## Supplementary material for "All-at-once RNA folding with 3D motif prediction framed by evolutionary information": RF03005_lysM-TM7.surv

```
6.300000	0.0344828
5.850000	0.0689655
2.600000	0.103448
0.650000	0.137931
0.550000	0.206897
0.250000	0.241379
-0.150000	0.275862
-0.300000	0.310345
-0.350000	0.344828
-0.400000	0.413793
-0.550000	0.448276
-0.600000	0.482759
-0.650000	0.517241
-1.100000	0.551724
-1.150000	0.62069
-1.250000	0.655172
-1.450000	0.689655
-1.550000	0.724138
-1.750000	0.758621
-1.950000	0.793103
-2.000000	0.827586
-2.050000	0.862069
-2.550000	0.896552
-3.650000	0.931034
-4.900000	0.965517
-5.150000	1
&
24.550000	8.18532e-05
19.450000	0.000163706
18.050000	0.000245559
15.850000	0.000327413
15.600000	0.000409266
15.550000	0.000491119
15.400000	0.000572972
14.000000	0.000654825
13.800000	0.000736678
13.750000	0.000818532
13.700000	0.000900385
13.600000	0.000982238
13.400000	0.00106409
13.100000	0.0012278
13.000000	0.00130965
12.900000	0.0013915
12.850000	0.00147336
12.700000	0.00155521
12.550000	0.00163706
12.350000	0.00171892
12.300000	0.00196448
12.250000	0.00204633
12.200000	0.00212818
12.050000	0.00221004
12.000000	0.00229189
11.950000	0.00245559
11.800000	0.00253745
11.750000	0.0026193
11.600000	0.00270115
11.500000	0.00286486
11.400000	0.00294671
11.350000	0.00302857
11.250000	0.00311042
11.150000	0.00319227
11.100000	0.00327413
10.850000	0.00335598
10.600000	0.00343783
10.550000	0.00351969
10.500000	0.00360154
10.450000	0.0038471
10.400000	0.0040108
10.350000	0.00433822
10.300000	0.00442007
10.200000	0.00466563
10.150000	0.00474748
10.100000	0.00499304
10.050000	0.0052386
10.000000	0.00540231
9.950000	0.00556601
9.900000	0.00564787
9.850000	0.00597528
9.800000	0.00605713
9.750000	0.00630269
9.700000	0.0064664
9.650000	0.00671196
9.600000	0.00703937
9.550000	0.00712122
9.500000	0.00753049
9.450000	0.00777605
9.400000	0.00793976
9.350000	0.00818532
9.300000	0.00826717
9.250000	0.00834902
9.100000	0.00851273
9.050000	0.00859458
9.000000	0.00875829
8.900000	0.00900385
8.850000	0.00916755
8.800000	0.00933126
8.750000	0.00941311
8.700000	0.00965867
8.650000	0.00998608
8.600000	0.0102316
8.550000	0.0103954
8.500000	0.0106409
8.450000	0.0109683
8.400000	0.011132
8.300000	0.0115413
8.250000	0.0118687
8.200000	0.0121143
8.150000	0.0124417
8.100000	0.0126872
8.050000	0.0130965
8.000000	0.0135876
7.950000	0.013915
7.900000	0.0140787
7.850000	0.0143243
7.800000	0.0144062
7.750000	0.0148973
7.700000	0.0151428
7.650000	0.0157158
7.600000	0.0159614
7.550000	0.0161251
7.500000	0.0162888
7.450000	0.0166162
7.400000	0.0169436
7.350000	0.0174347
7.300000	0.0175984
7.250000	0.0185807
7.200000	0.0189899
7.150000	0.0192355
7.100000	0.0198903
7.050000	0.0204633
7.000000	0.0207088
6.950000	0.0212818
6.900000	0.0216911
6.850000	0.0223459
6.800000	0.0227552
6.750000	0.0231644
6.700000	0.0240648
6.650000	0.0249652
6.600000	0.0252926
6.550000	0.02562
6.500000	0.026193
6.450000	0.0266023
6.400000	0.0272571
6.350000	0.0276664
6.300000	0.0279119
6.250000	0.0281575
6.200000	0.028976
6.150000	0.0297127
6.100000	0.0304494
6.050000	0.0310223
6.000000	0.0316772
5.950000	0.0324957
5.900000	0.0331505
5.850000	0.0338054
5.800000	0.0343783
5.750000	0.0353606
5.700000	0.0364247
5.650000	0.0370795
5.600000	0.037898
5.550000	0.0394532
5.500000	0.0401899
5.450000	0.0409266
5.400000	0.0419088
5.350000	0.0424818
5.300000	0.0430548
5.250000	0.0438733
5.200000	0.0447737
5.150000	0.0451829
5.100000	0.0464107
5.050000	0.0471474
5.000000	0.0480478
4.950000	0.0489482
4.900000	0.0495212
4.850000	0.0505853
4.800000	0.0520586
4.750000	0.0528771
4.700000	0.0534501
4.650000	0.0545961
4.600000	0.0562331
4.550000	0.0574609
4.500000	0.0581157
4.450000	0.0595891
4.400000	0.0608169
4.350000	0.0619628
4.300000	0.0633543
4.250000	0.0647458
4.200000	0.0663011
4.150000	0.0679381
4.100000	0.0691659
4.050000	0.0705574
4.000000	0.0717852
3.950000	0.0740771
3.900000	0.0750593
3.850000	0.0764508
3.800000	0.0777605
3.750000	0.0790701
3.700000	0.0810346
3.650000	0.0829991
3.600000	0.0846362
3.550000	0.0867643
3.500000	0.088074
3.450000	0.0899566
3.400000	0.0917574
3.350000	0.0938856
3.300000	0.0956045
3.250000	0.0969141
3.200000	0.0990423
3.150000	0.100598
3.100000	0.103217
3.050000	0.105509
3.000000	0.107391
2.950000	0.108783
2.900000	0.110747
2.850000	0.112794
2.800000	0.114594
2.750000	0.116723
2.700000	0.119506
2.650000	0.122125
2.600000	0.124417
2.550000	0.126627
2.500000	0.128837
2.450000	0.131702
2.400000	0.134894
2.350000	0.136531
2.300000	0.139069
2.250000	0.141442
2.200000	0.144389
2.150000	0.147008
2.100000	0.150119
2.050000	0.152738
2.000000	0.155685
1.950000	0.159041
1.900000	0.162315
1.850000	0.166162
1.800000	0.168618
1.750000	0.172219
1.700000	0.175411
1.650000	0.179422
1.600000	0.182533
1.550000	0.185561
1.500000	0.188835
1.450000	0.192764
1.400000	0.196366
1.350000	0.200049
1.300000	0.203814
1.250000	0.207989
1.200000	0.211181
1.150000	0.214783
1.100000	0.218139
1.050000	0.221249
1.000000	0.225751
0.950000	0.230662
0.900000	0.235164
0.850000	0.239584
0.800000	0.245478
0.750000	0.250061
0.700000	0.254563
0.650000	0.258902
0.600000	0.263322
0.550000	0.267578
0.500000	0.273717
0.450000	0.277646
0.400000	0.282803
0.350000	0.289351
0.300000	0.296145
0.250000	0.304084
0.200000	0.309896
0.150000	0.317099
0.100000	0.324138
0.050000	0.333306
0.000000	0.386019
-0.050000	0.509208
-0.100000	0.520668
-0.150000	0.52738
-0.200000	0.534501
-0.250000	0.543014
-0.300000	0.551936
-0.350000	0.561103
-0.400000	0.570435
-0.450000	0.581157
-0.500000	0.590407
-0.550000	0.59982
-0.600000	0.609397
-0.650000	0.619219
-0.700000	0.627732
-0.750000	0.638373
-0.800000	0.648195
-0.850000	0.658754
-0.900000	0.66915
-0.950000	0.678563
-1.000000	0.68904
-1.050000	0.698044
-1.100000	0.70672
-1.150000	0.715233
-1.200000	0.723827
-1.250000	0.732995
-1.300000	0.742244
-1.350000	0.750348
-1.400000	0.758451
-1.450000	0.7668
-1.500000	0.773512
-1.550000	0.779897
-1.600000	0.7871
-1.650000	0.794139
-1.700000	0.800688
-1.750000	0.807072
-1.800000	0.813702
-1.850000	0.819268
-1.900000	0.82508
-1.950000	0.829418
-2.000000	0.835803
-2.050000	0.841041
-2.100000	0.846525
-2.150000	0.851027
-2.200000	0.857084
-2.250000	0.862405
-2.300000	0.867316
-2.350000	0.871491
-2.400000	0.876074
-2.450000	0.880167
-2.500000	0.883687
-2.550000	0.887779
-2.600000	0.891545
-2.650000	0.89621
-2.700000	0.900548
-2.750000	0.90415
-2.800000	0.907915
-2.850000	0.911353
-2.900000	0.9152
-2.950000	0.918474
-3.000000	0.921503
-3.050000	0.92445
-3.100000	0.927887
-3.150000	0.930834
-3.200000	0.933617
-3.250000	0.935909
-3.300000	0.937955
-3.350000	0.940247
-3.400000	0.942703
-3.450000	0.944749
-3.500000	0.947696
-3.550000	0.949497
-3.600000	0.951625
-3.650000	0.953344
-3.700000	0.955554
-3.750000	0.957191
-3.800000	0.958746
-3.850000	0.960219
-3.900000	0.962429
-3.950000	0.964066
-4.000000	0.966113
-4.050000	0.967832
-4.100000	0.969141
-4.150000	0.970697
-4.200000	0.971679
-4.250000	0.973561
-4.300000	0.974462
-4.350000	0.975771
-4.400000	0.97659
-4.450000	0.977818
-4.500000	0.978636
-4.550000	0.979291
-4.600000	0.98011
-4.650000	0.980355
-4.700000	0.98101
-4.750000	0.981665
-4.800000	0.982565
-4.850000	0.983302
-4.900000	0.984039
-4.950000	0.984366
-5.000000	0.984939
-5.050000	0.985512
-5.100000	0.986003
-5.150000	0.986985
-5.200000	0.98764
-5.250000	0.988295
-5.300000	0.989032
-5.350000	0.989768
-5.400000	0.990096
-5.450000	0.990505
-5.500000	0.990832
-5.550000	0.991242
-5.600000	0.991733
-5.650000	0.992306
-5.700000	0.992633
-5.750000	0.992797
-5.800000	0.993042
-5.850000	0.993534
-5.900000	0.993943
-5.950000	0.994107
-6.000000	0.994434
-6.050000	0.994598
-6.100000	0.994925
-6.150000	0.995171
-6.200000	0.995662
-6.250000	0.995825
-6.350000	0.995989
-6.400000	0.996317
-6.450000	0.99648
-6.500000	0.996971
-6.550000	0.997053
-6.600000	0.997135
-6.650000	0.997544
-6.700000	0.997626
-6.750000	0.99779
-6.800000	0.997954
-6.850000	0.998117
-6.900000	0.998363
-6.950000	0.998445
-7.000000	0.998608
-7.050000	0.99869
-7.100000	0.998772
-7.150000	0.998854
-7.250000	0.998936
-7.300000	0.9991
-7.400000	0.999181
-7.500000	0.999263
-7.550000	0.999509
-7.650000	0.999673
-8.150000	0.999754
-8.200000	0.999836
-8.500000	0.999918
-8.800000	1
&
63.400000	4.08297e-06
62.450000	8.16593e-06
59.350000	1.22489e-05
55.350000	1.63319e-05
54.600000	2.04148e-05
54.050000	2.44978e-05
54.000000	2.85808e-05
52.350000	3.26637e-05
52.300000	3.67467e-05
52.050000	4.08297e-05
50.800000	4.49126e-05
50.600000	4.89956e-05
49.650000	5.30786e-05
49.350000	5.71615e-05
48.950000	6.12445e-05
48.900000	6.53275e-05
48.800000	6.94104e-05
48.600000	7.34934e-05
47.750000	7.75764e-05
47.450000	8.16593e-05
47.400000	8.57423e-05
47.200000	8.98252e-05
47.150000	9.39082e-05
46.900000	9.79912e-05
46.700000	0.000102074
46.650000	0.000106157
46.500000	0.00011024
46.300000	0.000114323
45.900000	0.000118406
45.550000	0.000122489
45.200000	0.000126572
45.150000	0.000130655
44.300000	0.000134738
43.850000	0.000138821
43.700000	0.000142904
43.400000	0.000146987
43.300000	0.000155153
43.200000	0.000159236
43.100000	0.000167402
42.900000	0.000171485
42.750000	0.000175568
42.550000	0.00017965
42.200000	0.000183733
42.050000	0.000187816
42.000000	0.000195982
41.850000	0.000200065
41.600000	0.000204148
41.500000	0.000208231
41.350000	0.000216397
41.200000	0.00022048
41.150000	0.000224563
41.000000	0.000228646
40.950000	0.000232729
40.700000	0.000236812
40.400000	0.000244978
40.350000	0.000249061
40.150000	0.000253144
40.100000	0.000257227
40.050000	0.000265393
40.000000	0.000269476
39.950000	0.000281725
39.850000	0.000285808
39.800000	0.000293974
39.650000	0.000298057
39.550000	0.000302139
39.450000	0.000306222
39.300000	0.000310305
38.900000	0.000314388
38.800000	0.000318471
38.600000	0.000326637
38.550000	0.000334803
38.450000	0.000338886
38.300000	0.000347052
38.200000	0.000351135
38.150000	0.000359301
37.900000	0.000363384
37.850000	0.000367467
37.700000	0.00037155
37.650000	0.000375633
37.550000	0.000379716
37.450000	0.000387882
37.400000	0.000391965
37.350000	0.000396048
37.300000	0.000400131
37.250000	0.000404214
37.200000	0.00041238
37.150000	0.000420545
37.100000	0.000424628
36.850000	0.000428711
36.800000	0.000432794
36.750000	0.000436877
36.700000	0.000445043
36.650000	0.000449126
36.600000	0.000453209
36.550000	0.000457292
36.450000	0.000465458
36.250000	0.000473624
36.100000	0.000477707
36.000000	0.00048179
35.950000	0.000489956
35.900000	0.000498122
35.850000	0.000502205
35.700000	0.000510371
35.600000	0.000518537
35.550000	0.000530786
35.500000	0.000538951
35.450000	0.000547117
35.400000	0.0005512
35.350000	0.000567532
35.300000	0.000571615
35.250000	0.000575698
35.200000	0.000583864
35.150000	0.000596113
35.100000	0.000600196
35.050000	0.000608362
35.000000	0.000612445
34.900000	0.000616528
34.850000	0.000624694
34.800000	0.00063286
34.750000	0.000636943
34.700000	0.000641026
34.650000	0.000645109
34.600000	0.000653275
34.500000	0.000657358
34.450000	0.000673689
34.400000	0.000677772
34.300000	0.000681855
34.200000	0.000685938
34.150000	0.000698187
34.050000	0.00070227
33.950000	0.000706353
33.850000	0.000718602
33.800000	0.000722685
33.750000	0.000726768
33.700000	0.000739017
33.650000	0.0007431
33.600000	0.000759432
33.550000	0.000763515
33.450000	0.000767598
33.400000	0.000771681
33.350000	0.000775764
33.250000	0.000783929
33.200000	0.000792095
33.150000	0.000804344
33.100000	0.00081251
33.050000	0.000816593
33.000000	0.000824759
32.850000	0.000828842
32.800000	0.000832925
32.750000	0.000837008
32.700000	0.000845174
32.650000	0.000849257
32.600000	0.000857423
32.450000	0.000861506
32.400000	0.000869672
32.350000	0.000877838
32.250000	0.000881921
32.200000	0.000890087
32.150000	0.000902335
32.100000	0.000906418
32.000000	0.000910501
31.950000	0.000918667
31.900000	0.000926833
31.750000	0.000943165
31.700000	0.000947248
31.600000	0.00096358
31.550000	0.000971746
31.500000	0.000983995
31.450000	0.000988078
31.350000	0.00100441
31.300000	0.00101258
31.200000	0.00101666
31.150000	0.00102074
31.100000	0.00102482
31.050000	0.00103707
31.000000	0.00104932
30.950000	0.00105749
30.900000	0.00106157
30.850000	0.00106974
30.800000	0.00108607
30.700000	0.0011024
30.650000	0.00111057
30.550000	0.0011269
30.500000	0.00113098
30.450000	0.00114323
30.300000	0.00114731
30.250000	0.0011514
30.200000	0.00116365
30.150000	0.00117589
30.100000	0.00118814
30.050000	0.00119631
30.000000	0.00120856
29.950000	0.00121672
29.900000	0.00122489
29.850000	0.00122897
29.800000	0.00123714
29.750000	0.00124939
29.700000	0.00125755
29.650000	0.00127797
29.600000	0.00128613
29.550000	0.00129838
29.500000	0.00130247
29.450000	0.00131063
29.400000	0.0013433
29.350000	0.00134738
29.300000	0.00135554
29.250000	0.00136371
29.150000	0.00137188
29.100000	0.00138004
29.050000	0.00139229
28.950000	0.00140046
28.900000	0.00141271
28.850000	0.00142087
28.800000	0.00144129
28.700000	0.00145762
28.650000	0.0014617
28.600000	0.00146578
28.550000	0.00147803
28.500000	0.00149437
28.450000	0.0015107
28.400000	0.00152703
28.350000	0.00153928
28.300000	0.00154744
28.250000	0.00157194
28.200000	0.00158011
28.150000	0.00160461
28.100000	0.0016291
28.050000	0.00164135
28.000000	0.00166177
27.950000	0.00168626
27.900000	0.00169443
27.850000	0.00170668
27.800000	0.00173526
27.750000	0.00174751
27.700000	0.00176792
27.650000	0.00178017
27.600000	0.00179242
27.550000	0.00180059
27.500000	0.001821
27.450000	0.00185367
27.400000	0.00188225
27.350000	0.00189041
27.300000	0.00190675
27.250000	0.00194757
27.200000	0.00196391
27.150000	0.00198024
27.100000	0.0019884
27.050000	0.00199657
27.000000	0.00200474
26.950000	0.00200882
26.900000	0.00201699
26.850000	0.00204148
26.800000	0.00205781
26.750000	0.00208231
26.700000	0.00209864
26.650000	0.00211498
26.600000	0.00213131
26.550000	0.00214764
26.500000	0.0021803
26.450000	0.00219664
26.400000	0.00221705
26.350000	0.00224155
26.300000	0.00227829
26.250000	0.00230279
26.200000	0.00231912
26.150000	0.00233137
26.100000	0.00235995
26.050000	0.00237629
26.000000	0.00238445
25.950000	0.00241303
25.900000	0.00243753
25.850000	0.00244978
25.800000	0.00247428
25.750000	0.00251102
25.700000	0.00253144
25.650000	0.00254369
25.600000	0.0025641
25.550000	0.00260085
25.500000	0.00262535
25.450000	0.00264984
25.400000	0.00269067
25.350000	0.00271517
25.300000	0.00276825
25.250000	0.00280091
25.200000	0.00281725
25.150000	0.00286216
25.100000	0.00289891
25.050000	0.00292749
25.000000	0.0029479
24.950000	0.00296423
24.900000	0.00301731
24.850000	0.00304589
24.800000	0.00306631
24.750000	0.00308672
24.700000	0.0031153
24.650000	0.00314797
24.600000	0.00316838
24.550000	0.00318471
24.500000	0.00321738
24.450000	0.00323371
24.400000	0.00325412
24.350000	0.00327862
24.300000	0.0033072
24.250000	0.00333987
24.200000	0.00337253
24.150000	0.00340111
24.100000	0.00343377
24.050000	0.00345011
24.000000	0.00348277
23.950000	0.00350727
23.900000	0.00352768
23.850000	0.0035726
23.800000	0.00361751
23.750000	0.00365017
23.700000	0.00368692
23.650000	0.00370325
23.600000	0.00374408
23.550000	0.00378899
23.500000	0.00382574
23.450000	0.00386657
23.400000	0.0039074
23.350000	0.00394415
23.300000	0.00396864
23.250000	0.00398497
23.200000	0.00403397
23.150000	0.00406255
23.100000	0.00410338
23.050000	0.00414013
23.000000	0.00417279
22.950000	0.00422179
22.900000	0.00427078
22.850000	0.00431569
22.800000	0.00435652
22.750000	0.00439327
22.700000	0.0044341
22.650000	0.00445452
22.600000	0.00450759
22.550000	0.00454434
22.500000	0.00458925
22.450000	0.00463417
22.400000	0.00468724
22.350000	0.00475666
22.300000	0.00479748
22.250000	0.00485056
22.200000	0.0048669
22.150000	0.00491181
22.100000	0.00496897
22.050000	0.00501388
22.000000	0.00504655
21.950000	0.00507104
21.900000	0.00511187
21.850000	0.00516495
21.800000	0.00521395
21.750000	0.00525069
21.700000	0.00528744
21.650000	0.00536093
21.600000	0.00540176
21.550000	0.00542626
21.500000	0.00546709
21.450000	0.00551609
21.400000	0.00557733
21.350000	0.00563449
21.300000	0.00569165
21.250000	0.00574882
21.200000	0.00579781
21.150000	0.00583456
21.100000	0.00586314
21.050000	0.00589172
21.000000	0.0059448
20.950000	0.00599788
20.900000	0.00606729
20.850000	0.00614078
20.800000	0.00621019
20.750000	0.00626327
20.700000	0.0063286
20.650000	0.00641434
20.600000	0.00646333
20.550000	0.0065205
20.500000	0.00657358
20.450000	0.00662665
20.400000	0.00664299
20.350000	0.00670423
20.300000	0.00677364
20.250000	0.00684713
20.200000	0.00691246
20.150000	0.00701045
20.100000	0.00709619
20.050000	0.0071901
20.000000	0.00725951
19.950000	0.00734934
19.900000	0.00742283
19.850000	0.00747999
19.800000	0.00754532
19.750000	0.00761065
19.700000	0.00770047
19.650000	0.00776988
19.600000	0.00785971
19.550000	0.00792504
19.500000	0.00801078
19.450000	0.00808019
19.400000	0.00814552
19.350000	0.00826801
19.300000	0.00834558
19.250000	0.00845174
19.200000	0.00851298
19.150000	0.00862322
19.100000	0.0087253
19.050000	0.00877021
19.000000	0.00882737
18.950000	0.00890087
18.900000	0.00899477
18.850000	0.00909276
18.800000	0.00915809
18.750000	0.00925608
18.700000	0.00933366
18.650000	0.00941124
18.600000	0.00948065
18.550000	0.00953373
18.500000	0.0096603
18.450000	0.00972562
18.400000	0.00984403
18.350000	0.00994202
18.300000	0.0100359
18.250000	0.0101503
18.200000	0.0102768
18.150000	0.0103789
18.100000	0.0104646
18.050000	0.0105871
18.000000	0.0107015
17.950000	0.0108076
17.900000	0.0109015
17.850000	0.0110322
17.800000	0.0111261
17.750000	0.0112445
17.700000	0.0113956
17.650000	0.011514
17.600000	0.0115875
17.550000	0.0116691
17.500000	0.0118039
17.450000	0.01191
17.400000	0.0120243
17.350000	0.0121346
17.300000	0.012253
17.250000	0.0123346
17.200000	0.012449
17.150000	0.0125674
17.100000	0.0126776
17.050000	0.0128164
17.000000	0.0129389
16.950000	0.0130655
16.900000	0.0132166
16.850000	0.0133227
16.800000	0.0134207
16.750000	0.0135473
16.700000	0.0136739
16.650000	0.0138004
16.600000	0.0139474
16.550000	0.0140903
16.500000	0.0141965
16.450000	0.014319
16.400000	0.0144782
16.350000	0.014617
16.300000	0.0147763
16.250000	0.0149437
16.200000	0.0151192
16.150000	0.0152703
16.100000	0.0154132
16.050000	0.0155888
16.000000	0.0157684
15.950000	0.0159399
15.900000	0.016091
15.850000	0.0162625
15.800000	0.0164339
15.750000	0.0165809
15.700000	0.0167402
15.650000	0.0169688
15.600000	0.0171689
15.550000	0.0173526
15.500000	0.0175118
15.450000	0.0176792
15.400000	0.0178507
15.350000	0.0180467
15.300000	0.0181733
15.250000	0.0183488
15.200000	0.0185285
15.150000	0.0186673
15.100000	0.0188306
15.050000	0.0190062
15.000000	0.0191573
14.950000	0.0193533
14.900000	0.0195656
14.850000	0.019782
14.800000	0.0199698
14.750000	0.0201535
14.700000	0.0203454
14.650000	0.0205496
14.600000	0.0207088
14.550000	0.0209334
14.500000	0.0212028
14.450000	0.0214437
14.400000	0.0216846
14.350000	0.021901
14.300000	0.0221011
14.250000	0.0222848
14.200000	0.0224645
14.150000	0.0226727
14.100000	0.0228932
14.050000	0.02313
14.000000	0.0233791
13.950000	0.0235791
13.900000	0.0238159
13.850000	0.0241099
13.800000	0.0243467
13.750000	0.0246121
13.700000	0.0249306
13.650000	0.0251919
13.600000	0.0254777
13.550000	0.0257635
13.500000	0.0259922
13.450000	0.0262616
13.400000	0.0265515
13.350000	0.0268292
13.300000	0.0271272
13.250000	0.0274334
13.200000	0.0277274
13.150000	0.0280336
13.100000	0.0283072
13.050000	0.0286175
13.000000	0.0289237
12.950000	0.0292259
12.900000	0.0295403
12.850000	0.0298832
12.800000	0.0302099
12.750000	0.0304834
12.700000	0.0308141
12.650000	0.0311489
12.600000	0.0314429
12.550000	0.0317696
12.500000	0.0321003
12.450000	0.0323943
12.400000	0.032725
12.350000	0.0330884
12.300000	0.0334313
12.250000	0.0337539
12.200000	0.0341009
12.150000	0.0344561
12.100000	0.0348318
12.050000	0.0352156
12.000000	0.0355749
11.950000	0.0358729
11.900000	0.03622
11.850000	0.0365793
11.800000	0.0370203
11.750000	0.0375306
11.700000	0.0379838
11.650000	0.038388
11.600000	0.0387473
11.550000	0.0391393
11.500000	0.0395068
11.450000	0.0399396
11.400000	0.0403805
11.350000	0.040748
11.300000	0.0411685
11.250000	0.041585
11.200000	0.0420096
11.150000	0.0424547
11.100000	0.0429528
11.050000	0.0434183
11.000000	0.0439613
10.950000	0.0444962
10.900000	0.0449861
10.850000	0.045423
10.800000	0.0459538
10.750000	0.0464356
10.700000	0.0469133
10.650000	0.0474849
10.600000	0.0479054
10.550000	0.0483831
10.500000	0.0489098
10.450000	0.049408
10.400000	0.0499469
10.350000	0.0504655
10.300000	0.0509595
10.250000	0.0514944
10.200000	0.0520211
10.150000	0.0525151
10.100000	0.0531357
10.050000	0.0536216
10.000000	0.0542749
9.950000	0.0548383
9.900000	0.0554712
9.850000	0.0560795
9.800000	0.0566267
9.750000	0.0572187
9.700000	0.0578434
9.650000	0.0584762
9.600000	0.0590356
9.550000	0.0595868
9.500000	0.0603422
9.450000	0.0609423
9.400000	0.0615303
9.350000	0.0622611
9.300000	0.0629022
9.250000	0.0635514
9.200000	0.0642945
9.150000	0.0649927
9.100000	0.0656786
9.050000	0.0663237
9.000000	0.067128
8.950000	0.0678017
8.900000	0.0684142
8.850000	0.0692226
8.800000	0.0699943
8.750000	0.0707455
8.700000	0.0714805
8.650000	0.0723257
8.600000	0.073179
8.550000	0.0740323
8.500000	0.0748693
8.450000	0.0757594
8.400000	0.0765842
8.350000	0.0773885
8.300000	0.0782827
8.250000	0.0791197
8.200000	0.0799812
8.150000	0.0807202
8.100000	0.081741
8.050000	0.0826351
8.000000	0.0835211
7.950000	0.0844725
7.900000	0.0853626
7.850000	0.0863915
7.800000	0.0872611
7.750000	0.0881594
7.700000	0.089123
7.650000	0.0900621
7.600000	0.0910052
7.550000	0.0919974
7.500000	0.093063
7.450000	0.0940593
7.400000	0.0949739
7.350000	0.0961498
7.300000	0.0971991
7.250000	0.0981627
7.200000	0.0991344
7.150000	0.100127
7.100000	0.101168
7.050000	0.102213
7.000000	0.103344
6.950000	0.104467
6.900000	0.105643
6.850000	0.106798
6.800000	0.107933
6.750000	0.109052
6.700000	0.110314
6.650000	0.111563
6.600000	0.112886
6.550000	0.11416
6.500000	0.115507
6.450000	0.11681
6.400000	0.118092
6.350000	0.119439
6.300000	0.120676
6.250000	0.122105
6.200000	0.123559
6.150000	0.12498
6.100000	0.126315
6.050000	0.127642
6.000000	0.128977
5.950000	0.130263
5.900000	0.131729
5.850000	0.133121
5.800000	0.134448
5.750000	0.135938
5.700000	0.137445
5.650000	0.138943
5.600000	0.140511
5.550000	0.141985
5.500000	0.143541
5.450000	0.145068
5.400000	0.146542
5.350000	0.148008
5.300000	0.149575
5.250000	0.151119
5.200000	0.152727
5.150000	0.154483
5.100000	0.156129
5.050000	0.157913
5.000000	0.159624
4.950000	0.161387
4.900000	0.163012
4.850000	0.164768
4.800000	0.166565
4.750000	0.168426
4.700000	0.170292
4.650000	0.172077
4.600000	0.17391
4.550000	0.175735
4.500000	0.177683
4.450000	0.179765
4.400000	0.18159
4.350000	0.183529
4.300000	0.185477
4.250000	0.187567
4.200000	0.18949
4.150000	0.191503
4.100000	0.193488
4.050000	0.195415
4.000000	0.197554
3.950000	0.199686
3.900000	0.201829
3.850000	0.203965
3.800000	0.20612
3.750000	0.20828
3.700000	0.210554
3.650000	0.212841
3.600000	0.215176
3.550000	0.217438
3.500000	0.219737
3.450000	0.222081
3.400000	0.224596
3.350000	0.226784
3.300000	0.22934
3.250000	0.231684
3.200000	0.234121
3.150000	0.236489
3.100000	0.23907
3.050000	0.241593
3.000000	0.244141
2.950000	0.246656
2.900000	0.249077
2.850000	0.251772
2.800000	0.254205
2.750000	0.256982
2.700000	0.259587
2.650000	0.262081
2.600000	0.264797
2.550000	0.267418
2.500000	0.270096
2.450000	0.272795
2.400000	0.27567
2.350000	0.278409
2.300000	0.281202
2.250000	0.283909
2.200000	0.28702
2.150000	0.290078
2.100000	0.292896
2.050000	0.295921
2.000000	0.298738
1.950000	0.301792
1.900000	0.304822
1.850000	0.307974
1.800000	0.311036
1.750000	0.314315
1.700000	0.317393
1.650000	0.320337
1.600000	0.32351
1.550000	0.326543
1.500000	0.329785
1.450000	0.333056
1.400000	0.336359
1.350000	0.33956
1.300000	0.342659
1.250000	0.346056
1.200000	0.349477
1.150000	0.352801
1.100000	0.356141
1.050000	0.359677
1.000000	0.363327
0.950000	0.366912
0.900000	0.370599
0.850000	0.37411
0.800000	0.377642
0.750000	0.381059
0.700000	0.384726
0.650000	0.388315
0.600000	0.391867
0.550000	0.395452
0.500000	0.399126
0.450000	0.402829
0.400000	0.406643
0.350000	0.410546
0.300000	0.414188
0.250000	0.417843
0.200000	0.421697
0.150000	0.425461
0.100000	0.429099
0.050000	0.433092
0.000000	0.43713
-0.050000	0.441083
-0.100000	0.445162
-0.150000	0.449061
-0.200000	0.452993
-0.250000	0.45688
-0.300000	0.460918
-0.350000	0.464846
-0.400000	0.46899
-0.450000	0.473138
-0.500000	0.477082
-0.550000	0.481267
-0.600000	0.485485
-0.650000	0.489192
-0.700000	0.493271
-0.750000	0.497424
-0.800000	0.50149
-0.850000	0.505741
-0.900000	0.509877
-0.950000	0.514156
-1.000000	0.518467
-1.050000	0.522583
-1.100000	0.526825
-1.150000	0.530855
-1.200000	0.535244
-1.250000	0.539348
-1.300000	0.543635
-1.350000	0.547807
-1.400000	0.552058
-1.450000	0.55628
-1.500000	0.56062
-1.550000	0.564935
-1.600000	0.569263
-1.650000	0.573591
-1.700000	0.577846
-1.750000	0.582341
-1.800000	0.586739
-1.850000	0.591103
-1.900000	0.595545
-1.950000	0.599951
-2.000000	0.604218
-2.050000	0.60826
-2.100000	0.61262
-2.150000	0.616863
-2.200000	0.621174
-2.250000	0.62551
-2.300000	0.629924
-2.350000	0.634358
-2.400000	0.638515
-2.450000	0.642773
-2.500000	0.647154
-2.550000	0.651241
-2.600000	0.655279
-2.650000	0.659603
-2.700000	0.663568
-2.750000	0.66772
-2.800000	0.671844
-2.850000	0.675972
-2.900000	0.680275
-2.950000	0.684293
-3.000000	0.688204
-3.050000	0.692491
-3.100000	0.696648
-3.150000	0.70078
-3.200000	0.70461
-3.250000	0.708521
-3.300000	0.712478
-3.350000	0.71623
-3.400000	0.720354
-3.450000	0.724359
-3.500000	0.728462
-3.550000	0.732468
-3.600000	0.73624
-3.650000	0.740091
-3.700000	0.743827
-3.750000	0.747685
-3.800000	0.75156
-3.850000	0.755255
-3.900000	0.758885
-3.950000	0.762686
-4.000000	0.766381
-4.050000	0.769843
-4.100000	0.773502
-4.150000	0.777274
-4.200000	0.781014
-4.250000	0.78464
-4.300000	0.788302
-4.350000	0.791887
-4.400000	0.795154
-4.450000	0.798563
-4.500000	0.801833
-4.550000	0.805059
-4.600000	0.808207
-4.650000	0.811404
-4.700000	0.814507
-4.750000	0.81761
-4.800000	0.820758
-4.850000	0.823812
-4.900000	0.827066
-4.950000	0.830124
-5.000000	0.833178
-5.050000	0.836053
-5.100000	0.838968
-5.150000	0.841912
-5.200000	0.844443
-5.250000	0.847415
-5.300000	0.850102
-5.350000	0.852923
-5.400000	0.855847
-5.450000	0.858423
-5.500000	0.861049
-5.550000	0.863568
-5.600000	0.866136
-5.650000	0.868798
-5.700000	0.871272
-5.750000	0.873877
-5.800000	0.876258
-5.850000	0.878658
-5.900000	0.880957
-5.950000	0.883431
-6.000000	0.885922
-6.050000	0.888392
-6.100000	0.890675
-6.150000	0.892945
-6.200000	0.895305
-6.250000	0.897456
-6.300000	0.899763
-6.350000	0.90189
-6.400000	0.90394
-6.450000	0.906173
-6.500000	0.908313
-6.550000	0.910367
-6.600000	0.912486
-6.650000	0.914388
-6.700000	0.916148
-6.750000	0.917998
-6.800000	0.919864
-6.850000	0.921583
-6.900000	0.92331
-6.950000	0.925
-7.000000	0.926633
-7.050000	0.92827
-7.100000	0.93003
-7.150000	0.931594
-7.200000	0.933256
-7.250000	0.934799
-7.300000	0.936391
-7.350000	0.937878
-7.400000	0.939441
-7.450000	0.940838
-7.500000	0.942275
-7.550000	0.943786
-7.600000	0.94499
-7.650000	0.946333
-7.700000	0.947693
-7.750000	0.949049
-7.800000	0.950347
-7.850000	0.951572
-7.900000	0.952842
-7.950000	0.95405
-8.000000	0.955267
-8.050000	0.956349
-8.100000	0.957407
-8.150000	0.958603
-8.200000	0.959681
-8.250000	0.960648
-8.300000	0.961649
-8.350000	0.962645
-8.400000	0.963543
-8.450000	0.964544
-8.500000	0.965446
-8.550000	0.966352
-8.600000	0.967287
-8.650000	0.968177
-8.700000	0.969063
-8.750000	0.969958
-8.800000	0.970713
-8.850000	0.971472
-8.900000	0.972268
-8.950000	0.972946
-9.000000	0.973616
-9.050000	0.974294
-9.100000	0.974918
-9.150000	0.975649
-9.200000	0.976351
-9.250000	0.976939
-9.300000	0.977527
-9.350000	0.97814
-9.400000	0.978638
-9.450000	0.97921
-9.500000	0.979883
-9.550000	0.980528
-9.600000	0.981112
-9.650000	0.981635
-9.700000	0.982121
-9.750000	0.982582
-9.800000	0.983019
-9.850000	0.983566
-9.900000	0.984056
-9.950000	1
&
137.250000	1.91731e-11
137.200000	1.93371e-11
137.150000	1.95025e-11
137.100000	1.96693e-11
137.050000	1.98375e-11
137.000000	2.00072e-11
136.950000	2.01783e-11
136.900000	2.03509e-11
136.850000	2.0525e-11
136.800000	2.07006e-11
136.750000	2.08776e-11
136.700000	2.10562e-11
136.650000	2.12363e-11
136.600000	2.14179e-11
136.550000	2.16011e-11
136.500000	2.17859e-11
136.450000	2.19722e-11
136.400000	2.21602e-11
136.350000	2.23497e-11
136.300000	2.25409e-11
136.250000	2.27337e-11
136.200000	2.29281e-11
136.150000	2.31242e-11
136.100000	2.3322e-11
136.050000	2.35215e-11
136.000000	2.37227e-11
135.950000	2.39256e-11
135.900000	2.41302e-11
135.850000	2.43366e-11
135.800000	2.45448e-11
135.750000	2.47547e-11
135.700000	2.49664e-11
135.650000	2.518e-11
135.600000	2.53953e-11
135.550000	2.56125e-11
135.500000	2.58316e-11
135.450000	2.60525e-11
135.400000	2.62754e-11
135.350000	2.65001e-11
135.300000	2.67267e-11
135.250000	2.69553e-11
135.200000	2.71859e-11
135.150000	2.74184e-11
135.100000	2.76529e-11
135.050000	2.78894e-11
135.000000	2.81279e-11
134.950000	2.83685e-11
134.900000	2.86111e-11
134.850000	2.88559e-11
134.800000	2.91026e-11
134.750000	2.93516e-11
134.700000	2.96026e-11
134.650000	2.98558e-11
134.600000	3.01111e-11
134.550000	3.03686e-11
134.500000	3.06284e-11
134.450000	3.08903e-11
134.400000	3.11545e-11
134.350000	3.1421e-11
134.300000	3.16897e-11
134.250000	3.19607e-11
134.200000	3.22341e-11
134.150000	3.25097e-11
134.100000	3.27878e-11
134.050000	3.30682e-11
134.000000	3.3351e-11
133.950000	3.36362e-11
133.900000	3.39239e-11
133.850000	3.4214e-11
133.800000	3.45067e-11
133.750000	3.48018e-11
133.700000	3.50994e-11
133.650000	3.53996e-11
133.600000	3.57023e-11
133.550000	3.60077e-11
133.500000	3.63156e-11
133.450000	3.66262e-11
133.400000	3.69394e-11
133.350000	3.72553e-11
133.300000	3.7574e-11
133.250000	3.78953e-11
133.200000	3.82194e-11
133.150000	3.85462e-11
133.100000	3.88759e-11
133.050000	3.92083e-11
133.000000	3.95437e-11
132.950000	3.98818e-11
132.900000	4.02229e-11
132.850000	4.05669e-11
132.800000	4.09138e-11
132.750000	4.12637e-11
132.700000	4.16166e-11
132.650000	4.19725e-11
132.600000	4.23314e-11
132.550000	4.26935e-11
132.500000	4.30586e-11
132.450000	4.34268e-11
132.400000	4.37982e-11
132.350000	4.41727e-11
132.300000	4.45505e-11
132.250000	4.49315e-11
132.200000	4.53157e-11
132.150000	4.57032e-11
132.100000	4.60941e-11
132.050000	4.64882e-11
132.000000	4.68858e-11
131.950000	4.72867e-11
131.900000	4.76911e-11
131.850000	4.8099e-11
131.800000	4.85103e-11
131.750000	4.89251e-11
131.700000	4.93435e-11
131.650000	4.97655e-11
131.600000	5.0191e-11
131.550000	5.06202e-11
131.500000	5.10531e-11
131.450000	5.14897e-11
131.400000	5.193e-11
131.350000	5.23741e-11
131.300000	5.28219e-11
131.250000	5.32736e-11
131.200000	5.37292e-11
131.150000	5.41887e-11
131.100000	5.4652e-11
131.050000	5.51194e-11
131.000000	5.55907e-11
130.950000	5.60661e-11
130.900000	5.65455e-11
130.850000	5.70291e-11
130.800000	5.75167e-11
130.750000	5.80086e-11
130.700000	5.85046e-11
130.650000	5.90049e-11
130.600000	5.95094e-11
130.550000	6.00183e-11
130.500000	6.05315e-11
130.450000	6.10491e-11
130.400000	6.15712e-11
130.350000	6.20977e-11
130.300000	6.26286e-11
130.250000	6.31642e-11
130.200000	6.37043e-11
130.150000	6.4249e-11
130.100000	6.47984e-11
130.050000	6.53525e-11
130.000000	6.59113e-11
129.950000	6.64749e-11
129.900000	6.70433e-11
129.850000	6.76166e-11
129.800000	6.81948e-11
129.750000	6.87779e-11
129.700000	6.9366e-11
129.650000	6.99591e-11
129.600000	7.05573e-11
129.550000	7.11606e-11
129.500000	7.17691e-11
129.450000	7.23828e-11
129.400000	7.30017e-11
129.350000	7.36259e-11
129.300000	7.42554e-11
129.250000	7.48903e-11
129.200000	7.55307e-11
129.150000	7.61765e-11
129.100000	7.68279e-11
129.050000	7.74848e-11
129.000000	7.81473e-11
128.950000	7.88155e-11
128.900000	7.94894e-11
128.850000	8.01691e-11
128.800000	8.08545e-11
128.750000	8.15459e-11
128.700000	8.22431e-11
128.650000	8.29463e-11
128.600000	8.36555e-11
128.550000	8.43708e-11
128.500000	8.50922e-11
128.450000	8.58197e-11
128.400000	8.65535e-11
128.350000	8.72936e-11
128.300000	8.80399e-11
128.250000	8.87927e-11
128.200000	8.95519e-11
128.150000	9.03175e-11
128.100000	9.10897e-11
128.050000	9.18686e-11
128.000000	9.2654e-11
127.950000	9.34462e-11
127.900000	9.42452e-11
127.850000	9.5051e-11
127.800000	9.58637e-11
127.750000	9.66833e-11
127.700000	9.75099e-11
127.650000	9.83436e-11
127.600000	9.91844e-11
127.550000	1.00032e-10
127.500000	1.00888e-10
127.450000	1.0175e-10
127.400000	1.0262e-10
127.350000	1.03498e-10
127.300000	1.04382e-10
127.250000	1.05275e-10
127.200000	1.06175e-10
127.150000	1.07083e-10
127.100000	1.07998e-10
127.050000	1.08922e-10
127.000000	1.09853e-10
126.950000	1.10792e-10
126.900000	1.11739e-10
126.850000	1.12695e-10
126.800000	1.13658e-10
126.750000	1.1463e-10
126.700000	1.1561e-10
126.650000	1.16598e-10
126.600000	1.17595e-10
126.550000	1.186e-10
126.500000	1.19614e-10
126.450000	1.20637e-10
126.400000	1.21668e-10
126.350000	1.22708e-10
126.300000	1.23758e-10
126.250000	1.24816e-10
126.200000	1.25883e-10
126.150000	1.26959e-10
126.100000	1.28044e-10
126.050000	1.29139e-10
126.000000	1.30243e-10
125.950000	1.31356e-10
125.900000	1.32479e-10
125.850000	1.33612e-10
125.800000	1.34754e-10
125.750000	1.35906e-10
125.700000	1.37068e-10
125.650000	1.3824e-10
125.600000	1.39422e-10
125.550000	1.40614e-10
125.500000	1.41816e-10
125.450000	1.43028e-10
125.400000	1.44251e-10
125.350000	1.45484e-10
125.300000	1.46728e-10
125.250000	1.47982e-10
125.200000	1.49247e-10
125.150000	1.50523e-10
125.100000	1.5181e-10
125.050000	1.53107e-10
125.000000	1.54416e-10
124.950000	1.55736e-10
124.900000	1.57068e-10
124.850000	1.5841e-10
124.800000	1.59765e-10
124.750000	1.6113e-10
124.700000	1.62508e-10
124.650000	1.63897e-10
124.600000	1.65298e-10
124.550000	1.66711e-10
124.500000	1.68136e-10
124.450000	1.69573e-10
124.400000	1.71023e-10
124.350000	1.72485e-10
124.300000	1.7396e-10
124.250000	1.75447e-10
124.200000	1.76946e-10
124.150000	1.78459e-10
124.100000	1.79984e-10
124.050000	1.81523e-10
124.000000	1.83075e-10
123.950000	1.8464e-10
123.900000	1.86218e-10
123.850000	1.8781e-10
123.800000	1.89415e-10
123.750000	1.91034e-10
123.700000	1.92667e-10
123.650000	1.94314e-10
123.600000	1.95975e-10
123.550000	1.9765e-10
123.500000	1.9934e-10
123.450000	2.01044e-10
123.400000	2.02762e-10
123.350000	2.04496e-10
123.300000	2.06244e-10
123.250000	2.08007e-10
123.200000	2.09785e-10
123.150000	2.11578e-10
123.100000	2.13386e-10
123.050000	2.1521e-10
123.000000	2.1705e-10
122.950000	2.18905e-10
122.900000	2.20776e-10
122.850000	2.22663e-10
122.800000	2.24567e-10
122.750000	2.26486e-10
122.700000	2.28422e-10
122.650000	2.30374e-10
122.600000	2.32344e-10
122.550000	2.3433e-10
122.500000	2.36333e-10
122.450000	2.38353e-10
122.400000	2.4039e-10
122.350000	2.42445e-10
122.300000	2.44517e-10
122.250000	2.46607e-10
122.200000	2.48715e-10
122.150000	2.50841e-10
122.100000	2.52985e-10
122.050000	2.55147e-10
122.000000	2.57328e-10
121.950000	2.59527e-10
121.900000	2.61745e-10
121.850000	2.63983e-10
121.800000	2.66239e-10
121.750000	2.68514e-10
121.700000	2.70809e-10
121.650000	2.73124e-10
121.600000	2.75458e-10
121.550000	2.77813e-10
121.500000	2.80187e-10
121.450000	2.82582e-10
121.400000	2.84997e-10
121.350000	2.87433e-10
121.300000	2.8989e-10
121.250000	2.92367e-10
121.200000	2.94866e-10
121.150000	2.97386e-10
121.100000	2.99928e-10
121.050000	3.02492e-10
121.000000	3.05077e-10
120.950000	3.07684e-10
120.900000	3.10314e-10
120.850000	3.12966e-10
120.800000	3.15641e-10
120.750000	3.18339e-10
120.700000	3.21059e-10
120.650000	3.23803e-10
120.600000	3.26571e-10
120.550000	3.29362e-10
120.500000	3.32177e-10
120.450000	3.35016e-10
120.400000	3.37879e-10
120.350000	3.40767e-10
120.300000	3.43679e-10
120.250000	3.46616e-10
120.200000	3.49578e-10
120.150000	3.52566e-10
120.100000	3.55579e-10
120.050000	3.58618e-10
120.000000	3.61683e-10
119.950000	3.64774e-10
119.900000	3.67891e-10
119.850000	3.71035e-10
119.800000	3.74206e-10
119.750000	3.77404e-10
119.700000	3.8063e-10
119.650000	3.83883e-10
119.600000	3.87163e-10
119.550000	3.90472e-10
119.500000	3.93809e-10
119.450000	3.97174e-10
119.400000	4.00569e-10
119.350000	4.03992e-10
119.300000	4.07444e-10
119.250000	4.10926e-10
119.200000	4.14438e-10
119.150000	4.1798e-10
119.100000	4.21552e-10
119.050000	4.25154e-10
119.000000	4.28787e-10
118.950000	4.32452e-10
118.900000	4.36147e-10
118.850000	4.39875e-10
118.800000	4.43634e-10
118.750000	4.47425e-10
118.700000	4.51248e-10
118.650000	4.55104e-10
118.600000	4.58993e-10
118.550000	4.62916e-10
118.500000	4.66872e-10
118.450000	4.70861e-10
118.400000	4.74885e-10
118.350000	4.78943e-10
118.300000	4.83036e-10
118.250000	4.87164e-10
118.200000	4.91327e-10
118.150000	4.95525e-10
118.100000	4.99759e-10
118.050000	5.0403e-10
118.000000	5.08337e-10
117.950000	5.12681e-10
117.900000	5.17062e-10
117.850000	5.2148e-10
117.800000	5.25936e-10
117.750000	5.30431e-10
117.700000	5.34963e-10
117.650000	5.39534e-10
117.600000	5.44145e-10
117.550000	5.48794e-10
117.500000	5.53484e-10
117.450000	5.58213e-10
117.400000	5.62983e-10
117.350000	5.67794e-10
117.300000	5.72646e-10
117.250000	5.77539e-10
117.200000	5.82474e-10
117.150000	5.87451e-10
117.100000	5.9247e-10
117.050000	5.97533e-10
117.000000	6.02639e-10
116.950000	6.07788e-10
116.900000	6.12981e-10
116.850000	6.18219e-10
116.800000	6.23501e-10
116.750000	6.28829e-10
116.700000	6.34202e-10
116.650000	6.39621e-10
116.600000	6.45086e-10
116.550000	6.50598e-10
116.500000	6.56157e-10
116.450000	6.61763e-10
116.400000	6.67418e-10
116.350000	6.7312e-10
116.300000	6.78872e-10
116.250000	6.84672e-10
116.200000	6.90522e-10
116.150000	6.96422e-10
116.100000	7.02372e-10
116.050000	7.08374e-10
116.000000	7.14426e-10
115.950000	7.2053e-10
115.900000	7.26687e-10
115.850000	7.32895e-10
115.800000	7.39157e-10
115.750000	7.45473e-10
115.700000	7.51842e-10
115.650000	7.58266e-10
115.600000	7.64744e-10
115.550000	7.71278e-10
115.500000	7.77868e-10
115.450000	7.84514e-10
115.400000	7.91216e-10
115.350000	7.97976e-10
115.300000	8.04794e-10
115.250000	8.1167e-10
115.200000	8.18605e-10
115.150000	8.25599e-10
115.100000	8.32652e-10
115.050000	8.39766e-10
115.000000	8.46941e-10
114.950000	8.54176e-10
114.900000	8.61474e-10
114.850000	8.68834e-10
114.800000	8.76257e-10
114.750000	8.83743e-10
114.700000	8.91293e-10
114.650000	8.98908e-10
114.600000	9.06588e-10
114.550000	9.14333e-10
114.500000	9.22144e-10
114.450000	9.30022e-10
114.400000	9.37968e-10
114.350000	9.45981e-10
114.300000	9.54063e-10
114.250000	9.62213e-10
114.200000	9.70434e-10
114.150000	9.78724e-10
114.100000	9.87085e-10
114.050000	9.95518e-10
114.000000	1.00402e-09
113.950000	1.0126e-09
113.900000	1.02125e-09
113.850000	1.02998e-09
113.800000	1.03877e-09
113.750000	1.04765e-09
113.700000	1.0566e-09
113.650000	1.06562e-09
113.600000	1.07473e-09
113.550000	1.08391e-09
113.500000	1.09317e-09
113.450000	1.10251e-09
113.400000	1.11193e-09
113.350000	1.12142e-09
113.300000	1.131e-09
113.250000	1.14067e-09
113.200000	1.15041e-09
113.150000	1.16024e-09
113.100000	1.17015e-09
113.050000	1.18014e-09
113.000000	1.19023e-09
112.950000	1.20039e-09
112.900000	1.21065e-09
112.850000	1.22099e-09
112.800000	1.23142e-09
112.750000	1.24194e-09
112.700000	1.25255e-09
112.650000	1.26325e-09
112.600000	1.27404e-09
112.550000	1.28492e-09
112.500000	1.2959e-09
112.450000	1.30697e-09
112.400000	1.31813e-09
112.350000	1.32939e-09
112.300000	1.34074e-09
112.250000	1.3522e-09
112.200000	1.36375e-09
112.150000	1.3754e-09
112.100000	1.38715e-09
112.050000	1.39899e-09
112.000000	1.41094e-09
111.950000	1.423e-09
111.900000	1.43515e-09
111.850000	1.44741e-09
111.800000	1.45977e-09
111.750000	1.47224e-09
111.700000	1.48482e-09
111.650000	1.4975e-09
111.600000	1.51029e-09
111.550000	1.52319e-09
111.500000	1.5362e-09
111.450000	1.54932e-09
111.400000	1.56256e-09
111.350000	1.5759e-09
111.300000	1.58936e-09
111.250000	1.60294e-09
111.200000	1.61663e-09
111.150000	1.63044e-09
111.100000	1.64436e-09
111.050000	1.65841e-09
111.000000	1.67257e-09
110.950000	1.68686e-09
110.900000	1.70127e-09
110.850000	1.7158e-09
110.800000	1.73045e-09
110.750000	1.74523e-09
110.700000	1.76014e-09
110.650000	1.77517e-09
110.600000	1.79033e-09
110.550000	1.80562e-09
110.500000	1.82104e-09
110.450000	1.8366e-09
110.400000	1.85228e-09
110.350000	1.8681e-09
110.300000	1.88406e-09
110.250000	1.90015e-09
110.200000	1.91638e-09
110.150000	1.93275e-09
110.100000	1.94925e-09
110.050000	1.9659e-09
110.000000	1.98269e-09
109.950000	1.99962e-09
109.900000	2.0167e-09
109.850000	2.03392e-09
109.800000	2.05129e-09
109.750000	2.06881e-09
109.700000	2.08648e-09
109.650000	2.1043e-09
109.600000	2.12227e-09
109.550000	2.1404e-09
109.500000	2.15868e-09
109.450000	2.17711e-09
109.400000	2.1957e-09
109.350000	2.21446e-09
109.300000	2.23337e-09
109.250000	2.25244e-09
109.200000	2.27168e-09
109.150000	2.29108e-09
109.100000	2.31064e-09
109.050000	2.33038e-09
109.000000	2.35028e-09
108.950000	2.37035e-09
108.900000	2.39059e-09
108.850000	2.411e-09
108.800000	2.43159e-09
108.750000	2.45236e-09
108.700000	2.4733e-09
108.650000	2.49442e-09
108.600000	2.51572e-09
108.550000	2.53721e-09
108.500000	2.55887e-09
108.450000	2.58073e-09
108.400000	2.60276e-09
108.350000	2.62499e-09
108.300000	2.64741e-09
108.250000	2.67001e-09
108.200000	2.69281e-09
108.150000	2.71581e-09
108.100000	2.739e-09
108.050000	2.76239e-09
108.000000	2.78598e-09
107.950000	2.80977e-09
107.900000	2.83376e-09
107.850000	2.85796e-09
107.800000	2.88236e-09
107.750000	2.90697e-09
107.700000	2.9318e-09
107.650000	2.95683e-09
107.600000	2.98208e-09
107.550000	3.00754e-09
107.500000	3.03322e-09
107.450000	3.05912e-09
107.400000	3.08525e-09
107.350000	3.11159e-09
107.300000	3.13816e-09
107.250000	3.16495e-09
107.200000	3.19198e-09
107.150000	3.21923e-09
107.100000	3.24672e-09
107.050000	3.27444e-09
107.000000	3.3024e-09
106.950000	3.3306e-09
106.900000	3.35904e-09
106.850000	3.38772e-09
106.800000	3.41664e-09
106.750000	3.44582e-09
106.700000	3.47524e-09
106.650000	3.50491e-09
106.600000	3.53484e-09
106.550000	3.56502e-09
106.500000	3.59546e-09
106.450000	3.62616e-09
106.400000	3.65712e-09
106.350000	3.68834e-09
106.300000	3.71983e-09
106.250000	3.75159e-09
106.200000	3.78362e-09
106.150000	3.81593e-09
106.100000	3.84851e-09
106.050000	3.88136e-09
106.000000	3.9145e-09
105.950000	3.94792e-09
105.900000	3.98163e-09
105.850000	4.01562e-09
105.800000	4.04991e-09
105.750000	4.08449e-09
105.700000	4.11936e-09
105.650000	4.15453e-09
105.600000	4.19e-09
105.550000	4.22577e-09
105.500000	4.26185e-09
105.450000	4.29823e-09
105.400000	4.33493e-09
105.350000	4.37193e-09
105.300000	4.40926e-09
105.250000	4.4469e-09
105.200000	4.48487e-09
105.150000	4.52315e-09
105.100000	4.56177e-09
105.050000	4.60071e-09
105.000000	4.63999e-09
104.950000	4.6796e-09
104.900000	4.71955e-09
104.850000	4.75984e-09
104.800000	4.80048e-09
104.750000	4.84146e-09
104.700000	4.88279e-09
104.650000	4.92447e-09
104.600000	4.96651e-09
104.550000	5.00891e-09
104.500000	5.05167e-09
104.450000	5.09479e-09
104.400000	5.13829e-09
104.350000	5.18215e-09
104.300000	5.22639e-09
104.250000	5.271e-09
104.200000	5.316e-09
104.150000	5.36138e-09
104.100000	5.40715e-09
104.050000	5.4533e-09
104.000000	5.49986e-09
103.950000	5.5468e-09
103.900000	5.59415e-09
103.850000	5.64191e-09
103.800000	5.69007e-09
103.750000	5.73864e-09
103.700000	5.78762e-09
103.650000	5.83703e-09
103.600000	5.88685e-09
103.550000	5.9371e-09
103.500000	5.98778e-09
103.450000	6.03889e-09
103.400000	6.09044e-09
103.350000	6.14243e-09
103.300000	6.19486e-09
103.250000	6.24773e-09
103.200000	6.30106e-09
103.150000	6.35485e-09
103.100000	6.40909e-09
103.050000	6.4638e-09
103.000000	6.51897e-09
102.950000	6.57461e-09
102.900000	6.63073e-09
102.850000	6.68732e-09
102.800000	6.7444e-09
102.750000	6.80197e-09
102.700000	6.86003e-09
102.650000	6.91858e-09
102.600000	6.97763e-09
102.550000	7.03719e-09
102.500000	7.09725e-09
102.450000	7.15783e-09
102.400000	7.21892e-09
102.350000	7.28053e-09
102.300000	7.34267e-09
102.250000	7.40534e-09
102.200000	7.46855e-09
102.150000	7.53229e-09
102.100000	7.59658e-09
102.050000	7.66141e-09
102.000000	7.7268e-09
101.950000	7.79275e-09
101.900000	7.85926e-09
101.850000	7.92633e-09
101.800000	7.99398e-09
101.750000	8.06221e-09
101.700000	8.13101e-09
101.650000	8.20041e-09
101.600000	8.27039e-09
101.550000	8.34098e-09
101.500000	8.41216e-09
101.450000	8.48395e-09
101.400000	8.55636e-09
101.350000	8.62938e-09
101.300000	8.70303e-09
101.250000	8.7773e-09
101.200000	8.85221e-09
101.150000	8.92775e-09
101.100000	9.00394e-09
101.050000	9.08078e-09
101.000000	9.15828e-09
100.950000	9.23643e-09
100.900000	9.31526e-09
100.850000	9.39475e-09
100.800000	9.47492e-09
100.750000	9.55578e-09
100.700000	9.63733e-09
100.650000	9.71957e-09
100.600000	9.80251e-09
100.550000	9.88616e-09
100.500000	9.97053e-09
100.450000	1.00556e-08
100.400000	1.01414e-08
100.350000	1.0228e-08
100.300000	1.03152e-08
100.250000	1.04033e-08
100.200000	1.0492e-08
100.150000	1.05816e-08
100.100000	1.06719e-08
100.050000	1.07629e-08
100.000000	1.08548e-08
99.950000	1.09474e-08
99.900000	1.10408e-08
99.850000	1.1135e-08
99.800000	1.123e-08
99.750000	1.13259e-08
99.700000	1.14225e-08
99.650000	1.152e-08
99.600000	1.16183e-08
99.550000	1.17174e-08
99.500000	1.18174e-08
99.450000	1.19182e-08
99.400000	1.20199e-08
99.350000	1.21225e-08
99.300000	1.22259e-08
99.250000	1.23302e-08
99.200000	1.24354e-08
99.150000	1.25415e-08
99.100000	1.26486e-08
99.050000	1.27565e-08
99.000000	1.28653e-08
98.950000	1.29751e-08
98.900000	1.30858e-08
98.850000	1.31974e-08
98.800000	1.331e-08
98.750000	1.34236e-08
98.700000	1.35381e-08
98.650000	1.36536e-08
98.600000	1.37701e-08
98.550000	1.38876e-08
98.500000	1.40061e-08
98.450000	1.41256e-08
98.400000	1.42461e-08
98.350000	1.43677e-08
98.300000	1.44902e-08
98.250000	1.46139e-08
98.200000	1.47385e-08
98.150000	1.48643e-08
98.100000	1.49911e-08
98.050000	1.5119e-08
98.000000	1.5248e-08
97.950000	1.53781e-08
97.900000	1.55093e-08
97.850000	1.56416e-08
97.800000	1.5775e-08
97.750000	1.59096e-08
97.700000	1.60453e-08
97.650000	1.61822e-08
97.600000	1.63203e-08
97.550000	1.64595e-08
97.500000	1.65999e-08
97.450000	1.67415e-08
97.400000	1.68843e-08
97.350000	1.70284e-08
97.300000	1.71736e-08
97.250000	1.73201e-08
97.200000	1.74679e-08
97.150000	1.76169e-08
97.100000	1.77672e-08
97.050000	1.79188e-08
97.000000	1.80716e-08
96.950000	1.82258e-08
96.900000	1.83812e-08
96.850000	1.8538e-08
96.800000	1.86962e-08
96.750000	1.88557e-08
96.700000	1.90165e-08
96.650000	1.91787e-08
96.600000	1.93423e-08
96.550000	1.95073e-08
96.500000	1.96737e-08
96.450000	1.98415e-08
96.400000	2.00108e-08
96.350000	2.01815e-08
96.300000	2.03536e-08
96.250000	2.05272e-08
96.200000	2.07023e-08
96.150000	2.08789e-08
96.100000	2.1057e-08
96.050000	2.12366e-08
96.000000	2.14177e-08
95.950000	2.16004e-08
95.900000	2.17846e-08
95.850000	2.19705e-08
95.800000	2.21579e-08
95.750000	2.23468e-08
95.700000	2.25374e-08
95.650000	2.27297e-08
95.600000	2.29235e-08
95.550000	2.31191e-08
95.500000	2.33162e-08
95.450000	2.35151e-08
95.400000	2.37157e-08
95.350000	2.39179e-08
95.300000	2.41219e-08
95.250000	2.43277e-08
95.200000	2.45351e-08
95.150000	2.47444e-08
95.100000	2.49554e-08
95.050000	2.51683e-08
95.000000	2.53829e-08
94.950000	2.55994e-08
94.900000	2.58177e-08
94.850000	2.60379e-08
94.800000	2.626e-08
94.750000	2.64839e-08
94.700000	2.67098e-08
94.650000	2.69376e-08
94.600000	2.71673e-08
94.550000	2.7399e-08
94.500000	2.76327e-08
94.450000	2.78683e-08
94.400000	2.8106e-08
94.350000	2.83456e-08
94.300000	2.85874e-08
94.250000	2.88312e-08
94.200000	2.9077e-08
94.150000	2.9325e-08
94.100000	2.95751e-08
94.050000	2.98273e-08
94.000000	3.00816e-08
93.950000	3.03382e-08
93.900000	3.05969e-08
93.850000	3.08578e-08
93.800000	3.11209e-08
93.750000	3.13863e-08
93.700000	3.16539e-08
93.650000	3.19238e-08
93.600000	3.21961e-08
93.550000	3.24706e-08
93.500000	3.27475e-08
93.450000	3.30267e-08
93.400000	3.33083e-08
93.350000	3.35924e-08
93.300000	3.38788e-08
93.250000	3.41677e-08
93.200000	3.4459e-08
93.150000	3.47528e-08
93.100000	3.50492e-08
93.050000	3.5348e-08
93.000000	3.56494e-08
92.950000	3.59534e-08
92.900000	3.62599e-08
92.850000	3.65691e-08
92.800000	3.68809e-08
92.750000	3.71954e-08
92.700000	3.75125e-08
92.650000	3.78323e-08
92.600000	3.81549e-08
92.550000	3.84802e-08
92.500000	3.88083e-08
92.450000	3.91392e-08
92.400000	3.94729e-08
92.350000	3.98094e-08
92.300000	4.01488e-08
92.250000	4.04911e-08
92.200000	4.08363e-08
92.150000	4.11845e-08
92.100000	4.15356e-08
92.050000	4.18897e-08
92.000000	4.22468e-08
91.950000	4.2607e-08
91.900000	4.29703e-08
91.850000	4.33366e-08
91.800000	4.37061e-08
91.750000	4.40787e-08
91.700000	4.44544e-08
91.650000	4.48334e-08
91.600000	4.52156e-08
91.550000	4.56011e-08
91.500000	4.59898e-08
91.450000	4.63819e-08
91.400000	4.67773e-08
91.350000	4.71761e-08
91.300000	4.75782e-08
91.250000	4.79838e-08
91.200000	4.83928e-08
91.150000	4.88054e-08
91.100000	4.92214e-08
91.050000	4.9641e-08
91.000000	5.00642e-08
90.950000	5.04909e-08
90.900000	5.09213e-08
90.850000	5.13554e-08
90.800000	5.17932e-08
90.750000	5.22346e-08
90.700000	5.26799e-08
90.650000	5.31289e-08
90.600000	5.35818e-08
90.550000	5.40385e-08
90.500000	5.44991e-08
90.450000	5.49637e-08
90.400000	5.54322e-08
90.350000	5.59047e-08
90.300000	5.63812e-08
90.250000	5.68617e-08
90.200000	5.73464e-08
90.150000	5.78352e-08
90.100000	5.83281e-08
90.050000	5.88253e-08
90.000000	5.93267e-08
89.950000	5.98323e-08
89.900000	6.03423e-08
89.850000	6.08566e-08
89.800000	6.13753e-08
89.750000	6.18984e-08
89.700000	6.24259e-08
89.650000	6.2958e-08
89.600000	6.34945e-08
89.550000	6.40357e-08
89.500000	6.45814e-08
89.450000	6.51318e-08
89.400000	6.56869e-08
89.350000	6.62468e-08
89.300000	6.68113e-08
89.250000	6.73807e-08
89.200000	6.7955e-08
89.150000	6.85341e-08
89.100000	6.91182e-08
89.050000	6.97072e-08
89.000000	7.03012e-08
88.950000	7.09003e-08
88.900000	7.15046e-08
88.850000	7.21139e-08
88.800000	7.27285e-08
88.750000	7.33482e-08
88.700000	7.39733e-08
88.650000	7.46037e-08
88.600000	7.52394e-08
88.550000	7.58806e-08
88.500000	7.65272e-08
88.450000	7.71793e-08
88.400000	7.7837e-08
88.350000	7.85002e-08
88.300000	7.91691e-08
88.250000	7.98438e-08
88.200000	8.05241e-08
88.150000	8.12103e-08
88.100000	8.19023e-08
88.050000	8.26001e-08
88.000000	8.3304e-08
87.950000	8.40138e-08
87.900000	8.47296e-08
87.850000	8.54516e-08
87.800000	8.61797e-08
87.750000	8.6914e-08
87.700000	8.76545e-08
87.650000	8.84014e-08
87.600000	8.91546e-08
87.550000	8.99142e-08
87.500000	9.06803e-08
87.450000	9.14529e-08
87.400000	9.22321e-08
87.350000	9.30179e-08
87.300000	9.38105e-08
87.250000	9.46097e-08
87.200000	9.54158e-08
87.150000	9.62287e-08
87.100000	9.70485e-08
87.050000	9.78754e-08
87.000000	9.87092e-08
86.950000	9.95502e-08
86.900000	1.00398e-07
86.850000	1.01254e-07
86.800000	1.02116e-07
86.750000	1.02986e-07
86.700000	1.03864e-07
86.650000	1.04748e-07
86.600000	1.05641e-07
86.550000	1.06541e-07
86.500000	1.07448e-07
86.450000	1.08364e-07
86.400000	1.09287e-07
86.350000	1.10218e-07
86.300000	1.11157e-07
86.250000	1.12104e-07
86.200000	1.13059e-07
86.150000	1.14022e-07
86.100000	1.14993e-07
86.050000	1.15972e-07
86.000000	1.1696e-07
85.950000	1.17957e-07
85.900000	1.18961e-07
85.850000	1.19975e-07
85.800000	1.20997e-07
85.750000	1.22027e-07
85.700000	1.23067e-07
85.650000	1.24115e-07
85.600000	1.25172e-07
85.550000	1.26238e-07
85.500000	1.27314e-07
85.450000	1.28398e-07
85.400000	1.29492e-07
85.350000	1.30595e-07
85.300000	1.31707e-07
85.250000	1.32829e-07
85.200000	1.3396e-07
85.150000	1.35101e-07
85.100000	1.36252e-07
85.050000	1.37412e-07
85.000000	1.38582e-07
84.950000	1.39763e-07
84.900000	1.40953e-07
84.850000	1.42153e-07
84.800000	1.43364e-07
84.750000	1.44585e-07
84.700000	1.45816e-07
84.650000	1.47058e-07
84.600000	1.48311e-07
84.550000	1.49574e-07
84.500000	1.50848e-07
84.450000	1.52132e-07
84.400000	1.53428e-07
84.350000	1.54734e-07
84.300000	1.56052e-07
84.250000	1.57381e-07
84.200000	1.58721e-07
84.150000	1.60073e-07
84.100000	1.61436e-07
84.050000	1.62811e-07
84.000000	1.64197e-07
83.950000	1.65595e-07
83.900000	1.67005e-07
83.850000	1.68428e-07
83.800000	1.69862e-07
83.750000	1.71308e-07
83.700000	1.72767e-07
83.650000	1.74238e-07
83.600000	1.75722e-07
83.550000	1.77218e-07
83.500000	1.78727e-07
83.450000	1.80249e-07
83.400000	1.81783e-07
83.350000	1.83331e-07
83.300000	1.84892e-07
83.250000	1.86466e-07
83.200000	1.88054e-07
83.150000	1.89655e-07
83.100000	1.9127e-07
83.050000	1.92898e-07
83.000000	1.94541e-07
82.950000	1.96197e-07
82.900000	1.97868e-07
82.850000	1.99552e-07
82.800000	2.01251e-07
82.750000	2.02964e-07
82.700000	2.04692e-07
82.650000	2.06435e-07
82.600000	2.08193e-07
82.550000	2.09965e-07
82.500000	2.11752e-07
82.450000	2.13555e-07
82.400000	2.15373e-07
82.350000	2.17207e-07
82.300000	2.19056e-07
82.250000	2.20921e-07
82.200000	2.22801e-07
82.150000	2.24698e-07
82.100000	2.26611e-07
82.050000	2.2854e-07
82.000000	2.30485e-07
81.950000	2.32447e-07
81.900000	2.34426e-07
81.850000	2.36421e-07
81.800000	2.38434e-07
81.750000	2.40463e-07
81.700000	2.4251e-07
81.650000	2.44575e-07
81.600000	2.46656e-07
81.550000	2.48756e-07
81.500000	2.50873e-07
81.450000	2.53009e-07
81.400000	2.55162e-07
81.350000	2.57334e-07
81.300000	2.59524e-07
81.250000	2.61733e-07
81.200000	2.63961e-07
81.150000	2.66207e-07
81.100000	2.68473e-07
81.050000	2.70758e-07
81.000000	2.73062e-07
80.950000	2.75386e-07
80.900000	2.7773e-07
80.850000	2.80094e-07
80.800000	2.82478e-07
80.750000	2.84882e-07
80.700000	2.87306e-07
80.650000	2.89751e-07
80.600000	2.92217e-07
80.550000	2.94704e-07
80.500000	2.97212e-07
80.450000	2.99741e-07
80.400000	3.02292e-07
80.350000	3.04865e-07
80.300000	3.07459e-07
80.250000	3.10075e-07
80.200000	3.12714e-07
80.150000	3.15375e-07
80.100000	3.18059e-07
80.050000	3.20765e-07
80.000000	3.23495e-07
79.950000	3.26247e-07
79.900000	3.29023e-07
79.850000	3.31823e-07
79.800000	3.34647e-07
79.750000	3.37494e-07
79.700000	3.40366e-07
79.650000	3.43262e-07
79.600000	3.46182e-07
79.550000	3.49128e-07
79.500000	3.52098e-07
79.450000	3.55094e-07
79.400000	3.58115e-07
79.350000	3.61162e-07
79.300000	3.64235e-07
79.250000	3.67334e-07
79.200000	3.70459e-07
79.150000	3.73611e-07
79.100000	3.7679e-07
79.050000	3.79995e-07
79.000000	3.83228e-07
78.950000	3.86489e-07
78.900000	3.89777e-07
78.850000	3.93093e-07
78.800000	3.96437e-07
78.750000	3.99809e-07
78.700000	4.0321e-07
78.650000	4.06641e-07
78.600000	4.101e-07
78.550000	4.13588e-07
78.500000	4.17107e-07
78.450000	4.20655e-07
78.400000	4.24233e-07
78.350000	4.27842e-07
78.300000	4.31481e-07
78.250000	4.35152e-07
78.200000	4.38853e-07
78.150000	4.42586e-07
78.100000	4.46351e-07
78.050000	4.50147e-07
78.000000	4.53976e-07
77.950000	4.57837e-07
77.900000	4.61732e-07
77.850000	4.65659e-07
77.800000	4.6962e-07
77.750000	4.73614e-07
77.700000	4.77642e-07
77.650000	4.81705e-07
77.600000	4.85801e-07
77.550000	4.89933e-07
77.500000	4.941e-07
77.450000	4.98302e-07
77.400000	5.0254e-07
77.350000	5.06814e-07
77.300000	5.11124e-07
77.250000	5.15471e-07
77.200000	5.19855e-07
77.150000	5.24276e-07
77.100000	5.28734e-07
77.050000	5.33231e-07
77.000000	5.37765e-07
76.950000	5.42338e-07
76.900000	5.4695e-07
76.850000	5.51601e-07
76.800000	5.56292e-07
76.750000	5.61022e-07
76.700000	5.65793e-07
76.650000	5.70604e-07
76.600000	5.75456e-07
76.550000	5.80349e-07
76.500000	5.85284e-07
76.450000	5.9026e-07
76.400000	5.95279e-07
76.350000	6.00341e-07
76.300000	6.05445e-07
76.250000	6.10593e-07
76.200000	6.15784e-07
76.150000	6.2102e-07
76.100000	6.263e-07
76.050000	6.31625e-07
76.000000	6.36995e-07
75.950000	6.4241e-07
75.900000	6.47872e-07
75.850000	6.5338e-07
75.800000	6.58935e-07
75.750000	6.64537e-07
75.700000	6.70186e-07
75.650000	6.75884e-07
75.600000	6.8163e-07
75.550000	6.87424e-07
75.500000	6.93268e-07
75.450000	6.99161e-07
75.400000	7.05105e-07
75.350000	7.11099e-07
75.300000	7.17143e-07
75.250000	7.23239e-07
75.200000	7.29387e-07
75.150000	7.35587e-07
75.100000	7.4184e-07
75.050000	7.48145e-07
75.000000	7.54505e-07
74.950000	7.60918e-07
74.900000	7.67385e-07
74.850000	7.73908e-07
74.800000	7.80486e-07
74.750000	7.87119e-07
74.700000	7.93809e-07
74.650000	8.00556e-07
74.600000	8.0736e-07
74.550000	8.14222e-07
74.500000	8.21142e-07
74.450000	8.28121e-07
74.400000	8.35159e-07
74.350000	8.42256e-07
74.300000	8.49414e-07
74.250000	8.56633e-07
74.200000	8.63913e-07
74.150000	8.71254e-07
74.100000	8.78658e-07
74.050000	8.86125e-07
74.000000	8.93655e-07
73.950000	9.01249e-07
73.900000	9.08908e-07
73.850000	9.16631e-07
73.800000	9.2442e-07
73.750000	9.32275e-07
73.700000	9.40197e-07
73.650000	9.48186e-07
73.600000	9.56242e-07
73.550000	9.64367e-07
73.500000	9.72561e-07
73.450000	9.80825e-07
73.400000	9.89158e-07
73.350000	9.97563e-07
73.300000	1.00604e-06
73.250000	1.01459e-06
73.200000	1.02321e-06
73.150000	1.0319e-06
73.100000	1.04067e-06
73.050000	1.04951e-06
73.000000	1.05842e-06
72.950000	1.06741e-06
72.900000	1.07648e-06
72.850000	1.08563e-06
72.800000	1.09485e-06
72.750000	1.10415e-06
72.700000	1.11353e-06
72.650000	1.12299e-06
72.600000	1.13253e-06
72.550000	1.14215e-06
72.500000	1.15185e-06
72.450000	1.16164e-06
72.400000	1.1715e-06
72.350000	1.18145e-06
72.300000	1.19149e-06
72.250000	1.20161e-06
72.200000	1.21181e-06
72.150000	1.22211e-06
72.100000	1.23249e-06
72.050000	1.24296e-06
72.000000	1.25351e-06
71.950000	1.26416e-06
71.900000	1.27489e-06
71.850000	1.28572e-06
71.800000	1.29664e-06
71.750000	1.30765e-06
71.700000	1.31876e-06
71.650000	1.32996e-06
71.600000	1.34125e-06
71.550000	1.35264e-06
71.500000	1.36413e-06
71.450000	1.37571e-06
71.400000	1.3874e-06
71.350000	1.39918e-06
71.300000	1.41106e-06
71.250000	1.42304e-06
71.200000	1.43512e-06
71.150000	1.44731e-06
71.100000	1.4596e-06
71.050000	1.47199e-06
71.000000	1.48449e-06
70.950000	1.49709e-06
70.900000	1.5098e-06
70.850000	1.52262e-06
70.800000	1.53555e-06
70.750000	1.54859e-06
70.700000	1.56174e-06
70.650000	1.57499e-06
70.600000	1.58837e-06
70.550000	1.60185e-06
70.500000	1.61545e-06
70.450000	1.62916e-06
70.400000	1.64299e-06
70.350000	1.65694e-06
70.300000	1.67101e-06
70.250000	1.68519e-06
70.200000	1.6995e-06
70.150000	1.71392e-06
70.100000	1.72847e-06
70.050000	1.74314e-06
70.000000	1.75794e-06
69.950000	1.77286e-06
69.900000	1.78791e-06
69.850000	1.80308e-06
69.800000	1.81839e-06
69.750000	1.83382e-06
69.700000	1.84939e-06
69.650000	1.86508e-06
69.600000	1.88091e-06
69.550000	1.89687e-06
69.500000	1.91297e-06
69.450000	1.92921e-06
69.400000	1.94558e-06
69.350000	1.96209e-06
69.300000	1.97874e-06
69.250000	1.99553e-06
69.200000	2.01247e-06
69.150000	2.02955e-06
69.100000	2.04677e-06
69.050000	2.06414e-06
69.000000	2.08165e-06
68.950000	2.09931e-06
68.900000	2.11713e-06
68.850000	2.13509e-06
68.800000	2.15321e-06
68.750000	2.17148e-06
68.700000	2.1899e-06
68.650000	2.20848e-06
68.600000	2.22722e-06
68.550000	2.24611e-06
68.500000	2.26517e-06
68.450000	2.28439e-06
68.400000	2.30377e-06
68.350000	2.32331e-06
68.300000	2.34302e-06
68.250000	2.3629e-06
68.200000	2.38294e-06
68.150000	2.40316e-06
68.100000	2.42354e-06
68.050000	2.4441e-06
68.000000	2.46483e-06
67.950000	2.48574e-06
67.900000	2.50682e-06
67.850000	2.52809e-06
67.800000	2.54953e-06
67.750000	2.57116e-06
67.700000	2.59296e-06
67.650000	2.61496e-06
67.600000	2.63713e-06
67.550000	2.6595e-06
67.500000	2.68206e-06
67.450000	2.7048e-06
67.400000	2.72774e-06
67.350000	2.75087e-06
67.300000	2.7742e-06
67.250000	2.79773e-06
67.200000	2.82145e-06
67.150000	2.84538e-06
67.100000	2.86951e-06
67.050000	2.89384e-06
67.000000	2.91838e-06
66.950000	2.94312e-06
66.900000	2.96808e-06
66.850000	2.99324e-06
66.800000	3.01862e-06
66.750000	3.04422e-06
66.700000	3.07003e-06
66.650000	3.09606e-06
66.600000	3.12231e-06
66.550000	3.14878e-06
66.500000	3.17547e-06
66.450000	3.20239e-06
66.400000	3.22954e-06
66.350000	3.25692e-06
66.300000	3.28453e-06
66.250000	3.31237e-06
66.200000	3.34045e-06
66.150000	3.36877e-06
66.100000	3.39732e-06
66.050000	3.42612e-06
66.000000	3.45516e-06
65.950000	3.48445e-06
65.900000	3.51398e-06
65.850000	3.54377e-06
65.800000	3.5738e-06
65.750000	3.60409e-06
65.700000	3.63464e-06
65.650000	3.66544e-06
65.600000	3.6965e-06
65.550000	3.72783e-06
65.500000	3.75942e-06
65.450000	3.79128e-06
65.400000	3.82341e-06
65.350000	3.85581e-06
65.300000	3.88848e-06
65.250000	3.92143e-06
65.200000	3.95466e-06
65.150000	3.98817e-06
65.100000	4.02196e-06
65.050000	4.05604e-06
65.000000	4.09041e-06
64.950000	4.12507e-06
64.900000	4.16002e-06
64.850000	4.19526e-06
64.800000	4.2308e-06
64.750000	4.26665e-06
64.700000	4.30279e-06
64.650000	4.33924e-06
64.600000	4.376e-06
64.550000	4.41307e-06
64.500000	4.45046e-06
64.450000	4.48816e-06
64.400000	4.52617e-06
64.350000	4.56451e-06
64.300000	4.60318e-06
64.250000	4.64217e-06
64.200000	4.68149e-06
64.150000	4.72114e-06
64.100000	4.76112e-06
64.050000	4.80145e-06
64.000000	4.84211e-06
63.950000	4.88312e-06
63.900000	4.92447e-06
63.850000	4.96618e-06
63.800000	5.00823e-06
63.750000	5.05064e-06
63.700000	5.09341e-06
63.650000	5.13654e-06
63.600000	5.18004e-06
63.550000	5.2239e-06
63.500000	5.26813e-06
63.450000	5.31274e-06
63.400000	5.35772e-06
63.350000	5.40308e-06
63.300000	5.44883e-06
63.250000	5.49496e-06
63.200000	5.54148e-06
63.150000	5.5884e-06
63.100000	5.63571e-06
63.050000	5.68342e-06
63.000000	5.73153e-06
62.950000	5.78005e-06
62.900000	5.82897e-06
62.850000	5.87831e-06
62.800000	5.92807e-06
62.750000	5.97825e-06
62.700000	6.02885e-06
62.650000	6.07988e-06
62.600000	6.13134e-06
62.550000	6.18323e-06
62.500000	6.23556e-06
62.450000	6.28833e-06
62.400000	6.34155e-06
62.350000	6.39522e-06
62.300000	6.44934e-06
62.250000	6.50391e-06
62.200000	6.55895e-06
62.150000	6.61445e-06
62.100000	6.67042e-06
62.050000	6.72686e-06
62.000000	6.78378e-06
61.950000	6.84118e-06
61.900000	6.89906e-06
61.850000	6.95743e-06
61.800000	7.01629e-06
61.750000	7.07565e-06
61.700000	7.13551e-06
61.650000	7.19587e-06
61.600000	7.25675e-06
61.550000	7.31813e-06
61.500000	7.38004e-06
61.450000	7.44246e-06
61.400000	7.50542e-06
61.350000	7.5689e-06
61.300000	7.63292e-06
61.250000	7.69748e-06
61.200000	7.76258e-06
61.150000	7.82824e-06
61.100000	7.89444e-06
61.050000	7.9612e-06
61.000000	8.02853e-06
60.950000	8.09643e-06
60.900000	8.16489e-06
60.850000	8.23394e-06
60.800000	8.30356e-06
60.750000	8.37377e-06
60.700000	8.44458e-06
60.650000	8.51598e-06
60.600000	8.58798e-06
60.550000	8.66059e-06
60.500000	8.73381e-06
60.450000	8.80765e-06
60.400000	8.88211e-06
60.350000	8.9572e-06
60.300000	9.03292e-06
60.250000	9.10928e-06
60.200000	9.18628e-06
60.150000	9.26393e-06
60.100000	9.34223e-06
60.050000	9.4212e-06
60.000000	9.50083e-06
59.950000	9.58112e-06
59.900000	9.6621e-06
59.850000	9.74376e-06
59.800000	9.82611e-06
59.750000	9.90914e-06
59.700000	9.99288e-06
59.650000	1.00773e-05
59.600000	1.01625e-05
59.550000	1.02484e-05
59.500000	1.03349e-05
59.450000	1.04223e-05
59.400000	1.05103e-05
59.350000	1.05991e-05
59.300000	1.06887e-05
59.250000	1.0779e-05
59.200000	1.087e-05
59.150000	1.09619e-05
59.100000	1.10545e-05
59.050000	1.11479e-05
59.000000	1.1242e-05
58.950000	1.1337e-05
58.900000	1.14327e-05
58.850000	1.15293e-05
58.800000	1.16267e-05
58.750000	1.17249e-05
58.700000	1.18239e-05
58.650000	1.19238e-05
58.600000	1.20244e-05
58.550000	1.2126e-05
58.500000	1.22284e-05
58.450000	1.23316e-05
58.400000	1.24358e-05
58.350000	1.25408e-05
58.300000	1.26467e-05
58.250000	1.27534e-05
58.200000	1.28611e-05
58.150000	1.29697e-05
58.100000	1.30792e-05
58.050000	1.31896e-05
58.000000	1.33009e-05
57.950000	1.34132e-05
57.900000	1.35264e-05
57.850000	1.36406e-05
57.800000	1.37557e-05
57.750000	1.38718e-05
57.700000	1.39889e-05
57.650000	1.4107e-05
57.600000	1.4226e-05
57.550000	1.43461e-05
57.500000	1.44671e-05
57.450000	1.45892e-05
57.400000	1.47123e-05
57.350000	1.48365e-05
57.300000	1.49617e-05
57.250000	1.50879e-05
57.200000	1.52152e-05
57.150000	1.53436e-05
57.100000	1.5473e-05
57.050000	1.56035e-05
57.000000	1.57352e-05
56.950000	1.58679e-05
56.900000	1.60017e-05
56.850000	1.61367e-05
56.800000	1.62728e-05
56.750000	1.64101e-05
56.700000	1.65485e-05
56.650000	1.6688e-05
56.600000	1.68288e-05
56.550000	1.69707e-05
56.500000	1.71138e-05
56.450000	1.72581e-05
56.400000	1.74036e-05
56.350000	1.75503e-05
56.300000	1.76983e-05
56.250000	1.78475e-05
56.200000	1.7998e-05
56.150000	1.81497e-05
56.100000	1.83027e-05
56.050000	1.8457e-05
56.000000	1.86126e-05
55.950000	1.87695e-05
55.900000	1.89277e-05
55.850000	1.90872e-05
55.800000	1.92481e-05
55.750000	1.94103e-05
55.700000	1.95739e-05
55.650000	1.97388e-05
55.600000	1.99052e-05
55.550000	2.00729e-05
55.500000	2.0242e-05
55.450000	2.04126e-05
55.400000	2.05846e-05
55.350000	2.0758e-05
55.300000	2.09329e-05
55.250000	2.11092e-05
55.200000	2.1287e-05
55.150000	2.14663e-05
55.100000	2.16471e-05
55.050000	2.18295e-05
55.000000	2.20133e-05
54.950000	2.21987e-05
54.900000	2.23857e-05
54.850000	2.25742e-05
54.800000	2.27643e-05
54.750000	2.2956e-05
54.700000	2.31493e-05
54.650000	2.33442e-05
54.600000	2.35407e-05
54.550000	2.37389e-05
54.500000	2.39388e-05
54.450000	2.41403e-05
54.400000	2.43435e-05
54.350000	2.45484e-05
54.300000	2.4755e-05
54.250000	2.49634e-05
54.200000	2.51735e-05
54.150000	2.53854e-05
54.100000	2.5599e-05
54.050000	2.58144e-05
54.000000	2.60317e-05
53.950000	2.62507e-05
53.900000	2.64716e-05
53.850000	2.66943e-05
53.800000	2.69189e-05
53.750000	2.71453e-05
53.700000	2.73737e-05
53.650000	2.7604e-05
53.600000	2.78362e-05
53.550000	2.80703e-05
53.500000	2.83064e-05
53.450000	2.85445e-05
53.400000	2.87845e-05
53.350000	2.90266e-05
53.300000	2.92707e-05
53.250000	2.95168e-05
53.200000	2.9765e-05
53.150000	3.00152e-05
53.100000	3.02676e-05
53.050000	3.0522e-05
53.000000	3.07786e-05
52.950000	3.10374e-05
52.900000	3.12983e-05
52.850000	3.15613e-05
52.800000	3.18266e-05
52.750000	3.20941e-05
52.700000	3.23638e-05
52.650000	3.26358e-05
52.600000	3.291e-05
52.550000	3.31865e-05
52.500000	3.34654e-05
52.450000	3.37465e-05
52.400000	3.403e-05
52.350000	3.43159e-05
52.300000	3.46042e-05
52.250000	3.48948e-05
52.200000	3.51879e-05
52.150000	3.54835e-05
52.100000	3.57815e-05
52.050000	3.6082e-05
52.000000	3.6385e-05
51.950000	3.66905e-05
51.900000	3.69985e-05
51.850000	3.73092e-05
51.800000	3.76224e-05
51.750000	3.79382e-05
51.700000	3.82567e-05
51.650000	3.85778e-05
51.600000	3.89016e-05
51.550000	3.92281e-05
51.500000	3.95574e-05
51.450000	3.98893e-05
51.400000	4.02241e-05
51.350000	4.05616e-05
51.300000	4.09019e-05
51.250000	4.12451e-05
51.200000	4.15911e-05
51.150000	4.194e-05
51.100000	4.22918e-05
51.050000	4.26465e-05
51.000000	4.30042e-05
50.950000	4.33649e-05
50.900000	4.37286e-05
50.850000	4.40953e-05
50.800000	4.4465e-05
50.750000	4.48378e-05
50.700000	4.52137e-05
50.650000	4.55928e-05
50.600000	4.5975e-05
50.550000	4.63604e-05
50.500000	4.6749e-05
50.450000	4.71408e-05
50.400000	4.75358e-05
50.350000	4.79342e-05
50.300000	4.83359e-05
50.250000	4.87409e-05
50.200000	4.91492e-05
50.150000	4.9561e-05
50.100000	4.99762e-05
50.050000	5.03948e-05
50.000000	5.08169e-05
49.950000	5.12425e-05
49.900000	5.16717e-05
49.850000	5.21044e-05
49.800000	5.25407e-05
49.750000	5.29806e-05
49.700000	5.34242e-05
49.650000	5.38714e-05
49.600000	5.43224e-05
49.550000	5.47771e-05
49.500000	5.52356e-05
49.450000	5.56979e-05
49.400000	5.6164e-05
49.350000	5.6634e-05
49.300000	5.71078e-05
49.250000	5.75856e-05
49.200000	5.80674e-05
49.150000	5.85532e-05
49.100000	5.90429e-05
49.050000	5.95368e-05
49.000000	6.00347e-05
48.950000	6.05368e-05
48.900000	6.1043e-05
48.850000	6.15534e-05
48.800000	6.2068e-05
48.750000	6.25869e-05
48.700000	6.31101e-05
48.650000	6.36376e-05
48.600000	6.41694e-05
48.550000	6.47057e-05
48.500000	6.52464e-05
48.450000	6.57916e-05
48.400000	6.63413e-05
48.350000	6.68955e-05
48.300000	6.74543e-05
48.250000	6.80178e-05
48.200000	6.85859e-05
48.150000	6.91587e-05
48.100000	6.97362e-05
48.050000	7.03185e-05
48.000000	7.09056e-05
47.950000	7.14975e-05
47.900000	7.20943e-05
47.850000	7.26961e-05
47.800000	7.33028e-05
47.750000	7.39145e-05
47.700000	7.45313e-05
47.650000	7.51532e-05
47.600000	7.57802e-05
47.550000	7.64123e-05
47.500000	7.70497e-05
47.450000	7.76923e-05
47.400000	7.83402e-05
47.350000	7.89935e-05
47.300000	7.96521e-05
47.250000	8.03162e-05
47.200000	8.09857e-05
47.150000	8.16608e-05
47.100000	8.23414e-05
47.050000	8.30276e-05
47.000000	8.37195e-05
46.950000	8.4417e-05
46.900000	8.51203e-05
46.850000	8.58294e-05
46.800000	8.65443e-05
46.750000	8.7265e-05
46.700000	8.79917e-05
46.650000	8.87244e-05
46.600000	8.94631e-05
46.550000	9.02078e-05
46.500000	9.09587e-05
46.450000	9.17157e-05
46.400000	9.2479e-05
46.350000	9.32485e-05
46.300000	9.40243e-05
46.250000	9.48065e-05
46.200000	9.55951e-05
46.150000	9.63902e-05
46.100000	9.71918e-05
46.050000	9.79999e-05
46.000000	9.88147e-05
45.950000	9.96362e-05
45.900000	0.000100464
45.850000	0.000101299
45.800000	0.000102141
45.750000	0.00010299
45.700000	0.000103845
45.650000	0.000104708
45.600000	0.000105578
45.550000	0.000106454
45.500000	0.000107338
45.450000	0.00010823
45.400000	0.000109128
45.350000	0.000110034
45.300000	0.000110947
45.250000	0.000111868
45.200000	0.000112796
45.150000	0.000113732
45.100000	0.000114675
45.050000	0.000115626
45.000000	0.000116585
44.950000	0.000117551
44.900000	0.000118526
44.850000	0.000119508
44.800000	0.000120499
44.750000	0.000121497
44.700000	0.000122504
44.650000	0.000123519
44.600000	0.000124542
44.550000	0.000125573
44.500000	0.000126613
44.450000	0.000127661
44.400000	0.000128717
44.350000	0.000129783
44.300000	0.000130857
44.250000	0.000131939
44.200000	0.000133031
44.150000	0.000134131
44.100000	0.00013524
44.050000	0.000136358
44.000000	0.000137485
43.950000	0.000138622
43.900000	0.000139767
43.850000	0.000140922
43.800000	0.000142086
43.750000	0.00014326
43.700000	0.000144443
43.650000	0.000145635
43.600000	0.000146837
43.550000	0.000148049
43.500000	0.000149271
43.450000	0.000150502
43.400000	0.000151744
43.350000	0.000152995
43.300000	0.000154257
43.250000	0.000155528
43.200000	0.00015681
43.150000	0.000158102
43.100000	0.000159405
43.050000	0.000160718
43.000000	0.000162041
42.950000	0.000163376
42.900000	0.00016472
42.850000	0.000166076
42.800000	0.000167443
42.750000	0.00016882
42.700000	0.000170209
42.650000	0.000171608
42.600000	0.000173019
42.550000	0.000174441
42.500000	0.000175874
42.450000	0.000177319
42.400000	0.000178776
42.350000	0.000180244
42.300000	0.000181723
42.250000	0.000183215
42.200000	0.000184718
42.150000	0.000186234
42.100000	0.000187761
42.050000	0.0001893
42.000000	0.000190852
41.950000	0.000192416
41.900000	0.000193993
41.850000	0.000195581
41.800000	0.000197183
41.750000	0.000198797
41.700000	0.000200424
41.650000	0.000202064
41.600000	0.000203716
41.550000	0.000205382
41.500000	0.000207061
41.450000	0.000208753
41.400000	0.000210459
41.350000	0.000212177
41.300000	0.00021391
41.250000	0.000215656
41.200000	0.000217415
41.150000	0.000219189
41.100000	0.000220976
41.050000	0.000222777
41.000000	0.000224593
40.950000	0.000226422
40.900000	0.000228266
40.850000	0.000230124
40.800000	0.000231997
40.750000	0.000233884
40.700000	0.000235786
40.650000	0.000237702
40.600000	0.000239634
40.550000	0.00024158
40.500000	0.000243541
40.450000	0.000245518
40.400000	0.00024751
40.350000	0.000249517
40.300000	0.000251539
40.250000	0.000253578
40.200000	0.000255631
40.150000	0.000257701
40.100000	0.000259786
40.050000	0.000261888
40.000000	0.000264005
39.950000	0.000266138
39.900000	0.000268288
39.850000	0.000270454
39.800000	0.000272637
39.750000	0.000274835
39.700000	0.000277051
39.650000	0.000279283
39.600000	0.000281533
39.550000	0.000283799
39.500000	0.000286082
39.450000	0.000288382
39.400000	0.000290699
39.350000	0.000293034
39.300000	0.000295386
39.250000	0.000297755
39.200000	0.000300142
39.150000	0.000302547
39.100000	0.000304969
39.050000	0.000307409
39.000000	0.000309867
38.950000	0.000312343
38.900000	0.000314837
38.850000	0.00031735
38.800000	0.00031988
38.750000	0.000322429
38.700000	0.000324996
38.650000	0.000327582
38.600000	0.000330186
38.550000	0.000332808
38.500000	0.00033545
38.450000	0.00033811
38.400000	0.000340788
38.350000	0.000343486
38.300000	0.000346202
38.250000	0.000348938
38.200000	0.000351692
38.150000	0.000354465
38.100000	0.000357257
38.050000	0.000360069
38.000000	0.000362899
37.950000	0.000365749
37.900000	0.000368617
37.850000	0.000371505
37.800000	0.000374411
37.750000	0.000377337
37.700000	0.000380281
37.650000	0.000383245
37.600000	0.000386228
37.550000	0.000389229
37.500000	0.000392249
37.450000	0.000395288
37.400000	0.000398346
37.350000	0.000401422
37.300000	0.000404516
37.250000	0.000407628
37.200000	0.000410759
37.150000	0.000413907
37.100000	0.000417073
37.050000	0.000420256
37.000000	0.000423456
36.950000	0.000426672
36.900000	0.000429905
36.850000	0.000433154
36.800000	0.000436418
36.750000	0.000439696
36.700000	0.000442989
36.650000	0.000446295
36.600000	0.000449614
36.550000	0.000452944
36.500000	0.000456284
36.450000	0.000459634
36.400000	0.000462992
36.350000	0.000466356
36.300000	0.000469723
36.250000	0.000473093
36.200000	0.00047646
36.150000	0.000479822
36.100000	0.000483174
36.050000	0.00048651
36.000000	0.000489819
35.950000	0.000493089
35.900000	0.000496298
35.850000	0.0004994
&
```
