## Supplementary material for "All-at-once RNA folding with 3D motif prediction framed by evolutionary information": RF03006_M23.cacofold.helixcov

```
# RMs = 2 L = 62

# RM_HELIX NESTED 6-18 29-42, nbp = 13 nbp_cov = 0
# pvals: 0.643108,0.268954,0.383772,0.395457,0.395457,0.395457,0.383772,0.719799,0.109837,0.395457,0.395457,0.395457,0.395457
# aggregated NONE
NESTED  ::::<<<<<<<<<<<<<_________>>>>>>>>>>>>>::::::::::::::::::
        :::::::::::::::::::::::::::::::::::::::::::::::::::::::::

# RM_HELIX NESTED 1-4 47-50, nbp = 4 nbp_cov = 0
# pvals: 0.383772,0.395457,0.395457,0.795207
# aggregated NONE
NESTED  <<<<______________________________________>>>>:::::::::::
        :::::::::::::::::::::::::::::::::::::::::::::::::::::::::
```
