## Supplementary material for "All-at-once RNA folding with 3D motif prediction framed by evolutionary information": RF03006_M23.cacofold.power

```
# Power analysis of CaCoFold structure 
#
# Powertype = SINGLE SUBSTITUTIONS
# covary  left_pos      right_pos    substitutions      power
#----------------------------------------------------------------
          1		50		4		0.07
          2		49		0		0.00
          3		48		0		0.00
          4		47		11		0.35
          6		42		22		0.63
          7		41		26		0.69
          8		39		11		0.35
          9		38		0		0.00
          10		37		0		0.00
          11		36		3		0.02
          12		35		8		0.24
          13		34		16		0.50
          14		33		17		0.52
          15		32		5		0.11
          16		31		0		0.00
          17		30		0		0.00
          18		29		0		0.00
#
# BPAIRS 17
# avg substitutions per BP  7.2
# BPAIRS expected to covary 3.5 +/- 1.3
# BPAIRS observed to covary 0
#
```
