## Supplementary material for "All-at-once RNA folding with 3D motif prediction framed by evolutionary information": RF03006_M23.helixcov

```
# RMs = 2 L = 62

# RM_HELIX NESTED 8-13 27-32, nbp = 6 nbp_cov = 0
# pvals: 0.395457,0.395457,0.395457,0.395457,0.395457,0.615476
# aggregated NONE
NESTED  ::::::<<<<<<____________>>>>>>:::::::::::::::::::::::::::
        :::::::::::::::::::::::::::::::::::::::::::::::::::::::::

# RM_HELIX NESTED 34-39 47-52, nbp = 6 nbp_cov = 0
# pvals: 0.297368,0.526848,0.577851,0.395457,0.395457,0.994987
# aggregated NONE
NESTED  :::::::::::::::::::::::::::::::<<<<<<_____>>>>>>:::::::::
        :::::::::::::::::::::::::::::::::::::::::::::::::::::::::
```
