## Supplementary material for "All-at-once RNA folding with 3D motif prediction framed by evolutionary information": RF03006_M23.power

```
# Power analysis of given structure 
#
# Powertype = SINGLE SUBSTITUTIONS
# covary  left_pos      right_pos    substitutions      power
#----------------------------------------------------------------
          8		32		2		0.00
          9		31		0		0.00
          10		30		0		0.00
          11		29		0		0.00
          12		28		0		0.00
          13		27		22		0.63
          34		52		17		0.52
          35		51		16		0.50
          36		50		7		0.20
          37		49		0		0.00
          38		48		0		0.00
          39		47		18		0.55
#
# BPAIRS 12
# avg substitutions per BP  6.8
# BPAIRS expected to covary 2.4 +/- 1.1
# BPAIRS observed to covary 0
#
```
