## Supplementary material for "All-at-once RNA folding with 3D motif prediction framed by evolutionary information": RF03006_M23.surv

```
0.850000	0.0833333
-0.050000	0.666667
-0.800000	0.75
-1.050000	0.833333
-1.250000	0.916667
-7.000000	1
&
14.300000	0.000631313
12.200000	0.00126263
10.550000	0.00189394
10.300000	0.00252525
10.050000	0.00315657
9.500000	0.00378788
8.700000	0.00441919
8.550000	0.00505051
8.400000	0.00568182
8.150000	0.00631313
8.100000	0.00694444
7.550000	0.00757576
7.300000	0.00820707
6.850000	0.00883838
6.600000	0.010101
6.350000	0.0107323
6.150000	0.0113636
5.900000	0.0119949
5.800000	0.0145202
5.550000	0.0151515
5.500000	0.0164141
5.400000	0.0170455
5.350000	0.0176768
5.250000	0.0183081
5.150000	0.020202
5.100000	0.0208333
5.050000	0.022096
5.000000	0.0227273
4.950000	0.0233586
4.900000	0.0246212
4.750000	0.0252525
4.700000	0.0258838
4.600000	0.0271465
4.500000	0.0277778
4.450000	0.0284091
4.350000	0.0296717
4.300000	0.030303
4.250000	0.032197
4.150000	0.0334596
4.100000	0.0340909
4.000000	0.0347222
3.900000	0.0353535
3.850000	0.0359848
3.750000	0.0366162
3.650000	0.0378788
3.600000	0.0397727
3.550000	0.0410354
3.500000	0.0429293
3.400000	0.0435606
3.200000	0.0448232
3.150000	0.0454545
3.100000	0.0467172
3.050000	0.0479798
3.000000	0.0486111
2.950000	0.0505051
2.900000	0.0517677
2.850000	0.052399
2.800000	0.0568182
2.750000	0.0580808
2.700000	0.0593434
2.600000	0.0599747
2.550000	0.0618687
2.500000	0.0625
2.450000	0.0637626
2.350000	0.0656566
2.300000	0.0662879
2.250000	0.0669192
2.200000	0.0681818
2.150000	0.0700758
2.050000	0.0713384
2.000000	0.0719697
1.950000	0.072601
1.900000	0.0757576
1.850000	0.0770202
1.800000	0.0789141
1.750000	0.0801768
1.700000	0.0808081
1.650000	0.0820707
1.600000	0.0852273
1.550000	0.0858586
1.500000	0.0890152
1.450000	0.0915404
1.400000	0.0940657
1.350000	0.0959596
1.300000	0.0965909
1.250000	0.100379
1.200000	0.101641
1.150000	0.102904
1.100000	0.105429
1.050000	0.106692
1.000000	0.107323
0.950000	0.107955
0.900000	0.109848
0.850000	0.11048
0.800000	0.113005
0.750000	0.11553
0.700000	0.118687
0.650000	0.121212
0.600000	0.124369
0.550000	0.126263
0.500000	0.128157
0.450000	0.130051
0.400000	0.13447
0.350000	0.138258
0.300000	0.140152
0.250000	0.142677
0.200000	0.143308
0.150000	0.145833
0.100000	0.147096
0.050000	0.14899
0.000000	0.354798
-0.050000	0.804293
-0.100000	0.806818
-0.150000	0.808712
-0.200000	0.811237
-0.250000	0.814394
-0.300000	0.816919
-0.350000	0.817551
-0.400000	0.820076
-0.450000	0.822601
-0.500000	0.827652
-0.550000	0.831439
-0.600000	0.835859
-0.650000	0.839015
-0.700000	0.844697
-0.750000	0.846591
-0.800000	0.85101
-0.850000	0.854798
-0.900000	0.856692
-0.950000	0.859848
-1.000000	0.862374
-1.050000	0.867424
-1.100000	0.871212
-1.150000	0.874369
-1.200000	0.881313
-1.250000	0.882576
-1.350000	0.887626
-1.400000	0.891414
-1.450000	0.895833
-1.500000	0.897096
-1.550000	0.900253
-1.600000	0.901515
-1.650000	0.904672
-1.700000	0.907828
-1.750000	0.912247
-1.800000	0.916035
-1.850000	0.919192
-1.900000	0.921717
-1.950000	0.924242
-2.000000	0.92803
-2.050000	0.931818
-2.100000	0.933081
-2.150000	0.936869
-2.200000	0.938763
-2.250000	0.944444
-2.300000	0.946338
-2.350000	0.949495
-2.400000	0.950758
-2.450000	0.954545
-2.500000	0.955177
-2.550000	0.955808
-2.600000	0.957071
-2.650000	0.958333
-2.700000	0.960227
-2.750000	0.960859
-2.800000	0.962753
-2.850000	0.964015
-2.900000	0.964646
-2.950000	0.967172
-3.050000	0.967803
-3.100000	0.968434
-3.150000	0.969066
-3.250000	0.971591
-3.300000	0.972222
-3.350000	0.972854
-3.450000	0.973485
-3.500000	0.975379
-3.550000	0.977273
-3.600000	0.977904
-3.650000	0.978535
-3.700000	0.979798
-3.750000	0.980429
-3.800000	0.983586
-3.850000	0.984217
-3.950000	0.986111
-4.100000	0.988005
-4.300000	0.989268
-4.400000	0.989899
-4.450000	0.99053
-4.550000	0.991162
-4.650000	0.992424
-4.700000	0.993056
-4.900000	0.993687
-5.000000	0.994318
-5.050000	0.994949
-5.100000	0.995581
-5.200000	0.996843
-5.300000	0.997475
-5.350000	0.998106
-5.450000	0.998737
-7.250000	0.999369
-7.450000	1
&
34.400000	3.13283e-05
27.100000	6.26566e-05
25.400000	9.3985e-05
23.850000	0.000125313
23.750000	0.000156642
23.350000	0.00018797
22.200000	0.000219298
21.950000	0.000250627
21.750000	0.000281955
21.700000	0.000313283
21.150000	0.000344612
20.600000	0.00037594
20.050000	0.000407268
19.800000	0.000469925
19.650000	0.000501253
19.600000	0.000532581
19.550000	0.00056391
19.350000	0.000595238
19.250000	0.000626566
19.150000	0.000657895
19.100000	0.000689223
18.600000	0.000720551
18.500000	0.00075188
18.450000	0.000814536
18.400000	0.000877193
18.300000	0.000908521
18.250000	0.00093985
18.200000	0.000971178
17.950000	0.00100251
17.850000	0.00103383
17.750000	0.00106516
17.650000	0.00112782
17.500000	0.00119048
17.350000	0.0012218
17.250000	0.00125313
17.200000	0.00128446
17.150000	0.00134712
17.050000	0.00140977
16.950000	0.00150376
16.850000	0.00156642
16.800000	0.00159774
16.750000	0.00162907
16.700000	0.0016604
16.600000	0.00169173
16.550000	0.00172306
16.450000	0.00175439
16.350000	0.00178571
16.250000	0.0018797
16.200000	0.00191103
16.100000	0.00197368
16.050000	0.00200501
16.000000	0.00203634
15.900000	0.002099
15.850000	0.00216165
15.800000	0.00219298
15.700000	0.00222431
15.600000	0.00234962
15.550000	0.00241228
15.500000	0.00250627
15.400000	0.00260025
15.350000	0.00266291
15.300000	0.00272556
15.250000	0.00278822
15.200000	0.00288221
15.100000	0.00291353
15.050000	0.00294486
15.000000	0.00300752
14.950000	0.00307018
14.900000	0.00313283
14.800000	0.00316416
14.750000	0.00325815
14.700000	0.0033208
14.650000	0.00338346
14.600000	0.00341479
14.550000	0.00344612
14.500000	0.00350877
14.450000	0.00363409
14.350000	0.00372807
14.300000	0.00379073
14.250000	0.00388471
14.200000	0.00394737
14.150000	0.00410401
14.100000	0.00413534
14.050000	0.00419799
14.000000	0.00429198
13.900000	0.00438596
13.850000	0.00444862
13.800000	0.00457393
13.750000	0.00463659
13.700000	0.0047619
13.650000	0.00485589
13.550000	0.00488722
13.500000	0.00507519
13.450000	0.00513784
13.400000	0.00529449
13.350000	0.0054198
13.250000	0.00554511
13.200000	0.00567043
13.150000	0.00570175
13.100000	0.00576441
13.050000	0.00582707
13.000000	0.00592105
12.950000	0.00598371
12.900000	0.00610902
12.850000	0.00614035
12.800000	0.00635965
12.750000	0.00642231
12.700000	0.00651629
12.650000	0.00667293
12.600000	0.00670426
12.550000	0.00676692
12.500000	0.00689223
12.450000	0.00701754
12.400000	0.00723684
12.350000	0.00742481
12.300000	0.00745614
12.250000	0.00764411
12.200000	0.00780075
12.150000	0.00789474
12.100000	0.00808271
12.050000	0.00820802
12.000000	0.00855263
11.950000	0.0087406
11.900000	0.00889724
11.850000	0.0089599
11.800000	0.00914787
11.750000	0.00924185
11.700000	0.00930451
11.650000	0.00933584
11.600000	0.00952381
11.550000	0.00971178
11.500000	0.00983709
11.450000	0.00996241
11.400000	0.0101817
11.350000	0.0103697
11.300000	0.0104323
11.250000	0.010589
11.200000	0.0109336
11.150000	0.0111842
11.100000	0.0114035
11.050000	0.0115602
11.000000	0.0116541
10.950000	0.0119361
10.900000	0.0121241
10.850000	0.0122494
10.800000	0.0125313
10.750000	0.012688
10.700000	0.012782
10.650000	0.0129699
10.600000	0.0132832
10.550000	0.0135025
10.500000	0.0137845
10.450000	0.0139724
10.400000	0.0140351
10.350000	0.0142544
10.300000	0.0143797
10.250000	0.014505
10.200000	0.0147556
10.150000	0.0148496
10.100000	0.0149749
10.050000	0.0152882
10.000000	0.0156015
9.950000	0.0158835
9.900000	0.0162594
9.850000	0.01651
9.800000	0.016792
9.750000	0.0171053
9.700000	0.0174812
9.650000	0.0177945
9.600000	0.0183897
9.550000	0.0186717
9.500000	0.018797
9.450000	0.0191416
9.400000	0.0194549
9.350000	0.0197055
9.300000	0.0200188
9.250000	0.0203321
9.200000	0.0206454
9.150000	0.0209273
9.100000	0.0211466
9.050000	0.0213659
9.000000	0.0217732
8.950000	0.0222118
8.900000	0.0226504
8.850000	0.023183
8.800000	0.0238095
8.750000	0.0241228
8.700000	0.0245301
8.650000	0.0250627
8.600000	0.0256266
8.550000	0.0260025
8.500000	0.0265038
8.450000	0.026817
8.400000	0.0272243
8.350000	0.0277882
8.300000	0.0284148
8.250000	0.0287594
8.200000	0.029198
8.150000	0.0299499
8.100000	0.0304198
8.050000	0.0308584
8.000000	0.0312343
7.950000	0.0316103
7.900000	0.0322055
7.850000	0.0328947
7.800000	0.03349
7.750000	0.0341479
7.700000	0.0347431
7.650000	0.0354637
7.600000	0.0359336
7.550000	0.0364975
7.500000	0.0370927
7.450000	0.0374373
7.400000	0.0380639
7.350000	0.0385338
7.300000	0.0388784
7.250000	0.0396617
7.200000	0.0403509
7.150000	0.0408208
7.100000	0.0413534
7.050000	0.0420739
7.000000	0.0428885
6.950000	0.043891
6.900000	0.0447368
6.850000	0.0455514
6.800000	0.0464912
6.750000	0.0470238
6.700000	0.047619
6.650000	0.0484649
6.600000	0.0494674
6.550000	0.0503446
6.500000	0.0510338
6.450000	0.0516604
6.400000	0.0525376
6.350000	0.0531328
6.300000	0.0539474
6.250000	0.0547619
6.200000	0.0556704
6.150000	0.0568296
6.100000	0.0577381
6.050000	0.0589286
6.000000	0.0596491
5.950000	0.0606203
5.900000	0.0614975
5.850000	0.0625
5.800000	0.0640038
5.750000	0.0651942
5.700000	0.06651
5.650000	0.0675125
5.600000	0.068609
5.550000	0.0697055
5.500000	0.070614
5.450000	0.0717419
5.400000	0.0730263
5.350000	0.0746241
5.300000	0.0759712
5.250000	0.076911
5.200000	0.0782268
5.150000	0.0794799
5.100000	0.0804511
5.050000	0.0819862
5.000000	0.0831454
4.950000	0.0848684
4.900000	0.0863722
4.850000	0.0875
4.800000	0.0888784
4.750000	0.0902882
4.700000	0.091886
4.650000	0.093609
4.600000	0.0950188
4.550000	0.0962093
4.500000	0.0975564
4.450000	0.0991855
4.400000	0.100533
4.350000	0.102005
4.300000	0.103947
4.250000	0.105764
4.200000	0.107801
4.150000	0.109837
4.100000	0.11131
4.050000	0.11297
4.000000	0.114693
3.950000	0.116322
3.900000	0.118264
3.850000	0.120207
3.800000	0.122306
3.750000	0.124185
3.700000	0.126441
3.650000	0.128697
3.600000	0.130702
3.550000	0.133051
3.500000	0.134931
3.450000	0.136842
3.400000	0.139098
3.350000	0.141322
3.300000	0.143515
3.250000	0.145959
3.200000	0.148778
3.150000	0.150815
3.100000	0.152569
3.050000	0.154887
3.000000	0.156924
2.950000	0.159461
2.900000	0.162406
2.850000	0.164756
2.800000	0.167544
2.750000	0.170301
2.700000	0.172901
2.650000	0.175689
2.600000	0.178383
2.550000	0.180858
2.500000	0.184273
2.450000	0.186654
2.400000	0.188941
2.350000	0.192325
2.300000	0.194893
2.250000	0.197431
2.200000	0.200345
2.150000	0.203665
2.100000	0.206892
2.050000	0.2099
2.000000	0.212907
1.950000	0.216134
1.900000	0.21958
1.850000	0.223089
1.800000	0.226347
1.750000	0.229825
1.700000	0.232801
1.650000	0.236153
1.600000	0.239474
1.550000	0.242669
1.500000	0.246241
1.450000	0.250157
1.400000	0.253571
1.350000	0.257237
1.300000	0.26109
1.250000	0.264474
1.200000	0.268954
1.150000	0.273684
1.100000	0.277318
1.050000	0.280952
1.000000	0.285338
0.950000	0.289317
0.900000	0.293327
0.850000	0.297368
0.800000	0.30235
0.750000	0.306892
0.700000	0.311372
0.650000	0.315758
0.600000	0.320708
0.550000	0.325376
0.500000	0.330608
0.450000	0.334649
0.400000	0.339474
0.350000	0.344079
0.300000	0.349342
0.250000	0.355326
0.200000	0.361591
0.150000	0.367074
0.100000	0.372118
0.050000	0.378102
0.000000	0.383772
-0.050000	0.395457
-0.100000	0.405013
-0.150000	0.412061
-0.200000	0.419799
-0.250000	0.427005
-0.300000	0.434806
-0.350000	0.44339
-0.400000	0.451504
-0.450000	0.460432
-0.500000	0.470113
-0.550000	0.479198
-0.600000	0.488095
-0.650000	0.497368
-0.700000	0.506767
-0.750000	0.516855
-0.800000	0.526848
-0.850000	0.536685
-0.900000	0.546523
-0.950000	0.556892
-1.000000	0.567231
-1.050000	0.577851
-1.100000	0.587657
-1.150000	0.59718
-1.200000	0.60636
-1.250000	0.615476
-1.300000	0.624091
-1.350000	0.633866
-1.400000	0.643108
-1.450000	0.65213
-1.500000	0.66037
-1.550000	0.668954
-1.600000	0.677099
-1.650000	0.685338
-1.700000	0.694737
-1.750000	0.703133
-1.800000	0.711184
-1.850000	0.719799
-1.900000	0.728102
-1.950000	0.735871
-2.000000	0.744424
-2.050000	0.752569
-2.100000	0.760934
-2.150000	0.767951
-2.200000	0.774843
-2.250000	0.782393
-2.300000	0.789599
-2.350000	0.795207
-2.400000	0.802506
-2.450000	0.808678
-2.500000	0.815194
-2.550000	0.821084
-2.600000	0.826754
-2.650000	0.831986
-2.700000	0.837249
-2.750000	0.843076
-2.800000	0.848935
-2.850000	0.852914
-2.900000	0.858177
-2.950000	0.862813
-3.000000	0.868045
-3.050000	0.872462
-3.100000	0.876786
-3.150000	0.881203
-3.200000	0.885182
-3.250000	0.889505
-3.300000	0.892951
-3.350000	0.896491
-3.400000	0.900564
-3.450000	0.903791
-3.500000	0.907519
-3.550000	0.910746
-3.600000	0.913659
-3.650000	0.916855
-3.700000	0.919361
-3.750000	0.92193
-3.800000	0.924405
-3.850000	0.926754
-3.900000	0.929793
-3.950000	0.932112
-4.000000	0.934586
-4.050000	0.937218
-4.100000	0.93938
-4.150000	0.941949
-4.200000	0.943891
-4.250000	0.946209
-4.300000	0.948434
-4.350000	0.950219
-4.400000	0.952193
-4.450000	0.953979
-4.500000	0.955702
-4.550000	0.957581
-4.600000	0.959242
-4.650000	0.960965
-4.700000	0.962531
-4.750000	0.963972
-4.800000	0.965257
-4.850000	0.966761
-4.900000	0.967857
-4.950000	0.969298
-5.000000	0.970363
-5.050000	0.971805
-5.100000	0.973152
-5.150000	0.973935
-5.200000	0.975157
-5.250000	0.976535
-5.300000	0.977193
-5.350000	0.978008
-5.400000	0.978759
-5.450000	0.979605
-5.500000	0.980357
-5.550000	0.981391
-5.600000	0.982049
-5.650000	0.982707
-5.700000	0.983615
-5.750000	0.984054
-5.800000	0.98468
-5.850000	0.985432
-5.900000	0.985902
-5.950000	0.986623
-6.000000	0.987343
-6.050000	0.987845
-6.100000	0.988409
-6.150000	0.98891
-6.200000	0.989317
-6.250000	0.989693
-6.300000	0.990194
-6.350000	0.990633
-6.400000	0.99104
-6.450000	0.991541
-6.500000	0.991792
-6.550000	0.992011
-6.600000	0.992325
-6.650000	0.992763
-6.700000	0.993076
-6.750000	0.993358
-6.800000	0.99364
-6.850000	0.994079
-6.900000	0.994392
-6.950000	0.994674
-7.000000	0.994987
-7.050000	0.995332
-7.100000	0.99552
-7.150000	0.995583
-7.200000	0.995833
-7.250000	0.996084
-7.300000	0.996335
-7.350000	0.996585
-7.400000	0.996898
-7.450000	0.997086
-7.500000	0.997337
-7.550000	0.9974
-7.600000	0.997525
-7.650000	0.997556
-7.700000	0.997838
-7.750000	0.997964
-7.800000	0.998026
-7.850000	0.998089
-7.900000	0.998246
-7.950000	0.99834
-8.000000	0.998434
-8.050000	0.99859
-8.100000	0.998747
-8.150000	0.998841
-8.200000	0.998904
-8.250000	0.999029
-8.300000	0.999091
-8.350000	0.999123
-8.400000	0.999185
-8.450000	0.999311
-8.500000	0.999467
-8.550000	0.999561
-8.650000	0.999624
-8.750000	0.999655
-8.800000	0.999687
-9.000000	0.999749
-9.100000	0.999781
-9.250000	0.999812
-9.600000	0.999843
-9.850000	0.999906
-9.900000	0.999937
-9.950000	1
&
79.250000	2.48073e-11
79.200000	2.51587e-11
79.150000	2.5515e-11
79.100000	2.58764e-11
79.050000	2.62429e-11
79.000000	2.66146e-11
78.950000	2.69916e-11
78.900000	2.73739e-11
78.850000	2.77616e-11
78.800000	2.81549e-11
78.750000	2.85536e-11
78.700000	2.89581e-11
78.650000	2.93682e-11
78.600000	2.97842e-11
78.550000	3.02061e-11
78.500000	3.06339e-11
78.450000	3.10678e-11
78.400000	3.15079e-11
78.350000	3.19541e-11
78.300000	3.24067e-11
78.250000	3.28657e-11
78.200000	3.33313e-11
78.150000	3.38034e-11
78.100000	3.42822e-11
78.050000	3.47677e-11
78.000000	3.52602e-11
77.950000	3.57596e-11
77.900000	3.62661e-11
77.850000	3.67798e-11
77.800000	3.73007e-11
77.750000	3.78291e-11
77.700000	3.83649e-11
77.650000	3.89083e-11
77.600000	3.94594e-11
77.550000	4.00183e-11
77.500000	4.05851e-11
77.450000	4.116e-11
77.400000	4.1743e-11
77.350000	4.23343e-11
77.300000	4.29339e-11
77.250000	4.3542e-11
77.200000	4.41588e-11
77.150000	4.47842e-11
77.100000	4.54186e-11
77.050000	4.60619e-11
77.000000	4.67143e-11
76.950000	4.7376e-11
76.900000	4.80471e-11
76.850000	4.87276e-11
76.800000	4.94178e-11
76.750000	5.01178e-11
76.700000	5.08277e-11
76.650000	5.15476e-11
76.600000	5.22778e-11
76.550000	5.30183e-11
76.500000	5.37692e-11
76.450000	5.45308e-11
76.400000	5.53032e-11
76.350000	5.60866e-11
76.300000	5.6881e-11
76.250000	5.76867e-11
76.200000	5.85038e-11
76.150000	5.93325e-11
76.100000	6.01729e-11
76.050000	6.10252e-11
76.000000	6.18896e-11
75.950000	6.27663e-11
75.900000	6.36553e-11
75.850000	6.4557e-11
75.800000	6.54714e-11
75.750000	6.63988e-11
75.700000	6.73393e-11
75.650000	6.82931e-11
75.600000	6.92605e-11
75.550000	7.02415e-11
75.500000	7.12365e-11
75.450000	7.22455e-11
75.400000	7.32689e-11
75.350000	7.43067e-11
75.300000	7.53592e-11
75.250000	7.64267e-11
75.200000	7.75093e-11
75.150000	7.86072e-11
75.100000	7.97206e-11
75.050000	8.08498e-11
75.000000	8.19951e-11
74.950000	8.31565e-11
74.900000	8.43344e-11
74.850000	8.5529e-11
74.800000	8.67405e-11
74.750000	8.79692e-11
74.700000	8.92152e-11
74.650000	9.0479e-11
74.600000	9.17606e-11
74.550000	9.30604e-11
74.500000	9.43786e-11
74.450000	9.57154e-11
74.400000	9.70712e-11
74.350000	9.84462e-11
74.300000	9.98407e-11
74.250000	1.01255e-10
74.200000	1.02689e-10
74.150000	1.04144e-10
74.100000	1.05619e-10
74.050000	1.07115e-10
74.000000	1.08632e-10
73.950000	1.10171e-10
73.900000	1.11732e-10
73.850000	1.13315e-10
73.800000	1.1492e-10
73.750000	1.16547e-10
73.700000	1.18198e-10
73.650000	1.19873e-10
73.600000	1.21571e-10
73.550000	1.23293e-10
73.500000	1.25039e-10
73.450000	1.2681e-10
73.400000	1.28607e-10
73.350000	1.30428e-10
73.300000	1.32276e-10
73.250000	1.3415e-10
73.200000	1.3605e-10
73.150000	1.37977e-10
73.100000	1.39932e-10
73.050000	1.41914e-10
73.000000	1.43924e-10
72.950000	1.45963e-10
72.900000	1.4803e-10
72.850000	1.50127e-10
72.800000	1.52254e-10
72.750000	1.54411e-10
72.700000	1.56598e-10
72.650000	1.58816e-10
72.600000	1.61066e-10
72.550000	1.63348e-10
72.500000	1.65661e-10
72.450000	1.68008e-10
72.400000	1.70388e-10
72.350000	1.72802e-10
72.300000	1.7525e-10
72.250000	1.77732e-10
72.200000	1.8025e-10
72.150000	1.82803e-10
72.100000	1.85393e-10
72.050000	1.88019e-10
72.000000	1.90682e-10
71.950000	1.93383e-10
71.900000	1.96123e-10
71.850000	1.98901e-10
71.800000	2.01718e-10
71.750000	2.04576e-10
71.700000	2.07474e-10
71.650000	2.10413e-10
71.600000	2.13394e-10
71.550000	2.16416e-10
71.500000	2.19482e-10
71.450000	2.22591e-10
71.400000	2.25744e-10
71.350000	2.28942e-10
71.300000	2.32185e-10
71.250000	2.35474e-10
71.200000	2.3881e-10
71.150000	2.42193e-10
71.100000	2.45624e-10
71.050000	2.49103e-10
71.000000	2.52632e-10
70.950000	2.56211e-10
70.900000	2.5984e-10
70.850000	2.63521e-10
70.800000	2.67254e-10
70.750000	2.7104e-10
70.700000	2.7488e-10
70.650000	2.78774e-10
70.600000	2.82723e-10
70.550000	2.86728e-10
70.500000	2.9079e-10
70.450000	2.94909e-10
70.400000	2.99087e-10
70.350000	3.03324e-10
70.300000	3.07621e-10
70.250000	3.11978e-10
70.200000	3.16398e-10
70.150000	3.2088e-10
70.100000	3.25426e-10
70.050000	3.30036e-10
70.000000	3.34711e-10
69.950000	3.39453e-10
69.900000	3.44261e-10
69.850000	3.49138e-10
69.800000	3.54084e-10
69.750000	3.591e-10
69.700000	3.64187e-10
69.650000	3.69346e-10
69.600000	3.74579e-10
69.550000	3.79885e-10
69.500000	3.85267e-10
69.450000	3.90725e-10
69.400000	3.9626e-10
69.350000	4.01873e-10
69.300000	4.07566e-10
69.250000	4.1334e-10
69.200000	4.19196e-10
69.150000	4.25134e-10
69.100000	4.31157e-10
69.050000	4.37265e-10
69.000000	4.43459e-10
68.950000	4.49742e-10
68.900000	4.56113e-10
68.850000	4.62574e-10
68.800000	4.69127e-10
68.750000	4.75773e-10
68.700000	4.82513e-10
68.650000	4.89349e-10
68.600000	4.96281e-10
68.550000	5.03312e-10
68.500000	5.10442e-10
68.450000	5.17673e-10
68.400000	5.25007e-10
68.350000	5.32445e-10
68.300000	5.39988e-10
68.250000	5.47638e-10
68.200000	5.55396e-10
68.150000	5.63264e-10
68.100000	5.71244e-10
68.050000	5.79336e-10
68.000000	5.87544e-10
67.950000	5.95867e-10
67.900000	6.04309e-10
67.850000	6.1287e-10
67.800000	6.21552e-10
67.750000	6.30358e-10
67.700000	6.39288e-10
67.650000	6.48345e-10
67.600000	6.5753e-10
67.550000	6.66845e-10
67.500000	6.76292e-10
67.450000	6.85873e-10
67.400000	6.9559e-10
67.350000	7.05444e-10
67.300000	7.15438e-10
67.250000	7.25574e-10
67.200000	7.35853e-10
67.150000	7.46278e-10
67.100000	7.56851e-10
67.050000	7.67573e-10
67.000000	7.78447e-10
66.950000	7.89476e-10
66.900000	8.0066e-10
66.850000	8.12003e-10
66.800000	8.23507e-10
66.750000	8.35174e-10
66.700000	8.47006e-10
66.650000	8.59006e-10
66.600000	8.71176e-10
66.550000	8.83518e-10
66.500000	8.96035e-10
66.450000	9.08729e-10
66.400000	9.21604e-10
66.350000	9.3466e-10
66.300000	9.47902e-10
66.250000	9.61331e-10
66.200000	9.74951e-10
66.150000	9.88763e-10
66.100000	1.00277e-09
66.050000	1.01698e-09
66.000000	1.03139e-09
65.950000	1.046e-09
65.900000	1.06082e-09
65.850000	1.07585e-09
65.800000	1.09109e-09
65.750000	1.10655e-09
65.700000	1.12222e-09
65.650000	1.13812e-09
65.600000	1.15425e-09
65.550000	1.1706e-09
65.500000	1.18718e-09
65.450000	1.204e-09
65.400000	1.22106e-09
65.350000	1.23836e-09
65.300000	1.25591e-09
65.250000	1.2737e-09
65.200000	1.29175e-09
65.150000	1.31005e-09
65.100000	1.32861e-09
65.050000	1.34743e-09
65.000000	1.36652e-09
64.950000	1.38588e-09
64.900000	1.40552e-09
64.850000	1.42543e-09
64.800000	1.44562e-09
64.750000	1.46611e-09
64.700000	1.48688e-09
64.650000	1.50794e-09
64.600000	1.52931e-09
64.550000	1.55098e-09
64.500000	1.57295e-09
64.450000	1.59524e-09
64.400000	1.61784e-09
64.350000	1.64076e-09
64.300000	1.664e-09
64.250000	1.68758e-09
64.200000	1.71149e-09
64.150000	1.73574e-09
64.100000	1.76033e-09
64.050000	1.78527e-09
64.000000	1.81057e-09
63.950000	1.83622e-09
63.900000	1.86223e-09
63.850000	1.88862e-09
63.800000	1.91538e-09
63.750000	1.94252e-09
63.700000	1.97004e-09
63.650000	1.99795e-09
63.600000	2.02626e-09
63.550000	2.05497e-09
63.500000	2.08408e-09
63.450000	2.11361e-09
63.400000	2.14356e-09
63.350000	2.17393e-09
63.300000	2.20473e-09
63.250000	2.23597e-09
63.200000	2.26765e-09
63.150000	2.29977e-09
63.100000	2.33236e-09
63.050000	2.36541e-09
63.000000	2.39892e-09
62.950000	2.43291e-09
62.900000	2.46738e-09
62.850000	2.50234e-09
62.800000	2.53779e-09
62.750000	2.57375e-09
62.700000	2.61022e-09
62.650000	2.6472e-09
62.600000	2.68471e-09
62.550000	2.72275e-09
62.500000	2.76133e-09
62.450000	2.80045e-09
62.400000	2.84013e-09
62.350000	2.88037e-09
62.300000	2.92118e-09
62.250000	2.96257e-09
62.200000	3.00455e-09
62.150000	3.04712e-09
62.100000	3.09029e-09
62.050000	3.13408e-09
62.000000	3.17849e-09
61.950000	3.22352e-09
61.900000	3.2692e-09
61.850000	3.31552e-09
61.800000	3.3625e-09
61.750000	3.41014e-09
61.700000	3.45846e-09
61.650000	3.50746e-09
61.600000	3.55716e-09
61.550000	3.60756e-09
61.500000	3.65868e-09
61.450000	3.71052e-09
61.400000	3.76309e-09
61.350000	3.81641e-09
61.300000	3.87049e-09
61.250000	3.92533e-09
61.200000	3.98095e-09
61.150000	4.03736e-09
61.100000	4.09456e-09
61.050000	4.15258e-09
61.000000	4.21142e-09
60.950000	4.27109e-09
60.900000	4.33161e-09
60.850000	4.39299e-09
60.800000	4.45524e-09
60.750000	4.51836e-09
60.700000	4.58239e-09
60.650000	4.64732e-09
60.600000	4.71317e-09
60.550000	4.77995e-09
60.500000	4.84768e-09
60.450000	4.91637e-09
60.400000	4.98604e-09
60.350000	5.05669e-09
60.300000	5.12834e-09
60.250000	5.201e-09
60.200000	5.2747e-09
60.150000	5.34944e-09
60.100000	5.42524e-09
60.050000	5.50212e-09
60.000000	5.58008e-09
59.950000	5.65915e-09
59.900000	5.73934e-09
59.850000	5.82067e-09
59.800000	5.90314e-09
59.750000	5.98679e-09
59.700000	6.07162e-09
59.650000	6.15766e-09
59.600000	6.24491e-09
59.550000	6.3334e-09
59.500000	6.42315e-09
59.450000	6.51417e-09
59.400000	6.60647e-09
59.350000	6.70009e-09
59.300000	6.79503e-09
59.250000	6.89131e-09
59.200000	6.98897e-09
59.150000	7.088e-09
59.100000	7.18844e-09
59.050000	7.2903e-09
59.000000	7.39361e-09
58.950000	7.49838e-09
58.900000	7.60463e-09
58.850000	7.71239e-09
58.800000	7.82168e-09
58.750000	7.93252e-09
58.700000	8.04492e-09
58.650000	8.15892e-09
58.600000	8.27454e-09
58.550000	8.39179e-09
58.500000	8.51071e-09
58.450000	8.63131e-09
58.400000	8.75362e-09
58.350000	8.87767e-09
58.300000	9.00347e-09
58.250000	9.13105e-09
58.200000	9.26045e-09
58.150000	9.39167e-09
58.100000	9.52476e-09
58.050000	9.65973e-09
58.000000	9.79662e-09
57.950000	9.93544e-09
57.900000	1.00762e-08
57.850000	1.0219e-08
57.800000	1.03638e-08
57.750000	1.05107e-08
57.700000	1.06597e-08
57.650000	1.08107e-08
57.600000	1.09639e-08
57.550000	1.11193e-08
57.500000	1.12768e-08
57.450000	1.14367e-08
57.400000	1.15987e-08
57.350000	1.17631e-08
57.300000	1.19298e-08
57.250000	1.20988e-08
57.200000	1.22703e-08
57.150000	1.24442e-08
57.100000	1.26205e-08
57.050000	1.27994e-08
57.000000	1.29808e-08
56.950000	1.31647e-08
56.900000	1.33513e-08
56.850000	1.35405e-08
56.800000	1.37324e-08
56.750000	1.3927e-08
56.700000	1.41243e-08
56.650000	1.43245e-08
56.600000	1.45275e-08
56.550000	1.47334e-08
56.500000	1.49422e-08
56.450000	1.51539e-08
56.400000	1.53687e-08
56.350000	1.55865e-08
56.300000	1.58074e-08
56.250000	1.60314e-08
56.200000	1.62586e-08
56.150000	1.6489e-08
56.100000	1.67227e-08
56.050000	1.69597e-08
56.000000	1.72e-08
55.950000	1.74438e-08
55.900000	1.7691e-08
55.850000	1.79417e-08
55.800000	1.8196e-08
55.750000	1.84538e-08
55.700000	1.87154e-08
55.650000	1.89806e-08
55.600000	1.92496e-08
55.550000	1.95224e-08
55.500000	1.97991e-08
55.450000	2.00797e-08
55.400000	2.03642e-08
55.350000	2.06528e-08
55.300000	2.09455e-08
55.250000	2.12424e-08
55.200000	2.15434e-08
55.150000	2.18488e-08
55.100000	2.21584e-08
55.050000	2.24724e-08
55.000000	2.27909e-08
54.950000	2.31139e-08
54.900000	2.34415e-08
54.850000	2.37737e-08
54.800000	2.41107e-08
54.750000	2.44524e-08
54.700000	2.47989e-08
54.650000	2.51504e-08
54.600000	2.55068e-08
54.550000	2.58683e-08
54.500000	2.6235e-08
54.450000	2.66068e-08
54.400000	2.69839e-08
54.350000	2.73663e-08
54.300000	2.77542e-08
54.250000	2.81475e-08
54.200000	2.85465e-08
54.150000	2.8951e-08
54.100000	2.93614e-08
54.050000	2.97775e-08
54.000000	3.01995e-08
53.950000	3.06276e-08
53.900000	3.10616e-08
53.850000	3.15019e-08
53.800000	3.19484e-08
53.750000	3.24012e-08
53.700000	3.28604e-08
53.650000	3.33261e-08
53.600000	3.37985e-08
53.550000	3.42775e-08
53.500000	3.47633e-08
53.450000	3.5256e-08
53.400000	3.57557e-08
53.350000	3.62625e-08
53.300000	3.67765e-08
53.250000	3.72977e-08
53.200000	3.78264e-08
53.150000	3.83625e-08
53.100000	3.89062e-08
53.050000	3.94577e-08
53.000000	4.00169e-08
52.950000	4.05841e-08
52.900000	4.11593e-08
52.850000	4.17427e-08
52.800000	4.23344e-08
52.750000	4.29344e-08
52.700000	4.35429e-08
52.650000	4.41601e-08
52.600000	4.4786e-08
52.550000	4.54208e-08
52.500000	4.60646e-08
52.450000	4.67175e-08
52.400000	4.73797e-08
52.350000	4.80513e-08
52.300000	4.87323e-08
52.250000	4.94231e-08
52.200000	5.01236e-08
52.150000	5.08341e-08
52.100000	5.15546e-08
52.050000	5.22853e-08
52.000000	5.30264e-08
51.950000	5.37781e-08
51.900000	5.45403e-08
51.850000	5.53134e-08
51.800000	5.60974e-08
51.750000	5.68926e-08
51.700000	5.7699e-08
51.650000	5.85169e-08
51.600000	5.93463e-08
51.550000	6.01875e-08
51.500000	6.10406e-08
51.450000	6.19059e-08
51.400000	6.27834e-08
51.350000	6.36733e-08
51.300000	6.45759e-08
51.250000	6.54912e-08
51.200000	6.64195e-08
51.150000	6.7361e-08
51.100000	6.83159e-08
51.050000	6.92842e-08
51.000000	7.02663e-08
50.950000	7.12623e-08
50.900000	7.22725e-08
50.850000	7.3297e-08
50.800000	7.4336e-08
50.750000	7.53897e-08
50.700000	7.64583e-08
50.650000	7.75421e-08
50.600000	7.86413e-08
50.550000	7.97561e-08
50.500000	8.08867e-08
50.450000	8.20333e-08
50.400000	8.31961e-08
50.350000	8.43754e-08
50.300000	8.55715e-08
50.250000	8.67845e-08
50.200000	8.80147e-08
50.150000	8.92624e-08
50.100000	9.05278e-08
50.050000	9.1811e-08
50.000000	9.31125e-08
49.950000	9.44325e-08
49.900000	9.57711e-08
49.850000	9.71287e-08
49.800000	9.85056e-08
49.750000	9.9902e-08
49.700000	1.01318e-07
49.650000	1.02755e-07
49.600000	1.04211e-07
49.550000	1.05688e-07
49.500000	1.07187e-07
49.450000	1.08706e-07
49.400000	1.10247e-07
49.350000	1.1181e-07
49.300000	1.13395e-07
49.250000	1.15003e-07
49.200000	1.16633e-07
49.150000	1.18286e-07
49.100000	1.19963e-07
49.050000	1.21664e-07
49.000000	1.23389e-07
48.950000	1.25138e-07
48.900000	1.26912e-07
48.850000	1.28711e-07
48.800000	1.30536e-07
48.750000	1.32386e-07
48.700000	1.34263e-07
48.650000	1.36167e-07
48.600000	1.38097e-07
48.550000	1.40055e-07
48.500000	1.4204e-07
48.450000	1.44054e-07
48.400000	1.46096e-07
48.350000	1.48168e-07
48.300000	1.50268e-07
48.250000	1.52398e-07
48.200000	1.54559e-07
48.150000	1.5675e-07
48.100000	1.58973e-07
48.050000	1.61226e-07
48.000000	1.63512e-07
47.950000	1.6583e-07
47.900000	1.68181e-07
47.850000	1.70566e-07
47.800000	1.72984e-07
47.750000	1.75436e-07
47.700000	1.77924e-07
47.650000	1.80446e-07
47.600000	1.83004e-07
47.550000	1.85599e-07
47.500000	1.8823e-07
47.450000	1.90899e-07
47.400000	1.93606e-07
47.350000	1.96351e-07
47.300000	1.99134e-07
47.250000	2.01958e-07
47.200000	2.04821e-07
47.150000	2.07725e-07
47.100000	2.1067e-07
47.050000	2.13657e-07
47.000000	2.16686e-07
46.950000	2.19759e-07
46.900000	2.22874e-07
46.850000	2.26034e-07
46.800000	2.29239e-07
46.750000	2.32489e-07
46.700000	2.35786e-07
46.650000	2.39129e-07
46.600000	2.42519e-07
46.550000	2.45958e-07
46.500000	2.49445e-07
46.450000	2.52982e-07
46.400000	2.56569e-07
46.350000	2.60207e-07
46.300000	2.63896e-07
46.250000	2.67638e-07
46.200000	2.71433e-07
46.150000	2.75282e-07
46.100000	2.79185e-07
46.050000	2.83144e-07
46.000000	2.87158e-07
45.950000	2.9123e-07
45.900000	2.95359e-07
45.850000	2.99547e-07
45.800000	3.03795e-07
45.750000	3.08102e-07
45.700000	3.12471e-07
45.650000	3.16902e-07
45.600000	3.21395e-07
45.550000	3.25953e-07
45.500000	3.30574e-07
45.450000	3.35262e-07
45.400000	3.40016e-07
45.350000	3.44837e-07
45.300000	3.49727e-07
45.250000	3.54686e-07
45.200000	3.59715e-07
45.150000	3.64816e-07
45.100000	3.69989e-07
45.050000	3.75236e-07
45.000000	3.80557e-07
44.950000	3.85953e-07
44.900000	3.91426e-07
44.850000	3.96977e-07
44.800000	4.02606e-07
44.750000	4.08315e-07
44.700000	4.14105e-07
44.650000	4.19977e-07
44.600000	4.25933e-07
44.550000	4.31973e-07
44.500000	4.38099e-07
44.450000	4.44311e-07
44.400000	4.50612e-07
44.350000	4.57002e-07
44.300000	4.63483e-07
44.250000	4.70055e-07
44.200000	4.76721e-07
44.150000	4.83482e-07
44.100000	4.90338e-07
44.050000	4.97292e-07
44.000000	5.04344e-07
43.950000	5.11496e-07
43.900000	5.1875e-07
43.850000	5.26106e-07
43.800000	5.33567e-07
43.750000	5.41134e-07
43.700000	5.48808e-07
43.650000	5.56591e-07
43.600000	5.64485e-07
43.550000	5.7249e-07
43.500000	5.80609e-07
43.450000	5.88843e-07
43.400000	5.97194e-07
43.350000	6.05664e-07
43.300000	6.14253e-07
43.250000	6.22965e-07
43.200000	6.318e-07
43.150000	6.4076e-07
43.100000	6.49848e-07
43.050000	6.59064e-07
43.000000	6.68411e-07
42.950000	6.77891e-07
42.900000	6.87505e-07
42.850000	6.97256e-07
42.800000	7.07145e-07
42.750000	7.17174e-07
42.700000	7.27346e-07
42.650000	7.37661e-07
42.600000	7.48124e-07
42.550000	7.58734e-07
42.500000	7.69496e-07
42.450000	7.80409e-07
42.400000	7.91478e-07
42.350000	8.02704e-07
42.300000	8.14089e-07
42.250000	8.25635e-07
42.200000	8.37346e-07
42.150000	8.49222e-07
42.100000	8.61267e-07
42.050000	8.73483e-07
42.000000	8.85873e-07
41.950000	8.98438e-07
41.900000	9.11181e-07
41.850000	9.24105e-07
41.800000	9.37213e-07
41.750000	9.50506e-07
41.700000	9.63988e-07
41.650000	9.77662e-07
41.600000	9.91529e-07
41.550000	1.00559e-06
41.500000	1.01986e-06
41.450000	1.03432e-06
41.400000	1.04899e-06
41.350000	1.06387e-06
41.300000	1.07896e-06
41.250000	1.09427e-06
41.200000	1.10979e-06
41.150000	1.12553e-06
41.100000	1.1415e-06
41.050000	1.15769e-06
41.000000	1.17411e-06
40.950000	1.19077e-06
40.900000	1.20766e-06
40.850000	1.22479e-06
40.800000	1.24217e-06
40.750000	1.25979e-06
40.700000	1.27766e-06
40.650000	1.29578e-06
40.600000	1.31416e-06
40.550000	1.33281e-06
40.500000	1.35171e-06
40.450000	1.37089e-06
40.400000	1.39033e-06
40.350000	1.41006e-06
40.300000	1.43006e-06
40.250000	1.45035e-06
40.200000	1.47092e-06
40.150000	1.49179e-06
40.100000	1.51295e-06
40.050000	1.53442e-06
40.000000	1.55619e-06
39.950000	1.57826e-06
39.900000	1.60065e-06
39.850000	1.62336e-06
39.800000	1.64639e-06
39.750000	1.66975e-06
39.700000	1.69344e-06
39.650000	1.71746e-06
39.600000	1.74183e-06
39.550000	1.76654e-06
39.500000	1.7916e-06
39.450000	1.81702e-06
39.400000	1.8428e-06
39.350000	1.86895e-06
39.300000	1.89546e-06
39.250000	1.92236e-06
39.200000	1.94963e-06
39.150000	1.97729e-06
39.100000	2.00534e-06
39.050000	2.0338e-06
39.000000	2.06265e-06
38.950000	2.09192e-06
38.900000	2.1216e-06
38.850000	2.1517e-06
38.800000	2.18223e-06
38.750000	2.21319e-06
38.700000	2.2446e-06
38.650000	2.27645e-06
38.600000	2.30875e-06
38.550000	2.3415e-06
38.500000	2.37473e-06
38.450000	2.40842e-06
38.400000	2.4426e-06
38.350000	2.47726e-06
38.300000	2.51241e-06
38.250000	2.54806e-06
38.200000	2.58421e-06
38.150000	2.62088e-06
38.100000	2.65807e-06
38.050000	2.69579e-06
38.000000	2.73405e-06
37.950000	2.77284e-06
37.900000	2.81219e-06
37.850000	2.8521e-06
37.800000	2.89257e-06
37.750000	2.93361e-06
37.700000	2.97524e-06
37.650000	3.01747e-06
37.600000	3.06029e-06
37.550000	3.10371e-06
37.500000	3.14776e-06
37.450000	3.19243e-06
37.400000	3.23773e-06
37.350000	3.28368e-06
37.300000	3.33028e-06
37.250000	3.37754e-06
37.200000	3.42548e-06
37.150000	3.47409e-06
37.100000	3.52339e-06
37.050000	3.5734e-06
37.000000	3.62411e-06
36.950000	3.67554e-06
36.900000	3.72771e-06
36.850000	3.78061e-06
36.800000	3.83427e-06
36.750000	3.88869e-06
36.700000	3.94388e-06
36.650000	3.99985e-06
36.600000	4.05662e-06
36.550000	4.1142e-06
36.500000	4.17259e-06
36.450000	4.23181e-06
36.400000	4.29188e-06
36.350000	4.35279e-06
36.300000	4.41457e-06
36.250000	4.47723e-06
36.200000	4.54078e-06
36.150000	4.60523e-06
36.100000	4.6706e-06
36.050000	4.7369e-06
36.000000	4.80413e-06
35.950000	4.87232e-06
35.900000	4.94148e-06
35.850000	5.01163e-06
35.800000	5.08276e-06
35.750000	5.15491e-06
35.700000	5.22809e-06
35.650000	5.3023e-06
35.600000	5.37757e-06
35.550000	5.4539e-06
35.500000	5.53132e-06
35.450000	5.60984e-06
35.400000	5.68948e-06
35.350000	5.77024e-06
35.300000	5.85216e-06
35.250000	5.93524e-06
35.200000	6.01949e-06
35.150000	6.10495e-06
35.100000	6.19162e-06
35.050000	6.27952e-06
35.000000	6.36866e-06
34.950000	6.45908e-06
34.900000	6.55078e-06
34.850000	6.64378e-06
34.800000	6.7381e-06
34.750000	6.83376e-06
34.700000	6.93079e-06
34.650000	7.02919e-06
34.600000	7.12899e-06
34.550000	7.2302e-06
34.500000	7.33286e-06
34.450000	7.43697e-06
34.400000	7.54256e-06
34.350000	7.64965e-06
34.300000	7.75827e-06
34.250000	7.86842e-06
34.200000	7.98015e-06
34.150000	8.09346e-06
34.100000	8.20838e-06
34.050000	8.32493e-06
34.000000	8.44314e-06
33.950000	8.56303e-06
33.900000	8.68462e-06
33.850000	8.80794e-06
33.800000	8.93301e-06
33.750000	9.05986e-06
33.700000	9.18851e-06
33.650000	9.31899e-06
33.600000	9.45133e-06
33.550000	9.58554e-06
33.500000	9.72167e-06
33.450000	9.85972e-06
33.400000	9.99974e-06
33.350000	1.01418e-05
33.300000	1.02858e-05
33.250000	1.04319e-05
33.200000	1.058e-05
33.150000	1.07303e-05
33.100000	1.08827e-05
33.050000	1.10372e-05
33.000000	1.1194e-05
32.950000	1.1353e-05
32.900000	1.15142e-05
32.850000	1.16777e-05
32.800000	1.18436e-05
32.750000	1.20118e-05
32.700000	1.21824e-05
32.650000	1.23555e-05
32.600000	1.2531e-05
32.550000	1.27089e-05
32.500000	1.28895e-05
32.450000	1.30725e-05
32.400000	1.32582e-05
32.350000	1.34466e-05
32.300000	1.36376e-05
32.250000	1.38313e-05
32.200000	1.40278e-05
32.150000	1.4227e-05
32.100000	1.44291e-05
32.050000	1.46341e-05
32.000000	1.4842e-05
31.950000	1.50529e-05
31.900000	1.52667e-05
31.850000	1.54836e-05
31.800000	1.57036e-05
31.750000	1.59267e-05
31.700000	1.61529e-05
31.650000	1.63824e-05
31.600000	1.66152e-05
31.550000	1.68512e-05
31.500000	1.70907e-05
31.450000	1.73335e-05
31.400000	1.75798e-05
31.350000	1.78295e-05
31.300000	1.80829e-05
31.250000	1.83398e-05
31.200000	1.86004e-05
31.150000	1.88647e-05
31.100000	1.91328e-05
31.050000	1.94046e-05
31.000000	1.96804e-05
30.950000	1.996e-05
30.900000	2.02437e-05
30.850000	2.05314e-05
30.800000	2.08231e-05
30.750000	2.1119e-05
30.700000	2.14192e-05
30.650000	2.17236e-05
30.600000	2.20323e-05
30.550000	2.23454e-05
30.500000	2.2663e-05
30.450000	2.29851e-05
30.400000	2.33118e-05
30.350000	2.36431e-05
30.300000	2.39791e-05
30.250000	2.432e-05
30.200000	2.46656e-05
30.150000	2.50162e-05
30.100000	2.53718e-05
30.050000	2.57325e-05
30.000000	2.60982e-05
29.950000	2.64692e-05
29.900000	2.68455e-05
29.850000	2.72271e-05
29.800000	2.76142e-05
29.750000	2.80067e-05
29.700000	2.84049e-05
29.650000	2.88087e-05
29.600000	2.92182e-05
29.550000	2.96336e-05
29.500000	3.00549e-05
29.450000	3.04823e-05
29.400000	3.09156e-05
29.350000	3.13552e-05
29.300000	3.1801e-05
29.250000	3.22532e-05
29.200000	3.27118e-05
29.150000	3.31769e-05
29.100000	3.36487e-05
29.050000	3.41272e-05
29.000000	3.46125e-05
28.950000	3.51047e-05
28.900000	3.56039e-05
28.850000	3.61102e-05
28.800000	3.66237e-05
28.750000	3.71446e-05
28.700000	3.76728e-05
28.650000	3.82086e-05
28.600000	3.87521e-05
28.550000	3.93032e-05
28.500000	3.98622e-05
28.450000	4.04292e-05
28.400000	4.10043e-05
28.350000	4.15875e-05
28.300000	4.21791e-05
28.250000	4.27791e-05
28.200000	4.33876e-05
28.150000	4.40048e-05
28.100000	4.46309e-05
28.050000	4.52658e-05
28.000000	4.59098e-05
27.950000	4.65629e-05
27.900000	4.72254e-05
27.850000	4.78973e-05
27.800000	4.85788e-05
27.750000	4.927e-05
27.700000	4.9971e-05
27.650000	5.06821e-05
27.600000	5.14033e-05
27.550000	5.21347e-05
27.500000	5.28766e-05
27.450000	5.36291e-05
27.400000	5.43923e-05
27.350000	5.51664e-05
27.300000	5.59515e-05
27.250000	5.67478e-05
27.200000	5.75555e-05
27.150000	5.83747e-05
27.100000	5.92056e-05
27.050000	6.00483e-05
27.000000	6.09031e-05
26.950000	6.17701e-05
26.900000	6.26494e-05
26.850000	6.35413e-05
26.800000	6.44458e-05
26.750000	6.53633e-05
26.700000	6.62939e-05
26.650000	6.72378e-05
26.600000	6.81952e-05
26.550000	6.91662e-05
26.500000	7.0151e-05
26.450000	7.115e-05
26.400000	7.21632e-05
26.350000	7.31908e-05
26.300000	7.42331e-05
26.250000	7.52903e-05
26.200000	7.63626e-05
26.150000	7.74503e-05
26.100000	7.85534e-05
26.050000	7.96723e-05
26.000000	8.08072e-05
25.950000	8.19583e-05
25.900000	8.31258e-05
25.850000	8.431e-05
25.800000	8.55112e-05
25.750000	8.67295e-05
25.700000	8.79652e-05
25.650000	8.92186e-05
25.600000	9.04898e-05
25.550000	9.17793e-05
25.500000	9.30872e-05
25.450000	9.44137e-05
25.400000	9.57593e-05
25.350000	9.71241e-05
25.300000	9.85084e-05
25.250000	9.99125e-05
25.200000	0.000101337
25.150000	0.000102781
25.100000	0.000104246
25.050000	0.000105733
25.000000	0.00010724
24.950000	0.000108769
24.900000	0.00011032
24.850000	0.000111893
24.800000	0.000113489
24.750000	0.000115107
24.700000	0.000116749
24.650000	0.000118414
24.600000	0.000120103
24.550000	0.000121816
24.500000	0.000123554
24.450000	0.000125316
24.400000	0.000127104
24.350000	0.000128917
24.300000	0.000130757
24.250000	0.000132623
24.200000	0.000134515
24.150000	0.000136435
24.100000	0.000138382
24.050000	0.000140357
24.000000	0.000142361
23.950000	0.000144393
23.900000	0.000146454
23.850000	0.000148545
23.800000	0.000150666
23.750000	0.000152817
23.700000	0.000155
23.650000	0.000157213
23.600000	0.000159459
23.550000	0.000161736
23.500000	0.000164047
23.450000	0.00016639
23.400000	0.000168768
23.350000	0.000171179
23.300000	0.000173625
23.250000	0.000176106
23.200000	0.000178623
23.150000	0.000181177
23.100000	0.000183766
23.050000	0.000186394
23.000000	0.000189059
22.950000	0.000191762
22.900000	0.000194505
22.850000	0.000197286
22.800000	0.000200108
22.750000	0.000202971
22.700000	0.000205875
22.650000	0.000208821
22.600000	0.000211809
22.550000	0.000214841
22.500000	0.000217916
22.450000	0.000221036
22.400000	0.000224201
22.350000	0.000227411
22.300000	0.000230668
22.250000	0.000233972
22.200000	0.000237324
22.150000	0.000240725
22.100000	0.000244174
22.050000	0.000247674
22.000000	0.000251225
21.950000	0.000254827
21.900000	0.000258481
21.850000	0.000262188
21.800000	0.000265949
21.750000	0.000269765
21.700000	0.000273637
21.650000	0.000277564
21.600000	0.000281549
21.550000	0.000285592
21.500000	0.000289694
21.450000	0.000293856
21.400000	0.000298079
21.350000	0.000302364
21.300000	0.000306711
21.250000	0.000311122
21.200000	0.000315598
21.150000	0.000320139
21.100000	0.000324747
21.050000	0.000329423
21.000000	0.000334168
20.950000	0.000338983
20.900000	0.000343869
20.850000	0.000348828
20.800000	0.00035386
20.750000	0.000358967
20.700000	0.00036415
20.650000	0.00036941
20.600000	0.000374749
20.550000	0.000380169
20.500000	0.000385669
20.450000	0.000391253
20.400000	0.000396922
20.350000	0.000402677
20.300000	0.000408519
20.250000	0.000414452
20.200000	0.000420477
20.150000	0.000426595
20.100000	0.000432809
20.050000	0.000439122
20.000000	0.000445537
19.950000	0.000452056
19.900000	0.000458683
19.850000	0.000465423
19.800000	0.000472282
19.750000	0.000479268
19.700000	0.000486393
19.650000	0.000493683
&
```
