## Supplementary material for "All-at-once RNA folding with 3D motif prediction framed by evolutionary information": RF03007_Mahella-1.cacofold.helixcov

```
# RMs = 6 L = 138

# RM_HELIX NESTED 18-21 30-33, nbp = 4 nbp_cov = 0
# pvals: 0.75638,0.747094,0.943242,0.50292
# aggregated NONE
NESTED  :::::::::::::::::<<<<________>>>>:::::::::::::::::::::::::::::::::::::::::::::::::::::::::::::::::::::::::::::::::::::::
        ::::::::::::::::::::::::::::::::::::::::::::::::::::::::::::::::::::::::::::::::::::::::::::::::::::::::::::::::::::::::

# RM_HELIX NESTED 37-41 51-55, nbp = 5 nbp_cov = 0
# pvals: 0.321674,0.35528,0.527507,0.00247199,0.727409
# aggregated NONE
NESTED  ::::::::::::::::::::::::::::::::::<<<<<_____>>>>>:::::::::::::::::::::::::::::::::::::::::::::::::::::::::::::::::::::::
        ::::::::::::::::::::::::::::::::::::::::::::::::::::::::::::::::::::::::::::::::::::::::::::::::::::::::::::::::::::::::

# RM_HELIX NESTED 6-11 62-67, nbp = 6 nbp_cov = 0
# pvals: 0.405875,0.405875,0.457052,0.405875,0.234496,0.686338
# aggregated NONE
NESTED  :::::<<<<<<________________________________________>>>>>>:::::::::::::::::::::::::::::::::::::::::::::::::::::::::::::::
        ::::::::::::::::::::::::::::::::::::::::::::::::::::::::::::::::::::::::::::::::::::::::::::::::::::::::::::::::::::::::

# RM_HELIX NESTED 79-82 90-93, nbp = 4 nbp_cov = 0
# pvals: 0.405875,0.268824,0.628095,0.160252
# aggregated NONE
NESTED  ::::::::::::::::::::::::::::::::::::::::::::::::::::::::::::::::::::<<<<_____>>>>:::::::::::::::::::::::::::::::::::::::
        ::::::::::::::::::::::::::::::::::::::::::::::::::::::::::::::::::::::::::::::::::::::::::::::::::::::::::::::::::::::::

# RM_HELIX NESTED 70-77 96-104, nbp = 8 nbp_cov = 0
# pvals: 0.737458,0.774216,0.747094,0.717311,0.765469,0.106106,0.64084,0.405875
# aggregated NONE
NESTED  :::::::::::::::::::::::::::::::::::::::::::::::::::::::::::<<<<<<<<________________>>>>>>>>:::::::::::::::::::::::::::::
        ::::::::::::::::::::::::::::::::::::::::::::::::::::::::::::::::::::::::::::::::::::::::::::::::::::::::::::::::::::::::

# RM_HELIX NESTED 112-120 126-135, nbp = 7 nbp_cov = 0
# pvals: 0.0835784,0.564811,0.405875,0.140238,0.737458,0.603032,0.940742
# aggregated NONE
NESTED  ::::::::::::::::::::::::::::::::::::::::::::::::::::::::::::::::::::::::::::::::::::::::::::::::::<<<<<<<_____>>>>>>>:::
        ::::::::::::::::::::::::::::::::::::::::::::::::::::::::::::::::::::::::::::::::::::::::::::::::::::::::::::::::::::::::
```
