## Supplementary material for "All-at-once RNA folding with 3D motif prediction framed by evolutionary information": RF03007_Mahella-1.cacofold.power

```
# Power analysis of CaCoFold structure 
#
# Powertype = SINGLE SUBSTITUTIONS
# covary  left_pos      right_pos    substitutions      power
#----------------------------------------------------------------
          6		67		0		0.00
          7		66		0		0.00
          8		65		6		0.16
          9		64		0		0.00
          10		63		7		0.20
          11		62		8		0.24
          18		33		14		0.45
          19		32		6		0.16
          20		31		11		0.35
          21		30		2		0.00
          37		55		10		0.32
          38		54		11		0.35
          39		53		5		0.11
          40		52		17		0.52
          41		51		9		0.28
          70		104		10		0.32
          71		103		13		0.42
          72		102		10		0.32
          73		101		11		0.35
          74		99		8		0.24
          75		98		10		0.32
          76		97		8		0.24
          77		96		0		0.00
          79		93		0		0.00
          80		92		8		0.24
          81		91		3		0.02
          82		90		4		0.07
          112		135		7		0.20
          113		134		2		0.00
          114		133		1		0.00
          115		132		6		0.16
          116		131		3		0.02
          119		127		9		0.28
          120		126		15		0.47
#
# BPAIRS 34
# avg substitutions per BP  6.9
# BPAIRS expected to covary 6.8 +/- 2.1
# BPAIRS observed to covary 0
#
```
