## Supplementary material for "All-at-once RNA folding with 3D motif prediction framed by evolutionary information": RF03007_Mahella-1.power

```
# Power analysis of given structure 
#
# Powertype = SINGLE SUBSTITUTIONS
# covary  left_pos      right_pos    substitutions      power
#----------------------------------------------------------------
          36		56		7		0.20
          37		55		10		0.32
          38		54		11		0.35
          39		53		5		0.11
          40		52		17		0.52
          41		51		9		0.28
          70		104		10		0.32
          71		103		13		0.42
          72		102		10		0.32
          73		101		11		0.35
          74		99		8		0.24
          75		98		10		0.32
          76		97		8		0.24
          77		96		0		0.00
          79		93		0		0.00
          80		92		8		0.24
          81		91		3		0.02
          112		135		7		0.20
          113		134		2		0.00
          114		133		1		0.00
          115		132		6		0.16
          116		131		3		0.02
#
# BPAIRS 22
# avg substitutions per BP  7.2
# BPAIRS expected to covary 4.6 +/- 1.8
# BPAIRS observed to covary 0
#
```
