## Supplementary material for "All-at-once RNA folding with 3D motif prediction framed by evolutionary information": RF03007_Mahella-1.surv

```
11.200000	0.0454545
3.850000	0.0909091
3.250000	0.136364
2.550000	0.181818
0.850000	0.227273
0.400000	0.272727
0.150000	0.318182
-0.050000	0.454545
-0.550000	0.5
-0.700000	0.545455
-0.950000	0.590909
-1.000000	0.636364
-1.150000	0.681818
-1.350000	0.727273
-1.400000	0.772727
-1.450000	0.863636
-1.500000	0.909091
-1.600000	0.954545
-1.650000	1
&
15.350000	0.000140489
13.050000	0.000280978
12.400000	0.000421467
11.500000	0.000561956
11.300000	0.000702445
10.500000	0.000842933
10.200000	0.000983422
10.000000	0.00112391
9.400000	0.0012644
9.350000	0.00140489
9.100000	0.00154538
9.000000	0.00168587
8.950000	0.00182636
8.900000	0.00196684
8.850000	0.00224782
8.750000	0.00238831
8.700000	0.0025288
8.650000	0.00266929
8.550000	0.00280978
8.350000	0.00295027
8.300000	0.00309076
8.200000	0.00323124
8.100000	0.00337173
7.850000	0.00351222
7.700000	0.0037932
7.600000	0.00393369
7.550000	0.00421467
7.500000	0.00449564
7.450000	0.00491711
7.400000	0.0050576
7.350000	0.00519809
7.300000	0.00561956
7.200000	0.00576004
7.150000	0.00590053
7.100000	0.00646249
7.050000	0.00674347
6.950000	0.00688396
6.800000	0.00702445
6.700000	0.00716493
6.650000	0.00730542
6.600000	0.0075864
6.500000	0.00800787
6.450000	0.00814836
6.400000	0.00842933
6.350000	0.00856982
6.300000	0.00871031
6.250000	0.00899129
6.200000	0.00913178
6.150000	0.00941276
6.100000	0.00955325
6.050000	0.00997471
5.900000	0.0102557
5.850000	0.0106772
5.800000	0.0108176
5.750000	0.0110986
5.700000	0.0113796
5.650000	0.0115201
5.600000	0.0119416
5.550000	0.0122225
5.500000	0.0125035
5.450000	0.0127845
5.400000	0.0130655
5.350000	0.0134869
5.300000	0.0137679
5.250000	0.0141894
5.200000	0.0147513
5.150000	0.0150323
5.100000	0.0155943
5.050000	0.0160157
5.000000	0.0164372
4.950000	0.0168587
4.900000	0.0177016
4.850000	0.0182636
4.800000	0.019247
4.750000	0.0193875
4.700000	0.0196684
4.650000	0.0198089
4.600000	0.0202304
4.550000	0.0213543
4.500000	0.0217758
4.450000	0.0230402
4.400000	0.0236021
4.350000	0.024726
4.300000	0.0259904
4.250000	0.0264119
4.200000	0.0266929
4.150000	0.0275358
4.100000	0.0282383
4.050000	0.0289407
4.000000	0.0297836
3.950000	0.0303456
3.900000	0.031048
3.850000	0.0324529
3.800000	0.0334364
3.750000	0.0345603
3.700000	0.0358247
3.650000	0.037932
3.600000	0.0386344
3.550000	0.0389154
3.500000	0.0403203
3.450000	0.0408823
3.400000	0.0415847
3.350000	0.0422872
3.300000	0.0429896
3.250000	0.044254
3.200000	0.0457994
3.150000	0.0486092
3.100000	0.0504355
3.050000	0.0509975
3.000000	0.0522619
2.950000	0.0533858
2.900000	0.0545097
2.850000	0.0564765
2.800000	0.0578814
2.750000	0.0592863
2.700000	0.0608317
2.650000	0.0622366
2.600000	0.063782
2.550000	0.0654678
2.500000	0.0681371
2.450000	0.0702445
2.400000	0.0722113
2.350000	0.0741781
2.300000	0.076145
2.250000	0.0786738
2.200000	0.0823265
2.150000	0.0849958
2.100000	0.0875246
2.050000	0.0901939
2.000000	0.0920202
1.950000	0.094549
1.900000	0.0986232
1.850000	0.101152
1.800000	0.103119
1.750000	0.106491
1.700000	0.10916
1.650000	0.111548
1.600000	0.114217
1.550000	0.11773
1.500000	0.121101
1.450000	0.126721
1.400000	0.129952
1.350000	0.133464
1.300000	0.136274
1.250000	0.138803
1.200000	0.142315
1.150000	0.146951
1.100000	0.151588
1.050000	0.156926
1.000000	0.160719
0.950000	0.164091
0.900000	0.168868
0.850000	0.174347
0.800000	0.178842
0.750000	0.183759
0.700000	0.189239
0.650000	0.193453
0.600000	0.198511
0.550000	0.20413
0.500000	0.210171
0.450000	0.215229
0.400000	0.220427
0.350000	0.224923
0.300000	0.228997
0.250000	0.235319
0.200000	0.242203
0.150000	0.247541
0.100000	0.253301
0.050000	0.259764
0.000000	0.348272
-0.050000	0.601995
-0.100000	0.615482
-0.150000	0.623209
-0.200000	0.631076
-0.250000	0.638522
-0.300000	0.645827
-0.350000	0.6551
-0.400000	0.663529
-0.450000	0.673504
-0.500000	0.682636
-0.550000	0.691486
-0.600000	0.704552
-0.650000	0.71565
-0.700000	0.724923
-0.750000	0.735038
-0.800000	0.744732
-0.850000	0.754144
-0.900000	0.761871
-0.950000	0.772127
-1.000000	0.782242
-1.050000	0.793341
-1.100000	0.80177
-1.150000	0.810902
-1.200000	0.820877
-1.250000	0.830992
-1.300000	0.842652
-1.350000	0.853611
-1.400000	0.863866
-1.450000	0.872858
-1.500000	0.88227
-1.550000	0.889716
-1.600000	0.898146
-1.650000	0.905872
-1.700000	0.911492
-1.750000	0.91669
-1.800000	0.921748
-1.850000	0.925822
-1.900000	0.928632
-1.950000	0.931441
-2.000000	0.935797
-2.050000	0.93959
-2.100000	0.942962
-2.150000	0.944928
-2.200000	0.948722
-2.250000	0.951531
-2.300000	0.954903
-2.350000	0.957151
-2.400000	0.959961
-2.450000	0.96277
-2.500000	0.96544
-2.550000	0.96825
-2.600000	0.970076
-2.650000	0.971762
-2.700000	0.973588
-2.750000	0.975555
-2.800000	0.977241
-2.850000	0.978365
-2.900000	0.980753
-2.950000	0.982158
-3.000000	0.983282
-3.050000	0.984406
-3.100000	0.985249
-3.150000	0.98567
-3.200000	0.986513
-3.250000	0.987216
-3.300000	0.988199
-3.350000	0.989323
-3.400000	0.990025
-3.450000	0.990447
-3.500000	0.990868
-3.550000	0.991009
-3.600000	0.991711
-3.650000	0.992273
-3.700000	0.992414
-3.750000	0.993257
-3.800000	0.993538
-3.850000	0.994521
-3.900000	0.994802
-3.950000	0.995223
-4.000000	0.995504
-4.050000	0.995926
-4.100000	0.996207
-4.150000	0.996628
-4.200000	0.997331
-4.250000	0.997752
-4.300000	0.997893
-4.350000	0.998033
-4.400000	0.998174
-4.450000	0.998314
-4.600000	0.998455
-4.650000	0.998595
-4.850000	0.998736
-5.000000	0.998876
-5.150000	0.999157
-5.250000	0.999298
-5.500000	0.999438
-5.750000	0.999579
-5.850000	0.999719
-6.100000	0.99986
-6.900000	1
&
18.100000	7.0028e-06
17.900000	1.40056e-05
17.800000	2.10084e-05
17.750000	2.80112e-05
17.500000	3.5014e-05
17.300000	4.20168e-05
17.050000	4.90196e-05
16.550000	5.60224e-05
16.500000	6.30252e-05
16.450000	7.0028e-05
16.350000	8.40336e-05
16.300000	9.80392e-05
16.250000	0.000105042
16.200000	0.000112045
15.950000	0.00012605
15.900000	0.000133053
15.800000	0.000140056
15.750000	0.000147059
15.650000	0.000154062
15.600000	0.000161064
15.500000	0.000168067
15.450000	0.000182073
15.400000	0.000196078
15.350000	0.000203081
15.250000	0.000210084
15.200000	0.000217087
15.150000	0.00022409
14.950000	0.000231092
14.850000	0.000252101
14.800000	0.000273109
14.750000	0.000294118
14.700000	0.00030112
14.600000	0.000308123
14.550000	0.000336134
14.500000	0.000364146
14.450000	0.000371148
14.400000	0.000385154
14.350000	0.00039916
14.300000	0.000413165
14.250000	0.000434174
14.200000	0.000455182
14.150000	0.000462185
14.100000	0.00047619
14.050000	0.000490196
14.000000	0.000504202
13.950000	0.00052521
13.850000	0.000532213
13.800000	0.000546218
13.750000	0.000581232
13.700000	0.000616246
13.650000	0.000644258
13.600000	0.000658263
13.550000	0.000686275
13.500000	0.000742297
13.450000	0.0007493
13.400000	0.000763305
13.350000	0.000791317
13.300000	0.000812325
13.250000	0.000826331
13.200000	0.00087535
13.150000	0.000889356
13.100000	0.000910364
13.050000	0.000938375
13.000000	0.000959384
12.950000	0.000973389
12.900000	0.000994398
12.850000	0.0010084
12.800000	0.00102941
12.750000	0.00105742
12.700000	0.00111345
12.650000	0.00112745
12.600000	0.00114846
12.550000	0.00117647
12.500000	0.00119748
12.450000	0.00123249
12.400000	0.0012605
12.350000	0.00129552
12.300000	0.00133754
12.250000	0.00136555
12.200000	0.00138655
12.150000	0.00143557
12.100000	0.0014986
12.050000	0.00155462
12.000000	0.00160364
11.950000	0.00168768
11.900000	0.00173669
11.850000	0.0017577
11.800000	0.00183473
11.750000	0.00188375
11.700000	0.00196779
11.650000	0.0019958
11.600000	0.00201681
11.550000	0.00206583
11.500000	0.00208683
11.450000	0.00214286
11.400000	0.00221989
11.350000	0.00229692
11.300000	0.00233894
11.250000	0.00240896
11.200000	0.00247199
11.150000	0.00251401
11.100000	0.00258403
11.050000	0.00264706
11.000000	0.0027451
10.950000	0.00284314
10.900000	0.00289916
10.850000	0.00298319
10.800000	0.00305322
10.750000	0.00310224
10.700000	0.00320028
10.650000	0.0032493
10.600000	0.00334034
10.550000	0.00338936
10.500000	0.00347339
10.450000	0.00357143
10.400000	0.00367647
10.350000	0.00379552
10.300000	0.00390056
10.250000	0.0040056
10.200000	0.00410364
10.150000	0.00423669
10.100000	0.00437675
10.050000	0.00446779
10.000000	0.00459384
9.950000	0.00464986
9.900000	0.0047549
9.850000	0.00490896
9.800000	0.00503501
9.750000	0.00516106
9.700000	0.00529412
9.650000	0.00547619
9.600000	0.00565126
9.550000	0.00579832
9.500000	0.00597339
9.450000	0.00611345
9.400000	0.00631653
9.350000	0.00647059
9.300000	0.00668067
9.250000	0.00689076
9.200000	0.0069888
9.150000	0.00720588
9.100000	0.00739496
9.050000	0.00762605
9.000000	0.00782913
8.950000	0.00794818
8.900000	0.00811625
8.850000	0.00829832
8.800000	0.0085014
8.750000	0.00869748
8.700000	0.00894258
8.650000	0.00917367
8.600000	0.00934174
8.550000	0.00955882
8.500000	0.00977591
8.450000	0.010014
8.400000	0.0102101
8.350000	0.0104412
8.300000	0.0106513
8.250000	0.0109104
8.200000	0.0112185
8.150000	0.0114636
8.100000	0.0117507
8.050000	0.0120238
8.000000	0.0123039
7.950000	0.012605
7.900000	0.0129202
7.850000	0.0131583
7.800000	0.0134104
7.750000	0.0137115
7.700000	0.0140546
7.650000	0.0142997
7.600000	0.0146218
7.550000	0.0148669
7.500000	0.0152171
7.450000	0.0155672
7.400000	0.0159664
7.350000	0.0162185
7.300000	0.0167227
7.250000	0.0171078
7.200000	0.017549
7.150000	0.0179342
7.100000	0.0183613
7.050000	0.0188936
7.000000	0.0193557
6.950000	0.0197969
6.900000	0.0202801
6.850000	0.0207703
6.800000	0.0212885
6.750000	0.0218137
6.700000	0.022409
6.650000	0.0229972
6.600000	0.0235434
6.550000	0.0241246
6.500000	0.0247129
6.450000	0.0252801
6.400000	0.0259244
6.350000	0.0266176
6.300000	0.0273319
6.250000	0.0280882
6.200000	0.0288235
6.150000	0.0295378
6.100000	0.0303291
6.050000	0.0310854
6.000000	0.0318627
5.950000	0.032605
5.900000	0.0334804
5.850000	0.0343557
5.800000	0.0351821
5.750000	0.0361555
5.700000	0.0371218
5.650000	0.0380882
5.600000	0.0390616
5.550000	0.039909
5.500000	0.0409664
5.450000	0.0419538
5.400000	0.0429342
5.350000	0.0441176
5.300000	0.0452101
5.250000	0.0464216
5.200000	0.047472
5.150000	0.0485644
5.100000	0.0496639
5.050000	0.0507703
5.000000	0.0519188
4.950000	0.0528571
4.900000	0.0540616
4.850000	0.0553641
4.800000	0.0563725
4.750000	0.0576261
4.700000	0.0590126
4.650000	0.0601961
4.600000	0.0614496
4.550000	0.0628081
4.500000	0.0640896
4.450000	0.0656232
4.400000	0.0669118
4.350000	0.0681863
4.300000	0.0696289
4.250000	0.0710224
4.200000	0.072465
4.150000	0.0739356
4.100000	0.0755252
4.050000	0.0771008
4.000000	0.0785364
3.950000	0.0801961
3.900000	0.0818137
3.850000	0.0835784
3.800000	0.0853431
3.750000	0.0872059
3.700000	0.0889846
3.650000	0.0908894
3.600000	0.092591
3.550000	0.0943417
3.500000	0.0961905
3.450000	0.0981443
3.400000	0.100161
3.350000	0.101996
3.300000	0.103992
3.250000	0.106106
3.200000	0.108242
3.150000	0.110364
3.100000	0.112521
3.050000	0.114839
3.000000	0.117045
2.950000	0.11937
2.900000	0.121765
2.850000	0.12437
2.800000	0.126842
2.750000	0.129517
2.700000	0.132017
2.650000	0.134636
2.600000	0.137563
2.550000	0.140238
2.500000	0.142857
2.450000	0.145882
2.400000	0.14869
2.350000	0.151723
2.300000	0.15444
2.250000	0.157339
2.200000	0.160252
2.150000	0.163347
2.100000	0.166303
2.050000	0.169545
2.000000	0.173081
1.950000	0.176324
1.900000	0.179552
1.850000	0.183214
1.800000	0.186499
1.750000	0.190469
1.700000	0.193957
1.650000	0.197577
1.600000	0.201464
1.550000	0.205287
1.500000	0.209265
1.450000	0.21313
1.400000	0.217255
1.350000	0.221394
1.300000	0.2257
1.250000	0.229958
1.200000	0.234496
1.150000	0.239104
1.100000	0.243683
1.050000	0.248648
1.000000	0.253627
0.950000	0.258431
0.900000	0.263417
0.850000	0.268824
0.800000	0.274097
0.750000	0.279629
0.700000	0.285238
0.650000	0.291282
0.600000	0.297129
0.550000	0.303081
0.500000	0.309111
0.450000	0.315637
0.400000	0.321674
0.350000	0.328291
0.300000	0.334713
0.250000	0.341394
0.200000	0.348522
0.150000	0.35528
0.100000	0.362913
0.050000	0.370595
0.000000	0.385238
-0.050000	0.405875
-0.100000	0.419461
-0.150000	0.433081
-0.200000	0.445665
-0.250000	0.457052
-0.300000	0.468298
-0.350000	0.47944
-0.400000	0.490868
-0.450000	0.50292
-0.500000	0.515049
-0.550000	0.527507
-0.600000	0.539958
-0.650000	0.552129
-0.700000	0.564811
-0.750000	0.57771
-0.800000	0.59007
-0.850000	0.603032
-0.900000	0.61556
-0.950000	0.628095
-1.000000	0.64084
-1.050000	0.652451
-1.100000	0.66409
-1.150000	0.675014
-1.200000	0.686338
-1.250000	0.696828
-1.300000	0.707255
-1.350000	0.717311
-1.400000	0.727409
-1.450000	0.737458
-1.500000	0.747094
-1.550000	0.75638
-1.600000	0.765469
-1.650000	0.774216
-1.700000	0.782892
-1.750000	0.790945
-1.800000	0.798725
-1.850000	0.80612
-1.900000	0.814055
-1.950000	0.820987
-2.000000	0.827899
-2.050000	0.834797
-2.100000	0.841786
-2.150000	0.848039
-2.200000	0.853901
-2.250000	0.85979
-2.300000	0.865539
-2.350000	0.871338
-2.400000	0.876513
-2.450000	0.881618
-2.500000	0.88666
-2.550000	0.891422
-2.600000	0.895994
-2.650000	0.90077
-2.700000	0.904825
-2.750000	0.90895
-2.800000	0.913193
-2.850000	0.917108
-2.900000	0.920749
-2.950000	0.92437
-3.000000	0.928025
-3.050000	0.931429
-3.100000	0.934587
-3.150000	0.937668
-3.200000	0.940742
-3.250000	0.943242
-3.300000	0.94591
-3.350000	0.948459
-3.400000	0.951275
-3.450000	0.953536
-3.500000	0.955763
-3.550000	0.957969
-3.600000	0.959986
-3.650000	0.961954
-3.700000	0.963775
-3.750000	0.965588
-3.800000	0.967283
-3.850000	0.968922
-3.900000	0.970567
-3.950000	0.972115
-4.000000	0.973613
-4.050000	0.974909
-4.100000	0.976534
-4.150000	0.977857
-4.200000	0.979097
-4.250000	0.980161
-4.300000	0.981394
-4.350000	0.982388
-4.400000	0.983221
-4.450000	0.984104
-4.500000	0.984944
-4.550000	0.985854
-4.600000	0.986597
-4.650000	0.987493
-4.700000	0.988235
-4.750000	0.988978
-4.800000	0.989615
-4.850000	0.990266
-4.900000	0.990735
-4.950000	0.991387
-5.000000	0.991954
-5.050000	0.99243
-5.100000	0.99292
-5.150000	0.993431
-5.200000	0.993838
-5.250000	0.994223
-5.300000	0.994545
-5.350000	0.994909
-5.400000	0.995189
-5.450000	0.995483
-5.500000	0.995763
-5.550000	0.996036
-5.600000	0.996352
-5.650000	0.996576
-5.700000	0.996779
-5.750000	0.996989
-5.800000	0.997164
-5.850000	0.997339
-5.900000	0.997598
-5.950000	0.997787
-6.000000	0.997934
-6.050000	0.998123
-6.100000	0.998242
-6.150000	0.99834
-6.200000	0.998452
-6.250000	0.998585
-6.300000	0.998704
-6.350000	0.998782
-6.400000	0.998852
-6.450000	0.998971
-6.500000	0.999076
-6.550000	0.99916
-6.600000	0.999202
-6.650000	0.999272
-6.700000	0.999321
-6.750000	0.999377
-6.800000	0.999412
-6.850000	0.999454
-6.900000	0.999468
-6.950000	0.999475
-7.000000	0.999496
-7.050000	0.999531
-7.100000	0.99958
-7.150000	0.999601
-7.200000	0.999643
-7.250000	0.999664
-7.300000	0.999706
-7.350000	0.999734
-7.400000	0.999755
-7.450000	0.999783
-7.500000	0.999804
-7.600000	0.999818
-7.650000	0.99986
-7.700000	0.999874
-7.750000	0.999881
-7.800000	0.999895
-7.900000	0.999909
-7.950000	0.999916
-8.000000	0.99993
-8.050000	0.999944
-8.100000	0.999951
-8.150000	0.999958
-8.250000	0.999965
-8.450000	0.999972
-8.500000	0.999979
-8.550000	0.999986
-8.850000	0.999993
-9.050000	1
&
46.650000	1.55085e-18
46.600000	1.63499e-18
46.550000	1.7237e-18
46.500000	1.81722e-18
46.450000	1.91581e-18
46.400000	2.01975e-18
46.350000	2.12932e-18
46.300000	2.24484e-18
46.250000	2.36662e-18
46.200000	2.49501e-18
46.150000	2.63035e-18
46.100000	2.77304e-18
46.050000	2.92347e-18
46.000000	3.08205e-18
45.950000	3.24924e-18
45.900000	3.42548e-18
45.850000	3.61129e-18
45.800000	3.80717e-18
45.750000	4.01367e-18
45.700000	4.23137e-18
45.650000	4.46087e-18
45.600000	4.70282e-18
45.550000	4.95788e-18
45.500000	5.22678e-18
45.450000	5.51025e-18
45.400000	5.80909e-18
45.350000	6.12413e-18
45.300000	6.45625e-18
45.250000	6.80637e-18
45.200000	7.17548e-18
45.150000	7.56459e-18
45.100000	7.9748e-18
45.050000	8.40725e-18
45.000000	8.86314e-18
44.950000	9.34373e-18
44.900000	9.85038e-18
44.850000	1.03845e-17
44.800000	1.09476e-17
44.750000	1.15411e-17
44.700000	1.21669e-17
44.650000	1.28266e-17
44.600000	1.3522e-17
44.550000	1.42551e-17
44.500000	1.50279e-17
44.450000	1.58427e-17
44.400000	1.67015e-17
44.350000	1.7607e-17
44.300000	1.85615e-17
44.250000	1.95677e-17
44.200000	2.06284e-17
44.150000	2.17466e-17
44.100000	2.29255e-17
44.050000	2.41682e-17
44.000000	2.54782e-17
43.950000	2.68592e-17
43.900000	2.8315e-17
43.850000	2.98497e-17
43.800000	3.14676e-17
43.750000	3.31731e-17
43.700000	3.4971e-17
43.650000	3.68664e-17
43.600000	3.88644e-17
43.550000	4.09706e-17
43.500000	4.3191e-17
43.450000	4.55316e-17
43.400000	4.7999e-17
43.350000	5.06001e-17
43.300000	5.33421e-17
43.250000	5.62326e-17
43.200000	5.92797e-17
43.150000	6.24918e-17
43.100000	6.58779e-17
43.050000	6.94474e-17
43.000000	7.32103e-17
42.950000	7.71769e-17
42.900000	8.13584e-17
42.850000	8.57663e-17
42.800000	9.04129e-17
42.750000	9.53112e-17
42.700000	1.00475e-16
42.650000	1.05918e-16
42.600000	1.11656e-16
42.550000	1.17704e-16
42.500000	1.24081e-16
42.450000	1.30802e-16
42.400000	1.37887e-16
42.350000	1.45356e-16
42.300000	1.5323e-16
42.250000	1.61529e-16
42.200000	1.70278e-16
42.150000	1.79501e-16
42.100000	1.89223e-16
42.050000	1.99471e-16
42.000000	2.10274e-16
41.950000	2.21662e-16
41.900000	2.33667e-16
41.850000	2.46321e-16
41.800000	2.5966e-16
41.750000	2.73721e-16
41.700000	2.88544e-16
41.650000	3.04168e-16
41.600000	3.20639e-16
41.550000	3.38001e-16
41.500000	3.56302e-16
41.450000	3.75594e-16
41.400000	3.9593e-16
41.350000	4.17367e-16
41.300000	4.39963e-16
41.250000	4.63783e-16
41.200000	4.88892e-16
41.150000	5.15359e-16
41.100000	5.43258e-16
41.050000	5.72667e-16
41.000000	6.03668e-16
40.950000	6.36346e-16
40.900000	6.70791e-16
40.850000	7.07101e-16
40.800000	7.45375e-16
40.750000	7.8572e-16
40.700000	8.28247e-16
40.650000	8.73075e-16
40.600000	9.20328e-16
40.550000	9.70137e-16
40.500000	1.02264e-15
40.450000	1.07799e-15
40.400000	1.13632e-15
40.350000	1.19782e-15
40.300000	1.26263e-15
40.250000	1.33096e-15
40.200000	1.40298e-15
40.150000	1.4789e-15
40.100000	1.55892e-15
40.050000	1.64327e-15
40.000000	1.73218e-15
39.950000	1.8259e-15
39.900000	1.92468e-15
39.850000	2.02881e-15
39.800000	2.13857e-15
39.750000	2.25426e-15
39.700000	2.37621e-15
39.650000	2.50476e-15
39.600000	2.64025e-15
39.550000	2.78307e-15
39.500000	2.93361e-15
39.450000	3.09229e-15
39.400000	3.25955e-15
39.350000	3.43585e-15
39.300000	3.62168e-15
39.250000	3.81756e-15
39.200000	4.02402e-15
39.150000	4.24164e-15
39.100000	4.47103e-15
39.050000	4.71281e-15
39.000000	4.96767e-15
38.950000	5.23629e-15
38.900000	5.51944e-15
38.850000	5.81789e-15
38.800000	6.13246e-15
38.750000	6.46404e-15
38.700000	6.81353e-15
38.650000	7.18191e-15
38.600000	7.5702e-15
38.550000	7.97946e-15
38.500000	8.41084e-15
38.450000	8.86552e-15
38.400000	9.34477e-15
38.350000	9.84992e-15
38.300000	1.03824e-14
38.250000	1.09436e-14
38.200000	1.15351e-14
38.150000	1.21585e-14
38.100000	1.28157e-14
38.050000	1.35083e-14
38.000000	1.42384e-14
37.950000	1.50079e-14
37.900000	1.58189e-14
37.850000	1.66738e-14
37.800000	1.75748e-14
37.750000	1.85245e-14
37.700000	1.95254e-14
37.650000	2.05805e-14
37.600000	2.16924e-14
37.550000	2.28645e-14
37.500000	2.40998e-14
37.450000	2.54018e-14
37.400000	2.67741e-14
37.350000	2.82206e-14
37.300000	2.97451e-14
37.250000	3.13519e-14
37.200000	3.30454e-14
37.150000	3.48304e-14
37.100000	3.67117e-14
37.050000	3.86946e-14
37.000000	4.07845e-14
36.950000	4.29873e-14
36.900000	4.53089e-14
36.850000	4.77558e-14
36.800000	5.03347e-14
36.750000	5.30529e-14
36.700000	5.59177e-14
36.650000	5.89371e-14
36.600000	6.21195e-14
36.550000	6.54736e-14
36.500000	6.90086e-14
36.450000	7.27344e-14
36.400000	7.66613e-14
36.350000	8.07999e-14
36.300000	8.51619e-14
36.250000	8.97591e-14
36.200000	9.46044e-14
36.150000	9.97111e-14
36.100000	1.05093e-13
36.050000	1.10766e-13
36.000000	1.16744e-13
35.950000	1.23045e-13
35.900000	1.29685e-13
35.850000	1.36684e-13
35.800000	1.4406e-13
35.750000	1.51834e-13
35.700000	1.60027e-13
35.650000	1.68662e-13
35.600000	1.77763e-13
35.550000	1.87354e-13
35.500000	1.97462e-13
35.450000	2.08116e-13
35.400000	2.19343e-13
35.350000	2.31176e-13
35.300000	2.43647e-13
35.250000	2.5679e-13
35.200000	2.70641e-13
35.150000	2.85239e-13
35.100000	3.00624e-13
35.050000	3.16838e-13
35.000000	3.33926e-13
34.950000	3.51935e-13
34.900000	3.70914e-13
34.850000	3.90916e-13
34.800000	4.11995e-13
34.750000	4.34211e-13
34.700000	4.57623e-13
34.650000	4.82297e-13
34.600000	5.08299e-13
34.550000	5.35703e-13
34.500000	5.64583e-13
34.450000	5.95019e-13
34.400000	6.27094e-13
34.350000	6.60897e-13
34.300000	6.9652e-13
34.250000	7.34062e-13
34.200000	7.73625e-13
34.150000	8.15319e-13
34.100000	8.59259e-13
34.050000	9.05564e-13
34.000000	9.54363e-13
33.950000	1.00579e-12
33.900000	1.05998e-12
33.850000	1.1171e-12
33.800000	1.17728e-12
33.750000	1.24071e-12
33.700000	1.30755e-12
33.650000	1.37799e-12
33.600000	1.45222e-12
33.550000	1.53044e-12
33.500000	1.61288e-12
33.450000	1.69975e-12
33.400000	1.7913e-12
33.350000	1.88777e-12
33.300000	1.98943e-12
33.250000	2.09657e-12
33.200000	2.20946e-12
33.150000	2.32843e-12
33.100000	2.4538e-12
33.050000	2.58592e-12
33.000000	2.72514e-12
32.950000	2.87185e-12
32.900000	3.02645e-12
32.850000	3.18937e-12
32.800000	3.36104e-12
32.750000	3.54195e-12
32.700000	3.73259e-12
32.650000	3.93348e-12
32.600000	4.14517e-12
32.550000	4.36824e-12
32.500000	4.6033e-12
32.450000	4.851e-12
32.400000	5.11202e-12
32.350000	5.38706e-12
32.300000	5.67689e-12
32.250000	5.98229e-12
32.200000	6.30411e-12
32.150000	6.64323e-12
32.100000	7.00056e-12
32.050000	7.3771e-12
32.000000	7.77387e-12
31.950000	8.19196e-12
31.900000	8.63251e-12
31.850000	9.09672e-12
31.800000	9.58588e-12
31.750000	1.01013e-11
31.700000	1.06444e-11
31.650000	1.12167e-11
31.600000	1.18197e-11
31.550000	1.24551e-11
31.500000	1.31246e-11
31.450000	1.38301e-11
31.400000	1.45734e-11
31.350000	1.53567e-11
31.300000	1.6182e-11
31.250000	1.70516e-11
31.200000	1.79679e-11
31.150000	1.89334e-11
31.100000	1.99507e-11
31.050000	2.10225e-11
31.000000	2.21519e-11
30.950000	2.3342e-11
30.900000	2.45958e-11
30.850000	2.5917e-11
30.800000	2.7309e-11
30.750000	2.87757e-11
30.700000	3.0321e-11
30.650000	3.19493e-11
30.600000	3.36649e-11
30.550000	3.54725e-11
30.500000	3.7377e-11
30.450000	3.93837e-11
30.400000	4.1498e-11
30.350000	4.37256e-11
30.300000	4.60727e-11
30.250000	4.85455e-11
30.200000	5.1151e-11
30.150000	5.38961e-11
30.100000	5.67883e-11
30.050000	5.98355e-11
30.000000	6.30461e-11
29.950000	6.64286e-11
29.900000	6.99925e-11
29.850000	7.37472e-11
29.800000	7.77031e-11
29.750000	8.18709e-11
29.700000	8.6262e-11
29.650000	9.08883e-11
29.600000	9.57623e-11
29.550000	1.00897e-10
29.500000	1.06307e-10
29.450000	1.12007e-10
29.400000	1.18012e-10
29.350000	1.24338e-10
29.300000	1.31003e-10
29.250000	1.38025e-10
29.200000	1.45423e-10
29.150000	1.53216e-10
29.100000	1.61427e-10
29.050000	1.70076e-10
29.000000	1.79189e-10
28.950000	1.88789e-10
28.900000	1.98903e-10
28.850000	2.09558e-10
28.800000	2.20782e-10
28.750000	2.32607e-10
28.700000	2.45065e-10
28.650000	2.58188e-10
28.600000	2.72013e-10
28.550000	2.86578e-10
28.500000	3.0192e-10
28.450000	3.18083e-10
28.400000	3.3511e-10
28.350000	3.53047e-10
28.300000	3.71942e-10
28.250000	3.91847e-10
28.200000	4.12816e-10
28.150000	4.34904e-10
28.100000	4.58173e-10
28.050000	4.82684e-10
28.000000	5.08505e-10
27.950000	5.35704e-10
27.900000	5.64356e-10
27.850000	5.94538e-10
27.800000	6.2633e-10
27.750000	6.5982e-10
27.700000	6.95098e-10
27.650000	7.32258e-10
27.600000	7.71402e-10
27.550000	8.12634e-10
27.500000	8.56066e-10
27.450000	9.01815e-10
27.400000	9.50005e-10
27.350000	1.00076e-09
27.300000	1.05423e-09
27.250000	1.11055e-09
27.200000	1.16987e-09
27.150000	1.23235e-09
27.100000	1.29817e-09
27.050000	1.36749e-09
27.000000	1.44051e-09
26.950000	1.51742e-09
26.900000	1.59842e-09
26.850000	1.68374e-09
26.800000	1.77361e-09
26.750000	1.86827e-09
26.700000	1.96796e-09
26.650000	2.07297e-09
26.600000	2.18356e-09
26.550000	2.30005e-09
26.500000	2.42273e-09
26.450000	2.55195e-09
26.400000	2.68804e-09
26.350000	2.83137e-09
26.300000	2.98233e-09
26.250000	3.14132e-09
26.200000	3.30877e-09
26.150000	3.48513e-09
26.100000	3.67086e-09
26.050000	3.86647e-09
26.000000	4.07248e-09
25.950000	4.28944e-09
25.900000	4.51794e-09
25.850000	4.75857e-09
25.800000	5.012e-09
25.750000	5.27889e-09
25.700000	5.55995e-09
25.650000	5.85595e-09
25.600000	6.16766e-09
25.550000	6.49593e-09
25.500000	6.84162e-09
25.450000	7.20567e-09
25.400000	7.58904e-09
25.350000	7.99276e-09
25.300000	8.41789e-09
25.250000	8.86558e-09
25.200000	9.33702e-09
25.150000	9.83347e-09
25.100000	1.03562e-08
25.050000	1.09067e-08
25.000000	1.14864e-08
24.950000	1.20968e-08
24.900000	1.27395e-08
24.850000	1.34163e-08
24.800000	1.4129e-08
24.750000	1.48794e-08
24.700000	1.56696e-08
24.650000	1.65016e-08
24.600000	1.73776e-08
24.550000	1.83e-08
24.500000	1.92713e-08
24.450000	2.02939e-08
24.400000	2.13706e-08
24.350000	2.25043e-08
24.300000	2.3698e-08
24.250000	2.49547e-08
24.200000	2.62779e-08
24.150000	2.76711e-08
24.100000	2.91379e-08
24.050000	3.06822e-08
24.000000	3.2308e-08
23.950000	3.40198e-08
23.900000	3.58219e-08
23.850000	3.77192e-08
23.800000	3.97167e-08
23.750000	4.18195e-08
23.700000	4.40334e-08
23.650000	4.6364e-08
23.600000	4.88175e-08
23.550000	5.14005e-08
23.500000	5.41196e-08
23.450000	5.6982e-08
23.400000	5.99953e-08
23.350000	6.31674e-08
23.300000	6.65066e-08
23.250000	7.00216e-08
23.200000	7.37217e-08
23.150000	7.76166e-08
23.100000	8.17165e-08
23.050000	8.60321e-08
23.000000	9.05747e-08
22.950000	9.53563e-08
22.900000	1.00389e-07
22.850000	1.05687e-07
22.800000	1.11263e-07
22.750000	1.17132e-07
22.700000	1.23309e-07
22.650000	1.2981e-07
22.600000	1.36653e-07
22.550000	1.43855e-07
22.500000	1.51435e-07
22.450000	1.59413e-07
22.400000	1.67809e-07
22.350000	1.76645e-07
22.300000	1.85945e-07
22.250000	1.95731e-07
22.200000	2.06031e-07
22.150000	2.1687e-07
22.100000	2.28276e-07
22.050000	2.40279e-07
22.000000	2.52911e-07
21.950000	2.66203e-07
21.900000	2.8019e-07
21.850000	2.94909e-07
21.800000	3.10397e-07
21.750000	3.26694e-07
21.700000	3.43842e-07
21.650000	3.61885e-07
21.600000	3.8087e-07
21.550000	4.00846e-07
21.500000	4.21864e-07
21.450000	4.43977e-07
21.400000	4.67243e-07
21.350000	4.91722e-07
21.300000	5.17475e-07
21.250000	5.4457e-07
21.200000	5.73074e-07
21.150000	6.03062e-07
21.100000	6.34609e-07
21.050000	6.67796e-07
21.000000	7.02708e-07
20.950000	7.39433e-07
20.900000	7.78066e-07
20.850000	8.18704e-07
20.800000	8.6145e-07
20.750000	9.06413e-07
20.700000	9.53707e-07
20.650000	1.00345e-06
20.600000	1.05577e-06
20.550000	1.1108e-06
20.500000	1.16868e-06
20.450000	1.22955e-06
20.400000	1.29357e-06
20.350000	1.3609e-06
20.300000	1.4317e-06
20.250000	1.50616e-06
20.200000	1.58447e-06
20.150000	1.66681e-06
20.100000	1.75339e-06
20.050000	1.84444e-06
20.000000	1.94017e-06
19.950000	2.04083e-06
19.900000	2.14667e-06
19.850000	2.25795e-06
19.800000	2.37495e-06
19.750000	2.49795e-06
19.700000	2.62727e-06
19.650000	2.76322e-06
19.600000	2.90614e-06
19.550000	3.05637e-06
19.500000	3.21431e-06
19.450000	3.38031e-06
19.400000	3.55481e-06
19.350000	3.73822e-06
19.300000	3.931e-06
19.250000	4.13361e-06
19.200000	4.34655e-06
19.150000	4.57035e-06
19.100000	4.80553e-06
19.050000	5.05268e-06
19.000000	5.31239e-06
18.950000	5.58529e-06
18.900000	5.87205e-06
18.850000	6.17334e-06
18.800000	6.4899e-06
18.750000	6.82249e-06
18.700000	7.1719e-06
18.650000	7.53896e-06
18.600000	7.92456e-06
18.550000	8.32961e-06
18.500000	8.75508e-06
18.450000	9.20196e-06
18.400000	9.67132e-06
18.350000	1.01643e-05
18.300000	1.06819e-05
18.250000	1.12256e-05
18.200000	1.17964e-05
18.150000	1.23959e-05
18.100000	1.30252e-05
18.050000	1.3686e-05
18.000000	1.43798e-05
17.950000	1.5108e-05
17.900000	1.58725e-05
17.850000	1.66749e-05
17.800000	1.75172e-05
17.750000	1.84011e-05
17.700000	1.93288e-05
17.650000	2.03023e-05
17.600000	2.13238e-05
17.550000	2.23955e-05
17.500000	2.352e-05
17.450000	2.46996e-05
17.400000	2.5937e-05
17.350000	2.7235e-05
17.300000	2.85963e-05
17.250000	3.00239e-05
17.200000	3.1521e-05
17.150000	3.30907e-05
17.100000	3.47365e-05
17.050000	3.64619e-05
17.000000	3.82704e-05
16.950000	4.0166e-05
16.900000	4.21527e-05
16.850000	4.42345e-05
16.800000	4.64157e-05
16.750000	4.87009e-05
16.700000	5.10947e-05
16.650000	5.3602e-05
16.600000	5.62277e-05
16.550000	5.89771e-05
16.500000	6.18557e-05
16.450000	6.4869e-05
16.400000	6.80229e-05
16.350000	7.13234e-05
16.300000	7.47767e-05
16.250000	7.83893e-05
16.200000	8.21679e-05
16.150000	8.61192e-05
16.100000	9.02506e-05
16.050000	9.45691e-05
16.000000	9.90823e-05
15.950000	0.000103798
15.900000	0.000108724
15.850000	0.000113868
15.800000	0.00011924
15.750000	0.000124846
15.700000	0.000130696
15.650000	0.000136798
15.600000	0.000143162
15.550000	0.000149795
15.500000	0.000156708
15.450000	0.000163908
15.400000	0.000171405
15.350000	0.000179207
15.300000	0.000187324
15.250000	0.000195762
15.200000	0.000204531
15.150000	0.000213637
15.100000	0.000223087
15.050000	0.000232887
15.000000	0.000243044
14.950000	0.000253559
14.900000	0.000264437
14.850000	0.000275677
14.800000	0.00028728
14.750000	0.00029924
14.700000	0.000311552
14.650000	0.000324204
14.600000	0.000337183
14.550000	0.000350468
14.500000	0.000364031
14.450000	0.000377838
14.400000	0.000391843
14.350000	0.000405987
14.300000	0.000420194
14.250000	0.000434362
14.200000	0.000448361
14.150000	0.00046201
14.100000	0.000475054
14.050000	0.000487105
14.000000	0.00049748
&
```
