## Supplementary material for "All-at-once RNA folding with 3D motif prediction framed by evolutionary information": RF03008_malK-II.helixcov

```
# RMs = 1 L = 67

# RM_HELIX NESTED 11-18 59-67, nbp = 8 nbp_cov = 0
# pvals: 0.381647,0.118078,0.381647,0.572941,0.376549,0.381647,0.400118,0.740078
# aggregated NONE
NESTED  ::::::::::<<<<<<<<_________________________>>>>>>>>
        :::::::::::::::::::::::::::::::::::::::::::::::::::
```
