## Supplementary material for "All-at-once RNA folding with 3D motif prediction framed by evolutionary information": RF03008_malK-II.power

```
# Power analysis of given structure 
#
# Powertype = SINGLE SUBSTITUTIONS
# covary  left_pos      right_pos    substitutions      power
#----------------------------------------------------------------
          11		67		0		0.00
          12		65		19		0.57
          13		64		0		0.00
          14		63		27		0.70
          15		62		13		0.42
          16		61		2		0.00
          17		60		5		0.11
          18		59		60		0.89
#
# BPAIRS 8
# avg substitutions per BP  15.8
# BPAIRS expected to covary 2.7 +/- 0.9
# BPAIRS observed to covary 0
#
```
