## Supplementary material for "All-at-once RNA folding with 3D motif prediction framed by evolutionary information": RF03008_malK-II.surv

```
6.000000	0.125
0.000000	0.25
-0.050000	0.625
-0.250000	0.75
-1.550000	0.875
-3.050000	1
&
11.850000	0.000789266
9.550000	0.00157853
8.700000	0.0023678
8.600000	0.00315706
7.600000	0.00394633
7.250000	0.0047356
7.100000	0.00552486
6.950000	0.00631413
6.450000	0.00710339
5.450000	0.00789266
5.400000	0.00868193
5.350000	0.00947119
4.950000	0.0102605
4.800000	0.0110497
4.550000	0.011839
4.350000	0.0126283
4.200000	0.0134175
4.000000	0.0142068
3.900000	0.0157853
3.850000	0.0165746
3.750000	0.0181531
3.650000	0.0189424
3.550000	0.0197316
3.450000	0.0220994
3.350000	0.0228887
3.300000	0.023678
3.250000	0.0252565
3.200000	0.0260458
3.150000	0.026835
3.050000	0.0276243
2.950000	0.0292028
2.900000	0.0299921
2.750000	0.0307814
2.600000	0.0323599
2.500000	0.0347277
2.450000	0.0363062
2.400000	0.038674
2.350000	0.0402526
2.300000	0.0410418
2.250000	0.0434096
2.200000	0.047356
2.150000	0.0489345
2.050000	0.0497238
2.000000	0.0513023
1.950000	0.0528808
1.900000	0.0552486
1.800000	0.0560379
1.750000	0.0576164
1.650000	0.0599842
1.600000	0.0607735
1.550000	0.0615627
1.500000	0.0655091
1.450000	0.0702447
1.400000	0.0718232
1.350000	0.0757695
1.300000	0.0781373
1.250000	0.0797159
1.200000	0.0805051
1.100000	0.0828729
1.050000	0.0852407
1.000000	0.0868193
0.950000	0.0899763
0.900000	0.0923441
0.850000	0.0955012
0.800000	0.0962904
0.750000	0.0994475
0.700000	0.102605
0.650000	0.104183
0.600000	0.105762
0.550000	0.106551
0.500000	0.110497
0.450000	0.116811
0.400000	0.120758
0.350000	0.131807
0.300000	0.138122
0.250000	0.141279
0.200000	0.148382
0.150000	0.153907
0.100000	0.158642
0.050000	0.164957
0.000000	0.345699
-0.050000	0.762431
-0.100000	0.764009
-0.150000	0.768745
-0.200000	0.775059
-0.250000	0.787687
-0.300000	0.792423
-0.350000	0.797948
-0.400000	0.805051
-0.450000	0.814522
-0.500000	0.824783
-0.550000	0.82794
-0.600000	0.835043
-0.650000	0.840568
-0.700000	0.846093
-0.750000	0.853986
-0.800000	0.865825
-0.850000	0.872139
-0.900000	0.876875
-0.950000	0.884767
-1.000000	0.887924
-1.050000	0.895817
-1.100000	0.90292
-1.150000	0.909234
-1.200000	0.91397
-1.250000	0.915549
-1.300000	0.920284
-1.350000	0.926598
-1.400000	0.928177
-1.450000	0.932912
-1.500000	0.940805
-1.550000	0.942384
-1.600000	0.947119
-1.650000	0.949487
-1.700000	0.951855
-1.750000	0.952644
-1.800000	0.958958
-1.900000	0.962904
-2.000000	0.966062
-2.050000	0.966851
-2.100000	0.96764
-2.150000	0.973165
-2.250000	0.973954
-2.300000	0.977901
-2.350000	0.979479
-2.400000	0.981058
-2.450000	0.981847
-2.500000	0.983425
-2.550000	0.985004
-2.600000	0.985793
-2.650000	0.986582
-2.700000	0.987372
-2.750000	0.988161
-2.850000	0.98974
-2.900000	0.990529
-2.950000	0.991318
-3.000000	0.994475
-3.050000	0.996054
-3.250000	0.996843
-3.500000	0.997632
-3.550000	0.999211
-3.650000	1
&
55.000000	3.92157e-05
53.750000	7.84314e-05
52.500000	0.000117647
52.100000	0.000156863
50.950000	0.000196078
50.800000	0.000235294
50.650000	0.00027451
50.450000	0.000313725
50.300000	0.000392157
49.950000	0.000431373
49.500000	0.000470588
49.050000	0.000509804
48.900000	0.00054902
48.450000	0.000588235
47.750000	0.000627451
47.650000	0.000666667
47.350000	0.000705882
46.900000	0.000745098
46.550000	0.000784314
46.000000	0.000823529
45.000000	0.000862745
44.450000	0.000901961
43.700000	0.000941176
43.400000	0.000980392
43.150000	0.00101961
43.000000	0.00105882
42.950000	0.00113725
42.150000	0.00117647
41.750000	0.00121569
41.350000	0.0012549
40.400000	0.00129412
40.300000	0.00133333
39.800000	0.00137255
39.350000	0.00141176
39.000000	0.00145098
38.950000	0.0014902
38.850000	0.00152941
38.700000	0.00156863
38.550000	0.00164706
38.400000	0.00168627
38.250000	0.00172549
38.000000	0.00176471
37.850000	0.00180392
37.750000	0.00184314
37.600000	0.00188235
37.550000	0.00192157
37.500000	0.00196078
37.350000	0.002
37.150000	0.00203922
37.100000	0.00207843
37.050000	0.00211765
36.950000	0.00215686
36.800000	0.00219608
36.700000	0.00223529
36.450000	0.00227451
36.250000	0.00231373
36.200000	0.00235294
36.150000	0.00239216
36.050000	0.00243137
35.800000	0.00247059
35.750000	0.0025098
35.650000	0.00254902
35.500000	0.00258824
35.450000	0.00266667
35.300000	0.00270588
34.750000	0.0027451
34.600000	0.00278431
34.550000	0.00282353
34.500000	0.00286275
34.450000	0.00290196
34.400000	0.00294118
34.300000	0.00298039
34.150000	0.00301961
34.000000	0.00305882
33.950000	0.00309804
33.700000	0.00313725
33.650000	0.00321569
33.600000	0.0032549
33.400000	0.00329412
33.250000	0.00337255
33.150000	0.00345098
33.100000	0.0034902
32.900000	0.00352941
32.850000	0.00356863
32.550000	0.00360784
32.500000	0.00368627
32.450000	0.00372549
32.400000	0.00376471
32.350000	0.00384314
32.300000	0.00388235
32.250000	0.00392157
32.100000	0.004
32.050000	0.00403922
31.750000	0.00407843
31.700000	0.00411765
31.600000	0.00415686
31.350000	0.00419608
31.300000	0.00423529
31.200000	0.00427451
31.100000	0.00431373
31.000000	0.00435294
30.950000	0.00439216
30.900000	0.00447059
30.800000	0.0045098
30.650000	0.00454902
30.500000	0.00462745
30.400000	0.0047451
30.200000	0.00478431
29.950000	0.00482353
29.850000	0.00486275
29.800000	0.00490196
29.700000	0.00498039
29.650000	0.00501961
29.550000	0.00509804
29.500000	0.00513725
29.400000	0.00521569
29.350000	0.0052549
29.250000	0.00529412
29.150000	0.00541176
29.100000	0.00545098
28.900000	0.0054902
28.700000	0.00552941
28.650000	0.00560784
28.450000	0.00572549
28.400000	0.00584314
28.250000	0.00592157
28.100000	0.00596078
28.050000	0.006
27.950000	0.00603922
27.900000	0.00607843
27.850000	0.00615686
27.800000	0.00619608
27.750000	0.00623529
27.600000	0.00627451
27.550000	0.00631373
27.350000	0.00643137
27.200000	0.00647059
27.150000	0.0065098
27.100000	0.00654902
27.000000	0.00658824
26.850000	0.00662745
26.800000	0.00666667
26.700000	0.00670588
26.650000	0.0067451
26.600000	0.00678431
26.550000	0.00686275
26.500000	0.00701961
26.150000	0.00705882
26.100000	0.00709804
26.050000	0.00713725
25.950000	0.00721569
25.900000	0.00729412
25.850000	0.00741176
25.750000	0.00756863
25.650000	0.00760784
25.600000	0.00772549
25.500000	0.00776471
25.450000	0.00780392
25.400000	0.00788235
25.350000	0.00792157
25.250000	0.008
25.200000	0.00807843
25.150000	0.00811765
25.100000	0.00815686
25.000000	0.00819608
24.950000	0.00823529
24.850000	0.00827451
24.800000	0.00831373
24.750000	0.00843137
24.650000	0.0085098
24.600000	0.00854902
24.550000	0.00862745
24.450000	0.00866667
24.400000	0.00882353
24.350000	0.00894118
24.300000	0.00905882
24.250000	0.00913725
24.200000	0.00917647
24.150000	0.00929412
24.100000	0.00933333
24.050000	0.00941176
23.900000	0.00952941
23.850000	0.00960784
23.750000	0.00968627
23.650000	0.00976471
23.500000	0.00980392
23.450000	0.00992157
23.400000	0.0100392
23.200000	0.0100784
23.100000	0.0101176
23.050000	0.0101961
23.000000	0.0102353
22.950000	0.0103529
22.900000	0.0103922
22.800000	0.0104706
22.750000	0.0106275
22.700000	0.0107059
22.650000	0.0107843
22.600000	0.010902
22.500000	0.0109804
22.450000	0.011098
22.400000	0.0111373
22.350000	0.0111765
22.300000	0.0112941
22.150000	0.0113333
22.100000	0.0113725
22.000000	0.0114118
21.900000	0.0115294
21.800000	0.0115686
21.750000	0.0118039
21.700000	0.0118431
21.650000	0.0119608
21.600000	0.0121176
21.550000	0.0121961
21.500000	0.0122745
21.400000	0.0123529
21.300000	0.0124314
21.250000	0.0124706
21.100000	0.0125098
21.050000	0.0125882
21.000000	0.0127451
20.950000	0.012902
20.900000	0.0130196
20.850000	0.0131373
20.800000	0.0131765
20.750000	0.0132157
20.700000	0.0132549
20.650000	0.0134118
20.600000	0.0134902
20.550000	0.0136078
20.500000	0.0136863
20.450000	0.0138431
20.400000	0.0138824
20.350000	0.0139608
20.300000	0.0140392
20.250000	0.0143137
20.200000	0.0144314
20.150000	0.0145098
20.100000	0.014549
20.050000	0.0146275
20.000000	0.0147059
19.950000	0.0147451
19.900000	0.0147843
19.850000	0.0149412
19.800000	0.015098
19.750000	0.0152157
19.700000	0.0152941
19.650000	0.0153725
19.600000	0.0155686
19.550000	0.0156471
19.500000	0.0157647
19.450000	0.0158824
19.400000	0.0159608
19.350000	0.0161176
19.300000	0.0161569
19.250000	0.0162745
19.150000	0.0163922
19.050000	0.016549
19.000000	0.0166275
18.950000	0.0168627
18.900000	0.0169804
18.850000	0.0171765
18.800000	0.0173333
18.750000	0.017451
18.700000	0.0175294
18.600000	0.0176471
18.550000	0.0178039
18.500000	0.0179608
18.450000	0.0181176
18.400000	0.0183137
18.350000	0.0184706
18.300000	0.0185882
18.250000	0.0186667
18.200000	0.0188235
18.150000	0.0190196
18.100000	0.019098
18.050000	0.0191765
18.000000	0.0192157
17.950000	0.0193333
17.900000	0.0194902
17.850000	0.0195294
17.800000	0.0196471
17.750000	0.0197647
17.700000	0.0199216
17.650000	0.0201569
17.600000	0.0204706
17.550000	0.0205098
17.500000	0.0206275
17.450000	0.0208235
17.400000	0.020902
17.350000	0.0209412
17.300000	0.0210196
17.250000	0.0211765
17.200000	0.0214118
17.150000	0.0215294
17.100000	0.0217255
17.050000	0.0218824
17.000000	0.0219608
16.950000	0.0221569
16.900000	0.0223922
16.850000	0.0225098
16.750000	0.0226275
16.700000	0.0227451
16.650000	0.0228627
16.600000	0.023098
16.550000	0.0232157
16.500000	0.0233333
16.450000	0.0235294
16.400000	0.0236471
16.350000	0.0238039
16.300000	0.0239216
16.250000	0.0241176
16.200000	0.0243137
16.150000	0.0244706
16.100000	0.0248627
16.050000	0.0250588
16.000000	0.0252549
15.950000	0.0253333
15.900000	0.0255294
15.850000	0.0257647
15.800000	0.0258824
15.750000	0.0261176
15.700000	0.0262353
15.650000	0.0263922
15.600000	0.026549
15.550000	0.0267451
15.500000	0.0270196
15.450000	0.0271373
15.400000	0.0273725
15.350000	0.027451
15.300000	0.0276471
15.250000	0.0278431
15.200000	0.0281569
15.150000	0.0283137
15.100000	0.0284314
15.050000	0.0286275
15.000000	0.0287843
14.950000	0.0289804
14.900000	0.0292549
14.850000	0.0296471
14.800000	0.0297647
14.750000	0.0298431
14.700000	0.0300784
14.650000	0.0304706
14.600000	0.0306667
14.550000	0.0307451
14.500000	0.0312157
14.450000	0.0313333
14.400000	0.0316078
14.350000	0.0317255
14.300000	0.0319608
14.250000	0.0321961
14.200000	0.0324706
14.150000	0.032549
14.100000	0.0328235
14.050000	0.0329412
14.000000	0.033098
13.950000	0.0333333
13.900000	0.0336078
13.850000	0.0338431
13.800000	0.0341569
13.750000	0.0343529
13.700000	0.0347059
13.650000	0.0350196
13.600000	0.0352941
13.550000	0.0355294
13.500000	0.0357647
13.450000	0.036
13.400000	0.0360784
13.350000	0.0363137
13.300000	0.0367059
13.250000	0.0368627
13.200000	0.0372549
13.150000	0.0374118
13.100000	0.0378039
13.050000	0.0382353
13.000000	0.0383922
12.950000	0.0385098
12.900000	0.0389804
12.850000	0.0392549
12.800000	0.0394902
12.750000	0.0395686
12.700000	0.0397647
12.650000	0.0400392
12.600000	0.0401569
12.550000	0.0404706
12.500000	0.0406667
12.450000	0.040902
12.400000	0.0410196
12.350000	0.0412157
12.300000	0.0417255
12.250000	0.0420784
12.200000	0.042549
12.150000	0.0428235
12.100000	0.0431765
12.050000	0.0436471
12.000000	0.0438431
11.950000	0.0443137
11.900000	0.0447843
11.850000	0.0450196
11.800000	0.0452549
11.750000	0.0454902
11.700000	0.0457255
11.650000	0.046
11.600000	0.0463137
11.550000	0.0466275
11.500000	0.0469412
11.450000	0.0473333
11.400000	0.0479608
11.350000	0.0481961
11.300000	0.0484314
11.250000	0.048902
11.200000	0.0491765
11.150000	0.0494118
11.100000	0.0499216
11.050000	0.0500392
11.000000	0.050549
10.950000	0.050902
10.900000	0.0512941
10.850000	0.051451
10.800000	0.0518431
10.750000	0.0521569
10.700000	0.0527451
10.650000	0.0533725
10.600000	0.0539608
10.550000	0.0544314
10.500000	0.0548235
10.450000	0.0553333
10.400000	0.0556863
10.350000	0.0561176
10.300000	0.0563922
10.250000	0.0567843
10.200000	0.0571765
10.150000	0.0575294
10.100000	0.0579608
10.050000	0.0585098
10.000000	0.0590196
9.950000	0.059451
9.900000	0.0601569
9.850000	0.0604706
9.800000	0.0608627
9.750000	0.0612549
9.700000	0.0620392
9.650000	0.062549
9.600000	0.062902
9.550000	0.0637255
9.500000	0.0643137
9.450000	0.0649804
9.400000	0.0654118
9.350000	0.0661176
9.300000	0.0667451
9.250000	0.067451
9.200000	0.0677255
9.150000	0.0686275
9.100000	0.0692941
9.050000	0.0698824
9.000000	0.0704314
8.950000	0.0709804
8.900000	0.0715294
8.850000	0.0719608
8.800000	0.0727059
8.750000	0.0732549
8.700000	0.0738824
8.650000	0.0746275
8.600000	0.0751765
8.550000	0.0756078
8.500000	0.0761961
8.450000	0.0771765
8.400000	0.078
8.350000	0.0787059
8.300000	0.0791373
8.250000	0.0798824
8.200000	0.0806275
8.150000	0.0814118
8.100000	0.082
8.050000	0.0828627
8.000000	0.0836863
7.950000	0.0847451
7.900000	0.085451
7.850000	0.0860392
7.800000	0.0867843
7.750000	0.0877255
7.700000	0.0885098
7.650000	0.0891765
7.600000	0.0898431
7.550000	0.0905882
7.500000	0.0910588
7.450000	0.0915686
7.400000	0.0923529
7.350000	0.0930196
7.300000	0.0938824
7.250000	0.094902
7.200000	0.0957255
7.150000	0.0967451
7.100000	0.0976078
7.050000	0.0981961
7.000000	0.0992549
6.950000	0.100039
6.900000	0.100706
6.850000	0.101608
6.800000	0.102706
6.750000	0.103529
6.700000	0.104706
6.650000	0.105294
6.600000	0.105686
6.550000	0.106863
6.500000	0.107647
6.450000	0.108863
6.400000	0.110118
6.350000	0.111373
6.300000	0.112039
6.250000	0.112863
6.200000	0.113608
6.150000	0.114824
6.100000	0.115647
6.050000	0.116745
6.000000	0.118078
5.950000	0.119216
5.900000	0.120118
5.850000	0.121059
5.800000	0.122078
5.750000	0.123373
5.700000	0.124745
5.650000	0.125647
5.600000	0.126863
5.550000	0.127647
5.500000	0.128588
5.450000	0.129451
5.400000	0.130431
5.350000	0.131529
5.300000	0.13298
5.250000	0.134431
5.200000	0.135725
5.150000	0.137059
5.100000	0.138235
5.050000	0.139529
5.000000	0.140627
4.950000	0.142196
4.900000	0.143569
4.850000	0.144667
4.800000	0.145843
4.750000	0.146941
4.700000	0.148706
4.650000	0.150314
4.600000	0.151961
4.550000	0.153569
4.500000	0.155333
4.450000	0.156627
4.400000	0.158471
4.350000	0.159961
4.300000	0.16149
4.250000	0.163569
4.200000	0.165608
4.150000	0.166706
4.100000	0.168431
4.050000	0.170196
4.000000	0.171529
3.950000	0.172902
3.900000	0.174902
3.850000	0.176824
3.800000	0.178392
3.750000	0.179882
3.700000	0.181373
3.650000	0.183686
3.600000	0.185294
3.550000	0.186784
3.500000	0.188667
3.450000	0.190863
3.400000	0.193176
3.350000	0.194824
3.300000	0.196745
3.250000	0.198745
3.200000	0.200549
3.150000	0.202196
3.100000	0.204431
3.050000	0.206431
3.000000	0.20851
2.950000	0.21051
2.900000	0.212745
2.850000	0.214824
2.800000	0.217294
2.750000	0.219333
2.700000	0.221216
2.650000	0.223686
2.600000	0.226235
2.550000	0.228314
2.500000	0.230549
2.450000	0.232314
2.400000	0.234431
2.350000	0.236471
2.300000	0.239216
2.250000	0.242157
2.200000	0.244549
2.150000	0.246745
2.100000	0.249216
2.050000	0.251843
2.000000	0.254549
1.950000	0.256706
1.900000	0.259412
1.850000	0.261569
1.800000	0.264
1.750000	0.266235
1.700000	0.269294
1.650000	0.272
1.600000	0.274706
1.550000	0.277451
1.500000	0.280235
1.450000	0.282902
1.400000	0.285451
1.350000	0.288118
1.300000	0.290784
1.250000	0.293529
1.200000	0.296588
1.150000	0.3
1.100000	0.302431
1.050000	0.305647
1.000000	0.308588
0.950000	0.312078
0.900000	0.31498
0.850000	0.318471
0.800000	0.321725
0.750000	0.323961
0.700000	0.327529
0.650000	0.330235
0.600000	0.333725
0.550000	0.336667
0.500000	0.339843
0.450000	0.343216
0.400000	0.347098
0.350000	0.350078
0.300000	0.354078
0.250000	0.357725
0.200000	0.361294
0.150000	0.364902
0.100000	0.368902
0.050000	0.372196
0.000000	0.376549
-0.050000	0.381647
-0.100000	0.386549
-0.150000	0.391373
-0.200000	0.395412
-0.250000	0.400118
-0.300000	0.405882
-0.350000	0.411294
-0.400000	0.416314
-0.450000	0.421882
-0.500000	0.427882
-0.550000	0.434392
-0.600000	0.441451
-0.650000	0.448431
-0.700000	0.454941
-0.750000	0.460941
-0.800000	0.467608
-0.850000	0.475412
-0.900000	0.482627
-0.950000	0.489451
-1.000000	0.496745
-1.050000	0.503608
-1.100000	0.510941
-1.150000	0.51749
-1.200000	0.524157
-1.250000	0.53098
-1.300000	0.537765
-1.350000	0.54498
-1.400000	0.552235
-1.450000	0.559373
-1.500000	0.566235
-1.550000	0.572941
-1.600000	0.579804
-1.650000	0.586431
-1.700000	0.592706
-1.750000	0.598902
-1.800000	0.605333
-1.850000	0.611647
-1.900000	0.618
-1.950000	0.62451
-2.000000	0.630078
-2.050000	0.636
-2.100000	0.641373
-2.150000	0.647569
-2.200000	0.653961
-2.250000	0.659922
-2.300000	0.666588
-2.350000	0.672314
-2.400000	0.677569
-2.450000	0.683176
-2.500000	0.688667
-2.550000	0.693922
-2.600000	0.69851
-2.650000	0.703451
-2.700000	0.708353
-2.750000	0.713098
-2.800000	0.717961
-2.850000	0.722941
-2.900000	0.727059
-2.950000	0.732078
-3.000000	0.736
-3.050000	0.740078
-3.100000	0.744078
-3.150000	0.748275
-3.200000	0.75251
-3.250000	0.756471
-3.300000	0.759961
-3.350000	0.763608
-3.400000	0.767569
-3.450000	0.771882
-3.500000	0.775333
-3.550000	0.779333
-3.600000	0.78251
-3.650000	0.785843
-3.700000	0.789216
-3.750000	0.792667
-3.800000	0.79651
-3.850000	0.799412
-3.900000	0.802784
-3.950000	0.806275
-4.000000	0.809137
-4.050000	0.81251
-4.100000	0.815137
-4.150000	0.818745
-4.200000	0.822745
-4.250000	0.825569
-4.300000	0.828196
-4.350000	0.831216
-4.400000	0.834078
-4.450000	0.836863
-4.500000	0.839686
-4.550000	0.842706
-4.600000	0.845333
-4.650000	0.847804
-4.700000	0.850667
-4.750000	0.853373
-4.800000	0.855725
-4.850000	0.858
-4.900000	0.860275
-4.950000	0.862824
-5.000000	0.865569
-5.050000	0.868392
-5.100000	0.870863
-5.150000	0.873216
-5.200000	0.875569
-5.250000	0.877725
-5.300000	0.879176
-5.350000	0.880902
-5.400000	0.88302
-5.450000	0.884784
-5.500000	0.886706
-5.550000	0.888863
-5.600000	0.890941
-5.650000	0.892588
-5.700000	0.89451
-5.750000	0.896941
-5.800000	0.898471
-5.850000	0.900275
-5.900000	0.902078
-5.950000	0.903569
-6.000000	0.90498
-6.050000	0.906745
-6.100000	0.908275
-6.150000	0.909686
-6.200000	0.91098
-6.250000	0.912745
-6.300000	0.914314
-6.350000	0.915529
-6.400000	0.917059
-6.450000	0.918745
-6.500000	0.92
-6.550000	0.921804
-6.600000	0.923176
-6.650000	0.924745
-6.700000	0.926196
-6.750000	0.927451
-6.800000	0.928824
-6.850000	0.930118
-6.900000	0.931569
-6.950000	0.932549
-7.000000	0.934118
-7.050000	0.935216
-7.100000	0.936431
-7.150000	0.937725
-7.200000	0.938745
-7.250000	0.939686
-7.300000	0.940706
-7.350000	0.941961
-7.400000	0.943059
-7.450000	0.943922
-7.500000	0.945373
-7.550000	0.946196
-7.600000	0.947373
-7.650000	0.948588
-7.700000	0.949608
-7.750000	0.950549
-7.800000	0.95149
-7.850000	0.952588
-7.900000	0.95349
-7.950000	0.954549
-8.000000	0.955569
-8.050000	0.956392
-8.100000	0.957098
-8.150000	0.957961
-8.200000	0.958549
-8.250000	0.959451
-8.300000	0.96
-8.350000	0.960588
-8.400000	0.961216
-8.450000	0.961843
-8.500000	0.962549
-8.550000	0.963373
-8.600000	0.964471
-8.650000	0.965216
-8.700000	0.966039
-8.750000	0.966627
-8.800000	0.967137
-8.850000	0.967529
-8.900000	0.968
-8.950000	0.968706
-9.000000	0.969294
-9.050000	0.969961
-9.100000	0.97051
-9.150000	0.971098
-9.200000	0.97149
-9.250000	0.972
-9.300000	0.972471
-9.350000	0.972902
-9.400000	0.973569
-9.450000	0.973843
-9.500000	0.974392
-9.550000	0.974902
-9.600000	0.975412
-9.650000	0.975765
-9.700000	0.976314
-9.750000	0.976745
-9.800000	0.977176
-9.850000	0.977686
-9.900000	0.978078
-9.950000	1
&
120.450000	3.87383e-33
120.400000	4.0723e-33
120.350000	4.28092e-33
120.300000	4.50024e-33
120.250000	4.73078e-33
120.200000	4.97313e-33
120.150000	5.2279e-33
120.100000	5.49571e-33
120.050000	5.77724e-33
120.000000	6.07318e-33
119.950000	6.38429e-33
119.900000	6.71132e-33
119.850000	7.0551e-33
119.800000	7.41648e-33
119.750000	7.79638e-33
119.700000	8.19572e-33
119.650000	8.61552e-33
119.600000	9.05681e-33
119.550000	9.5207e-33
119.500000	1.00083e-32
119.450000	1.05209e-32
119.400000	1.10598e-32
119.350000	1.16263e-32
119.300000	1.22217e-32
119.250000	1.28477e-32
119.200000	1.35056e-32
119.150000	1.41973e-32
119.100000	1.49244e-32
119.050000	1.56887e-32
119.000000	1.64922e-32
118.950000	1.73368e-32
118.900000	1.82246e-32
118.850000	1.91579e-32
118.800000	2.01389e-32
118.750000	2.11702e-32
118.700000	2.22543e-32
118.650000	2.33939e-32
118.600000	2.45918e-32
118.550000	2.5851e-32
118.500000	2.71747e-32
118.450000	2.85662e-32
118.400000	3.00289e-32
118.350000	3.15664e-32
118.300000	3.31827e-32
118.250000	3.48817e-32
118.200000	3.66676e-32
118.150000	3.8545e-32
118.100000	4.05185e-32
118.050000	4.25929e-32
118.000000	4.47736e-32
117.950000	4.70659e-32
117.900000	4.94754e-32
117.850000	5.20083e-32
117.800000	5.46709e-32
117.750000	5.74697e-32
117.700000	6.04118e-32
117.650000	6.35044e-32
117.600000	6.67553e-32
117.550000	7.01725e-32
117.500000	7.37647e-32
117.450000	7.75406e-32
117.400000	8.15098e-32
117.350000	8.56821e-32
117.300000	9.0068e-32
117.250000	9.46782e-32
117.200000	9.95244e-32
117.150000	1.04619e-31
117.100000	1.09973e-31
117.050000	1.15602e-31
117.000000	1.21519e-31
116.950000	1.27738e-31
116.900000	1.34276e-31
116.850000	1.41149e-31
116.800000	1.48373e-31
116.750000	1.55966e-31
116.700000	1.63948e-31
116.650000	1.72338e-31
116.600000	1.81158e-31
116.550000	1.90429e-31
116.500000	2.00174e-31
116.450000	2.10418e-31
116.400000	2.21186e-31
116.350000	2.32504e-31
116.300000	2.44402e-31
116.250000	2.56909e-31
116.200000	2.70055e-31
116.150000	2.83873e-31
116.100000	2.98399e-31
116.050000	3.13667e-31
116.000000	3.29717e-31
115.950000	3.46587e-31
115.900000	3.6432e-31
115.850000	3.82961e-31
115.800000	4.02555e-31
115.750000	4.23151e-31
115.700000	4.448e-31
115.650000	4.67557e-31
115.600000	4.91478e-31
115.550000	5.16622e-31
115.500000	5.43052e-31
115.450000	5.70833e-31
115.400000	6.00036e-31
115.350000	6.30732e-31
115.300000	6.62998e-31
115.250000	6.96914e-31
115.200000	7.32564e-31
115.150000	7.70038e-31
115.100000	8.09427e-31
115.050000	8.50831e-31
115.000000	8.94353e-31
114.950000	9.40099e-31
114.900000	9.88185e-31
114.850000	1.03873e-30
114.800000	1.09186e-30
114.750000	1.1477e-30
114.700000	1.20641e-30
114.650000	1.26811e-30
114.600000	1.33297e-30
114.550000	1.40114e-30
114.500000	1.4728e-30
114.450000	1.54812e-30
114.400000	1.62729e-30
114.350000	1.71052e-30
114.300000	1.79799e-30
114.250000	1.88994e-30
114.200000	1.98659e-30
114.150000	2.08818e-30
114.100000	2.19496e-30
114.050000	2.3072e-30
114.000000	2.42518e-30
113.950000	2.54919e-30
113.900000	2.67954e-30
113.850000	2.81655e-30
113.800000	2.96057e-30
113.750000	3.11194e-30
113.700000	3.27106e-30
113.650000	3.4383e-30
113.600000	3.6141e-30
113.550000	3.79888e-30
113.500000	3.9931e-30
113.450000	4.19726e-30
113.400000	4.41184e-30
113.350000	4.63739e-30
113.300000	4.87447e-30
113.250000	5.12367e-30
113.200000	5.3856e-30
113.150000	5.66091e-30
113.100000	5.9503e-30
113.050000	6.25448e-30
113.000000	6.57419e-30
112.950000	6.91025e-30
112.900000	7.26348e-30
112.850000	7.63476e-30
112.800000	8.02501e-30
112.750000	8.4352e-30
112.700000	8.86635e-30
112.650000	9.31953e-30
112.600000	9.79586e-30
112.550000	1.02965e-29
112.500000	1.08228e-29
112.450000	1.13759e-29
112.400000	1.19573e-29
112.350000	1.25684e-29
112.300000	1.32108e-29
112.250000	1.38859e-29
112.200000	1.45955e-29
112.150000	1.53414e-29
112.100000	1.61254e-29
112.050000	1.69494e-29
112.000000	1.78156e-29
111.950000	1.8726e-29
111.900000	1.96828e-29
111.850000	2.06886e-29
111.800000	2.17457e-29
111.750000	2.28569e-29
111.700000	2.40248e-29
111.650000	2.52523e-29
111.600000	2.65425e-29
111.550000	2.78987e-29
111.500000	2.93241e-29
111.450000	3.08223e-29
111.400000	3.2397e-29
111.350000	3.40521e-29
111.300000	3.57918e-29
111.250000	3.76203e-29
111.200000	3.95422e-29
111.150000	4.15623e-29
111.100000	4.36855e-29
111.050000	4.59171e-29
111.000000	4.82627e-29
110.950000	5.07281e-29
110.900000	5.33193e-29
110.850000	5.60429e-29
110.800000	5.89056e-29
110.750000	6.19144e-29
110.700000	6.50768e-29
110.650000	6.84007e-29
110.600000	7.18944e-29
110.550000	7.55664e-29
110.500000	7.94258e-29
110.450000	8.34824e-29
110.400000	8.7746e-29
110.350000	9.22273e-29
110.300000	9.69373e-29
110.250000	1.01888e-28
110.200000	1.07091e-28
110.150000	1.1256e-28
110.100000	1.18308e-28
110.050000	1.2435e-28
110.000000	1.30699e-28
109.950000	1.37373e-28
109.900000	1.44388e-28
109.850000	1.51761e-28
109.800000	1.5951e-28
109.750000	1.67654e-28
109.700000	1.76215e-28
109.650000	1.85212e-28
109.600000	1.94668e-28
109.550000	2.04607e-28
109.500000	2.15054e-28
109.450000	2.26033e-28
109.400000	2.37573e-28
109.350000	2.49701e-28
109.300000	2.62449e-28
109.250000	2.75847e-28
109.200000	2.89929e-28
109.150000	3.04729e-28
109.100000	3.20285e-28
109.050000	3.36635e-28
109.000000	3.53818e-28
108.950000	3.71879e-28
108.900000	3.90861e-28
108.850000	4.10812e-28
108.800000	4.3178e-28
108.750000	4.53819e-28
108.700000	4.76981e-28
108.650000	5.01326e-28
108.600000	5.26913e-28
108.550000	5.53804e-28
108.500000	5.82068e-28
108.450000	6.11774e-28
108.400000	6.42995e-28
108.350000	6.75809e-28
108.300000	7.10297e-28
108.250000	7.46544e-28
108.200000	7.8464e-28
108.150000	8.2468e-28
108.100000	8.66762e-28
108.050000	9.1099e-28
108.000000	9.57474e-28
107.950000	1.00633e-27
107.900000	1.05768e-27
107.850000	1.11164e-27
107.800000	1.16836e-27
107.750000	1.22797e-27
107.700000	1.29062e-27
107.650000	1.35647e-27
107.600000	1.42567e-27
107.550000	1.49841e-27
107.500000	1.57485e-27
107.450000	1.65519e-27
107.400000	1.73963e-27
107.350000	1.82837e-27
107.300000	1.92164e-27
107.250000	2.01966e-27
107.200000	2.12268e-27
107.150000	2.23096e-27
107.100000	2.34476e-27
107.050000	2.46435e-27
107.000000	2.59005e-27
106.950000	2.72215e-27
106.900000	2.86099e-27
106.850000	3.00691e-27
106.800000	3.16027e-27
106.750000	3.32144e-27
106.700000	3.49083e-27
106.650000	3.66886e-27
106.600000	3.85596e-27
106.550000	4.0526e-27
106.500000	4.25927e-27
106.450000	4.47646e-27
106.400000	4.70473e-27
106.350000	4.94464e-27
106.300000	5.19677e-27
106.250000	5.46175e-27
106.200000	5.74024e-27
106.150000	6.03292e-27
106.100000	6.34052e-27
106.050000	6.66379e-27
106.000000	7.00355e-27
105.950000	7.36061e-27
105.900000	7.73587e-27
105.850000	8.13026e-27
105.800000	8.54474e-27
105.750000	8.98034e-27
105.700000	9.43815e-27
105.650000	9.91927e-27
105.600000	1.04249e-26
105.550000	1.09563e-26
105.500000	1.15148e-26
105.450000	1.21018e-26
105.400000	1.27186e-26
105.350000	1.33669e-26
105.300000	1.40482e-26
105.250000	1.47642e-26
105.200000	1.55167e-26
105.150000	1.63075e-26
105.100000	1.71386e-26
105.050000	1.80121e-26
105.000000	1.893e-26
104.950000	1.98947e-26
104.900000	2.09086e-26
104.850000	2.1974e-26
104.800000	2.30938e-26
104.750000	2.42706e-26
104.700000	2.55073e-26
104.650000	2.68071e-26
104.600000	2.8173e-26
104.550000	2.96085e-26
104.500000	3.11171e-26
104.450000	3.27025e-26
104.400000	3.43687e-26
104.350000	3.61197e-26
104.300000	3.79599e-26
104.250000	3.98938e-26
104.200000	4.19262e-26
104.150000	4.4062e-26
104.100000	4.63067e-26
104.050000	4.86656e-26
104.000000	5.11446e-26
103.950000	5.37499e-26
103.900000	5.64878e-26
103.850000	5.93651e-26
103.800000	6.23889e-26
103.750000	6.55666e-26
103.700000	6.89062e-26
103.650000	7.24157e-26
103.600000	7.61039e-26
103.550000	7.99799e-26
103.500000	8.40531e-26
103.450000	8.83337e-26
103.400000	9.28322e-26
103.350000	9.75597e-26
103.300000	1.02528e-25
103.250000	1.07749e-25
103.200000	1.13236e-25
103.150000	1.19002e-25
103.100000	1.25061e-25
103.050000	1.31429e-25
103.000000	1.38121e-25
102.950000	1.45153e-25
102.900000	1.52544e-25
102.850000	1.6031e-25
102.800000	1.68472e-25
102.750000	1.77049e-25
102.700000	1.86063e-25
102.650000	1.95535e-25
102.600000	2.05489e-25
102.550000	2.15949e-25
102.500000	2.26942e-25
102.450000	2.38495e-25
102.400000	2.50634e-25
102.350000	2.63392e-25
102.300000	2.76799e-25
102.250000	2.90887e-25
102.200000	3.05693e-25
102.150000	3.21251e-25
102.100000	3.37602e-25
102.050000	3.54783e-25
102.000000	3.72839e-25
101.950000	3.91814e-25
101.900000	4.11753e-25
101.850000	4.32707e-25
101.800000	4.54726e-25
101.750000	4.77865e-25
101.700000	5.02182e-25
101.650000	5.27735e-25
101.600000	5.54587e-25
101.550000	5.82805e-25
101.500000	6.12458e-25
101.450000	6.4362e-25
101.400000	6.76365e-25
101.350000	7.10776e-25
101.300000	7.46937e-25
101.250000	7.84937e-25
101.200000	8.24868e-25
101.150000	8.66831e-25
101.100000	9.10926e-25
101.050000	9.57264e-25
101.000000	1.00596e-24
100.950000	1.05713e-24
100.900000	1.1109e-24
100.850000	1.1674e-24
100.800000	1.22678e-24
100.750000	1.28917e-24
100.700000	1.35474e-24
100.650000	1.42364e-24
100.600000	1.49604e-24
100.550000	1.57212e-24
100.500000	1.65207e-24
100.450000	1.73609e-24
100.400000	1.82437e-24
100.350000	1.91714e-24
100.300000	2.01463e-24
100.250000	2.11707e-24
100.200000	2.22471e-24
100.150000	2.33783e-24
100.100000	2.45669e-24
100.050000	2.5816e-24
100.000000	2.71285e-24
99.950000	2.85077e-24
99.900000	2.9957e-24
99.850000	3.14799e-24
99.800000	3.30802e-24
99.750000	3.47618e-24
99.700000	3.65289e-24
99.650000	3.83857e-24
99.600000	4.03369e-24
99.550000	4.23872e-24
99.500000	4.45416e-24
99.450000	4.68055e-24
99.400000	4.91844e-24
99.350000	5.16842e-24
99.300000	5.43109e-24
99.250000	5.7071e-24
99.200000	5.99713e-24
99.150000	6.3019e-24
99.100000	6.62214e-24
99.050000	6.95865e-24
99.000000	7.31225e-24
98.950000	7.6838e-24
98.900000	8.07422e-24
98.850000	8.48448e-24
98.800000	8.91556e-24
98.750000	9.36853e-24
98.700000	9.84451e-24
98.650000	1.03447e-23
98.600000	1.08702e-23
98.550000	1.14224e-23
98.500000	1.20027e-23
98.450000	1.26124e-23
98.400000	1.32531e-23
98.350000	1.39263e-23
98.300000	1.46337e-23
98.250000	1.53769e-23
98.200000	1.6158e-23
98.150000	1.69786e-23
98.100000	1.7841e-23
98.050000	1.8747e-23
98.000000	1.96991e-23
97.950000	2.06995e-23
97.900000	2.17507e-23
97.850000	2.28553e-23
97.800000	2.40159e-23
97.750000	2.52353e-23
97.700000	2.65167e-23
97.650000	2.78631e-23
97.600000	2.92779e-23
97.550000	3.07644e-23
97.500000	3.23263e-23
97.450000	3.39675e-23
97.400000	3.5692e-23
97.350000	3.7504e-23
97.300000	3.94079e-23
97.250000	4.14084e-23
97.200000	4.35104e-23
97.150000	4.5719e-23
97.100000	4.80397e-23
97.050000	5.04781e-23
97.000000	5.30402e-23
96.950000	5.57322e-23
96.900000	5.85608e-23
96.850000	6.15329e-23
96.800000	6.46557e-23
96.750000	6.79369e-23
96.700000	7.13846e-23
96.650000	7.5007e-23
96.600000	7.88132e-23
96.550000	8.28124e-23
96.500000	8.70145e-23
96.450000	9.14296e-23
96.400000	9.60685e-23
96.350000	1.00943e-22
96.300000	1.06064e-22
96.250000	1.11445e-22
96.200000	1.17099e-22
96.150000	1.23039e-22
96.100000	1.29281e-22
96.050000	1.35839e-22
96.000000	1.4273e-22
95.950000	1.4997e-22
95.900000	1.57577e-22
95.850000	1.65569e-22
95.800000	1.73967e-22
95.750000	1.8279e-22
95.700000	1.9206e-22
95.650000	2.01801e-22
95.600000	2.12035e-22
95.550000	2.22787e-22
95.500000	2.34085e-22
95.450000	2.45955e-22
95.400000	2.58426e-22
95.350000	2.7153e-22
95.300000	2.85298e-22
95.250000	2.99763e-22
95.200000	3.14961e-22
95.150000	3.30929e-22
95.100000	3.47706e-22
95.050000	3.65333e-22
95.000000	3.83854e-22
94.950000	4.03312e-22
94.900000	4.23756e-22
94.850000	4.45236e-22
94.800000	4.67804e-22
94.750000	4.91515e-22
94.700000	5.16427e-22
94.650000	5.42601e-22
94.600000	5.701e-22
94.550000	5.98992e-22
94.500000	6.29348e-22
94.450000	6.61241e-22
94.400000	6.94748e-22
94.350000	7.29953e-22
94.300000	7.6694e-22
94.250000	8.058e-22
94.200000	8.46628e-22
94.150000	8.89523e-22
94.100000	9.3459e-22
94.050000	9.81939e-22
94.000000	1.03168e-21
93.950000	1.08395e-21
93.900000	1.13886e-21
93.850000	1.19655e-21
93.800000	1.25716e-21
93.750000	1.32084e-21
93.700000	1.38774e-21
93.650000	1.45802e-21
93.600000	1.53187e-21
93.550000	1.60945e-21
93.500000	1.69096e-21
93.450000	1.77659e-21
93.400000	1.86656e-21
93.350000	1.96108e-21
93.300000	2.06038e-21
93.250000	2.1647e-21
93.200000	2.27431e-21
93.150000	2.38946e-21
93.100000	2.51044e-21
93.050000	2.63754e-21
93.000000	2.77106e-21
92.950000	2.91135e-21
92.900000	3.05873e-21
92.850000	3.21356e-21
92.800000	3.37623e-21
92.750000	3.54712e-21
92.700000	3.72666e-21
92.650000	3.91528e-21
92.600000	4.11344e-21
92.550000	4.32162e-21
92.500000	4.54032e-21
92.450000	4.77009e-21
92.400000	5.01148e-21
92.350000	5.26507e-21
92.300000	5.53149e-21
92.250000	5.81137e-21
92.200000	6.10541e-21
92.150000	6.41432e-21
92.100000	6.73884e-21
92.050000	7.07976e-21
92.000000	7.43793e-21
91.950000	7.81419e-21
91.900000	8.20948e-21
91.850000	8.62475e-21
91.800000	9.06101e-21
91.750000	9.51931e-21
91.700000	1.00008e-20
91.650000	1.05066e-20
91.600000	1.1038e-20
91.550000	1.15962e-20
91.500000	1.21826e-20
91.450000	1.27987e-20
91.400000	1.34458e-20
91.350000	1.41257e-20
91.300000	1.484e-20
91.250000	1.55903e-20
91.200000	1.63785e-20
91.150000	1.72066e-20
91.100000	1.80765e-20
91.050000	1.89903e-20
91.000000	1.99503e-20
90.950000	2.09588e-20
90.900000	2.20182e-20
90.850000	2.31311e-20
90.800000	2.43002e-20
90.750000	2.55284e-20
90.700000	2.68186e-20
90.650000	2.8174e-20
90.600000	2.95978e-20
90.550000	3.10935e-20
90.500000	3.26647e-20
90.450000	3.43152e-20
90.400000	3.60491e-20
90.350000	3.78705e-20
90.300000	3.97838e-20
90.250000	4.17938e-20
90.200000	4.39052e-20
90.150000	4.61232e-20
90.100000	4.84531e-20
90.050000	5.09007e-20
90.000000	5.34718e-20
89.950000	5.61726e-20
89.900000	5.90097e-20
89.850000	6.19901e-20
89.800000	6.51208e-20
89.750000	6.84095e-20
89.700000	7.18641e-20
89.650000	7.5493e-20
89.600000	7.93051e-20
89.550000	8.33094e-20
89.500000	8.75158e-20
89.450000	9.19344e-20
89.400000	9.65758e-20
89.350000	1.01451e-19
89.300000	1.06573e-19
89.250000	1.11953e-19
89.200000	1.17604e-19
89.150000	1.2354e-19
89.100000	1.29776e-19
89.050000	1.36326e-19
89.000000	1.43206e-19
88.950000	1.50433e-19
88.900000	1.58025e-19
88.850000	1.66e-19
88.800000	1.74376e-19
88.750000	1.83175e-19
88.700000	1.92418e-19
88.650000	2.02126e-19
88.600000	2.12324e-19
88.550000	2.23035e-19
88.500000	2.34287e-19
88.450000	2.46106e-19
88.400000	2.58521e-19
88.350000	2.71561e-19
88.300000	2.85258e-19
88.250000	2.99646e-19
88.200000	3.14758e-19
88.150000	3.30632e-19
88.100000	3.47306e-19
88.050000	3.6482e-19
88.000000	3.83217e-19
87.950000	4.0254e-19
87.900000	4.22837e-19
87.850000	4.44156e-19
87.800000	4.66549e-19
87.750000	4.9007e-19
87.700000	5.14775e-19
87.650000	5.40725e-19
87.600000	5.67982e-19
87.550000	5.96611e-19
87.500000	6.26682e-19
87.450000	6.58268e-19
87.400000	6.91443e-19
87.350000	7.2629e-19
87.300000	7.6289e-19
87.250000	8.01333e-19
87.200000	8.41712e-19
87.150000	8.84123e-19
87.100000	9.28669e-19
87.050000	9.75458e-19
87.000000	1.0246e-18
86.950000	1.07622e-18
86.900000	1.13043e-18
86.850000	1.18738e-18
86.800000	1.24718e-18
86.750000	1.31e-18
86.700000	1.37598e-18
86.650000	1.44528e-18
86.600000	1.51807e-18
86.550000	1.59451e-18
86.500000	1.67481e-18
86.450000	1.75914e-18
86.400000	1.84771e-18
86.350000	1.94074e-18
86.300000	2.03845e-18
86.250000	2.14107e-18
86.200000	2.24886e-18
86.150000	2.36206e-18
86.100000	2.48096e-18
86.050000	2.60584e-18
86.000000	2.73699e-18
85.950000	2.87474e-18
85.900000	3.01942e-18
85.850000	3.17136e-18
85.800000	3.33095e-18
85.750000	3.49856e-18
85.700000	3.67459e-18
85.650000	3.85948e-18
85.600000	4.05365e-18
85.550000	4.25758e-18
85.500000	4.47177e-18
85.450000	4.69671e-18
85.400000	4.93296e-18
85.350000	5.18108e-18
85.300000	5.44167e-18
85.250000	5.71535e-18
85.200000	6.00277e-18
85.150000	6.30464e-18
85.100000	6.62167e-18
85.050000	6.95463e-18
85.000000	7.30431e-18
84.950000	7.67155e-18
84.900000	8.05724e-18
84.850000	8.46229e-18
84.800000	8.88769e-18
84.750000	9.33444e-18
84.700000	9.80363e-18
84.650000	1.02964e-17
84.600000	1.08139e-17
84.550000	1.13573e-17
84.500000	1.19281e-17
84.450000	1.25275e-17
84.400000	1.31569e-17
84.350000	1.3818e-17
84.300000	1.45123e-17
84.250000	1.52414e-17
84.200000	1.60071e-17
84.150000	1.68112e-17
84.100000	1.76556e-17
84.050000	1.85424e-17
84.000000	1.94737e-17
83.950000	2.04518e-17
83.900000	2.14789e-17
83.850000	2.25575e-17
83.800000	2.36902e-17
83.750000	2.48798e-17
83.700000	2.6129e-17
83.650000	2.74408e-17
83.600000	2.88184e-17
83.550000	3.02651e-17
83.500000	3.17844e-17
83.450000	3.33798e-17
83.400000	3.50552e-17
83.350000	3.68146e-17
83.300000	3.86622e-17
83.250000	4.06024e-17
83.200000	4.26399e-17
83.150000	4.47794e-17
83.100000	4.70262e-17
83.050000	4.93856e-17
83.000000	5.18633e-17
82.950000	5.44651e-17
82.900000	5.71972e-17
82.850000	6.00662e-17
82.800000	6.3079e-17
82.750000	6.62426e-17
82.700000	6.95648e-17
82.650000	7.30533e-17
82.600000	7.67166e-17
82.550000	8.05634e-17
82.500000	8.46028e-17
82.450000	8.88444e-17
82.400000	9.32985e-17
82.350000	9.79755e-17
82.300000	1.02887e-16
82.250000	1.08044e-16
82.200000	1.13459e-16
82.150000	1.19145e-16
82.100000	1.25116e-16
82.050000	1.31386e-16
82.000000	1.3797e-16
81.950000	1.44883e-16
81.900000	1.52142e-16
81.850000	1.59764e-16
81.800000	1.67768e-16
81.750000	1.76171e-16
81.700000	1.84996e-16
81.650000	1.94262e-16
81.600000	2.03991e-16
81.550000	2.14207e-16
81.500000	2.24934e-16
81.450000	2.36197e-16
81.400000	2.48024e-16
81.350000	2.60441e-16
81.300000	2.7348e-16
81.250000	2.87171e-16
81.200000	3.01546e-16
81.150000	3.1664e-16
81.100000	3.32488e-16
81.050000	3.49128e-16
81.000000	3.666e-16
80.950000	3.84945e-16
80.900000	4.04207e-16
80.850000	4.24431e-16
80.800000	4.45666e-16
80.750000	4.67962e-16
80.700000	4.91371e-16
80.650000	5.1595e-16
80.600000	5.41757e-16
80.550000	5.68852e-16
80.500000	5.97301e-16
80.450000	6.27171e-16
80.400000	6.58532e-16
80.350000	6.91459e-16
80.300000	7.2603e-16
80.250000	7.62327e-16
80.200000	8.00436e-16
80.150000	8.40447e-16
80.100000	8.82456e-16
80.050000	9.26561e-16
80.000000	9.72867e-16
79.950000	1.02148e-15
79.900000	1.07253e-15
79.850000	1.12612e-15
79.800000	1.18238e-15
79.750000	1.24145e-15
79.700000	1.30347e-15
79.650000	1.36858e-15
79.600000	1.43693e-15
79.550000	1.5087e-15
79.500000	1.58405e-15
79.450000	1.66315e-15
79.400000	1.7462e-15
79.350000	1.83338e-15
79.300000	1.92492e-15
79.250000	2.02101e-15
79.200000	2.1219e-15
79.150000	2.22782e-15
79.100000	2.33901e-15
79.050000	2.45574e-15
79.000000	2.5783e-15
78.950000	2.70695e-15
78.900000	2.84202e-15
78.850000	2.98382e-15
78.800000	3.13267e-15
78.750000	3.28895e-15
78.700000	3.45301e-15
78.650000	3.62523e-15
78.600000	3.80604e-15
78.550000	3.99584e-15
78.500000	4.1951e-15
78.450000	4.40427e-15
78.400000	4.62386e-15
78.350000	4.85438e-15
78.300000	5.09638e-15
78.250000	5.35041e-15
78.200000	5.61709e-15
78.150000	5.89704e-15
78.100000	6.19091e-15
78.050000	6.49941e-15
78.000000	6.82325e-15
77.950000	7.16321e-15
77.900000	7.52007e-15
77.850000	7.89468e-15
77.800000	8.28792e-15
77.750000	8.70071e-15
77.700000	9.13402e-15
77.650000	9.58888e-15
77.600000	1.00664e-14
77.550000	1.05676e-14
77.500000	1.10937e-14
77.450000	1.16459e-14
77.400000	1.22257e-14
77.350000	1.28342e-14
77.300000	1.34729e-14
77.250000	1.41434e-14
77.200000	1.48472e-14
77.150000	1.55859e-14
77.100000	1.63614e-14
77.050000	1.71753e-14
77.000000	1.80297e-14
76.950000	1.89265e-14
76.900000	1.98678e-14
76.850000	2.08559e-14
76.800000	2.18929e-14
76.750000	2.29815e-14
76.700000	2.41241e-14
76.650000	2.53234e-14
76.600000	2.65822e-14
76.550000	2.79035e-14
76.500000	2.92903e-14
76.450000	3.07459e-14
76.400000	3.22737e-14
76.350000	3.38773e-14
76.300000	3.55605e-14
76.250000	3.7327e-14
76.200000	3.91812e-14
76.150000	4.11273e-14
76.100000	4.31699e-14
76.050000	4.53137e-14
76.000000	4.75638e-14
75.950000	4.99254e-14
75.900000	5.2404e-14
75.850000	5.50054e-14
75.800000	5.77357e-14
75.750000	6.06013e-14
75.700000	6.36088e-14
75.650000	6.67652e-14
75.600000	7.0078e-14
75.550000	7.35548e-14
75.500000	7.72038e-14
75.450000	8.10334e-14
75.400000	8.50526e-14
75.350000	8.92708e-14
75.300000	9.36977e-14
75.250000	9.83437e-14
75.200000	1.0322e-13
75.150000	1.08337e-13
75.100000	1.13707e-13
75.050000	1.19343e-13
75.000000	1.25258e-13
74.950000	1.31465e-13
74.900000	1.37979e-13
74.850000	1.44815e-13
74.800000	1.5199e-13
74.750000	1.59518e-13
74.700000	1.67419e-13
74.650000	1.75711e-13
74.600000	1.84412e-13
74.550000	1.93544e-13
74.500000	2.03126e-13
74.450000	2.13182e-13
74.400000	2.23734e-13
74.350000	2.34808e-13
74.300000	2.46429e-13
74.250000	2.58623e-13
74.200000	2.71419e-13
74.150000	2.84848e-13
74.100000	2.98939e-13
74.050000	3.13725e-13
74.000000	3.29241e-13
73.950000	3.45523e-13
73.900000	3.62609e-13
73.850000	3.80537e-13
73.800000	3.99349e-13
73.750000	4.1909e-13
73.700000	4.39804e-13
73.650000	4.61539e-13
73.600000	4.84346e-13
73.550000	5.08277e-13
73.500000	5.33388e-13
73.450000	5.59737e-13
73.400000	5.87384e-13
73.350000	6.16393e-13
73.300000	6.46832e-13
73.250000	6.7877e-13
73.200000	7.12281e-13
73.150000	7.47443e-13
73.100000	7.84336e-13
73.050000	8.23045e-13
73.000000	8.63661e-13
72.950000	9.06276e-13
72.900000	9.50988e-13
72.850000	9.979e-13
72.800000	1.04712e-12
72.750000	1.09876e-12
72.700000	1.15295e-12
72.650000	1.2098e-12
72.600000	1.26944e-12
72.550000	1.33202e-12
72.500000	1.39767e-12
72.450000	1.46655e-12
72.400000	1.53882e-12
72.350000	1.61464e-12
72.300000	1.69418e-12
72.250000	1.77764e-12
72.200000	1.86519e-12
72.150000	1.95705e-12
72.100000	2.05341e-12
72.050000	2.15451e-12
72.000000	2.26057e-12
71.950000	2.37184e-12
71.900000	2.48857e-12
71.850000	2.61103e-12
71.800000	2.7395e-12
71.750000	2.87428e-12
71.700000	3.01566e-12
71.650000	3.16399e-12
71.600000	3.31958e-12
71.550000	3.48281e-12
71.500000	3.65404e-12
71.450000	3.83367e-12
71.400000	4.0221e-12
71.350000	4.21976e-12
71.300000	4.42711e-12
71.250000	4.64462e-12
71.200000	4.87279e-12
71.150000	5.11213e-12
71.100000	5.3632e-12
71.050000	5.62656e-12
71.000000	5.90281e-12
70.950000	6.19259e-12
70.900000	6.49654e-12
70.850000	6.81538e-12
70.800000	7.14981e-12
70.750000	7.50061e-12
70.700000	7.86857e-12
70.650000	8.25452e-12
70.600000	8.65934e-12
70.550000	9.08396e-12
70.500000	9.52934e-12
70.450000	9.99648e-12
70.400000	1.04865e-11
70.350000	1.10004e-11
70.300000	1.15394e-11
70.250000	1.21047e-11
70.200000	1.26977e-11
70.150000	1.33196e-11
70.100000	1.39719e-11
70.050000	1.4656e-11
70.000000	1.53735e-11
69.950000	1.6126e-11
69.900000	1.69152e-11
69.850000	1.7743e-11
69.800000	1.86111e-11
69.750000	1.95215e-11
69.700000	2.04763e-11
69.650000	2.14777e-11
69.600000	2.25278e-11
69.550000	2.36292e-11
69.500000	2.47842e-11
69.450000	2.59955e-11
69.400000	2.72657e-11
69.350000	2.85979e-11
69.300000	2.99948e-11
69.250000	3.14598e-11
69.200000	3.29961e-11
69.150000	3.46071e-11
69.100000	3.62966e-11
69.050000	3.80682e-11
69.000000	3.99259e-11
68.950000	4.1874e-11
68.900000	4.39169e-11
68.850000	4.6059e-11
68.800000	4.83052e-11
68.750000	5.06605e-11
68.700000	5.31303e-11
68.650000	5.572e-11
68.600000	5.84355e-11
68.550000	6.12829e-11
68.500000	6.42685e-11
68.450000	6.73989e-11
68.400000	7.06813e-11
68.350000	7.41229e-11
68.300000	7.77314e-11
68.250000	8.1515e-11
68.200000	8.5482e-11
68.150000	8.96413e-11
68.100000	9.40022e-11
68.050000	9.85744e-11
68.000000	1.03368e-10
67.950000	1.08394e-10
67.900000	1.13663e-10
67.850000	1.19188e-10
67.800000	1.24979e-10
67.750000	1.31052e-10
67.700000	1.37418e-10
67.650000	1.44091e-10
67.600000	1.51088e-10
67.550000	1.58423e-10
67.500000	1.66113e-10
67.450000	1.74174e-10
67.400000	1.82625e-10
67.350000	1.91484e-10
67.300000	2.00771e-10
67.250000	2.10506e-10
67.200000	2.20712e-10
67.150000	2.3141e-10
67.100000	2.42625e-10
67.050000	2.5438e-10
67.000000	2.66703e-10
66.950000	2.7962e-10
66.900000	2.9316e-10
66.850000	3.07352e-10
66.800000	3.22228e-10
66.750000	3.37821e-10
66.700000	3.54166e-10
66.650000	3.71297e-10
66.600000	3.89253e-10
66.550000	4.08074e-10
66.500000	4.278e-10
66.450000	4.48475e-10
66.400000	4.70145e-10
66.350000	4.92857e-10
66.300000	5.16661e-10
66.250000	5.41608e-10
66.200000	5.67755e-10
66.150000	5.95158e-10
66.100000	6.23877e-10
66.050000	6.53975e-10
66.000000	6.85518e-10
65.950000	7.18574e-10
65.900000	7.53217e-10
65.850000	7.89521e-10
65.800000	8.27566e-10
65.750000	8.67435e-10
65.700000	9.09215e-10
65.650000	9.52997e-10
65.600000	9.98876e-10
65.550000	1.04695e-09
65.500000	1.09733e-09
65.450000	1.15012e-09
65.400000	1.20543e-09
65.350000	1.2634e-09
65.300000	1.32413e-09
65.250000	1.38777e-09
65.200000	1.45444e-09
65.150000	1.52431e-09
65.100000	1.59751e-09
65.050000	1.67421e-09
65.000000	1.75457e-09
64.950000	1.83876e-09
64.900000	1.92698e-09
64.850000	2.0194e-09
64.800000	2.11622e-09
64.750000	2.21766e-09
64.700000	2.32394e-09
64.650000	2.43528e-09
64.600000	2.55192e-09
64.550000	2.67412e-09
64.500000	2.80213e-09
64.450000	2.93624e-09
64.400000	3.07672e-09
64.350000	3.22388e-09
64.300000	3.37804e-09
64.250000	3.53953e-09
64.200000	3.70868e-09
64.150000	3.88587e-09
64.100000	4.07147e-09
64.050000	4.26588e-09
64.000000	4.46952e-09
63.950000	4.68281e-09
63.900000	4.90621e-09
63.850000	5.14021e-09
63.800000	5.38529e-09
63.750000	5.64197e-09
63.700000	5.91081e-09
63.650000	6.19238e-09
63.600000	6.48727e-09
63.550000	6.7961e-09
63.500000	7.11953e-09
63.450000	7.45826e-09
63.400000	7.81298e-09
63.350000	8.18446e-09
63.300000	8.57348e-09
63.250000	8.98085e-09
63.200000	9.40745e-09
63.150000	9.85416e-09
63.100000	1.03219e-08
63.050000	1.08117e-08
63.000000	1.13246e-08
62.950000	1.18617e-08
62.900000	1.2424e-08
62.850000	1.30127e-08
62.800000	1.36292e-08
62.750000	1.42746e-08
62.700000	1.49504e-08
62.650000	1.56579e-08
62.600000	1.63986e-08
62.550000	1.71741e-08
62.500000	1.7986e-08
62.450000	1.8836e-08
62.400000	1.97258e-08
62.350000	2.06573e-08
62.300000	2.16324e-08
62.250000	2.26532e-08
62.200000	2.37217e-08
62.150000	2.48402e-08
62.100000	2.6011e-08
62.050000	2.72366e-08
62.000000	2.85193e-08
61.950000	2.9862e-08
61.900000	3.12673e-08
61.850000	3.27382e-08
61.800000	3.42777e-08
61.750000	3.58889e-08
61.700000	3.75752e-08
61.650000	3.934e-08
61.600000	4.11869e-08
61.550000	4.31198e-08
61.500000	4.51425e-08
61.450000	4.72592e-08
61.400000	4.94742e-08
61.350000	5.17921e-08
61.300000	5.42175e-08
61.250000	5.67553e-08
61.200000	5.94109e-08
61.150000	6.21894e-08
61.100000	6.50966e-08
61.050000	6.81384e-08
61.000000	7.13209e-08
60.950000	7.46504e-08
60.900000	7.81339e-08
60.850000	8.17782e-08
60.800000	8.55907e-08
60.750000	8.95791e-08
60.700000	9.37514e-08
60.650000	9.81159e-08
60.600000	1.02681e-07
60.550000	1.07457e-07
60.500000	1.12452e-07
60.450000	1.17677e-07
60.400000	1.23142e-07
60.350000	1.28858e-07
60.300000	1.34837e-07
60.250000	1.41089e-07
60.200000	1.47628e-07
60.150000	1.54466e-07
60.100000	1.61618e-07
60.050000	1.69097e-07
60.000000	1.76917e-07
59.950000	1.85095e-07
59.900000	1.93647e-07
59.850000	2.02588e-07
59.800000	2.11937e-07
59.750000	2.21712e-07
59.700000	2.31933e-07
59.650000	2.42618e-07
59.600000	2.5379e-07
59.550000	2.65469e-07
59.500000	2.77678e-07
59.450000	2.90441e-07
59.400000	3.03783e-07
59.350000	3.1773e-07
59.300000	3.32308e-07
59.250000	3.47546e-07
59.200000	3.63473e-07
59.150000	3.80119e-07
59.100000	3.97517e-07
59.050000	4.15699e-07
59.000000	4.34701e-07
58.950000	4.54559e-07
58.900000	4.7531e-07
58.850000	4.96994e-07
58.800000	5.19653e-07
58.750000	5.43329e-07
58.700000	5.68066e-07
58.650000	5.93912e-07
58.600000	6.20916e-07
58.550000	6.49128e-07
58.500000	6.786e-07
58.450000	7.09389e-07
58.400000	7.41552e-07
58.350000	7.75148e-07
58.300000	8.10241e-07
58.250000	8.46895e-07
58.200000	8.85179e-07
58.150000	9.25163e-07
58.100000	9.66921e-07
58.050000	1.01053e-06
58.000000	1.05607e-06
57.950000	1.10363e-06
57.900000	1.15328e-06
57.850000	1.20513e-06
57.800000	1.25927e-06
57.750000	1.31579e-06
57.700000	1.3748e-06
57.650000	1.4364e-06
57.600000	1.50071e-06
57.550000	1.56784e-06
57.500000	1.63791e-06
57.450000	1.71105e-06
57.400000	1.78739e-06
57.350000	1.86706e-06
57.300000	1.95021e-06
57.250000	2.03698e-06
57.200000	2.12752e-06
57.150000	2.222e-06
57.100000	2.32058e-06
57.050000	2.42344e-06
57.000000	2.53075e-06
56.950000	2.6427e-06
56.900000	2.75948e-06
56.850000	2.88131e-06
56.800000	3.00838e-06
56.750000	3.14091e-06
56.700000	3.27914e-06
56.650000	3.4233e-06
56.600000	3.57364e-06
56.550000	3.7304e-06
56.500000	3.89387e-06
56.450000	4.0643e-06
56.400000	4.24199e-06
56.350000	4.42724e-06
56.300000	4.62035e-06
56.250000	4.82165e-06
56.200000	5.03147e-06
56.150000	5.25015e-06
56.100000	5.47806e-06
56.050000	5.71556e-06
56.000000	5.96305e-06
55.950000	6.22093e-06
55.900000	6.48961e-06
55.850000	6.76953e-06
55.800000	7.06113e-06
55.750000	7.36488e-06
55.700000	7.68127e-06
55.650000	8.01079e-06
55.600000	8.35397e-06
55.550000	8.71133e-06
55.500000	9.08345e-06
55.450000	9.47088e-06
55.400000	9.87424e-06
55.350000	1.02941e-05
55.300000	1.07312e-05
55.250000	1.11862e-05
55.200000	1.16596e-05
55.150000	1.21524e-05
55.100000	1.26651e-05
55.050000	1.31985e-05
55.000000	1.37535e-05
54.950000	1.43309e-05
54.900000	1.49314e-05
54.850000	1.5556e-05
54.800000	1.62055e-05
54.750000	1.6881e-05
54.700000	1.75833e-05
54.650000	1.83134e-05
54.600000	1.90724e-05
54.550000	1.98613e-05
54.500000	2.06812e-05
54.450000	2.15333e-05
54.400000	2.24186e-05
54.350000	2.33385e-05
54.300000	2.4294e-05
54.250000	2.52865e-05
54.200000	2.63173e-05
54.150000	2.73878e-05
54.100000	2.84992e-05
54.050000	2.96531e-05
54.000000	3.08508e-05
53.950000	3.2094e-05
53.900000	3.3384e-05
53.850000	3.47226e-05
53.800000	3.61113e-05
53.750000	3.75519e-05
53.700000	3.90459e-05
53.650000	4.05952e-05
53.600000	4.22015e-05
53.550000	4.38667e-05
53.500000	4.55927e-05
53.450000	4.73813e-05
53.400000	4.92346e-05
53.350000	5.11545e-05
53.300000	5.31431e-05
53.250000	5.52024e-05
53.200000	5.73346e-05
53.150000	5.95419e-05
53.100000	6.18263e-05
53.050000	6.41902e-05
53.000000	6.66358e-05
52.950000	6.91653e-05
52.900000	7.17812e-05
52.850000	7.44857e-05
52.800000	7.72812e-05
52.750000	8.01701e-05
52.700000	8.31548e-05
52.650000	8.62377e-05
52.600000	8.94212e-05
52.550000	9.27078e-05
52.500000	9.60999e-05
52.450000	9.95998e-05
52.400000	0.00010321
52.350000	0.000106933
52.300000	0.000110771
52.250000	0.000114727
52.200000	0.000118802
52.150000	0.000122999
52.100000	0.00012732
52.050000	0.000131767
52.000000	0.000136343
51.950000	0.000141048
51.900000	0.000145886
51.850000	0.000150857
51.800000	0.000155964
51.750000	0.000161207
51.700000	0.000166588
51.650000	0.000172109
51.600000	0.000177769
51.550000	0.00018357
51.500000	0.000189511
51.450000	0.000195594
51.400000	0.000201818
51.350000	0.000208183
51.300000	0.000214687
51.250000	0.00022133
51.200000	0.00022811
51.150000	0.000235025
51.100000	0.000242073
51.050000	0.00024925
51.000000	0.000256554
50.950000	0.00026398
50.900000	0.000271525
50.850000	0.000279181
50.800000	0.000286945
50.750000	0.000294808
50.700000	0.000302764
50.650000	0.000310805
50.600000	0.000318921
50.550000	0.000327102
50.500000	0.000335338
50.450000	0.000343618
50.400000	0.000351926
50.350000	0.000360251
50.300000	0.000368577
50.250000	0.000376887
50.200000	0.000385165
50.150000	0.00039339
50.100000	0.000401544
50.050000	0.000409606
50.000000	0.000417552
49.950000	0.000425358
49.900000	0.000433
49.850000	0.000440451
49.800000	0.000447684
49.750000	0.000454668
49.700000	0.000461375
49.650000	0.000467773
49.600000	0.000473831
49.550000	0.000479516
49.500000	0.000484796
49.450000	0.00048964
49.400000	0.000494015
49.350000	0.000497893
49.300000	0.000501246
49.250000	0.000504051
49.200000	0.000506294
49.150000	0.000507966
49.100000	0.000509076
49.050000	0.000509658
&
```
