## Supplementary material for "All-at-once RNA folding with 3D motif prediction framed by evolutionary information": RF03009_malK-III.cacofold.helixcov

```
# RMs = 3 L = 129

# RM_HELIX NESTED 55-71 81-94, nbp = 14 nbp_cov = 0
# pvals: 0.635406,0.371099,0.313356,0.274485,0.380881,0.413287,0.406812,0.491297,0.406812,0.253198,0.413287,0.413287,0.413287,0.413287
# aggregated NONE
NESTED  :::::::::::::::::::::::::::::::::::<<<<<<<<<<<<<<________>>>>>>>>>>>>>>::::::::::::::::::::::::::::::
        :::::::::::::::::::::::::::::::::::::::::::::::::::::::::::::::::::::::::::::::::::::::::::::::::::::

# RM_HELIX NESTED 18-30 95-107, nbp = 13 nbp_cov = 0
# pvals: 0.213822,0.406812,0.413287,0.440941,0.505455,0.527505,0.534832,0.413287,0.413287,0.413287,0.0823861,0.380881,0.961604
# aggregated NONE
NESTED  :::::::::::::::::<<<<<<<<<<<<<_________________________________________>>>>>>>>>>>>>:::::::::::::::::
        :::::::::::::::::::::::::::::::::::::::::::::::::::::::::::::::::::::::::::::::::::::::::::::::::::::

# RM_HELIX NESTED 4-14 112-122, nbp = 11 nbp_cov = 0
# pvals: 0.115743,0.573762,0.817752,0.154366,0.751802,0.751802,0.94205,0.659277,0.413287,0.413287,0.413287
# aggregated NONE
NESTED  :::<<<<<<<<<<<_________________________________________________________________________>>>>>>>>>>>:::
        :::::::::::::::::::::::::::::::::::::::::::::::::::::::::::::::::::::::::::::::::::::::::::::::::::::
```
