## Supplementary material for "All-at-once RNA folding with 3D motif prediction framed by evolutionary information": RF03009_malK-III.cacofold.power

```
# Power analysis of CaCoFold structure 
#
# Powertype = SINGLE SUBSTITUTIONS
# covary  left_pos      right_pos    substitutions      power
#----------------------------------------------------------------
          4		122		18		0.55
          5		121		24		0.66
          6		120		31		0.75
          7		119		19		0.57
          8		118		22		0.63
          9		117		28		0.72
          10		116		30		0.74
          11		115		23		0.64
          12		114		0		0.00
          13		113		16		0.50
          14		112		0		0.00
          18		107		16		0.50
          19		106		10		0.32
          20		105		12		0.39
          21		104		17		0.52
          22		103		17		0.52
          23		102		17		0.52
          24		101		7		0.20
          25		100		13		0.42
          26		99		15		0.47
          27		98		19		0.57
          28		97		9		0.28
          29		96		12		0.39
          30		95		21		0.61
          55		94		10		0.32
          56		93		18		0.55
          57		92		5		0.11
          59		91		20		0.59
          60		90		18		0.55
          61		89		11		0.35
          62		88		6		0.16
          65		87		3		0.02
          66		86		5		0.11
          67		85		7		0.20
          68		84		3		0.02
          69		83		13		0.42
          70		82		5		0.11
          71		81		17		0.52
#
# BPAIRS 38
# avg substitutions per BP  14.1
# BPAIRS expected to covary 15.5 +/- 2.7
# BPAIRS observed to covary 0
#
```
