## Supplementary material for "All-at-once RNA folding with 3D motif prediction framed by evolutionary information": RF03009_malK-III.helixcov

```
# RMs = 4 L = 129

# RM_HELIX NESTED 53-56 66-69, nbp = 4 nbp_cov = 0
# pvals: 0.838238,0.413287,0.90499,0.43504
# aggregated NONE
NESTED  :::::::::::::::::::::::::::::::::<<<<______>>>>::::::::::::::::::::::::::::::::::::::::::::::::::::::
        :::::::::::::::::::::::::::::::::::::::::::::::::::::::::::::::::::::::::::::::::::::::::::::::::::::

# RM_HELIX NESTED 26-28 74-76, nbp = 3 nbp_cov = 0
# pvals: 0.413287,0.413287,0.413287
# aggregated NONE
NESTED  :::::::::::::::::::::::::<<<______________________>>>::::::::::::::::::::::::::::::::::::::::::::::::
        :::::::::::::::::::::::::::::::::::::::::::::::::::::::::::::::::::::::::::::::::::::::::::::::::::::

# RM_HELIX NESTED 20-25 81-86, nbp = 6 nbp_cov = 0
# pvals: 0.413287,0.491297,0.281792,0.659277,0.498495,0.413287
# aggregated NONE
NESTED  :::::::::::::::::::<<<<<<________________________________>>>>>>::::::::::::::::::::::::::::::::::::::
        :::::::::::::::::::::::::::::::::::::::::::::::::::::::::::::::::::::::::::::::::::::::::::::::::::::

# RM_HELIX NESTED 14-16 87-89, nbp = 3 nbp_cov = 0
# pvals: 0.413287,0.413287,0.413287
# aggregated NONE
NESTED  :::::::::::::<<<_______________________________________________>>>:::::::::::::::::::::::::::::::::::
        :::::::::::::::::::::::::::::::::::::::::::::::::::::::::::::::::::::::::::::::::::::::::::::::::::::
```
