## Supplementary material for "All-at-once RNA folding with 3D motif prediction framed by evolutionary information": RF03009_malK-III.power

```
# Power analysis of given structure 
#
# Powertype = SINGLE SUBSTITUTIONS
# covary  left_pos      right_pos    substitutions      power
#----------------------------------------------------------------
          14		89		0		0.00
          15		88		0		0.00
          16		87		1		0.00
          20		86		0		0.00
          21		85		4		0.07
          22		84		7		0.20
          23		83		15		0.47
          24		82		9		0.28
          25		81		0		0.00
          26		76		0		0.00
          27		75		0		0.00
          28		74		2		0.00
          53		69		14		0.45
          54		68		1		0.00
          55		67		8		0.24
          56		66		10		0.32
#
# BPAIRS 16
# avg substitutions per BP  4.4
# BPAIRS expected to covary 2.0 +/- 1.2
# BPAIRS observed to covary 0
#
```
