## Supplementary material for "All-at-once RNA folding with 3D motif prediction framed by evolutionary information": RF03009_malK-III.surv

```
1.400000	0.0625
-0.050000	0.625
-0.250000	0.6875
-0.700000	0.75
-0.750000	0.8125
-1.800000	0.875
-3.200000	0.9375
-4.050000	1
&
15.300000	0.000198649
15.050000	0.000397298
14.000000	0.000595948
12.050000	0.000794597
12.000000	0.000993246
11.600000	0.0011919
11.450000	0.00139054
11.050000	0.00158919
10.800000	0.00178784
10.750000	0.00198649
10.650000	0.00218514
10.050000	0.00238379
9.950000	0.00258244
9.700000	0.00278109
9.600000	0.00297974
9.550000	0.00317839
9.400000	0.00337704
9.050000	0.00377433
8.650000	0.00397298
8.600000	0.00417163
8.500000	0.00437028
8.450000	0.00476758
8.400000	0.00496623
8.100000	0.00516488
8.000000	0.00536353
7.950000	0.00556218
7.900000	0.00576083
7.850000	0.00595948
7.800000	0.00615812
7.750000	0.00635677
7.700000	0.00655542
7.650000	0.00675407
7.600000	0.00695272
7.550000	0.00754867
7.450000	0.00774732
7.400000	0.00794597
7.350000	0.00834327
7.300000	0.00854191
7.250000	0.00933651
7.200000	0.00953516
7.050000	0.00973381
7.000000	0.0101311
6.950000	0.0103298
6.800000	0.0105284
6.750000	0.0107271
6.650000	0.0117203
6.600000	0.011919
6.550000	0.0123162
6.500000	0.0127135
6.400000	0.0129122
6.350000	0.0131108
6.300000	0.0133095
6.200000	0.0139054
6.100000	0.0148987
6.050000	0.0154946
6.000000	0.0162892
5.950000	0.0164879
5.900000	0.0184744
5.850000	0.019269
5.800000	0.0196663
5.750000	0.0202622
5.700000	0.0216528
5.650000	0.0218514
5.550000	0.0224474
5.500000	0.022646
5.450000	0.0228447
5.400000	0.0234406
5.350000	0.0236393
5.300000	0.0240366
5.150000	0.0248311
5.100000	0.0254271
5.050000	0.0258244
5.000000	0.0268176
4.950000	0.0278109
4.900000	0.0282082
4.850000	0.0292014
4.800000	0.0295987
4.750000	0.0307906
4.700000	0.0311879
4.650000	0.0319825
4.600000	0.0321812
4.550000	0.0329758
4.500000	0.0335717
4.450000	0.034565
4.400000	0.0357569
4.350000	0.0367501
4.300000	0.0369487
4.250000	0.037346
4.200000	0.0383393
4.150000	0.0393325
4.100000	0.0399285
4.050000	0.0411204
4.000000	0.0427096
3.950000	0.0435042
3.900000	0.0450934
3.850000	0.0462853
3.800000	0.0482718
3.750000	0.0498609
3.700000	0.0514501
3.650000	0.0524434
3.600000	0.0540326
3.550000	0.0546285
3.500000	0.0552245
3.450000	0.0568137
3.400000	0.0586015
3.350000	0.0603894
3.300000	0.060588
3.250000	0.0613826
3.200000	0.0621772
3.150000	0.0629718
3.100000	0.0641637
3.050000	0.0653556
3.000000	0.0663488
2.950000	0.0691299
2.900000	0.0705205
2.850000	0.0717124
2.800000	0.0733015
2.750000	0.0754867
2.700000	0.0778705
2.650000	0.079261
2.600000	0.0806516
2.550000	0.0810489
2.500000	0.0828367
2.450000	0.0840286
2.400000	0.086611
2.350000	0.0885975
2.300000	0.0895908
2.250000	0.0913786
2.200000	0.0935638
2.150000	0.0963449
2.100000	0.0981327
2.050000	0.0999205
2.000000	0.102503
1.950000	0.104688
1.900000	0.106675
1.850000	0.108661
1.800000	0.111641
1.750000	0.114819
1.700000	0.1176
1.650000	0.119984
1.600000	0.122368
1.550000	0.125149
1.500000	0.127334
1.450000	0.129718
1.400000	0.131506
1.350000	0.133095
1.300000	0.135081
1.250000	0.137664
1.200000	0.141438
1.150000	0.144617
1.100000	0.147199
1.050000	0.14998
1.000000	0.153357
0.950000	0.156337
0.900000	0.159515
0.850000	0.163091
0.800000	0.166071
0.750000	0.170838
0.700000	0.175606
0.650000	0.179976
0.600000	0.18375
0.550000	0.187723
0.500000	0.192292
0.450000	0.19408
0.400000	0.199245
0.350000	0.203615
0.300000	0.20739
0.250000	0.211164
0.200000	0.213945
0.150000	0.219309
0.100000	0.221494
0.050000	0.224871
0.000000	0.338896
-0.050000	0.669249
-0.100000	0.674811
-0.150000	0.680969
-0.200000	0.684744
-0.250000	0.692491
-0.300000	0.698451
-0.350000	0.704807
-0.400000	0.712356
-0.450000	0.720898
-0.500000	0.727851
-0.550000	0.735201
-0.600000	0.744736
-0.650000	0.752086
-0.700000	0.759039
-0.750000	0.766985
-0.800000	0.773739
-0.850000	0.780294
-0.900000	0.786452
-0.950000	0.793802
-1.000000	0.802145
-1.050000	0.808701
-1.100000	0.815058
-1.150000	0.822408
-1.200000	0.828566
-1.250000	0.835916
-1.300000	0.842273
-1.350000	0.850219
-1.400000	0.856178
-1.450000	0.861542
-1.500000	0.865515
-1.550000	0.870679
-1.600000	0.874851
-1.650000	0.880016
-1.700000	0.883592
-1.750000	0.887763
-1.800000	0.889154
-1.850000	0.892928
-1.900000	0.897298
-1.950000	0.901073
-2.000000	0.903655
-2.050000	0.906238
-2.100000	0.909615
-2.150000	0.91319
-2.200000	0.915971
-2.250000	0.91915
-2.300000	0.922328
-2.350000	0.925507
-2.400000	0.928685
-2.450000	0.931466
-2.500000	0.934048
-2.550000	0.93683
-2.600000	0.93822
-2.650000	0.939611
-2.700000	0.941796
-2.750000	0.944577
-2.800000	0.946365
-2.850000	0.947755
-2.900000	0.950735
-2.950000	0.95292
-3.000000	0.955304
-3.050000	0.95729
-3.100000	0.958681
-3.150000	0.960072
-3.200000	0.961859
-3.250000	0.963846
-3.300000	0.965634
-3.350000	0.966627
-3.400000	0.96762
-3.450000	0.969011
-3.500000	0.970203
-3.550000	0.970997
-3.600000	0.972189
-3.650000	0.972586
-3.700000	0.973778
-3.750000	0.974573
-3.800000	0.975963
-3.850000	0.977354
-3.900000	0.97934
-3.950000	0.980532
-4.000000	0.981128
-4.050000	0.98232
-4.100000	0.983115
-4.150000	0.983909
-4.200000	0.984704
-4.250000	0.984903
-4.300000	0.985896
-4.350000	0.987088
-4.400000	0.988081
-4.450000	0.988478
-4.500000	0.989074
-4.550000	0.989472
-4.600000	0.98967
-4.650000	0.990465
-4.700000	0.990862
-4.800000	0.991259
-4.850000	0.991657
-4.900000	0.992054
-4.950000	0.992451
-5.000000	0.993047
-5.150000	0.993643
-5.200000	0.994041
-5.300000	0.994239
-5.350000	0.994636
-5.400000	0.995034
-5.550000	0.995232
-5.600000	0.995431
-5.650000	0.99563
-5.700000	0.995828
-5.800000	0.996027
-5.850000	0.996226
-5.900000	0.996424
-5.950000	0.99702
-6.100000	0.997219
-6.150000	0.997616
-6.600000	0.998014
-6.650000	0.998411
-6.800000	0.998609
-7.050000	0.998808
-7.150000	0.999205
-7.250000	0.999404
-7.700000	0.999603
-7.950000	0.999801
-9.300000	1
&
38.950000	9.90099e-06
35.750000	1.9802e-05
33.700000	2.9703e-05
31.100000	3.9604e-05
28.850000	4.9505e-05
28.550000	5.94059e-05
28.200000	6.93069e-05
27.250000	7.92079e-05
27.000000	8.91089e-05
26.800000	9.90099e-05
26.750000	0.000108911
26.700000	0.000118812
26.350000	0.000138614
26.300000	0.000148515
26.250000	0.000158416
26.050000	0.000168317
25.850000	0.000178218
25.750000	0.000188119
24.900000	0.00019802
24.600000	0.000217822
24.550000	0.000227723
24.500000	0.000237624
24.450000	0.000247525
24.200000	0.000257426
24.150000	0.000267327
24.050000	0.000277228
24.000000	0.000287129
23.800000	0.00029703
23.550000	0.000306931
23.500000	0.000316832
23.450000	0.000326733
23.400000	0.000336634
23.350000	0.000346535
23.200000	0.000356436
22.900000	0.000366337
22.750000	0.000376238
22.650000	0.000386139
22.600000	0.00039604
22.500000	0.000405941
22.450000	0.000415842
22.400000	0.000435644
22.350000	0.000445545
22.300000	0.000465347
22.100000	0.00049505
22.000000	0.00050495
21.950000	0.000514851
21.900000	0.000534653
21.800000	0.000544554
21.700000	0.000564356
21.650000	0.000584158
21.600000	0.000594059
21.500000	0.00060396
21.450000	0.000613861
21.400000	0.000623762
21.350000	0.000633663
21.300000	0.000643564
21.250000	0.000673267
21.200000	0.00070297
21.150000	0.000712871
21.100000	0.000732673
21.050000	0.000742574
21.000000	0.000762376
20.900000	0.000772277
20.850000	0.000782178
20.750000	0.00080198
20.700000	0.000821782
20.650000	0.000841584
20.600000	0.000851485
20.550000	0.000881188
20.500000	0.00090099
20.450000	0.000930693
20.200000	0.000960396
20.150000	0.000980198
20.100000	0.0010396
20.000000	0.00105941
19.950000	0.00107921
19.900000	0.00108911
19.850000	0.00109901
19.800000	0.00111881
19.750000	0.00112871
19.700000	0.00114851
19.650000	0.00115842
19.600000	0.00116832
19.550000	0.00118812
19.500000	0.00120792
19.400000	0.00121782
19.300000	0.00126733
19.250000	0.00127723
19.200000	0.00130693
19.150000	0.00133663
19.100000	0.00134653
19.050000	0.00136634
19.000000	0.00138614
18.950000	0.00140594
18.900000	0.00141584
18.850000	0.00143564
18.800000	0.00145545
18.750000	0.00146535
18.700000	0.00152475
18.650000	0.00154455
18.600000	0.00157426
18.550000	0.00160396
18.500000	0.00165347
18.450000	0.00168317
18.350000	0.00170297
18.300000	0.00172277
18.250000	0.00173267
18.200000	0.00175248
18.150000	0.00176238
18.100000	0.00180198
18.050000	0.00181188
18.000000	0.00183168
17.950000	0.00187129
17.900000	0.00191089
17.850000	0.0019505
17.800000	0.0019703
17.750000	0.0020099
17.700000	0.00206931
17.650000	0.00209901
17.600000	0.00210891
17.550000	0.00214851
17.500000	0.00215842
17.450000	0.00220792
17.400000	0.00223762
17.350000	0.00229703
17.300000	0.00231683
17.250000	0.00232673
17.200000	0.00235644
17.150000	0.00239604
17.100000	0.00241584
17.050000	0.00243564
17.000000	0.00246535
16.950000	0.00251485
16.900000	0.00252475
16.850000	0.00255446
16.800000	0.00259406
16.750000	0.00262376
16.700000	0.00265347
16.650000	0.00266337
16.600000	0.00270297
16.550000	0.00278218
16.500000	0.00280198
16.450000	0.00283168
16.400000	0.00291089
16.350000	0.0029802
16.300000	0.0030099
16.250000	0.0030495
16.200000	0.00311881
16.150000	0.00316832
16.100000	0.00323762
16.050000	0.00330693
16.000000	0.00332673
15.950000	0.00338614
15.900000	0.00342574
15.850000	0.00348515
15.800000	0.00352475
15.750000	0.00360396
15.700000	0.00362376
15.650000	0.00371287
15.600000	0.00376238
15.550000	0.00379208
15.500000	0.00386139
15.450000	0.00393069
15.400000	0.004
15.350000	0.00405941
15.300000	0.00413861
15.250000	0.00423762
15.200000	0.00428713
15.150000	0.00434653
15.100000	0.00440594
15.050000	0.00449505
15.000000	0.00455446
14.950000	0.00459406
14.900000	0.00473267
14.850000	0.00480198
14.800000	0.00486139
14.750000	0.0049505
14.700000	0.00505941
14.650000	0.00515842
14.600000	0.00521782
14.550000	0.00529703
14.500000	0.00532673
14.450000	0.00539604
14.400000	0.00544554
14.350000	0.00556436
14.300000	0.00565347
14.250000	0.00573267
14.200000	0.00578218
14.150000	0.00591089
14.100000	0.0060297
14.050000	0.00609901
14.000000	0.00620792
13.950000	0.00628713
13.900000	0.00640594
13.850000	0.00647525
13.800000	0.00660396
13.750000	0.00676238
13.700000	0.00688119
13.650000	0.0069802
13.600000	0.00712871
13.550000	0.00723762
13.500000	0.00731683
13.450000	0.00743564
13.400000	0.00754455
13.350000	0.00765347
13.300000	0.00779208
13.250000	0.00792079
13.200000	0.0080099
13.150000	0.00809901
13.100000	0.00820792
13.050000	0.00830693
13.000000	0.00838614
12.950000	0.00850495
12.900000	0.00861386
12.850000	0.00882178
12.800000	0.0089604
12.750000	0.00916832
12.700000	0.00931683
12.650000	0.00941584
12.600000	0.00956436
12.550000	0.00980198
12.500000	0.0099802
12.450000	0.0101188
12.400000	0.0103861
12.350000	0.010604
12.300000	0.0107525
12.250000	0.010901
12.200000	0.0110594
12.150000	0.0112772
12.100000	0.0114752
12.050000	0.0117822
12.000000	0.0119208
11.950000	0.0120693
11.900000	0.0122574
11.850000	0.0124158
11.800000	0.0125842
11.750000	0.0127228
11.700000	0.0129208
11.650000	0.0131683
11.600000	0.0133663
11.550000	0.0135248
11.500000	0.0137327
11.450000	0.0139505
11.400000	0.0142178
11.350000	0.014396
11.300000	0.0146931
11.250000	0.014901
11.200000	0.0151485
11.150000	0.0153465
11.100000	0.015604
11.050000	0.0158911
11.000000	0.0160693
10.950000	0.0163168
10.900000	0.0165545
10.850000	0.0168218
10.800000	0.0170495
10.750000	0.0172574
10.700000	0.0174554
10.650000	0.0176535
10.600000	0.0180099
10.550000	0.0183069
10.500000	0.018604
10.450000	0.0189802
10.400000	0.0192376
10.350000	0.0195248
10.300000	0.0198713
10.250000	0.0202277
10.200000	0.0205446
10.150000	0.020901
10.100000	0.0213465
10.050000	0.0216733
10.000000	0.0219604
9.950000	0.0222079
9.900000	0.0226337
9.850000	0.0230693
9.800000	0.0235545
9.750000	0.0238614
9.700000	0.0241089
9.650000	0.024505
9.600000	0.024901
9.550000	0.0253564
9.500000	0.0256733
9.450000	0.0261188
9.400000	0.0265545
9.350000	0.0269208
9.300000	0.0273168
9.250000	0.0278119
9.200000	0.0281287
9.150000	0.0285941
9.100000	0.0289802
9.050000	0.0294059
9.000000	0.0298614
8.950000	0.0302475
8.900000	0.0306436
8.850000	0.0311782
8.800000	0.0315545
8.750000	0.0320099
8.700000	0.0326436
8.650000	0.0331584
8.600000	0.0337624
8.550000	0.0342376
8.500000	0.0346832
8.450000	0.0351881
8.400000	0.0356931
8.350000	0.0363861
8.300000	0.0368911
8.250000	0.0375149
8.200000	0.038
8.150000	0.0386139
8.100000	0.0393069
8.050000	0.0399802
8.000000	0.0406931
7.950000	0.0412871
7.900000	0.0420099
7.850000	0.0425941
7.800000	0.0433267
7.750000	0.0440891
7.700000	0.0447129
7.650000	0.0454851
7.600000	0.0461881
7.550000	0.046802
7.500000	0.0474356
7.450000	0.0482277
7.400000	0.048901
7.350000	0.0497129
7.300000	0.0504653
7.250000	0.0511485
7.200000	0.0520099
7.150000	0.0527723
7.100000	0.0535941
7.050000	0.0544455
7.000000	0.0552871
6.950000	0.0561287
6.900000	0.0570099
6.850000	0.0579505
6.800000	0.0590099
6.750000	0.0599109
6.700000	0.0608515
6.650000	0.0617822
6.600000	0.0626139
6.550000	0.0636238
6.500000	0.0645743
6.450000	0.0655149
6.400000	0.0665644
6.350000	0.0675149
6.300000	0.0682079
6.250000	0.0693663
6.200000	0.0703663
6.150000	0.0715545
6.100000	0.0726337
6.050000	0.0736931
6.000000	0.0750099
5.950000	0.0760495
5.900000	0.0774554
5.850000	0.078604
5.800000	0.0797129
5.750000	0.0810297
5.700000	0.0823861
5.650000	0.0835545
5.600000	0.0847624
5.550000	0.0861683
5.500000	0.0872277
5.450000	0.088495
5.400000	0.0897822
5.350000	0.0912277
5.300000	0.0928317
5.250000	0.0940099
5.200000	0.0952772
5.150000	0.096802
5.100000	0.0981386
5.050000	0.0997228
5.000000	0.101396
4.950000	0.102891
4.900000	0.104267
4.850000	0.105564
4.800000	0.107257
4.750000	0.108881
4.700000	0.110713
4.650000	0.112198
4.600000	0.113931
4.550000	0.115743
4.500000	0.117257
4.450000	0.118792
4.400000	0.120594
4.350000	0.122228
4.300000	0.124238
4.250000	0.126257
4.200000	0.127851
4.150000	0.129832
4.100000	0.131782
4.050000	0.133574
4.000000	0.135525
3.950000	0.137634
3.900000	0.139564
3.850000	0.141644
3.800000	0.143584
3.750000	0.145653
3.700000	0.147713
3.650000	0.14997
3.600000	0.152139
3.550000	0.154366
3.500000	0.156693
3.450000	0.158802
3.400000	0.161059
3.350000	0.163594
3.300000	0.165743
3.250000	0.168089
3.200000	0.170238
3.150000	0.172634
3.100000	0.175119
3.050000	0.177545
3.000000	0.18002
2.950000	0.182614
2.900000	0.185109
2.850000	0.187733
2.800000	0.190366
2.750000	0.193198
2.700000	0.19601
2.650000	0.198574
2.600000	0.201337
2.550000	0.204594
2.500000	0.207396
2.450000	0.210683
2.400000	0.213822
2.350000	0.216723
2.300000	0.219743
2.250000	0.222931
2.200000	0.22601
2.150000	0.229386
2.100000	0.232851
2.050000	0.236238
2.000000	0.239554
1.950000	0.243109
1.900000	0.246495
1.850000	0.249644
1.800000	0.253198
1.750000	0.256713
1.700000	0.260287
1.650000	0.263564
1.600000	0.267149
1.550000	0.270634
1.500000	0.274485
1.450000	0.278347
1.400000	0.281792
1.350000	0.285832
1.300000	0.289861
1.250000	0.293614
1.200000	0.297574
1.150000	0.301624
1.100000	0.305495
1.050000	0.309584
1.000000	0.313356
0.950000	0.317515
0.900000	0.322079
0.850000	0.326307
0.800000	0.330089
0.750000	0.334317
0.700000	0.339
0.650000	0.343376
0.600000	0.34798
0.550000	0.352386
0.500000	0.35703
0.450000	0.361723
0.400000	0.366554
0.350000	0.371099
0.300000	0.375891
0.250000	0.380881
0.200000	0.386089
0.150000	0.391198
0.100000	0.395901
0.050000	0.400921
0.000000	0.406812
-0.050000	0.413287
-0.100000	0.418396
-0.150000	0.423564
-0.200000	0.429198
-0.250000	0.43504
-0.300000	0.440941
-0.350000	0.446911
-0.400000	0.452891
-0.450000	0.458842
-0.500000	0.465455
-0.550000	0.471594
-0.600000	0.478059
-0.650000	0.48499
-0.700000	0.491297
-0.750000	0.498495
-0.800000	0.505455
-0.850000	0.512713
-0.900000	0.519901
-0.950000	0.527505
-1.000000	0.534832
-1.050000	0.542416
-1.100000	0.550089
-1.150000	0.557772
-1.200000	0.565644
-1.250000	0.573762
-1.300000	0.581485
-1.350000	0.589188
-1.400000	0.596594
-1.450000	0.604129
-1.500000	0.611743
-1.550000	0.619624
-1.600000	0.627436
-1.650000	0.635406
-1.700000	0.643416
-1.750000	0.651386
-1.800000	0.659277
-1.850000	0.666901
-1.900000	0.674505
-1.950000	0.68196
-2.000000	0.689198
-2.050000	0.696079
-2.100000	0.703297
-2.150000	0.710307
-2.200000	0.717574
-2.250000	0.724683
-2.300000	0.731703
-2.350000	0.738574
-2.400000	0.745347
-2.450000	0.751802
-2.500000	0.758584
-2.550000	0.764713
-2.600000	0.77105
-2.650000	0.777059
-2.700000	0.783208
-2.750000	0.789614
-2.800000	0.795634
-2.850000	0.801733
-2.900000	0.807267
-2.950000	0.812406
-3.000000	0.817752
-3.050000	0.823347
-3.100000	0.828248
-3.150000	0.83296
-3.200000	0.838238
-3.250000	0.84297
-3.300000	0.847663
-3.350000	0.851941
-3.400000	0.856475
-3.450000	0.861
-3.500000	0.865386
-3.550000	0.869356
-3.600000	0.873644
-3.650000	0.878178
-3.700000	0.881644
-3.750000	0.885089
-3.800000	0.888733
-3.850000	0.892257
-3.900000	0.895653
-3.950000	0.899149
-4.000000	0.902178
-4.050000	0.90499
-4.100000	0.907851
-4.150000	0.91101
-4.200000	0.913733
-4.250000	0.916485
-4.300000	0.919317
-4.350000	0.921713
-4.400000	0.924584
-4.450000	0.926941
-4.500000	0.929416
-4.550000	0.931426
-4.600000	0.933624
-4.650000	0.935842
-4.700000	0.938
-4.750000	0.93997
-4.800000	0.94205
-4.850000	0.94404
-4.900000	0.945911
-4.950000	0.947901
-5.000000	0.949574
-5.050000	0.951337
-5.100000	0.952931
-5.150000	0.954455
-5.200000	0.95597
-5.250000	0.957455
-5.300000	0.958832
-5.350000	0.960198
-5.400000	0.961604
-5.450000	0.963109
-5.500000	0.964495
-5.550000	0.965822
-5.600000	0.967059
-5.650000	0.968089
-5.700000	0.969198
-5.750000	0.970337
-5.800000	0.971446
-5.850000	0.972426
-5.900000	0.973624
-5.950000	0.974624
-6.000000	0.975564
-6.050000	0.976396
-6.100000	0.977356
-6.150000	0.978158
-6.200000	0.97903
-6.250000	0.979762
-6.300000	0.980406
-6.350000	0.981178
-6.400000	0.981842
-6.450000	0.982525
-6.500000	0.983139
-6.550000	0.983802
-6.600000	0.984495
-6.650000	0.985129
-6.700000	0.985752
-6.750000	0.986178
-6.800000	0.986772
-6.850000	0.987455
-6.900000	0.98797
-6.950000	0.988356
-7.000000	0.988931
-7.050000	0.989505
-7.100000	0.989911
-7.150000	0.990356
-7.200000	0.990703
-7.250000	0.991149
-7.300000	0.991505
-7.350000	0.99195
-7.400000	0.992277
-7.450000	0.992594
-7.500000	0.992861
-7.550000	0.993139
-7.600000	0.993307
-7.650000	0.993584
-7.700000	0.993802
-7.750000	0.99404
-7.800000	0.994317
-7.850000	0.994545
-7.900000	0.994772
-7.950000	0.99496
-8.000000	0.995228
-8.050000	0.995416
-8.100000	0.995653
-8.150000	0.995792
-8.200000	0.995921
-8.250000	0.99605
-8.300000	0.996257
-8.350000	0.996554
-8.400000	0.996703
-8.450000	0.996901
-8.500000	0.99705
-8.550000	0.997198
-8.600000	0.997257
-8.650000	0.997376
-8.700000	0.997495
-8.750000	0.997614
-8.800000	0.997743
-8.850000	0.997911
-8.900000	0.99799
-8.950000	0.99805
-9.000000	0.998149
-9.050000	0.998277
-9.100000	0.998356
-9.150000	0.998446
-9.200000	0.998495
-9.250000	0.998525
-9.300000	0.998644
-9.350000	0.998733
-9.400000	0.998792
-9.450000	0.998871
-9.500000	0.998941
-9.550000	0.99902
-9.600000	0.999059
-9.650000	0.999099
-9.700000	0.999139
-9.750000	0.999188
-9.800000	0.999218
-9.850000	0.999228
-9.900000	0.999287
-9.950000	1
&
88.350000	8.55709e-13
88.300000	8.68842e-13
88.250000	8.82176e-13
88.200000	8.95714e-13
88.150000	9.09461e-13
88.100000	9.23418e-13
88.050000	9.37589e-13
88.000000	9.51978e-13
87.950000	9.66588e-13
87.900000	9.81422e-13
87.850000	9.96484e-13
87.800000	1.01178e-12
87.750000	1.0273e-12
87.700000	1.04307e-12
87.650000	1.05908e-12
87.600000	1.07533e-12
87.550000	1.09183e-12
87.500000	1.10859e-12
87.450000	1.1256e-12
87.400000	1.14288e-12
87.350000	1.16042e-12
87.300000	1.17822e-12
87.250000	1.19631e-12
87.200000	1.21467e-12
87.150000	1.23331e-12
87.100000	1.25223e-12
87.050000	1.27145e-12
87.000000	1.29096e-12
86.950000	1.31078e-12
86.900000	1.33089e-12
86.850000	1.35132e-12
86.800000	1.37205e-12
86.750000	1.39311e-12
86.700000	1.41449e-12
86.650000	1.4362e-12
86.600000	1.45824e-12
86.550000	1.48062e-12
86.500000	1.50334e-12
86.450000	1.52641e-12
86.400000	1.54984e-12
86.350000	1.57362e-12
86.300000	1.59777e-12
86.250000	1.62229e-12
86.200000	1.64719e-12
86.150000	1.67247e-12
86.100000	1.69813e-12
86.050000	1.72419e-12
86.000000	1.75065e-12
85.950000	1.77752e-12
85.900000	1.8048e-12
85.850000	1.83249e-12
85.800000	1.86062e-12
85.750000	1.88917e-12
85.700000	1.91816e-12
85.650000	1.9476e-12
85.600000	1.97749e-12
85.550000	2.00784e-12
85.500000	2.03865e-12
85.450000	2.06993e-12
85.400000	2.1017e-12
85.350000	2.13395e-12
85.300000	2.1667e-12
85.250000	2.19995e-12
85.200000	2.23372e-12
85.150000	2.26799e-12
85.100000	2.3028e-12
85.050000	2.33814e-12
85.000000	2.37402e-12
84.950000	2.41045e-12
84.900000	2.44745e-12
84.850000	2.48501e-12
84.800000	2.52314e-12
84.750000	2.56186e-12
84.700000	2.60118e-12
84.650000	2.6411e-12
84.600000	2.68163e-12
84.550000	2.72278e-12
84.500000	2.76456e-12
84.450000	2.80699e-12
84.400000	2.85007e-12
84.350000	2.8938e-12
84.300000	2.93821e-12
84.250000	2.9833e-12
84.200000	3.02909e-12
84.150000	3.07557e-12
84.100000	3.12277e-12
84.050000	3.17069e-12
84.000000	3.21935e-12
83.950000	3.26876e-12
83.900000	3.31892e-12
83.850000	3.36985e-12
83.800000	3.42157e-12
83.750000	3.47407e-12
83.700000	3.52739e-12
83.650000	3.58152e-12
83.600000	3.63648e-12
83.550000	3.69229e-12
83.500000	3.74895e-12
83.450000	3.80648e-12
83.400000	3.8649e-12
83.350000	3.92421e-12
83.300000	3.98443e-12
83.250000	4.04558e-12
83.200000	4.10766e-12
83.150000	4.1707e-12
83.100000	4.2347e-12
83.050000	4.29969e-12
83.000000	4.36567e-12
82.950000	4.43267e-12
82.900000	4.50069e-12
82.850000	4.56976e-12
82.800000	4.63989e-12
82.750000	4.71109e-12
82.700000	4.78339e-12
82.650000	4.85679e-12
82.600000	4.93133e-12
82.550000	5.007e-12
82.500000	5.08384e-12
82.450000	5.16186e-12
82.400000	5.24107e-12
82.350000	5.3215e-12
82.300000	5.40316e-12
82.250000	5.48608e-12
82.200000	5.57027e-12
82.150000	5.65575e-12
82.100000	5.74254e-12
82.050000	5.83067e-12
82.000000	5.92015e-12
81.950000	6.011e-12
81.900000	6.10324e-12
81.850000	6.1969e-12
81.800000	6.292e-12
81.750000	6.38855e-12
81.700000	6.48659e-12
81.650000	6.58613e-12
81.600000	6.6872e-12
81.550000	6.78983e-12
81.500000	6.89402e-12
81.450000	6.99982e-12
81.400000	7.10723e-12
81.350000	7.2163e-12
81.300000	7.32704e-12
81.250000	7.43948e-12
81.200000	7.55365e-12
81.150000	7.66956e-12
81.100000	7.78726e-12
81.050000	7.90676e-12
81.000000	8.0281e-12
80.950000	8.15129e-12
80.900000	8.27638e-12
80.850000	8.40339e-12
80.800000	8.53235e-12
80.750000	8.66328e-12
80.700000	8.79623e-12
80.650000	8.93121e-12
80.600000	9.06827e-12
80.550000	9.20743e-12
80.500000	9.34872e-12
80.450000	9.49218e-12
80.400000	9.63785e-12
80.350000	9.78575e-12
80.300000	9.93592e-12
80.250000	1.00884e-11
80.200000	1.02432e-11
80.150000	1.04004e-11
80.100000	1.056e-11
80.050000	1.0722e-11
80.000000	1.08866e-11
79.950000	1.10536e-11
79.900000	1.12233e-11
79.850000	1.13955e-11
79.800000	1.15704e-11
79.750000	1.17479e-11
79.700000	1.19282e-11
79.650000	1.21112e-11
79.600000	1.22971e-11
79.550000	1.24858e-11
79.500000	1.26774e-11
79.450000	1.28719e-11
79.400000	1.30695e-11
79.350000	1.327e-11
79.300000	1.34737e-11
79.250000	1.36804e-11
79.200000	1.38904e-11
79.150000	1.41035e-11
79.100000	1.43199e-11
79.050000	1.45397e-11
79.000000	1.47628e-11
78.950000	1.49894e-11
78.900000	1.52194e-11
78.850000	1.54529e-11
78.800000	1.56901e-11
78.750000	1.59308e-11
78.700000	1.61753e-11
78.650000	1.64235e-11
78.600000	1.66755e-11
78.550000	1.69314e-11
78.500000	1.71912e-11
78.450000	1.74551e-11
78.400000	1.77229e-11
78.350000	1.79949e-11
78.300000	1.8271e-11
78.250000	1.85514e-11
78.200000	1.88361e-11
78.150000	1.91251e-11
78.100000	1.94186e-11
78.050000	1.97166e-11
78.000000	2.00191e-11
77.950000	2.03263e-11
77.900000	2.06382e-11
77.850000	2.09549e-11
77.800000	2.12765e-11
77.750000	2.1603e-11
77.700000	2.19345e-11
77.650000	2.22711e-11
77.600000	2.26129e-11
77.550000	2.29599e-11
77.500000	2.33122e-11
77.450000	2.36699e-11
77.400000	2.40331e-11
77.350000	2.44019e-11
77.300000	2.47764e-11
77.250000	2.51566e-11
77.200000	2.55426e-11
77.150000	2.59346e-11
77.100000	2.63325e-11
77.050000	2.67366e-11
77.000000	2.71469e-11
76.950000	2.75635e-11
76.900000	2.79864e-11
76.850000	2.84159e-11
76.800000	2.88519e-11
76.750000	2.92947e-11
76.700000	2.97442e-11
76.650000	3.02006e-11
76.600000	3.06641e-11
76.550000	3.11346e-11
76.500000	3.16124e-11
76.450000	3.20975e-11
76.400000	3.259e-11
76.350000	3.30901e-11
76.300000	3.35979e-11
76.250000	3.41134e-11
76.200000	3.46369e-11
76.150000	3.51684e-11
76.100000	3.57081e-11
76.050000	3.6256e-11
76.000000	3.68124e-11
75.950000	3.73772e-11
75.900000	3.79508e-11
75.850000	3.85331e-11
75.800000	3.91244e-11
75.750000	3.97248e-11
75.700000	4.03344e-11
75.650000	4.09533e-11
75.600000	4.15817e-11
75.550000	4.22198e-11
75.500000	4.28677e-11
75.450000	4.35255e-11
75.400000	4.41933e-11
75.350000	4.48715e-11
75.300000	4.556e-11
75.250000	4.62591e-11
75.200000	4.6969e-11
75.150000	4.76897e-11
75.100000	4.84215e-11
75.050000	4.91645e-11
75.000000	4.9919e-11
74.950000	5.0685e-11
74.900000	5.14627e-11
74.850000	5.22524e-11
74.800000	5.30542e-11
74.750000	5.38683e-11
74.700000	5.46949e-11
74.650000	5.55342e-11
74.600000	5.63863e-11
74.550000	5.72516e-11
74.500000	5.81301e-11
74.450000	5.90221e-11
74.400000	5.99277e-11
74.350000	6.08473e-11
74.300000	6.1781e-11
74.250000	6.2729e-11
74.200000	6.36916e-11
74.150000	6.46689e-11
74.100000	6.56612e-11
74.050000	6.66688e-11
74.000000	6.76918e-11
73.950000	6.87305e-11
73.900000	6.97851e-11
73.850000	7.08559e-11
73.800000	7.19432e-11
73.750000	7.30471e-11
73.700000	7.4168e-11
73.650000	7.53061e-11
73.600000	7.64616e-11
73.550000	7.76349e-11
73.500000	7.88262e-11
73.450000	8.00357e-11
73.400000	8.12638e-11
73.350000	8.25108e-11
73.300000	8.37769e-11
73.250000	8.50624e-11
73.200000	8.63676e-11
73.150000	8.76929e-11
73.100000	8.90385e-11
73.050000	9.04047e-11
73.000000	9.1792e-11
72.950000	9.32004e-11
72.900000	9.46306e-11
72.850000	9.60826e-11
72.800000	9.75569e-11
72.750000	9.90539e-11
72.700000	1.00574e-10
72.650000	1.02117e-10
72.600000	1.03684e-10
72.550000	1.05275e-10
72.500000	1.0689e-10
72.450000	1.0853e-10
72.400000	1.10196e-10
72.350000	1.11887e-10
72.300000	1.13604e-10
72.250000	1.15347e-10
72.200000	1.17117e-10
72.150000	1.18914e-10
72.100000	1.20738e-10
72.050000	1.22591e-10
72.000000	1.24472e-10
71.950000	1.26382e-10
71.900000	1.28321e-10
71.850000	1.3029e-10
71.800000	1.32289e-10
71.750000	1.34319e-10
71.700000	1.3638e-10
71.650000	1.38473e-10
71.600000	1.40598e-10
71.550000	1.42755e-10
71.500000	1.44945e-10
71.450000	1.4717e-10
71.400000	1.49428e-10
71.350000	1.51721e-10
71.300000	1.54049e-10
71.250000	1.56412e-10
71.200000	1.58812e-10
71.150000	1.61249e-10
71.100000	1.63723e-10
71.050000	1.66236e-10
71.000000	1.68786e-10
70.950000	1.71376e-10
70.900000	1.74006e-10
70.850000	1.76676e-10
70.800000	1.79387e-10
70.750000	1.82139e-10
70.700000	1.84934e-10
70.650000	1.87771e-10
70.600000	1.90653e-10
70.550000	1.93578e-10
70.500000	1.96548e-10
70.450000	1.99564e-10
70.400000	2.02626e-10
70.350000	2.05735e-10
70.300000	2.08892e-10
70.250000	2.12097e-10
70.200000	2.15352e-10
70.150000	2.18656e-10
70.100000	2.22011e-10
70.050000	2.25417e-10
70.000000	2.28876e-10
69.950000	2.32388e-10
69.900000	2.35954e-10
69.850000	2.39574e-10
69.800000	2.4325e-10
69.750000	2.46983e-10
69.700000	2.50772e-10
69.650000	2.5462e-10
69.600000	2.58527e-10
69.550000	2.62494e-10
69.500000	2.66521e-10
69.450000	2.70611e-10
69.400000	2.74763e-10
69.350000	2.78979e-10
69.300000	2.83259e-10
69.250000	2.87605e-10
69.200000	2.92018e-10
69.150000	2.96499e-10
69.100000	3.01048e-10
69.050000	3.05668e-10
69.000000	3.10358e-10
68.950000	3.1512e-10
68.900000	3.19955e-10
68.850000	3.24864e-10
68.800000	3.29848e-10
68.750000	3.34909e-10
68.700000	3.40048e-10
68.650000	3.45266e-10
68.600000	3.50563e-10
68.550000	3.55942e-10
68.500000	3.61404e-10
68.450000	3.66949e-10
68.400000	3.72579e-10
68.350000	3.78296e-10
68.300000	3.841e-10
68.250000	3.89993e-10
68.200000	3.95977e-10
68.150000	4.02053e-10
68.100000	4.08222e-10
68.050000	4.14485e-10
68.000000	4.20845e-10
67.950000	4.27302e-10
67.900000	4.33858e-10
67.850000	4.40515e-10
67.800000	4.47274e-10
67.750000	4.54137e-10
67.700000	4.61105e-10
67.650000	4.6818e-10
67.600000	4.75363e-10
67.550000	4.82657e-10
67.500000	4.90062e-10
67.450000	4.97581e-10
67.400000	5.05216e-10
67.350000	5.12968e-10
67.300000	5.20838e-10
67.250000	5.28829e-10
67.200000	5.36943e-10
67.150000	5.45182e-10
67.100000	5.53547e-10
67.050000	5.6204e-10
67.000000	5.70663e-10
66.950000	5.79419e-10
66.900000	5.88309e-10
66.850000	5.97335e-10
66.800000	6.065e-10
66.750000	6.15806e-10
66.700000	6.25254e-10
66.650000	6.34848e-10
66.600000	6.44588e-10
66.550000	6.54478e-10
66.500000	6.6452e-10
66.450000	6.74716e-10
66.400000	6.85068e-10
66.350000	6.95579e-10
66.300000	7.06251e-10
66.250000	7.17087e-10
66.200000	7.28089e-10
66.150000	7.3926e-10
66.100000	7.50602e-10
66.050000	7.62119e-10
66.000000	7.73812e-10
65.950000	7.85684e-10
65.900000	7.97739e-10
65.850000	8.09979e-10
65.800000	8.22406e-10
65.750000	8.35024e-10
65.700000	8.47836e-10
65.650000	8.60844e-10
65.600000	8.74052e-10
65.550000	8.87462e-10
65.500000	9.01078e-10
65.450000	9.14903e-10
65.400000	9.2894e-10
65.350000	9.43193e-10
65.300000	9.57664e-10
65.250000	9.72357e-10
65.200000	9.87276e-10
65.150000	1.00242e-09
65.100000	1.0178e-09
65.050000	1.03342e-09
65.000000	1.04927e-09
64.950000	1.06537e-09
64.900000	1.08172e-09
64.850000	1.09831e-09
64.800000	1.11517e-09
64.750000	1.13227e-09
64.700000	1.14965e-09
64.650000	1.16729e-09
64.600000	1.18519e-09
64.550000	1.20338e-09
64.500000	1.22184e-09
64.450000	1.24059e-09
64.400000	1.25962e-09
64.350000	1.27895e-09
64.300000	1.29857e-09
64.250000	1.31849e-09
64.200000	1.33872e-09
64.150000	1.35926e-09
64.100000	1.38011e-09
64.050000	1.40129e-09
64.000000	1.42279e-09
63.950000	1.44462e-09
63.900000	1.46678e-09
63.850000	1.48928e-09
63.800000	1.51213e-09
63.750000	1.53533e-09
63.700000	1.55889e-09
63.650000	1.5828e-09
63.600000	1.60709e-09
63.550000	1.63174e-09
63.500000	1.65678e-09
63.450000	1.6822e-09
63.400000	1.70801e-09
63.350000	1.73421e-09
63.300000	1.76082e-09
63.250000	1.78783e-09
63.200000	1.81526e-09
63.150000	1.84311e-09
63.100000	1.87139e-09
63.050000	1.9001e-09
63.000000	1.92925e-09
62.950000	1.95885e-09
62.900000	1.9889e-09
62.850000	2.01942e-09
62.800000	2.0504e-09
62.750000	2.08186e-09
62.700000	2.11379e-09
62.650000	2.14622e-09
62.600000	2.17915e-09
62.550000	2.21258e-09
62.500000	2.24653e-09
62.450000	2.281e-09
62.400000	2.31599e-09
62.350000	2.35152e-09
62.300000	2.3876e-09
62.250000	2.42423e-09
62.200000	2.46142e-09
62.150000	2.49918e-09
62.100000	2.53753e-09
62.050000	2.57646e-09
62.000000	2.61598e-09
61.950000	2.65612e-09
61.900000	2.69687e-09
61.850000	2.73824e-09
61.800000	2.78025e-09
61.750000	2.8229e-09
61.700000	2.86621e-09
61.650000	2.91018e-09
61.600000	2.95483e-09
61.550000	3.00016e-09
61.500000	3.04619e-09
61.450000	3.09292e-09
61.400000	3.14037e-09
61.350000	3.18855e-09
61.300000	3.23747e-09
61.250000	3.28714e-09
61.200000	3.33757e-09
61.150000	3.38877e-09
61.100000	3.44076e-09
61.050000	3.49355e-09
61.000000	3.54714e-09
60.950000	3.60156e-09
60.900000	3.65681e-09
60.850000	3.71291e-09
60.800000	3.76987e-09
60.750000	3.82771e-09
60.700000	3.88643e-09
60.650000	3.94605e-09
60.600000	4.00659e-09
60.550000	4.06806e-09
60.500000	4.13047e-09
60.450000	4.19383e-09
60.400000	4.25817e-09
60.350000	4.3235e-09
60.300000	4.38983e-09
60.250000	4.45717e-09
60.200000	4.52555e-09
60.150000	4.59498e-09
60.100000	4.66547e-09
60.050000	4.73704e-09
60.000000	4.80972e-09
59.950000	4.8835e-09
59.900000	4.95842e-09
59.850000	5.03449e-09
59.800000	5.11172e-09
59.750000	5.19014e-09
59.700000	5.26976e-09
59.650000	5.35061e-09
59.600000	5.43269e-09
59.550000	5.51603e-09
59.500000	5.60065e-09
59.450000	5.68657e-09
59.400000	5.77381e-09
59.350000	5.86238e-09
59.300000	5.95232e-09
59.250000	6.04363e-09
59.200000	6.13635e-09
59.150000	6.23048e-09
59.100000	6.32606e-09
59.050000	6.42311e-09
59.000000	6.52165e-09
58.950000	6.62169e-09
58.900000	6.72328e-09
58.850000	6.82642e-09
58.800000	6.93114e-09
58.750000	7.03747e-09
58.700000	7.14542e-09
58.650000	7.25504e-09
58.600000	7.36634e-09
58.550000	7.47934e-09
58.500000	7.59408e-09
58.450000	7.71058e-09
58.400000	7.82886e-09
58.350000	7.94896e-09
58.300000	8.0709e-09
58.250000	8.19471e-09
58.200000	8.32042e-09
58.150000	8.44806e-09
58.100000	8.57766e-09
58.050000	8.70924e-09
58.000000	8.84285e-09
57.950000	8.9785e-09
57.900000	9.11623e-09
57.850000	9.25608e-09
57.800000	9.39807e-09
57.750000	9.54224e-09
57.700000	9.68862e-09
57.650000	9.83725e-09
57.600000	9.98815e-09
57.550000	1.01414e-08
57.500000	1.02969e-08
57.450000	1.04549e-08
57.400000	1.06153e-08
57.350000	1.07781e-08
57.300000	1.09435e-08
57.250000	1.11113e-08
57.200000	1.12818e-08
57.150000	1.14548e-08
57.100000	1.16306e-08
57.050000	1.1809e-08
57.000000	1.19901e-08
56.950000	1.21741e-08
56.900000	1.23608e-08
56.850000	1.25504e-08
56.800000	1.27429e-08
56.750000	1.29384e-08
56.700000	1.31369e-08
56.650000	1.33384e-08
56.600000	1.3543e-08
56.550000	1.37508e-08
56.500000	1.39617e-08
56.450000	1.41759e-08
56.400000	1.43933e-08
56.350000	1.46141e-08
56.300000	1.48383e-08
56.250000	1.50659e-08
56.200000	1.5297e-08
56.150000	1.55317e-08
56.100000	1.57699e-08
56.050000	1.60118e-08
56.000000	1.62574e-08
55.950000	1.65068e-08
55.900000	1.676e-08
55.850000	1.70171e-08
55.800000	1.72782e-08
55.750000	1.75432e-08
55.700000	1.78123e-08
55.650000	1.80855e-08
55.600000	1.8363e-08
55.550000	1.86446e-08
55.500000	1.89306e-08
55.450000	1.9221e-08
55.400000	1.95158e-08
55.350000	1.98152e-08
55.300000	2.01192e-08
55.250000	2.04278e-08
55.200000	2.07411e-08
55.150000	2.10593e-08
55.100000	2.13823e-08
55.050000	2.17103e-08
55.000000	2.20433e-08
54.950000	2.23814e-08
54.900000	2.27248e-08
54.850000	2.30733e-08
54.800000	2.34273e-08
54.750000	2.37866e-08
54.700000	2.41515e-08
54.650000	2.45219e-08
54.600000	2.48981e-08
54.550000	2.528e-08
54.500000	2.56678e-08
54.450000	2.60615e-08
54.400000	2.64612e-08
54.350000	2.68671e-08
54.300000	2.72792e-08
54.250000	2.76977e-08
54.200000	2.81225e-08
54.150000	2.85539e-08
54.100000	2.89918e-08
54.050000	2.94365e-08
54.000000	2.98881e-08
53.950000	3.03465e-08
53.900000	3.0812e-08
53.850000	3.12846e-08
53.800000	3.17645e-08
53.750000	3.22517e-08
53.700000	3.27464e-08
53.650000	3.32487e-08
53.600000	3.37587e-08
53.550000	3.42765e-08
53.500000	3.48022e-08
53.450000	3.5336e-08
53.400000	3.5878e-08
53.350000	3.64283e-08
53.300000	3.69871e-08
53.250000	3.75544e-08
53.200000	3.81304e-08
53.150000	3.87153e-08
53.100000	3.93091e-08
53.050000	3.99121e-08
53.000000	4.05242e-08
52.950000	4.11458e-08
52.900000	4.17769e-08
52.850000	4.24177e-08
52.800000	4.30683e-08
52.750000	4.37289e-08
52.700000	4.43996e-08
52.650000	4.50806e-08
52.600000	4.57721e-08
52.550000	4.64741e-08
52.500000	4.71869e-08
52.450000	4.79107e-08
52.400000	4.86455e-08
52.350000	4.93917e-08
52.300000	5.01492e-08
52.250000	5.09184e-08
52.200000	5.16994e-08
52.150000	5.24923e-08
52.100000	5.32975e-08
52.050000	5.41149e-08
52.000000	5.49449e-08
51.950000	5.57877e-08
51.900000	5.66433e-08
51.850000	5.75121e-08
51.800000	5.83942e-08
51.750000	5.92898e-08
51.700000	6.01992e-08
51.650000	6.11225e-08
51.600000	6.206e-08
51.550000	6.30118e-08
51.500000	6.39782e-08
51.450000	6.49595e-08
51.400000	6.59558e-08
51.350000	6.69674e-08
51.300000	6.79945e-08
51.250000	6.90374e-08
51.200000	7.00962e-08
51.150000	7.11713e-08
51.100000	7.22629e-08
51.050000	7.33712e-08
51.000000	7.44965e-08
50.950000	7.56391e-08
50.900000	7.67992e-08
50.850000	7.7977e-08
50.800000	7.9173e-08
50.750000	8.03873e-08
50.700000	8.16202e-08
50.650000	8.2872e-08
50.600000	8.4143e-08
50.550000	8.54335e-08
50.500000	8.67438e-08
50.450000	8.80741e-08
50.400000	8.94249e-08
50.350000	9.07964e-08
50.300000	9.21889e-08
50.250000	9.36028e-08
50.200000	9.50384e-08
50.150000	9.6496e-08
50.100000	9.79759e-08
50.050000	9.94785e-08
50.000000	1.01004e-07
49.950000	1.02553e-07
49.900000	1.04126e-07
49.850000	1.05723e-07
49.800000	1.07344e-07
49.750000	1.08991e-07
49.700000	1.10662e-07
49.650000	1.12359e-07
49.600000	1.14083e-07
49.550000	1.15832e-07
49.500000	1.17609e-07
49.450000	1.19412e-07
49.400000	1.21244e-07
49.350000	1.23103e-07
49.300000	1.24991e-07
49.250000	1.26908e-07
49.200000	1.28854e-07
49.150000	1.3083e-07
49.100000	1.32837e-07
49.050000	1.34874e-07
49.000000	1.36942e-07
48.950000	1.39042e-07
48.900000	1.41175e-07
48.850000	1.4334e-07
48.800000	1.45538e-07
48.750000	1.4777e-07
48.700000	1.50036e-07
48.650000	1.52337e-07
48.600000	1.54673e-07
48.550000	1.57045e-07
48.500000	1.59454e-07
48.450000	1.61899e-07
48.400000	1.64382e-07
48.350000	1.66903e-07
48.300000	1.69462e-07
48.250000	1.72061e-07
48.200000	1.747e-07
48.150000	1.77379e-07
48.100000	1.80099e-07
48.050000	1.82861e-07
48.000000	1.85665e-07
47.950000	1.88513e-07
47.900000	1.91403e-07
47.850000	1.94339e-07
47.800000	1.97319e-07
47.750000	2.00345e-07
47.700000	2.03417e-07
47.650000	2.06537e-07
47.600000	2.09704e-07
47.550000	2.1292e-07
47.500000	2.16185e-07
47.450000	2.195e-07
47.400000	2.22866e-07
47.350000	2.26284e-07
47.300000	2.29754e-07
47.250000	2.33277e-07
47.200000	2.36854e-07
47.150000	2.40486e-07
47.100000	2.44174e-07
47.050000	2.47918e-07
47.000000	2.5172e-07
46.950000	2.5558e-07
46.900000	2.59499e-07
46.850000	2.63479e-07
46.800000	2.67519e-07
46.750000	2.71621e-07
46.700000	2.75786e-07
46.650000	2.80015e-07
46.600000	2.84309e-07
46.550000	2.88669e-07
46.500000	2.93095e-07
46.450000	2.9759e-07
46.400000	3.02153e-07
46.350000	3.06786e-07
46.300000	3.11491e-07
46.250000	3.16267e-07
46.200000	3.21117e-07
46.150000	3.26041e-07
46.100000	3.3104e-07
46.050000	3.36116e-07
46.000000	3.4127e-07
45.950000	3.46503e-07
45.900000	3.51817e-07
45.850000	3.57211e-07
45.800000	3.62689e-07
45.750000	3.6825e-07
45.700000	3.73897e-07
45.650000	3.7963e-07
45.600000	3.85451e-07
45.550000	3.91361e-07
45.500000	3.97362e-07
45.450000	4.03455e-07
45.400000	4.09642e-07
45.350000	4.15923e-07
45.300000	4.223e-07
45.250000	4.28775e-07
45.200000	4.3535e-07
45.150000	4.42025e-07
45.100000	4.48803e-07
45.050000	4.55684e-07
45.000000	4.62672e-07
44.950000	4.69766e-07
44.900000	4.76969e-07
44.850000	4.84282e-07
44.800000	4.91707e-07
44.750000	4.99247e-07
44.700000	5.06902e-07
44.650000	5.14674e-07
44.600000	5.22565e-07
44.550000	5.30577e-07
44.500000	5.38713e-07
44.450000	5.46972e-07
44.400000	5.55359e-07
44.350000	5.63874e-07
44.300000	5.7252e-07
44.250000	5.81298e-07
44.200000	5.9021e-07
44.150000	5.9926e-07
44.100000	6.08448e-07
44.050000	6.17777e-07
44.000000	6.27248e-07
43.950000	6.36865e-07
43.900000	6.4663e-07
43.850000	6.56544e-07
43.800000	6.6661e-07
43.750000	6.76831e-07
43.700000	6.87208e-07
43.650000	6.97744e-07
43.600000	7.08442e-07
43.550000	7.19303e-07
43.500000	7.30332e-07
43.450000	7.41529e-07
43.400000	7.52898e-07
43.350000	7.64441e-07
43.300000	7.76161e-07
43.250000	7.8806e-07
43.200000	8.00143e-07
43.150000	8.1241e-07
43.100000	8.24865e-07
43.050000	8.37511e-07
43.000000	8.50351e-07
42.950000	8.63388e-07
42.900000	8.76625e-07
42.850000	8.90065e-07
42.800000	9.0371e-07
42.750000	9.17565e-07
42.700000	9.31632e-07
42.650000	9.45915e-07
42.600000	9.60417e-07
42.550000	9.75141e-07
42.500000	9.9009e-07
42.450000	1.00527e-06
42.400000	1.02068e-06
42.350000	1.03633e-06
42.300000	1.05222e-06
42.250000	1.06835e-06
42.200000	1.08472e-06
42.150000	1.10135e-06
42.100000	1.11824e-06
42.050000	1.13538e-06
42.000000	1.15279e-06
41.950000	1.17046e-06
41.900000	1.1884e-06
41.850000	1.20662e-06
41.800000	1.22512e-06
41.750000	1.2439e-06
41.700000	1.26297e-06
41.650000	1.28233e-06
41.600000	1.30199e-06
41.550000	1.32195e-06
41.500000	1.34221e-06
41.450000	1.36279e-06
41.400000	1.38368e-06
41.350000	1.40489e-06
41.300000	1.42642e-06
41.250000	1.44829e-06
41.200000	1.47049e-06
41.150000	1.49303e-06
41.100000	1.51592e-06
41.050000	1.53916e-06
41.000000	1.56275e-06
40.950000	1.58671e-06
40.900000	1.61103e-06
40.850000	1.63572e-06
40.800000	1.6608e-06
40.750000	1.68626e-06
40.700000	1.7121e-06
40.650000	1.73835e-06
40.600000	1.76499e-06
40.550000	1.79205e-06
40.500000	1.81952e-06
40.450000	1.84741e-06
40.400000	1.87573e-06
40.350000	1.90448e-06
40.300000	1.93367e-06
40.250000	1.96331e-06
40.200000	1.9934e-06
40.150000	2.02396e-06
40.100000	2.05498e-06
40.050000	2.08648e-06
40.000000	2.11846e-06
39.950000	2.15093e-06
39.900000	2.1839e-06
39.850000	2.21737e-06
39.800000	2.25136e-06
39.750000	2.28587e-06
39.700000	2.32091e-06
39.650000	2.35648e-06
39.600000	2.3926e-06
39.550000	2.42927e-06
39.500000	2.4665e-06
39.450000	2.50431e-06
39.400000	2.54269e-06
39.350000	2.58166e-06
39.300000	2.62123e-06
39.250000	2.66141e-06
39.200000	2.7022e-06
39.150000	2.74361e-06
39.100000	2.78566e-06
39.050000	2.82836e-06
39.000000	2.8717e-06
38.950000	2.91572e-06
38.900000	2.9604e-06
38.850000	3.00578e-06
38.800000	3.05184e-06
38.750000	3.09862e-06
38.700000	3.14611e-06
38.650000	3.19432e-06
38.600000	3.24328e-06
38.550000	3.29298e-06
38.500000	3.34345e-06
38.450000	3.39469e-06
38.400000	3.44672e-06
38.350000	3.49954e-06
38.300000	3.55317e-06
38.250000	3.60762e-06
38.200000	3.66291e-06
38.150000	3.71905e-06
38.100000	3.77604e-06
38.050000	3.83391e-06
38.000000	3.89266e-06
37.950000	3.95232e-06
37.900000	4.01288e-06
37.850000	4.07438e-06
37.800000	4.13682e-06
37.750000	4.20021e-06
37.700000	4.26458e-06
37.650000	4.32993e-06
37.600000	4.39628e-06
37.550000	4.46365e-06
37.500000	4.53205e-06
37.450000	4.6015e-06
37.400000	4.67202e-06
37.350000	4.74361e-06
37.300000	4.8163e-06
37.250000	4.8901e-06
37.200000	4.96503e-06
37.150000	5.04112e-06
37.100000	5.11836e-06
37.050000	5.19679e-06
37.000000	5.27642e-06
36.950000	5.35727e-06
36.900000	5.43936e-06
36.850000	5.52271e-06
36.800000	5.60733e-06
36.750000	5.69325e-06
36.700000	5.78049e-06
36.650000	5.86906e-06
36.600000	5.95899e-06
36.550000	6.05029e-06
36.500000	6.143e-06
36.450000	6.23712e-06
36.400000	6.33269e-06
36.350000	6.42972e-06
36.300000	6.52823e-06
36.250000	6.62826e-06
36.200000	6.72981e-06
36.150000	6.83292e-06
36.100000	6.93761e-06
36.050000	7.04391e-06
36.000000	7.15183e-06
35.950000	7.2614e-06
35.900000	7.37265e-06
35.850000	7.48561e-06
35.800000	7.6003e-06
35.750000	7.71674e-06
35.700000	7.83496e-06
35.650000	7.955e-06
35.600000	8.07687e-06
35.550000	8.20061e-06
35.500000	8.32625e-06
35.450000	8.45381e-06
35.400000	8.58332e-06
35.350000	8.71481e-06
35.300000	8.84832e-06
35.250000	8.98387e-06
35.200000	9.1215e-06
35.150000	9.26124e-06
35.100000	9.40311e-06
35.050000	9.54716e-06
35.000000	9.69342e-06
34.950000	9.84191e-06
34.900000	9.99268e-06
34.850000	1.01457e-05
34.800000	1.03012e-05
34.750000	1.0459e-05
34.700000	1.06192e-05
34.650000	1.07818e-05
34.600000	1.0947e-05
34.550000	1.11147e-05
34.500000	1.12849e-05
34.450000	1.14578e-05
34.400000	1.16333e-05
34.350000	1.18115e-05
34.300000	1.19924e-05
34.250000	1.21761e-05
34.200000	1.23626e-05
34.150000	1.2552e-05
34.100000	1.27442e-05
34.050000	1.29394e-05
34.000000	1.31376e-05
33.950000	1.33388e-05
33.900000	1.35431e-05
33.850000	1.37506e-05
33.800000	1.39612e-05
33.750000	1.4175e-05
33.700000	1.43921e-05
33.650000	1.46125e-05
33.600000	1.48363e-05
33.550000	1.50636e-05
33.500000	1.52943e-05
33.450000	1.55285e-05
33.400000	1.57663e-05
33.350000	1.60078e-05
33.300000	1.62529e-05
33.250000	1.65018e-05
33.200000	1.67545e-05
33.150000	1.70111e-05
33.100000	1.72716e-05
33.050000	1.75361e-05
33.000000	1.78047e-05
32.950000	1.80773e-05
32.900000	1.83541e-05
32.850000	1.86352e-05
32.800000	1.89206e-05
32.750000	1.92103e-05
32.700000	1.95045e-05
32.650000	1.98031e-05
32.600000	2.01063e-05
32.550000	2.04142e-05
32.500000	2.07268e-05
32.450000	2.10442e-05
32.400000	2.13664e-05
32.350000	2.16936e-05
32.300000	2.20257e-05
32.250000	2.2363e-05
32.200000	2.27054e-05
32.150000	2.3053e-05
32.100000	2.3406e-05
32.050000	2.37643e-05
32.000000	2.41281e-05
31.950000	2.44976e-05
31.900000	2.48726e-05
31.850000	2.52534e-05
31.800000	2.564e-05
31.750000	2.60326e-05
31.700000	2.64311e-05
31.650000	2.68357e-05
31.600000	2.72466e-05
31.550000	2.76637e-05
31.500000	2.80872e-05
31.450000	2.85171e-05
31.400000	2.89537e-05
31.350000	2.93969e-05
31.300000	2.98469e-05
31.250000	3.03038e-05
31.200000	3.07676e-05
31.150000	3.12386e-05
31.100000	3.17168e-05
31.050000	3.22022e-05
31.000000	3.26951e-05
30.950000	3.31956e-05
30.900000	3.37037e-05
30.850000	3.42195e-05
30.800000	3.47433e-05
30.750000	3.5275e-05
30.700000	3.58149e-05
30.650000	3.63631e-05
30.600000	3.69196e-05
30.550000	3.74846e-05
30.500000	3.80583e-05
30.450000	3.86407e-05
30.400000	3.92321e-05
30.350000	3.98325e-05
30.300000	4.0442e-05
30.250000	4.10609e-05
30.200000	4.16893e-05
30.150000	4.23272e-05
30.100000	4.29749e-05
30.050000	4.36325e-05
30.000000	4.43002e-05
29.950000	4.4978e-05
29.900000	4.56662e-05
29.850000	4.6365e-05
29.800000	4.70744e-05
29.750000	4.77946e-05
29.700000	4.85259e-05
29.650000	4.92683e-05
29.600000	5.00221e-05
29.550000	5.07874e-05
29.500000	5.15644e-05
29.450000	5.23533e-05
29.400000	5.31542e-05
29.350000	5.39673e-05
29.300000	5.47929e-05
29.250000	5.56311e-05
29.200000	5.64821e-05
29.150000	5.73461e-05
29.100000	5.82233e-05
29.050000	5.91139e-05
29.000000	6.00181e-05
28.950000	6.09361e-05
28.900000	6.18681e-05
28.850000	6.28144e-05
28.800000	6.37751e-05
28.750000	6.47505e-05
28.700000	6.57408e-05
28.650000	6.67462e-05
28.600000	6.77669e-05
28.550000	6.88033e-05
28.500000	6.98554e-05
28.450000	7.09237e-05
28.400000	7.20082e-05
28.350000	7.31093e-05
28.300000	7.42272e-05
28.250000	7.53622e-05
28.200000	7.65145e-05
28.150000	7.76844e-05
28.100000	7.88721e-05
28.050000	8.0078e-05
28.000000	8.13023e-05
27.950000	8.25452e-05
27.900000	8.38072e-05
27.850000	8.50884e-05
27.800000	8.63891e-05
27.750000	8.77097e-05
27.700000	8.90504e-05
27.650000	9.04116e-05
27.600000	9.17935e-05
27.550000	9.31965e-05
27.500000	9.4621e-05
27.450000	9.60671e-05
27.400000	9.75353e-05
27.350000	9.90259e-05
27.300000	0.000100539
27.250000	0.000102076
27.200000	0.000103635
27.150000	0.000105219
27.100000	0.000106827
27.050000	0.000108459
27.000000	0.000110116
26.950000	0.000111799
26.900000	0.000113507
26.850000	0.000115241
26.800000	0.000117001
26.750000	0.000118789
26.700000	0.000120603
26.650000	0.000122445
26.600000	0.000124316
26.550000	0.000126214
26.500000	0.000128142
26.450000	0.000130099
26.400000	0.000132086
26.350000	0.000134103
26.300000	0.000136151
26.250000	0.00013823
26.200000	0.000140341
26.150000	0.000142483
26.100000	0.000144659
26.050000	0.000146867
26.000000	0.000149109
25.950000	0.000151385
25.900000	0.000153696
25.850000	0.000156042
25.800000	0.000158424
25.750000	0.000160842
25.700000	0.000163296
25.650000	0.000165788
25.600000	0.000168318
25.550000	0.000170886
25.500000	0.000173494
25.450000	0.000176141
25.400000	0.000178828
25.350000	0.000181556
25.300000	0.000184325
25.250000	0.000187137
25.200000	0.000189991
25.150000	0.000192888
25.100000	0.00019583
25.050000	0.000198816
25.000000	0.000201847
24.950000	0.000204924
24.900000	0.000208048
24.850000	0.00021122
24.800000	0.000214439
24.750000	0.000217707
24.700000	0.000221025
24.650000	0.000224393
24.600000	0.000227812
24.550000	0.000231283
24.500000	0.000234806
24.450000	0.000238383
24.400000	0.000242014
24.350000	0.000245699
24.300000	0.000249441
24.250000	0.000253239
24.200000	0.000257094
24.150000	0.000261007
24.100000	0.00026498
24.050000	0.000269012
24.000000	0.000273106
23.950000	0.000277261
23.900000	0.000281479
23.850000	0.00028576
23.800000	0.000290106
23.750000	0.000294517
23.700000	0.000298994
23.650000	0.000303539
23.600000	0.000308152
23.550000	0.000312834
23.500000	0.000317586
23.450000	0.00032241
23.400000	0.000327306
23.350000	0.000332275
23.300000	0.000337319
23.250000	0.000342437
23.200000	0.000347632
23.150000	0.000352905
23.100000	0.000358256
23.050000	0.000363686
23.000000	0.000369197
22.950000	0.00037479
22.900000	0.000380466
22.850000	0.000386225
22.800000	0.000392069
22.750000	0.000397998
22.700000	0.000404015
22.650000	0.000410119
22.600000	0.000416312
22.550000	0.000422595
22.500000	0.000428969
22.450000	0.000435433
22.400000	0.00044199
22.350000	0.000448639
22.300000	0.00045538
22.250000	0.000462214
22.200000	0.00046914
22.150000	0.000476156
22.100000	0.00048326
22.050000	0.000490446
22.000000	0.000497699
&
```
