## Supplementary material for "All-at-once RNA folding with 3D motif prediction framed by evolutionary information": RF03010_mcrA.cacofold.helixcov

```
# RMs = 1 L = 52

# RM_HELIX NESTED 18-23 44-49, nbp = 6 nbp_cov = 0
# pvals: 0.596173,0.596173,0.596173,0.596173,0.596173,0.596173
# aggregated NONE
NESTED  :::::::::::::::::<<<<<<___________________>>>>>>:::
        :::::::::::::::::::::::::::::::::::::::::::::::::::
```
