## Supplementary material for "All-at-once RNA folding with 3D motif prediction framed by evolutionary information": RF03010_mcrA.helixcov

```
# RMs = 1 L = 52

# RM_HELIX NESTED 1-6 11-16, nbp = 6 nbp_cov = 0
# pvals: 0.8678,0.838608,0.620918,0.8678,0.686906,0.824961
# aggregated NONE
NESTED  <<<<<<____>>>>>>:::::::::::::::::::::::::::::::::::
        :::::::::::::::::::::::::::::::::::::::::::::::::::
```
