## Supplementary material for "All-at-once RNA folding with 3D motif prediction framed by evolutionary information": RF03010_mcrA.power

```
# Power analysis of given structure 
#
# Powertype = SINGLE SUBSTITUTIONS
# covary  left_pos      right_pos    substitutions      power
#----------------------------------------------------------------
          1		16		7		0.20
          2		15		10		0.32
          3		14		8		0.24
          4		13		7		0.20
          5		12		7		0.20
          6		11		8		0.24
#
# BPAIRS 6
# avg substitutions per BP  7.8
# BPAIRS expected to covary 1.4 +/- 1.0
# BPAIRS observed to covary 0
#
```
