## Supplementary material for "All-at-once RNA folding with 3D motif prediction framed by evolutionary information": RF03010_mcrA.surv

```
-0.192640	0.166667
-0.426148	0.333333
-1.009920	0.5
-1.087756	0.666667
-1.282347	1
&
8.213669	0.000788022
7.785570	0.00157604
6.228846	0.00236407
5.956419	0.00315209
4.905631	0.00394011
4.866713	0.00472813
3.893760	0.00551615
3.271071	0.00630418
2.881890	0.0070922
2.842972	0.00788022
2.726217	0.00866824
2.687299	0.00945626
2.648381	0.0102443
2.492709	0.0118203
2.453791	0.0126084
2.375954	0.0133964
2.337036	0.0149724
2.220282	0.0157604
1.947855	0.0165485
1.792183	0.0181245
1.714347	0.0189125
1.597593	0.0204886
1.558674	0.0220646
1.519756	0.0236407
1.286248	0.0252167
1.247330	0.0260047
1.208412	0.0275808
1.169493	0.0283688
1.130575	0.0291568
1.091657	0.0307329
1.013821	0.0315209
0.935985	0.0330969
0.819231	0.0338849
0.741394	0.035461
0.702476	0.036249
0.663558	0.0378251
0.624640	0.0386131
0.585722	0.0394011
0.546804	0.0401891
0.507886	0.0425532
0.468968	0.0441292
0.430050	0.0472813
0.391132	0.0480693
0.352213	0.0496454
0.274377	0.0504334
0.235459	0.0512214
0.157623	0.0527975
0.118705	0.0543735
0.079787	0.0551615
-0.036967	0.925926
-0.075886	0.929866
-0.114804	0.930654
-0.153722	0.931442
-0.192640	0.933018
-0.231558	0.93617
-0.270476	0.936958
-0.309394	0.938534
-0.348312	0.939322
-0.387230	0.940898
-0.426148	0.942474
-0.465067	0.944838
-0.503985	0.947203
-0.542903	0.948779
-0.581821	0.951143
-0.620739	0.953507
-0.698575	0.955871
-0.776411	0.957447
-0.815329	0.959811
-0.854247	0.961387
-0.893166	0.963751
-0.971002	0.966115
-1.048838	0.970055
-1.087756	0.970843
-1.126674	0.971631
-1.204510	0.975571
-1.243428	0.977147
-1.282347	0.978723
-1.321265	0.980299
-1.360183	0.981875
-1.399101	0.98424
-1.438019	0.985028
-1.476937	0.985816
-1.554773	0.986604
-1.593691	0.987392
-1.632609	0.98818
-1.671528	0.988968
-1.710446	0.989756
-1.749364	0.990544
-1.866118	0.991332
-1.905036	0.99212
-1.943954	0.992908
-2.372053	0.993696
-2.410971	0.995272
-2.566644	0.99606
-2.683398	0.996848
-2.994743	0.997636
-3.461760	0.999212
-3.850941	1
&
18.721555	3.92157e-06
17.865357	7.84314e-06
17.242667	1.17647e-05
16.347551	1.56863e-05
15.218926	1.96078e-05
15.180008	2.7451e-05
15.102172	3.13725e-05
15.063254	3.52941e-05
15.024336	3.92157e-05
14.985417	4.31373e-05
14.946499	5.09804e-05
14.907581	5.4902e-05
14.868663	7.05882e-05
14.829745	7.45098e-05
14.790827	7.84314e-05
14.751909	9.01961e-05
14.712991	9.41176e-05
14.674073	9.80392e-05
14.596237	0.000117647
14.518400	0.000121569
14.479482	0.000145098
14.440564	0.00014902
14.401646	0.000152941
14.362728	0.000160784
14.323810	0.000164706
14.245974	0.000180392
14.207056	0.000192157
14.168137	0.000196078
14.129219	0.000203922
14.090301	0.000215686
14.051383	0.000227451
14.012465	0.000235294
13.973547	0.000239216
13.934629	0.00025098
13.895711	0.000254902
13.817875	0.00027451
13.778957	0.000286275
13.740038	0.000290196
13.701120	0.000294118
13.623284	0.000298039
13.545448	0.000317647
13.506530	0.000337255
13.467612	0.000352941
13.428694	0.000380392
13.389776	0.000403922
13.350857	0.000411765
13.311939	0.000423529
13.273021	0.000427451
13.234103	0.000466667
13.195185	0.000478431
13.156267	0.000498039
13.117349	0.000513725
13.078431	0.000545098
13.039513	0.00054902
13.000595	0.000576471
12.961676	0.000584314
12.922758	0.0006
12.883840	0.000611765
12.844922	0.000619608
12.806004	0.000643137
12.767086	0.000678431
12.728168	0.000698039
12.689250	0.000717647
12.650332	0.00074902
12.611414	0.000776471
12.572496	0.000788235
12.533577	0.0008
12.494659	0.000811765
12.455741	0.000819608
12.416823	0.000839216
12.377905	0.000882353
12.338987	0.000905882
12.300069	0.000937255
12.261151	0.00094902
12.222233	0.000952941
12.183315	0.000984314
12.144396	0.00100392
12.105478	0.00103137
12.066560	0.00105882
12.027642	0.00106667
11.988724	0.00108627
11.949806	0.00110588
11.910888	0.00112941
11.871970	0.00116863
11.833052	0.00119216
11.794134	0.00121961
11.755216	0.00123922
11.716297	0.00127843
11.677379	0.0013098
11.638461	0.00133725
11.599543	0.00137255
11.560625	0.0014
11.521707	0.00143137
11.482789	0.00146667
11.443871	0.00149412
11.404953	0.00152157
11.366035	0.00158431
11.327116	0.00161569
11.288198	0.0016549
11.249280	0.00167451
11.210362	0.00170588
11.171444	0.00179216
11.132526	0.00182745
11.093608	0.00187843
11.054690	0.00193725
11.015772	0.00195294
10.976854	0.00200784
10.937936	0.00206275
10.899017	0.00210588
10.860099	0.00215294
10.821181	0.00218431
10.782263	0.0022
10.743345	0.00223922
10.704427	0.00228235
10.665509	0.00233333
10.626591	0.00238431
10.587673	0.00241569
10.548755	0.00246275
10.509836	0.0025098
10.470918	0.00256471
10.432000	0.00260392
10.393082	0.00263137
10.354164	0.0026549
10.315246	0.00269412
10.276328	0.00274902
10.237410	0.00282353
10.198492	0.00285882
10.159574	0.00292157
10.120656	0.00296078
10.081737	0.00302353
10.042819	0.00313333
10.003901	0.00320392
9.964983	0.00326667
9.926065	0.00335294
9.887147	0.00345882
9.848229	0.00356078
9.809311	0.00368235
9.770393	0.00378824
9.731475	0.00387843
9.692556	0.00398824
9.653638	0.00409412
9.614720	0.00417255
9.575802	0.00430196
9.536884	0.0044
9.497966	0.00452941
9.459048	0.00461569
9.420130	0.00469804
9.381212	0.0047451
9.342294	0.00484314
9.303375	0.00492549
9.264457	0.00497647
9.225539	0.00510588
9.186621	0.00522353
9.147703	0.00530588
9.108785	0.00542353
9.069867	0.00552157
9.030949	0.00560392
8.992031	0.00568627
8.953113	0.00576471
8.914195	0.00587451
8.875276	0.00599216
8.836358	0.00603922
8.797440	0.00615686
8.758522	0.00626667
8.719604	0.00639608
8.680686	0.00645098
8.641768	0.00652157
8.602850	0.00659216
8.563932	0.00666275
8.525014	0.00672157
8.486095	0.00678824
8.447177	0.00687451
8.408259	0.00703922
8.369341	0.00716471
8.330423	0.00728235
8.291505	0.00739216
8.252587	0.00754118
8.213669	0.00763529
8.174751	0.00774118
8.135833	0.00786275
8.096915	0.00796863
8.057996	0.00809804
8.019078	0.00821176
7.980160	0.00832941
7.941242	0.00845882
7.902324	0.00863137
7.863406	0.0087451
7.824488	0.00883922
7.785570	0.00895686
7.746652	0.00912157
7.707734	0.0093451
7.668815	0.00956471
7.629897	0.00980784
7.590979	0.00995686
7.552061	0.0101333
7.513143	0.0102706
7.474225	0.0105137
7.435307	0.010702
7.396389	0.0109255
7.357471	0.0110784
7.318553	0.0113176
7.279635	0.0115725
7.240716	0.011898
7.201798	0.0121804
7.162880	0.0124235
7.123962	0.0127373
7.085044	0.0130745
7.046126	0.0133608
7.007208	0.013651
6.968290	0.0139647
6.929372	0.0142235
6.890454	0.0144902
6.851535	0.0147765
6.812617	0.0150431
6.773699	0.0153373
6.734781	0.015651
6.695863	0.0158627
6.656945	0.0160902
6.618027	0.0163451
6.579109	0.0166
6.540191	0.0169412
6.501273	0.0172549
6.462355	0.0176118
6.423436	0.0179451
6.384518	0.0182706
6.345600	0.0185843
6.306682	0.018949
6.267764	0.0193529
6.228846	0.0197137
6.189928	0.0200863
6.151010	0.0203451
6.112092	0.020698
6.073174	0.0210431
6.034255	0.021298
5.995337	0.0215922
5.956419	0.0219333
5.917501	0.0222588
5.878583	0.0226
5.839665	0.022898
5.800747	0.0232078
5.761829	0.0235647
5.722911	0.023851
5.683993	0.0242353
5.645074	0.0246627
5.606156	0.0250196
5.567238	0.0253922
5.528320	0.0257098
5.489402	0.0260588
5.450484	0.0264314
5.411566	0.0268353
5.372648	0.0271725
5.333730	0.0275569
5.294812	0.0278941
5.255894	0.0283059
5.216975	0.0287176
5.178057	0.0290627
5.139139	0.0294235
5.100221	0.0298588
5.061303	0.0302
5.022385	0.0305255
4.983467	0.0309412
4.944549	0.0314078
4.905631	0.0318118
4.866713	0.0322
4.827794	0.0325569
4.788876	0.0329176
4.749958	0.0332824
4.711040	0.0337216
4.672122	0.0341569
4.633204	0.0346157
4.594286	0.0351294
4.555368	0.0355059
4.516450	0.0358902
4.477532	0.0363804
4.438614	0.0369451
4.399695	0.0374118
4.360777	0.0379216
4.321859	0.0385451
4.282941	0.0390078
4.244023	0.0394941
4.205105	0.0400314
4.166187	0.0405961
4.127269	0.0410784
4.088351	0.0416314
4.049433	0.0422078
4.010514	0.0427059
3.971596	0.0431765
3.932678	0.0436471
3.893760	0.044302
3.854842	0.0449294
3.815924	0.0455176
3.777006	0.0462824
3.738088	0.0471412
3.699170	0.0477843
3.660252	0.0484745
3.621334	0.0492588
3.582415	0.0500314
3.543497	0.0509765
3.504579	0.0516471
3.465661	0.0522902
3.426743	0.053098
3.387825	0.0537725
3.348907	0.0545333
3.309989	0.0553569
3.271071	0.0562392
3.232153	0.0570157
3.193234	0.0577569
3.154316	0.0586549
3.115398	0.0593961
3.076480	0.0602784
3.037562	0.0611647
2.998644	0.0620431
2.959726	0.0628941
2.920808	0.0637882
2.881890	0.0647098
2.842972	0.0656235
2.804054	0.0665412
2.765135	0.0674157
2.726217	0.0683922
2.687299	0.0693255
2.648381	0.0702667
2.609463	0.0712784
2.570545	0.0723137
2.531627	0.0732471
2.492709	0.0742275
2.453791	0.0753882
2.414873	0.076349
2.375954	0.0773843
2.337036	0.0783176
2.298118	0.0794039
2.259200	0.0806039
2.220282	0.0816
2.181364	0.0826078
2.142446	0.0836745
2.103528	0.0847608
2.064610	0.0857333
2.025692	0.0867137
1.986773	0.0877647
1.947855	0.0889412
1.908937	0.0902314
1.870019	0.0912784
1.831101	0.0926549
1.792183	0.093949
1.753265	0.0951137
1.714347	0.0963176
1.675429	0.0975412
1.636511	0.0988902
1.597593	0.100208
1.558674	0.101651
1.519756	0.102969
1.480838	0.104502
1.441920	0.105831
1.403002	0.1074
1.364084	0.108839
1.325166	0.110353
1.286248	0.11189
1.247330	0.113427
1.208412	0.11489
1.169493	0.116392
1.130575	0.117965
1.091657	0.119651
1.052739	0.121349
1.013821	0.123012
0.974903	0.12491
0.935985	0.12671
0.897067	0.12882
0.858149	0.130765
0.819231	0.132553
0.780313	0.134561
0.741394	0.136698
0.702476	0.13878
0.663558	0.14091
0.624640	0.143196
0.585722	0.145392
0.546804	0.147855
0.507886	0.150318
0.468968	0.152824
0.430050	0.155102
0.391132	0.157729
0.352213	0.160369
0.313295	0.163404
0.274377	0.166565
0.235459	0.169576
0.196541	0.172878
0.157623	0.176094
0.118705	0.179576
0.079787	0.183192
0.040869	0.18689
0.001951	0.190753
-0.036967	0.596173
-0.075886	0.600945
-0.114804	0.606639
-0.153722	0.612902
-0.192640	0.620918
-0.231558	0.630373
-0.270476	0.641047
-0.309394	0.652592
-0.348312	0.663627
-0.387230	0.675173
-0.426148	0.686906
-0.465067	0.69818
-0.503985	0.709576
-0.542903	0.720345
-0.581821	0.730647
-0.620739	0.740663
-0.659657	0.750384
-0.698575	0.759596
-0.737493	0.76862
-0.776411	0.777278
-0.815329	0.785694
-0.854247	0.793976
-0.893166	0.802008
-0.932084	0.80998
-0.971002	0.817867
-1.009920	0.824961
-1.048838	0.832157
-1.087756	0.838608
-1.126674	0.844655
-1.165592	0.850929
-1.204510	0.856894
-1.243428	0.862545
-1.282347	0.8678
-1.321265	0.872757
-1.360183	0.87738
-1.399101	0.882396
-1.438019	0.886659
-1.476937	0.890824
-1.515855	0.894843
-1.554773	0.898675
-1.593691	0.902502
-1.632609	0.906333
-1.671528	0.90998
-1.710446	0.913192
-1.749364	0.916537
-1.788282	0.919624
-1.827200	0.922361
-1.866118	0.925612
-1.905036	0.9284
-1.943954	0.930988
-1.982872	0.933788
-2.021790	0.936478
-2.060708	0.93882
-2.099627	0.941176
-2.138545	0.943561
-2.177463	0.945863
-2.216381	0.948059
-2.255299	0.950235
-2.294217	0.952082
-2.333135	0.954122
-2.372053	0.955965
-2.410971	0.957698
-2.449889	0.959667
-2.488808	0.961435
-2.527726	0.962976
-2.566644	0.964565
-2.605562	0.966114
-2.644480	0.967522
-2.683398	0.968922
-2.722316	0.970392
-2.761234	0.971588
-2.800152	0.972816
-2.839070	0.973941
-2.877988	0.975078
-2.916907	0.976118
-2.955825	0.977133
-2.994743	0.978012
-3.033661	0.978996
-3.072579	0.979957
-3.111497	0.980918
-3.150415	0.981871
-3.189333	0.982682
-3.228251	0.983518
-3.267169	0.984224
-3.306088	0.985035
-3.345006	0.985773
-3.383924	0.986353
-3.422842	0.987024
-3.461760	0.987565
-3.500678	0.988133
-3.539596	0.988667
-3.578514	0.989255
-3.617432	0.98971
-3.656350	0.990161
-3.695268	0.990714
-3.734187	0.991224
-3.773105	0.991671
-3.812023	0.992106
-3.850941	0.992522
-3.889859	0.992929
-3.928777	0.993333
-3.967695	0.993639
-4.006613	0.993996
-4.045531	0.994337
-4.084449	0.99458
-4.123368	0.994867
-4.162286	0.995208
-4.201204	0.995463
-4.240122	0.995702
-4.279040	0.995929
-4.317958	0.996137
-4.356876	0.996396
-4.395794	0.9966
-4.434712	0.996824
-4.473630	0.997012
-4.512548	0.997204
-4.551467	0.997376
-4.590385	0.997541
-4.629303	0.997702
-4.668221	0.997859
-4.707139	0.99802
-4.746057	0.998145
-4.784975	0.998298
-4.823893	0.998404
-4.862811	0.998537
-4.901729	0.998663
-4.940648	0.998745
-4.979566	0.998831
-5.018484	0.998945
-5.057402	0.999008
-5.096320	0.999082
-5.135238	0.99918
-5.174156	0.999247
-5.213074	0.999325
-5.251992	0.999376
-5.290910	0.999424
-5.329829	0.999475
-5.368747	0.99951
-5.407665	0.999549
-5.446583	0.99958
-5.485501	0.9996
-5.524419	0.999639
-5.563337	0.999659
-5.602255	0.999686
-5.641173	0.999725
-5.680091	0.999749
-5.719009	0.999773
-5.757928	0.999812
-5.796846	0.999827
-5.835764	0.999847
-5.874682	0.999859
-5.913600	0.999878
-5.991436	0.999906
-6.030354	0.999922
-6.069272	0.999929
-6.108190	0.999945
-6.186027	0.999949
-6.263863	0.999957
-6.302781	0.999961
-6.341699	0.999965
-6.497371	0.999973
-6.536289	0.999976
-6.847634	0.99998
-6.886552	0.999984
-6.925470	0.999996
-7.703832	1
&
47.793372	8.79497e-24
47.754454	9.26569e-24
47.715536	9.7616e-24
47.676618	1.02841e-23
47.637700	1.08345e-23
47.598782	1.14143e-23
47.559864	1.20252e-23
47.520946	1.26688e-23
47.482027	1.33468e-23
47.443109	1.40611e-23
47.404191	1.48136e-23
47.365273	1.56064e-23
47.326355	1.64417e-23
47.287437	1.73216e-23
47.248519	1.82485e-23
47.209601	1.92251e-23
47.170683	2.0254e-23
47.131765	2.13379e-23
47.092846	2.24798e-23
47.053928	2.36828e-23
47.015010	2.49501e-23
46.976092	2.62853e-23
46.937174	2.76919e-23
46.898256	2.91738e-23
46.859338	3.0735e-23
46.820420	3.23797e-23
46.781502	3.41124e-23
46.742584	3.59377e-23
46.703666	3.78608e-23
46.664747	3.98868e-23
46.625829	4.20211e-23
46.586911	4.42696e-23
46.547993	4.66385e-23
46.509075	4.9134e-23
46.470157	5.17631e-23
46.431239	5.45328e-23
46.392321	5.74508e-23
46.353403	6.05248e-23
46.314485	6.37633e-23
46.275566	6.7175e-23
46.236648	7.07693e-23
46.197730	7.45558e-23
46.158812	7.85449e-23
46.119894	8.27474e-23
46.080976	8.71747e-23
46.042058	9.18389e-23
46.003140	9.67526e-23
45.964222	1.01929e-22
45.925304	1.07383e-22
45.886386	1.13128e-22
45.847467	1.1918e-22
45.808549	1.25557e-22
45.769631	1.32274e-22
45.730713	1.39351e-22
45.691795	1.46806e-22
45.652877	1.5466e-22
45.613959	1.62934e-22
45.575041	1.71651e-22
45.536123	1.80834e-22
45.497205	1.90508e-22
45.458286	2.00699e-22
45.419368	2.11436e-22
45.380450	2.22747e-22
45.341532	2.34663e-22
45.302614	2.47217e-22
45.263696	2.60441e-22
45.224778	2.74374e-22
45.185860	2.89051e-22
45.146942	3.04513e-22
45.108024	3.20803e-22
45.069106	3.37963e-22
45.030187	3.56041e-22
44.991269	3.75087e-22
44.952351	3.95151e-22
44.913433	4.16287e-22
44.874515	4.38555e-22
44.835597	4.62013e-22
44.796679	4.86726e-22
44.757761	5.1276e-22
44.718843	5.40187e-22
44.679925	5.69081e-22
44.641006	5.99519e-22
44.602088	6.31586e-22
44.563170	6.65367e-22
44.524252	7.00955e-22
44.485334	7.38446e-22
44.446416	7.77942e-22
44.407498	8.1955e-22
44.368580	8.63383e-22
44.329662	9.0956e-22
44.290744	9.58206e-22
44.251825	1.00945e-21
44.212907	1.06344e-21
44.173989	1.12032e-21
44.135071	1.18023e-21
44.096153	1.24335e-21
44.057235	1.30985e-21
44.018317	1.3799e-21
43.979399	1.45369e-21
43.940481	1.53144e-21
43.901563	1.61333e-21
43.862645	1.69961e-21
43.823726	1.7905e-21
43.784808	1.88625e-21
43.745890	1.98712e-21
43.706972	2.09339e-21
43.668054	2.20533e-21
43.629136	2.32326e-21
43.590218	2.4475e-21
43.551300	2.57837e-21
43.512382	2.71625e-21
43.473464	2.8615e-21
43.434545	3.01451e-21
43.395627	3.1757e-21
43.356709	3.34551e-21
43.317791	3.52439e-21
43.278873	3.71285e-21
43.239955	3.91137e-21
43.201037	4.12051e-21
43.162119	4.34083e-21
43.123201	4.57293e-21
43.084283	4.81743e-21
43.045365	5.075e-21
43.006446	5.34635e-21
42.967528	5.6322e-21
42.928610	5.93333e-21
42.889692	6.25055e-21
42.850774	6.58474e-21
42.811856	6.93679e-21
42.772938	7.30765e-21
42.734020	7.69834e-21
42.695102	8.10992e-21
42.656184	8.54349e-21
42.617265	9.00024e-21
42.578347	9.4814e-21
42.539429	9.98828e-21
42.500511	1.05223e-20
42.461593	1.10848e-20
42.422675	1.16773e-20
42.383757	1.23016e-20
42.344839	1.29592e-20
42.305921	1.3652e-20
42.267003	1.43818e-20
42.228085	1.51506e-20
42.189166	1.59604e-20
42.150248	1.68136e-20
42.111330	1.77124e-20
42.072412	1.86592e-20
42.033494	1.96566e-20
41.994576	2.07073e-20
41.955658	2.18141e-20
41.916740	2.29801e-20
41.877822	2.42084e-20
41.838904	2.55024e-20
41.799985	2.68655e-20
41.761067	2.83014e-20
41.722149	2.98141e-20
41.683231	3.14076e-20
41.644313	3.30863e-20
41.605395	3.48547e-20
41.566477	3.67175e-20
41.527559	3.86799e-20
41.488641	4.07472e-20
41.449723	4.29249e-20
41.410805	4.5219e-20
41.371886	4.76357e-20
41.332968	5.01815e-20
41.294050	5.28633e-20
41.255132	5.56885e-20
41.216214	5.86645e-20
41.177296	6.17996e-20
41.138378	6.51022e-20
41.099460	6.85812e-20
41.060542	7.22462e-20
41.021624	7.61069e-20
40.982705	8.01739e-20
40.943787	8.44582e-20
40.904869	8.89713e-20
40.865951	9.37256e-20
40.827033	9.87339e-20
40.788115	1.0401e-19
40.749197	1.09567e-19
40.710279	1.15422e-19
40.671361	1.21589e-19
40.632443	1.28086e-19
40.593524	1.3493e-19
40.554606	1.42139e-19
40.515688	1.49734e-19
40.476770	1.57734e-19
40.437852	1.66162e-19
40.398934	1.7504e-19
40.360016	1.84392e-19
40.321098	1.94244e-19
40.282180	2.04621e-19
40.243262	2.15554e-19
40.204344	2.2707e-19
40.165425	2.39201e-19
40.126507	2.5198e-19
40.087589	2.65442e-19
40.048671	2.79622e-19
40.009753	2.9456e-19
39.970835	3.10296e-19
39.931917	3.26873e-19
39.892999	3.44335e-19
39.854081	3.62729e-19
39.815163	3.82106e-19
39.776244	4.02517e-19
39.737326	4.24019e-19
39.698408	4.46669e-19
39.659490	4.70528e-19
39.620572	4.95662e-19
39.581654	5.22138e-19
39.542736	5.50028e-19
39.503818	5.79407e-19
39.464900	6.10355e-19
39.425982	6.42956e-19
39.387064	6.77297e-19
39.348145	7.13473e-19
39.309227	7.5158e-19
39.270309	7.91722e-19
39.231391	8.34007e-19
39.192473	8.7855e-19
39.153555	9.25472e-19
39.114637	9.74899e-19
39.075719	1.02696e-18
39.036801	1.08181e-18
38.997883	1.13959e-18
38.958964	1.20044e-18
38.920046	1.26455e-18
38.881128	1.33208e-18
38.842210	1.40322e-18
38.803292	1.47815e-18
38.764374	1.55709e-18
38.725456	1.64024e-18
38.686538	1.72783e-18
38.647620	1.82009e-18
38.608702	1.91728e-18
38.569784	2.01966e-18
38.530865	2.1275e-18
38.491947	2.2411e-18
38.453029	2.36077e-18
38.414111	2.48682e-18
38.375193	2.6196e-18
38.336275	2.75947e-18
38.297357	2.90681e-18
38.258439	3.06201e-18
38.219521	3.22549e-18
38.180603	3.3977e-18
38.141684	3.5791e-18
38.102766	3.77019e-18
38.063848	3.97147e-18
38.024930	4.1835e-18
37.986012	4.40684e-18
37.947094	4.6421e-18
37.908176	4.88992e-18
37.869258	5.15097e-18
37.830340	5.42594e-18
37.791422	5.7156e-18
37.752503	6.02071e-18
37.713585	6.3421e-18
37.674667	6.68065e-18
37.635749	7.03726e-18
37.596831	7.4129e-18
37.557913	7.80859e-18
37.518995	8.22539e-18
37.480077	8.66444e-18
37.441159	9.12691e-18
37.402241	9.61406e-18
37.363323	1.01272e-17
37.324404	1.06677e-17
37.285486	1.12371e-17
37.246568	1.18369e-17
37.207650	1.24686e-17
37.168732	1.31341e-17
37.129814	1.3835e-17
37.090896	1.45734e-17
37.051978	1.53511e-17
37.013060	1.61704e-17
36.974142	1.70333e-17
36.935223	1.79423e-17
36.896305	1.88998e-17
36.857387	1.99084e-17
36.818469	2.09708e-17
36.779551	2.20898e-17
36.740633	2.32686e-17
36.701715	2.45102e-17
36.662797	2.58181e-17
36.623879	2.71957e-17
36.584961	2.86468e-17
36.546043	3.01754e-17
36.507124	3.17854e-17
36.468206	3.34814e-17
36.429288	3.52678e-17
36.390370	3.71494e-17
36.351452	3.91315e-17
36.312534	4.12192e-17
36.273616	4.34184e-17
36.234698	4.57348e-17
36.195780	4.81747e-17
36.156862	5.07448e-17
36.117943	5.34519e-17
36.079025	5.63034e-17
36.040107	5.9307e-17
36.001189	6.24708e-17
35.962271	6.58033e-17
35.923353	6.93135e-17
35.884435	7.30109e-17
35.845517	7.69054e-17
35.806599	8.10077e-17
35.767681	8.53286e-17
35.728763	8.988e-17
35.689844	9.46741e-17
35.650926	9.97238e-17
35.612008	1.05043e-16
35.573090	1.10645e-16
35.534172	1.16547e-16
35.495254	1.22762e-16
35.456336	1.2931e-16
35.417418	1.36206e-16
35.378500	1.4347e-16
35.339582	1.51121e-16
35.300663	1.59181e-16
35.261745	1.67669e-16
35.222827	1.76611e-16
35.183909	1.86029e-16
35.144991	1.95949e-16
35.106073	2.06398e-16
35.067155	2.17404e-16
35.028237	2.28997e-16
34.989319	2.41207e-16
34.950401	2.54068e-16
34.911483	2.67615e-16
34.872564	2.81884e-16
34.833646	2.96914e-16
34.794728	3.12744e-16
34.755810	3.29419e-16
34.716892	3.46982e-16
34.677974	3.65481e-16
34.639056	3.84966e-16
34.600138	4.05489e-16
34.561220	4.27106e-16
34.522302	4.49875e-16
34.483383	4.73858e-16
34.444465	4.99118e-16
34.405547	5.25725e-16
34.366629	5.53749e-16
34.327711	5.83267e-16
34.288793	6.14358e-16
34.249875	6.47105e-16
34.210957	6.81597e-16
34.172039	7.17927e-16
34.133121	7.56192e-16
34.094202	7.96497e-16
34.055284	8.38949e-16
34.016366	8.83662e-16
33.977448	9.30758e-16
33.938530	9.80362e-16
33.899612	1.03261e-15
33.860694	1.08764e-15
33.821776	1.1456e-15
33.782858	1.20665e-15
33.743940	1.27095e-15
33.705022	1.33868e-15
33.666103	1.41002e-15
33.627185	1.48515e-15
33.588267	1.56429e-15
33.549349	1.64764e-15
33.510431	1.73543e-15
33.471513	1.8279e-15
33.432595	1.92529e-15
33.393677	2.02787e-15
33.354759	2.13591e-15
33.315841	2.24971e-15
33.276922	2.36957e-15
33.238004	2.49581e-15
33.199086	2.62877e-15
33.160168	2.76881e-15
33.121250	2.91631e-15
33.082332	3.07167e-15
33.043414	3.23529e-15
33.004496	3.40763e-15
32.965578	3.58915e-15
32.926660	3.78033e-15
32.887742	3.98169e-15
32.848823	4.19377e-15
32.809905	4.41714e-15
32.770987	4.65241e-15
32.732069	4.9002e-15
32.693151	5.16118e-15
32.654233	5.43605e-15
32.615315	5.72556e-15
32.576397	6.03048e-15
32.537479	6.35163e-15
32.498561	6.68988e-15
32.459642	7.04613e-15
32.420724	7.42134e-15
32.381806	7.81652e-15
32.342888	8.23274e-15
32.303970	8.67111e-15
32.265052	9.13282e-15
32.226134	9.61909e-15
32.187216	1.01312e-14
32.148298	1.06707e-14
32.109380	1.12388e-14
32.070462	1.18371e-14
32.031543	1.24673e-14
31.992625	1.3131e-14
31.953707	1.38301e-14
31.914789	1.45663e-14
31.875871	1.53417e-14
31.836953	1.61584e-14
31.798035	1.70186e-14
31.759117	1.79244e-14
31.720199	1.88785e-14
31.681281	1.98834e-14
31.642362	2.09417e-14
31.603444	2.20563e-14
31.564526	2.32302e-14
31.525608	2.44666e-14
31.486690	2.57687e-14
31.447772	2.71401e-14
31.408854	2.85844e-14
31.369936	3.01056e-14
31.331018	3.17076e-14
31.292100	3.33949e-14
31.253182	3.51719e-14
31.214263	3.70435e-14
31.175345	3.90145e-14
31.136427	4.10904e-14
31.097509	4.32767e-14
31.058591	4.55793e-14
31.019673	4.80043e-14
30.980755	5.05582e-14
30.941837	5.3248e-14
30.902919	5.60808e-14
30.864001	5.90642e-14
30.825082	6.22062e-14
30.786164	6.55153e-14
30.747246	6.90003e-14
30.708328	7.26706e-14
30.669410	7.65361e-14
30.630492	8.0607e-14
30.591574	8.48944e-14
30.552656	8.94096e-14
30.513738	9.41649e-14
30.474820	9.91729e-14
30.435901	1.04447e-13
30.396983	1.10002e-13
30.358065	1.15852e-13
30.319147	1.22012e-13
30.280229	1.28501e-13
30.241311	1.35334e-13
30.202393	1.4253e-13
30.163475	1.50108e-13
30.124557	1.58089e-13
30.085639	1.66495e-13
30.046721	1.75347e-13
30.007802	1.84669e-13
29.968884	1.94487e-13
29.929966	2.04826e-13
29.891048	2.15715e-13
29.852130	2.27182e-13
29.813212	2.39259e-13
29.774294	2.51977e-13
29.735376	2.65371e-13
29.696458	2.79476e-13
29.657540	2.9433e-13
29.618621	3.09974e-13
29.579703	3.26448e-13
29.540785	3.43798e-13
29.501867	3.62069e-13
29.462949	3.8131e-13
29.424031	4.01573e-13
29.385113	4.22913e-13
29.346195	4.45386e-13
29.307277	4.69052e-13
29.268359	4.93974e-13
29.229441	5.20221e-13
29.190522	5.4786e-13
29.151604	5.76968e-13
29.112686	6.07621e-13
29.073768	6.39901e-13
29.034850	6.73895e-13
28.995932	7.09694e-13
28.957014	7.47394e-13
28.918096	7.87094e-13
28.879178	8.28902e-13
28.840260	8.7293e-13
28.801341	9.19294e-13
28.762423	9.68119e-13
28.723505	1.01954e-12
28.684587	1.07368e-12
28.645669	1.1307e-12
28.606751	1.19075e-12
28.567833	1.25398e-12
28.528915	1.32056e-12
28.489997	1.39068e-12
28.451079	1.46452e-12
28.412161	1.54228e-12
28.373242	1.62417e-12
28.334324	1.7104e-12
28.295406	1.8012e-12
28.256488	1.89682e-12
28.217570	1.99751e-12
28.178652	2.10355e-12
28.139734	2.21521e-12
28.100816	2.33279e-12
28.061898	2.45661e-12
28.022980	2.58699e-12
27.984061	2.7243e-12
27.945143	2.86888e-12
27.906225	3.02113e-12
27.867307	3.18145e-12
27.828389	3.35028e-12
27.789471	3.52805e-12
27.750553	3.71526e-12
27.711635	3.91239e-12
27.672717	4.11997e-12
27.633799	4.33855e-12
27.594881	4.56872e-12
27.555962	4.8111e-12
27.517044	5.06632e-12
27.478126	5.33507e-12
27.439208	5.61807e-12
27.400290	5.91607e-12
27.361372	6.22986e-12
27.322454	6.56028e-12
27.283536	6.9082e-12
27.244618	7.27457e-12
27.205700	7.66035e-12
27.166781	8.06658e-12
27.127863	8.49432e-12
27.088945	8.94473e-12
27.050027	9.419e-12
27.011109	9.9184e-12
26.972191	1.04443e-11
26.933273	1.0998e-11
26.894355	1.1581e-11
26.855437	1.21949e-11
26.816519	1.28414e-11
26.777600	1.3522e-11
26.738682	1.42388e-11
26.699764	1.49934e-11
26.660846	1.57881e-11
26.621928	1.66248e-11
26.583010	1.75058e-11
26.544092	1.84335e-11
26.505174	1.94103e-11
26.466256	2.04388e-11
26.427338	2.15217e-11
26.388420	2.2662e-11
26.349501	2.38626e-11
26.310583	2.51268e-11
26.271665	2.64578e-11
26.232747	2.78594e-11
26.193829	2.93351e-11
26.154911	3.08889e-11
26.115993	3.25249e-11
26.077075	3.42475e-11
26.038157	3.60612e-11
25.999239	3.79709e-11
25.960320	3.99816e-11
25.921402	4.20987e-11
25.882484	4.43277e-11
25.843566	4.66747e-11
25.804648	4.91458e-11
25.765730	5.17477e-11
25.726812	5.44871e-11
25.687894	5.73714e-11
25.648976	6.04082e-11
25.610058	6.36056e-11
25.571140	6.6972e-11
25.532221	7.05164e-11
25.493303	7.42482e-11
25.454385	7.81774e-11
25.415467	8.23142e-11
25.376549	8.66696e-11
25.337631	9.12553e-11
25.298713	9.60833e-11
25.259795	1.01167e-10
25.220877	1.06518e-10
25.181959	1.12153e-10
25.143040	1.18085e-10
25.104122	1.24331e-10
25.065204	1.30907e-10
25.026286	1.3783e-10
24.987368	1.45119e-10
24.948450	1.52793e-10
24.909532	1.60872e-10
24.870614	1.69378e-10
24.831696	1.78333e-10
24.792778	1.87761e-10
24.753860	1.97687e-10
24.714941	2.08137e-10
24.676023	2.19138e-10
24.637105	2.30721e-10
24.598187	2.42915e-10
24.559269	2.55752e-10
24.520351	2.69268e-10
24.481433	2.83496e-10
24.442515	2.98476e-10
24.403597	3.14245e-10
24.364679	3.30847e-10
24.325760	3.48326e-10
24.286842	3.66726e-10
24.247924	3.86097e-10
24.209006	4.06489e-10
24.170088	4.27958e-10
24.131170	4.50559e-10
24.092252	4.74351e-10
24.053334	4.99399e-10
24.014416	5.25767e-10
23.975498	5.53526e-10
23.936580	5.82748e-10
23.897661	6.13511e-10
23.858743	6.45895e-10
23.819825	6.79986e-10
23.780907	7.15875e-10
23.741989	7.53655e-10
23.703071	7.93425e-10
23.664153	8.35292e-10
23.625235	8.79364e-10
23.586317	9.25758e-10
23.547399	9.74597e-10
23.508480	1.02601e-09
23.469562	1.08013e-09
23.430644	1.1371e-09
23.391726	1.19707e-09
23.352808	1.26019e-09
23.313890	1.32665e-09
23.274972	1.3966e-09
23.236054	1.47023e-09
23.197136	1.54774e-09
23.158218	1.62932e-09
23.119299	1.71521e-09
23.080381	1.80561e-09
23.041463	1.90077e-09
23.002545	2.00093e-09
22.963627	2.10637e-09
22.924709	2.21735e-09
22.885791	2.33417e-09
22.846873	2.45714e-09
22.807955	2.58657e-09
22.769037	2.72281e-09
22.730119	2.86621e-09
22.691200	3.01715e-09
22.652282	3.17602e-09
22.613364	3.34325e-09
22.574446	3.51926e-09
22.535528	3.70453e-09
22.496610	3.89953e-09
22.457692	4.10478e-09
22.418774	4.32081e-09
22.379856	4.54819e-09
22.340938	4.78751e-09
22.302019	5.03941e-09
22.263101	5.30453e-09
22.224183	5.58357e-09
22.185265	5.87726e-09
22.146347	6.18637e-09
22.107429	6.51171e-09
22.068511	6.85412e-09
22.029593	7.2145e-09
21.990675	7.59379e-09
21.951757	7.99299e-09
21.912839	8.41312e-09
21.873920	8.85529e-09
21.835002	9.32066e-09
21.796084	9.81043e-09
21.757166	1.03259e-08
21.718248	1.08684e-08
21.679330	1.14393e-08
21.640412	1.20401e-08
21.601494	1.26724e-08
21.562576	1.33379e-08
21.523658	1.40382e-08
21.484739	1.47753e-08
21.445821	1.55509e-08
21.406903	1.63672e-08
21.367985	1.72262e-08
21.329067	1.81301e-08
21.290149	1.90814e-08
21.251231	2.00826e-08
21.212313	2.11361e-08
21.173395	2.22447e-08
21.134477	2.34113e-08
21.095559	2.4639e-08
21.056640	2.59309e-08
21.017722	2.72904e-08
20.978804	2.8721e-08
20.939886	3.02264e-08
20.900968	3.18104e-08
20.862050	3.34773e-08
20.823132	3.52313e-08
20.784214	3.70769e-08
20.745296	3.9019e-08
20.706378	4.10625e-08
20.667459	4.32128e-08
20.628541	4.54753e-08
20.589623	4.7856e-08
20.550705	5.0361e-08
20.511787	5.29967e-08
20.472869	5.577e-08
20.433951	5.8688e-08
20.395033	6.17582e-08
20.356115	6.49885e-08
20.317197	6.83873e-08
20.278279	7.19634e-08
20.239360	7.57259e-08
20.200442	7.96844e-08
20.161524	8.38493e-08
20.122606	8.82312e-08
20.083688	9.28414e-08
20.044770	9.76916e-08
20.005852	1.02794e-07
19.966934	1.08163e-07
19.928016	1.13811e-07
19.889098	1.19753e-07
19.850179	1.26004e-07
19.811261	1.3258e-07
19.772343	1.39499e-07
19.733425	1.46777e-07
19.694507	1.54433e-07
19.655589	1.62488e-07
19.616671	1.70961e-07
19.577753	1.79874e-07
19.538835	1.8925e-07
19.499917	1.99114e-07
19.460998	2.09489e-07
19.422080	2.20403e-07
19.383162	2.31883e-07
19.344244	2.43959e-07
19.305326	2.56661e-07
19.266408	2.70023e-07
19.227490	2.84077e-07
19.188572	2.98859e-07
19.149654	3.14407e-07
19.110736	3.30761e-07
19.071818	3.47962e-07
19.032899	3.66054e-07
18.993981	3.85083e-07
18.955063	4.05096e-07
18.916145	4.26144e-07
18.877227	4.48282e-07
18.838309	4.71564e-07
18.799391	4.9605e-07
18.760473	5.21801e-07
18.721555	5.48883e-07
18.682637	5.77363e-07
18.643718	6.07315e-07
18.604800	6.38812e-07
18.565882	6.71935e-07
18.526964	7.06767e-07
18.488046	7.43395e-07
18.449128	7.81911e-07
18.410210	8.22413e-07
18.371292	8.65001e-07
18.332374	9.09783e-07
18.293456	9.5687e-07
18.254538	1.00638e-06
18.215619	1.05844e-06
18.176701	1.11318e-06
18.137783	1.17073e-06
18.098865	1.23123e-06
18.059947	1.29485e-06
18.021029	1.36174e-06
17.982111	1.43205e-06
17.943193	1.50598e-06
17.904275	1.5837e-06
17.865357	1.6654e-06
17.826438	1.75129e-06
17.787520	1.84158e-06
17.748602	1.9365e-06
17.709684	2.03628e-06
17.670766	2.14115e-06
17.631848	2.2514e-06
17.592930	2.36728e-06
17.554012	2.48908e-06
17.515094	2.6171e-06
17.476176	2.75166e-06
17.437258	2.89308e-06
17.398339	3.04171e-06
17.359421	3.19792e-06
17.320503	3.36209e-06
17.281585	3.53462e-06
17.242667	3.71593e-06
17.203749	3.90646e-06
17.164831	4.10667e-06
17.125913	4.31706e-06
17.086995	4.53813e-06
17.048077	4.77042e-06
17.009158	5.01449e-06
16.970240	5.27093e-06
16.931322	5.54036e-06
16.892404	5.82343e-06
16.853486	6.12082e-06
16.814568	6.43324e-06
16.775650	6.76145e-06
16.736732	7.10622e-06
16.697814	7.46839e-06
16.658896	7.84882e-06
16.619978	8.24841e-06
16.581059	8.66811e-06
16.542141	9.10892e-06
16.503223	9.57188e-06
16.464305	1.00581e-05
16.425387	1.05687e-05
16.386469	1.11049e-05
16.347551	1.1668e-05
16.308633	1.22592e-05
16.269715	1.288e-05
16.230797	1.35318e-05
16.191878	1.42161e-05
16.152960	1.49345e-05
16.114042	1.56887e-05
16.075124	1.64805e-05
16.036206	1.73115e-05
15.997288	1.81839e-05
15.958370	1.90994e-05
15.919452	2.00604e-05
15.880534	2.10688e-05
15.841616	2.21271e-05
15.802697	2.32375e-05
15.763779	2.44027e-05
15.724861	2.56253e-05
15.685943	2.69079e-05
15.647025	2.82534e-05
15.608107	2.96649e-05
15.569189	3.11454e-05
15.530271	3.26982e-05
15.491353	3.43268e-05
15.452435	3.60346e-05
15.413517	3.78255e-05
15.374598	3.97032e-05
15.335680	4.16718e-05
15.296762	4.37356e-05
15.257844	4.58989e-05
15.218926	4.81663e-05
15.180008	5.05426e-05
15.141090	5.30327e-05
15.102172	5.56419e-05
15.063254	5.83755e-05
15.024336	6.12391e-05
14.985417	6.42386e-05
14.946499	6.738e-05
14.907581	7.06695e-05
14.868663	7.41138e-05
14.829745	7.77195e-05
14.790827	8.14937e-05
14.751909	8.54437e-05
14.712991	8.95769e-05
14.674073	9.39011e-05
14.635155	9.84244e-05
14.596237	0.000103155
14.557318	0.000108102
14.518400	0.000113273
14.479482	0.000118677
14.440564	0.000124325
14.401646	0.000130225
14.362728	0.000136387
14.323810	0.000142822
14.284892	0.000149538
14.245974	0.000156546
14.207056	0.000163857
14.168137	0.000171481
14.129219	0.000179428
14.090301	0.000187709
14.051383	0.000196334
14.012465	0.000205313
13.973547	0.000214655
13.934629	0.00022437
13.895711	0.000234468
13.856793	0.000244955
13.817875	0.000255839
13.778957	0.000267126
13.740038	0.00027882
13.701120	0.000290924
13.662202	0.000303437
13.623284	0.000316359
13.584366	0.000329681
13.545448	0.000343394
13.506530	0.000357481
13.467612	0.000371919
13.428694	0.000386675
13.389776	0.000401704
13.350857	0.000416946
13.311939	0.00043232
13.273021	0.000447711
13.234103	0.000462962
13.195185	0.000477838
13.156267	0.000491969
13.117349	0.000504665
&
```
