## Supplementary material for "All-at-once RNA folding with 3D motif prediction framed by evolutionary information": RF03011_Methylophilales-1.cacofold.helixcov

```
# RMs = 4 L = 122

# RM_HELIX NESTED 42-55 65-74, nbp = 10 nbp_cov = 0
# pvals: 0.453456,0.0350943,0.453456,0.208355,0.453456,0.453456,0.453456,0.453456,0.208355,0.453456
# aggregated NONE
NESTED  ::::::::::::::::::::::::::::::::::::::::<<<<<<<<-<<________>>>>>>>>>>::::::::::::::::::::::::::::::::::::::::::::::::
        :::::::::::::::::::::::::::::::::::::::::::::::::::::::::::::::::::::::::::::::::::::::::::::::::::::::::::::::::::::

# RM_HELIX NESTED 27-32 83-88, nbp = 6 nbp_cov = 0
# pvals: 0.453456,0.208355,0.208355,0.177807,0.453456,0.208355
# aggregated NONE
NESTED  ::::::::::::::::::::::::::<<<<<<_____________________________________________>>>>>>::::::::::::::::::::::::::::::::::
        :::::::::::::::::::::::::::::::::::::::::::::::::::::::::::::::::::::::::::::::::::::::::::::::::::::::::::::::::::::

# RM_HELIX NESTED 19-23 95-99, nbp = 5 nbp_cov = 0
# pvals: 0.453456,0.453456,0.973674,0.453456,0.453456
# aggregated NONE
NESTED  ::::::::::::::::::<<<<<__________________________________________________________________>>>>>:::::::::::::::::::::::
        :::::::::::::::::::::::::::::::::::::::::::::::::::::::::::::::::::::::::::::::::::::::::::::::::::::::::::::::::::::

# RM_HELIX NESTED 1-9 114-122, nbp = 9 nbp_cov = 0
# pvals: 0.762165,0.453456,0.875147,0.692941,0.0526599,0.453456,0.453456,0.453456,0.453456
# aggregated NONE
NESTED  <<<<<<<<<___________________________________________________________________________________________________>>>>>>>>>
        :::::::::::::::::::::::::::::::::::::::::::::::::::::::::::::::::::::::::::::::::::::::::::::::::::::::::::::::::::::
```
