## Supplementary material for "All-at-once RNA folding with 3D motif prediction framed by evolutionary information": RF03011_Methylophilales-1.cacofold.power

```
# Power analysis of CaCoFold structure 
#
# Powertype = SINGLE SUBSTITUTIONS
# covary  left_pos      right_pos    substitutions      power
#----------------------------------------------------------------
          1		122		8		0.24
          2		121		1		0.00
          3		120		3		0.02
          4		119		2		0.00
          5		118		2		0.00
          6		117		0		0.00
          7		116		0		0.00
          8		115		0		0.00
          9		114		0		0.00
          19		99		0		0.00
          20		98		0		0.00
          21		97		5		0.11
          22		96		0		0.00
          23		95		0		0.00
          27		88		0		0.00
          28		87		2		0.00
          29		86		8		0.24
          30		85		4		0.07
          31		84		2		0.00
          32		83		3		0.02
          42		74		2		0.00
          43		73		6		0.16
          44		72		3		0.02
          45		71		4		0.07
          46		70		4		0.07
          47		69		4		0.07
          50		68		3		0.02
          51		67		2		0.00
          53		66		1		0.00
          55		65		1		0.00
#
# BPAIRS 30
# avg substitutions per BP  2.3
# BPAIRS expected to covary 1.1 +/- 1.0
# BPAIRS observed to covary 0
#
```
