## Supplementary material for "All-at-once RNA folding with 3D motif prediction framed by evolutionary information": RF03011_Methylophilales-1.helixcov

```
# RMs = 5 L = 122

# RM_HELIX NESTED 41-43 50-52, nbp = 3 nbp_cov = 0
# pvals: 0.453456,0.970513,0.0604848
# aggregated NONE
NESTED  :::::::::::::::::::::::::::::::::::::::<<<____>>>::::::::::::::::::::::::::::::::::::::::::::::::::::::::::::::::::::
        :::::::::::::::::::::::::::::::::::::::::::::::::::::::::::::::::::::::::::::::::::::::::::::::::::::::::::::::::::::

# RM_HELIX NESTED 27-31 61-65, nbp = 5 nbp_cov = 0
# pvals: 0.453456,0.0604848,0.77433,0.997289,0.915738
# aggregated NONE
NESTED  ::::::::::::::::::::::::::<<<<<________________________>>>>>:::::::::::::::::::::::::::::::::::::::::::::::::::::::::
        :::::::::::::::::::::::::::::::::::::::::::::::::::::::::::::::::::::::::::::::::::::::::::::::::::::::::::::::::::::

# RM_HELIX NESTED 70-81 85-95, nbp = 11 nbp_cov = 0
# pvals: 0.453456,0.453456,0.208355,0.453456,0.453456,0.708238,0.453456,0.453456,0.453456,0.453456,0.208355
# aggregated NONE
NESTED  ::::::::::::::::::::::::::::::::::::::::::::::::::::::::::::::::<<<<<<-<<<<<___>>>>>>>>>>>:::::::::::::::::::::::::::
        :::::::::::::::::::::::::::::::::::::::::::::::::::::::::::::::::::::::::::::::::::::::::::::::::::::::::::::::::::::

# RM_HELIX NESTED 19-22 96-99, nbp = 4 nbp_cov = 0
# pvals: 0.453456,0.453456,0.973674,0.453456
# aggregated NONE
NESTED  ::::::::::::::::::<<<<____________________________________________________________________>>>>:::::::::::::::::::::::
        :::::::::::::::::::::::::::::::::::::::::::::::::::::::::::::::::::::::::::::::::::::::::::::::::::::::::::::::::::::

# RM_HELIX NESTED 1-9 114-122, nbp = 9 nbp_cov = 0
# pvals: 0.762165,0.453456,0.875147,0.692941,0.0526599,0.453456,0.453456,0.453456,0.453456
# aggregated NONE
NESTED  <<<<<<<<<___________________________________________________________________________________________________>>>>>>>>>
        :::::::::::::::::::::::::::::::::::::::::::::::::::::::::::::::::::::::::::::::::::::::::::::::::::::::::::::::::::::
```
