## Supplementary material for "All-at-once RNA folding with 3D motif prediction framed by evolutionary information": RF03011_Methylophilales-1.power

```
# Power analysis of given structure 
#
# Powertype = SINGLE SUBSTITUTIONS
# covary  left_pos      right_pos    substitutions      power
#----------------------------------------------------------------
          1		122		8		0.24
          2		121		1		0.00
          3		120		3		0.02
          4		119		2		0.00
          5		118		2		0.00
          6		117		0		0.00
          7		116		0		0.00
          8		115		0		0.00
          9		114		0		0.00
          19		99		0		0.00
          20		98		0		0.00
          21		97		5		0.11
          22		96		0		0.00
          27		65		0		0.00
          28		64		4		0.07
          29		63		14		0.45
          30		62		9		0.28
          31		61		5		0.11
          41		52		4		0.07
          42		51		4		0.07
          43		50		7		0.20
          70		95		0		0.00
          71		94		0		0.00
          72		93		2		0.00
          73		92		2		0.00
          74		91		0		0.00
          75		90		6		0.16
          77		89		0		0.00
          78		88		1		0.00
          79		87		0		0.00
          80		86		0		0.00
          81		85		1		0.00
#
# BPAIRS 32
# avg substitutions per BP  2.5
# BPAIRS expected to covary 1.8 +/- 1.2
# BPAIRS observed to covary 0
#
```
