## Supplementary material for "All-at-once RNA folding with 3D motif prediction framed by evolutionary information": RF03011_Methylophilales-1.surv

```
2.478819	0.03125
2.149345	0.09375
0.007766	0.15625
-0.033418	0.71875
-0.362892	0.75
-0.404076	0.78125
-0.568813	0.8125
-0.609997	0.84375
-1.063024	0.875
-1.351313	0.90625
-2.092629	0.9375
-2.174998	0.96875
-3.616446	1
&
9.109479	0.00014806
7.709215	0.000296121
6.967899	0.000444181
6.803162	0.000592242
6.514873	0.000740302
6.473689	0.000888362
6.350136	0.00118448
6.144215	0.00133254
6.103031	0.0014806
6.020662	0.00177672
5.938294	0.00192479
5.897110	0.00207285
5.608820	0.00222091
5.402899	0.00236897
5.361715	0.00251703
5.320530	0.00281315
5.155794	0.00296121
5.114609	0.00325733
5.073425	0.00340539
5.032241	0.00370151
4.991057	0.00384957
4.908688	0.00399763
4.785136	0.00444181
4.743951	0.00458987
4.702767	0.00488599
4.620399	0.00503405
4.579214	0.00547824
4.538030	0.0056263
4.455662	0.00592242
4.373293	0.00607048
4.332109	0.00621854
4.290925	0.00651466
4.249741	0.00666272
4.208556	0.00681078
4.167372	0.00725496
4.126188	0.00740302
4.085004	0.00755108
4.043820	0.0078472
3.961451	0.00814332
3.920267	0.00829138
3.879083	0.00873556
3.837898	0.00888362
3.796714	0.00917975
3.755530	0.00947587
3.714346	0.00992005
3.673162	0.0100681
3.631977	0.0103642
3.590793	0.0109565
3.549609	0.0115487
3.508425	0.0118448
3.467240	0.0119929
3.426056	0.012289
3.384872	0.0125851
3.343688	0.0131774
3.261319	0.0133254
3.220135	0.0136216
3.178951	0.0139177
3.137767	0.0142138
3.096582	0.0143619
3.055398	0.0149541
3.014214	0.0152502
2.973030	0.0153983
2.931846	0.0158425
2.890661	0.0164347
2.849477	0.0167308
2.808293	0.017175
2.767109	0.0174711
2.725924	0.0177672
2.684740	0.0180634
2.643556	0.0188037
2.602372	0.019544
2.561188	0.0199882
2.520003	0.0202843
2.478819	0.0204323
2.437635	0.0208765
2.355266	0.0216168
2.314082	0.0223571
2.272898	0.0226532
2.231714	0.0230974
2.190530	0.0233935
2.149345	0.0242819
2.108161	0.0250222
2.066977	0.0259106
2.025793	0.0267989
1.943424	0.0281315
1.902240	0.0288718
1.861056	0.0291679
1.819872	0.0296121
1.778687	0.0297601
1.737503	0.0305004
1.696319	0.031833
1.655135	0.0322772
1.613950	0.0336097
1.572766	0.03435
1.531582	0.0349423
1.490398	0.0356826
1.449214	0.0365709
1.408029	0.0370151
1.366845	0.0374593
1.325661	0.0377554
1.284477	0.0387918
1.243292	0.0396802
1.202108	0.0404205
1.160924	0.0411608
1.119740	0.0419011
1.078556	0.0429375
1.037371	0.0444181
0.996187	0.0454545
0.955003	0.0469351
0.913819	0.0478235
0.872634	0.0493041
0.831450	0.0498964
0.790266	0.0509328
0.749082	0.0521173
0.707898	0.0537459
0.666713	0.0552265
0.625529	0.0561149
0.584345	0.0571513
0.543161	0.05878
0.501977	0.0608528
0.460792	0.0621854
0.419608	0.063814
0.378424	0.0651466
0.337240	0.0666272
0.296055	0.0692923
0.254871	0.0718093
0.213687	0.0743263
0.172503	0.0777317
0.131319	0.0793604
0.090134	0.0817293
0.048950	0.0838022
0.007766	0.205508
-0.033418	0.876814
-0.074603	0.878739
-0.115787	0.880959
-0.156971	0.883476
-0.198155	0.885401
-0.239339	0.887918
-0.280524	0.890287
-0.321708	0.893693
-0.362892	0.899023
-0.404076	0.904205
-0.445261	0.907758
-0.486445	0.911312
-0.527629	0.917234
-0.568813	0.920936
-0.609997	0.923749
-0.651182	0.926118
-0.692366	0.930412
-0.733550	0.933669
-0.774734	0.936334
-0.815919	0.938703
-0.857103	0.942108
-0.898287	0.94507
-0.939471	0.948475
-0.980655	0.950844
-1.021840	0.954101
-1.063024	0.957803
-1.104208	0.96032
-1.145392	0.962245
-1.186577	0.962837
-1.227761	0.964466
-1.268945	0.966686
-1.310129	0.968167
-1.351313	0.970092
-1.392498	0.971276
-1.433682	0.972905
-1.474866	0.974237
-1.516050	0.975422
-1.557235	0.97631
-1.598419	0.976903
-1.639603	0.977939
-1.680787	0.978975
-1.721971	0.979568
-1.763156	0.979864
-1.804340	0.981048
-1.845524	0.981196
-1.886708	0.981641
-1.927893	0.983121
-1.969077	0.983713
-2.051445	0.984158
-2.092629	0.984602
-2.133814	0.984898
-2.174998	0.985342
-2.216182	0.986378
-2.257366	0.986823
-2.298551	0.987415
-2.339735	0.987859
-2.380919	0.988303
-2.422103	0.988895
-2.463287	0.989636
-2.504472	0.990376
-2.545656	0.991264
-2.628024	0.991709
-2.669209	0.992005
-2.710393	0.992153
-2.751577	0.992745
-2.792761	0.993337
-2.833945	0.993633
-2.916314	0.993781
-2.998682	0.994078
-3.039867	0.994374
-3.081051	0.994522
-3.122235	0.994818
-3.163419	0.994966
-3.204603	0.99541
-3.245788	0.995558
-3.369340	0.995854
-3.410525	0.996002
-3.451709	0.996447
-3.492893	0.996891
-3.575261	0.997187
-3.657630	0.997483
-3.698814	0.997631
-3.863551	0.997779
-3.904735	0.998075
-3.945919	0.998371
-3.987104	0.998667
-4.069472	0.998816
-4.522499	0.998964
-4.728420	0.999112
-4.934341	0.99926
-5.016709	0.999408
-5.304999	0.999556
-5.963946	0.999704
-6.005131	0.999852
-6.664078	1
&
13.804480	7.36811e-06
13.063164	1.47362e-05
12.692506	2.21043e-05
12.610138	2.94724e-05
12.568953	4.42087e-05
12.486585	5.15768e-05
12.280664	6.6313e-05
12.198295	7.36811e-05
11.992374	8.10492e-05
11.951190	0.000110522
11.827637	0.00011789
11.745269	0.000125258
11.704085	0.000132626
11.621716	0.00015473
11.539348	0.000162098
11.498164	0.000176835
11.456979	0.000184203
11.415795	0.000206307
11.374611	0.000221043
11.333427	0.00023578
11.292243	0.000257884
11.251058	0.000279988
11.209874	0.000294724
11.168690	0.000331565
11.127506	0.000346301
11.045137	0.000368406
11.003953	0.000375774
10.921585	0.000412614
10.880400	0.00042735
10.839216	0.000464191
10.798032	0.000471559
10.756848	0.000515768
10.715663	0.000537872
10.633295	0.000559976
10.592111	0.000567345
10.550927	0.000574713
10.509742	0.000589449
10.468558	0.000611553
10.427374	0.000618921
10.386190	0.000633658
10.345005	0.000655762
10.303821	0.000685234
10.262637	0.000699971
10.221453	0.000729443
10.180269	0.000795756
10.139084	0.000825228
10.097900	0.000832597
10.056716	0.000884173
10.015532	0.000921014
9.974347	0.000950486
9.933163	0.000957854
9.891979	0.000987327
9.850795	0.000994695
9.809611	0.00106101
9.768426	0.00109785
9.727242	0.00114943
9.686058	0.00116416
9.644874	0.001201
9.603689	0.00122311
9.562505	0.00127468
9.521321	0.00128205
9.480137	0.00130416
9.438953	0.00135573
9.397768	0.00139257
9.356584	0.00142205
9.315400	0.00148099
9.274216	0.0015473
9.233031	0.00156941
9.191847	0.00163572
9.150663	0.00165782
9.109479	0.00171677
9.068295	0.00175361
9.027110	0.00177571
8.985926	0.00181992
8.944742	0.00187887
8.903558	0.00194518
8.862373	0.0020336
8.821189	0.00208518
8.780005	0.00215886
8.738821	0.00218833
8.697637	0.00226201
8.656452	0.00232832
8.615268	0.00238727
8.574084	0.00246832
8.532900	0.00249779
8.491715	0.00258621
8.450531	0.00263778
8.409347	0.00273357
8.368163	0.00280725
8.326979	0.00285146
8.285794	0.00293988
8.244610	0.00298408
8.203426	0.00306513
8.162242	0.00317566
8.121057	0.00324934
8.079873	0.00334512
8.038689	0.0033967
7.997505	0.00344091
7.956321	0.00352196
7.915136	0.00358827
7.873952	0.00369879
7.832768	0.00383142
7.791584	0.00393457
7.750400	0.00397878
7.709215	0.00405983
7.668031	0.00411877
7.626847	0.0042293
7.585663	0.00433245
7.544478	0.00445771
7.503294	0.00455349
7.462110	0.00465665
7.420926	0.00476717
7.379742	0.00486295
7.338557	0.00501768
7.297373	0.00520189
7.256189	0.00535662
7.215005	0.00551135
7.173820	0.00567345
7.132636	0.00588712
7.091452	0.00609343
7.050268	0.00625553
7.009084	0.00638078
6.967899	0.00659446
6.926715	0.0067934
6.885531	0.00702918
6.844347	0.00725759
6.803162	0.00745653
6.761978	0.00761126
6.720794	0.00778073
6.679610	0.00798703
6.638426	0.00823755
6.597241	0.00843649
6.556057	0.00867963
6.514873	0.00889331
6.473689	0.00918803
6.432504	0.00945329
6.391320	0.00973327
6.350136	0.0100943
6.308952	0.0103522
6.267768	0.0106617
6.226583	0.0108974
6.185399	0.011148
6.144215	0.0114943
6.103031	0.0118848
6.061846	0.0121205
6.020662	0.0124742
5.979478	0.0128205
5.938294	0.0131816
5.897110	0.0134173
5.855925	0.0137047
5.814741	0.0140436
5.773557	0.0143752
5.732373	0.0147362
5.691188	0.0151783
5.650004	0.0155172
5.608820	0.0158709
5.567636	0.0162983
5.526452	0.0166298
5.485267	0.0169909
5.444083	0.0174919
5.402899	0.0178456
5.361715	0.0181845
5.320530	0.0185161
5.279346	0.0189729
5.238162	0.0193929
5.196978	0.0197834
5.155794	0.020137
5.114609	0.0204391
5.073425	0.0207781
5.032241	0.0211391
4.991057	0.0214559
4.949872	0.0218538
4.908688	0.0222001
4.867504	0.0225906
4.826320	0.0230475
4.785136	0.0234601
4.743951	0.0238579
4.702767	0.0242411
4.661583	0.0246611
4.620399	0.0249779
4.579214	0.025361
4.538030	0.0256779
4.496846	0.0261052
4.455662	0.0264147
4.414478	0.0267831
4.373293	0.0271589
4.332109	0.0274462
4.290925	0.027903
4.249741	0.0283083
4.208556	0.0288019
4.167372	0.0292146
4.126188	0.0295756
4.085004	0.0299661
4.043820	0.030364
4.002635	0.0307913
3.961451	0.0312776
3.920267	0.0318081
3.879083	0.0321913
3.837898	0.0326113
3.796714	0.033046
3.755530	0.0334512
3.714346	0.0338712
3.673162	0.0342028
3.631977	0.0346006
3.590793	0.0350943
3.549609	0.035588
3.508425	0.035949
3.467240	0.03645
3.426056	0.0370395
3.384872	0.0375405
3.343688	0.0381594
3.302504	0.0388005
3.261319	0.0393826
3.220135	0.0399867
3.178951	0.0406351
3.137767	0.0412393
3.096582	0.0419024
3.055398	0.0426393
3.014214	0.043435
2.973030	0.0442455
2.931846	0.0449528
2.890661	0.0456086
2.849477	0.0461981
2.808293	0.0468317
2.767109	0.0474433
2.725924	0.048099
2.684740	0.0488506
2.643556	0.0494548
2.602372	0.0500147
2.561188	0.0508694
2.520003	0.0517757
2.478819	0.0526599
2.437635	0.0534335
2.396451	0.0541998
2.355266	0.0552019
2.314082	0.0561966
2.272898	0.0570955
2.231714	0.0580533
2.190530	0.0591586
2.149345	0.0604848
2.108161	0.0619069
2.066977	0.0631816
2.025793	0.0643973
1.984608	0.0657235
1.943424	0.0670572
1.902240	0.0684276
1.861056	0.0700928
1.819872	0.0718317
1.778687	0.0734085
1.737503	0.0752358
1.696319	0.0767315
1.655135	0.0783967
1.613950	0.0803271
1.572766	0.0822797
1.531582	0.0842765
1.490398	0.0860743
1.449214	0.0877247
1.408029	0.0901562
1.366845	0.0926908
1.325661	0.0950634
1.284477	0.0976275
1.243292	0.100059
1.202108	0.102498
1.160924	0.105077
1.119740	0.107611
1.078556	0.109836
1.037371	0.112555
0.996187	0.115046
0.955003	0.11744
0.913819	0.119968
0.872634	0.122399
0.831450	0.125081
0.790266	0.128271
0.749082	0.131145
0.707898	0.133856
0.666713	0.136811
0.625529	0.139854
0.584345	0.142905
0.543161	0.145881
0.501977	0.14905
0.460792	0.152203
0.419608	0.155261
0.378424	0.15882
0.337240	0.162202
0.296055	0.165642
0.254871	0.169621
0.213687	0.173423
0.172503	0.177807
0.131319	0.182353
0.090134	0.187135
0.048950	0.19261
0.007766	0.208355
-0.033418	0.453456
-0.074603	0.503338
-0.115787	0.547001
-0.156971	0.583606
-0.198155	0.613417
-0.239339	0.637843
-0.280524	0.658444
-0.321708	0.676142
-0.362892	0.692941
-0.404076	0.708238
-0.445261	0.722473
-0.486445	0.736737
-0.527629	0.749727
-0.568813	0.762165
-0.609997	0.77433
-0.651182	0.785787
-0.692366	0.797642
-0.733550	0.808245
-0.774734	0.81856
-0.815919	0.827763
-0.857103	0.837054
-0.898287	0.845476
-0.939471	0.853515
-0.980655	0.861163
-1.021840	0.868008
-1.063024	0.875147
-1.104208	0.881963
-1.145392	0.888697
-1.186577	0.894658
-1.227761	0.900405
-1.268945	0.905489
-1.310129	0.910816
-1.351313	0.915738
-1.392498	0.920203
-1.433682	0.924875
-1.474866	0.929244
-1.516050	0.933186
-1.557235	0.936981
-1.598419	0.940635
-1.639603	0.944002
-1.680787	0.947163
-1.721971	0.950251
-1.763156	0.952763
-1.804340	0.955445
-1.845524	0.958223
-1.886708	0.960544
-1.927893	0.962791
-1.969077	0.964751
-2.010261	0.966844
-2.051445	0.968671
-2.092629	0.970513
-2.133814	0.971986
-2.174998	0.973674
-2.216182	0.975015
-2.257366	0.97654
-2.298551	0.977807
-2.339735	0.978957
-2.380919	0.980084
-2.422103	0.981256
-2.463287	0.982449
-2.504472	0.983503
-2.545656	0.984343
-2.586840	0.985264
-2.628024	0.986067
-2.669209	0.986678
-2.710393	0.987563
-2.751577	0.988211
-2.792761	0.989103
-2.833945	0.98981
-2.875130	0.990348
-2.916314	0.990959
-2.957498	0.991431
-2.998682	0.991961
-3.039867	0.99233
-3.081051	0.992772
-3.122235	0.993199
-3.163419	0.993575
-3.204603	0.994017
-3.245788	0.9944
-3.286972	0.994842
-3.328156	0.995218
-3.369340	0.995638
-3.410525	0.995999
-3.451709	0.996242
-3.492893	0.996493
-3.534077	0.996743
-3.575261	0.996979
-3.616446	0.997289
-3.657630	0.997561
-3.698814	0.997812
-3.739998	0.997974
-3.781183	0.998099
-3.822367	0.998217
-3.863551	0.99835
-3.904735	0.998563
-3.945919	0.998637
-3.987104	0.998725
-4.028288	0.998851
-4.069472	0.998932
-4.110656	0.99905
-4.151841	0.999131
-4.193025	0.999182
-4.234209	0.999256
-4.275393	0.999337
-4.316577	0.999381
-4.357762	0.999418
-4.398946	0.999447
-4.440130	0.999506
-4.481314	0.999543
-4.522499	0.99958
-4.563683	0.999617
-4.604867	0.999646
-4.646051	0.999683
-4.728420	0.999713
-4.769604	0.999727
-4.810788	0.999764
-4.851972	0.999772
-4.893157	0.999779
-4.934341	0.999794
-4.975525	0.999838
-5.016709	0.999853
-5.057893	0.999897
-5.099078	0.999912
-5.222630	0.999941
-5.428551	0.999956
-5.510920	0.999963
-5.716841	0.999971
-5.840394	0.999978
-5.881578	0.999985
-5.963946	0.999993
-6.334604	1
&
37.979618	1.45338e-27
37.938434	1.58198e-27
37.897250	1.72196e-27
37.856065	1.87432e-27
37.814881	2.04016e-27
37.773697	2.22067e-27
37.732513	2.41714e-27
37.691329	2.631e-27
37.650144	2.86378e-27
37.608960	3.11714e-27
37.567776	3.39292e-27
37.526592	3.69309e-27
37.485407	4.01981e-27
37.444223	4.37542e-27
37.403039	4.7625e-27
37.361855	5.1838e-27
37.320671	5.64238e-27
37.279486	6.1415e-27
37.238302	6.68478e-27
37.197118	7.2761e-27
37.155934	7.91971e-27
37.114749	8.62025e-27
37.073565	9.38274e-27
37.032381	1.02127e-26
36.991197	1.1116e-26
36.950013	1.20992e-26
36.908828	1.31693e-26
36.867644	1.43341e-26
36.826460	1.56018e-26
36.785276	1.69817e-26
36.744091	1.84836e-26
36.702907	2.01183e-26
36.661723	2.18975e-26
36.620539	2.38341e-26
36.579355	2.59418e-26
36.538170	2.82359e-26
36.496986	3.07329e-26
36.455802	3.34506e-26
36.414618	3.64086e-26
36.373434	3.96282e-26
36.332249	4.31323e-26
36.291065	4.69462e-26
36.249881	5.10974e-26
36.208697	5.56154e-26
36.167512	6.05329e-26
36.126328	6.58851e-26
36.085144	7.17104e-26
36.043960	7.80507e-26
36.002776	8.49514e-26
35.961591	9.2462e-26
35.920407	1.00637e-25
35.879223	1.09534e-25
35.838039	1.19217e-25
35.796854	1.29757e-25
35.755670	1.41227e-25
35.714486	1.53712e-25
35.673302	1.673e-25
35.632118	1.82089e-25
35.590933	1.98185e-25
35.549749	2.15704e-25
35.508565	2.34771e-25
35.467381	2.55522e-25
35.426196	2.78108e-25
35.385012	3.0269e-25
35.343828	3.29443e-25
35.302644	3.58561e-25
35.261460	3.90252e-25
35.220275	4.24743e-25
35.179091	4.62281e-25
35.137907	5.03137e-25
35.096723	5.47602e-25
35.055538	5.95996e-25
35.014354	6.48666e-25
34.973170	7.05989e-25
34.931986	7.68376e-25
34.890802	8.36276e-25
34.849617	9.10174e-25
34.808433	9.906e-25
34.767249	1.07813e-24
34.726065	1.1734e-24
34.684880	1.27708e-24
34.643696	1.38991e-24
34.602512	1.51272e-24
34.561328	1.64637e-24
34.520144	1.79183e-24
34.478959	1.95014e-24
34.437775	2.12243e-24
34.396591	2.30994e-24
34.355407	2.51401e-24
34.314222	2.7361e-24
34.273038	2.97781e-24
34.231854	3.24086e-24
34.190670	3.52715e-24
34.149486	3.83872e-24
34.108301	4.1778e-24
34.067117	4.54683e-24
34.025933	4.94845e-24
33.984749	5.38553e-24
33.943564	5.86121e-24
33.902380	6.37889e-24
33.861196	6.94228e-24
33.820012	7.55542e-24
33.778828	8.22269e-24
33.737643	8.94888e-24
33.696459	9.73919e-24
33.655275	1.05993e-23
33.614091	1.15353e-23
33.572906	1.25539e-23
33.531722	1.36625e-23
33.490538	1.4869e-23
33.449354	1.61819e-23
33.408170	1.76108e-23
33.366985	1.91658e-23
33.325801	2.08581e-23
33.284617	2.26997e-23
33.243433	2.47039e-23
33.202248	2.6885e-23
33.161064	2.92586e-23
33.119880	3.18417e-23
33.078696	3.46528e-23
33.037512	3.7712e-23
32.996327	4.10412e-23
32.955143	4.46643e-23
32.913959	4.8607e-23
32.872775	5.28977e-23
32.831590	5.7567e-23
32.790406	6.26484e-23
32.749222	6.81782e-23
32.708038	7.41959e-23
32.666854	8.07447e-23
32.625669	8.78712e-23
32.584485	9.56266e-23
32.543301	1.04066e-22
32.502117	1.13251e-22
32.460932	1.23245e-22
32.419748	1.34121e-22
32.378564	1.45957e-22
32.337380	1.58837e-22
32.296196	1.72854e-22
32.255011	1.88106e-22
32.213827	2.04705e-22
32.172643	2.22767e-22
32.131459	2.42423e-22
32.090274	2.63812e-22
32.049090	2.87088e-22
32.007906	3.12418e-22
31.966722	3.39981e-22
31.925538	3.69975e-22
31.884353	4.02614e-22
31.843169	4.38132e-22
31.801985	4.76783e-22
31.760801	5.18841e-22
31.719616	5.64609e-22
31.678432	6.14413e-22
31.637248	6.68608e-22
31.596064	7.27582e-22
31.554880	7.91757e-22
31.513695	8.61589e-22
31.472511	9.37579e-22
31.431327	1.02027e-21
31.390143	1.11025e-21
31.348958	1.20816e-21
31.307774	1.31471e-21
31.266590	1.43065e-21
31.225406	1.5568e-21
31.184222	1.69408e-21
31.143037	1.84346e-21
31.101853	2.00601e-21
31.060669	2.18289e-21
31.019485	2.37536e-21
30.978300	2.58479e-21
30.937116	2.81268e-21
30.895932	3.06065e-21
30.854748	3.33048e-21
30.813564	3.62409e-21
30.772379	3.94357e-21
30.731195	4.29121e-21
30.690011	4.66948e-21
30.648827	5.08109e-21
30.607642	5.52896e-21
30.566458	6.0163e-21
30.525274	6.54658e-21
30.484090	7.12358e-21
30.442906	7.75141e-21
30.401721	8.43456e-21
30.360537	9.1779e-21
30.319353	9.98672e-21
30.278169	1.08668e-20
30.236984	1.18244e-20
30.195800	1.28663e-20
30.154616	1.40001e-20
30.113432	1.52337e-20
30.072248	1.65759e-20
30.031063	1.80364e-20
29.989879	1.96255e-20
29.948695	2.13546e-20
29.907511	2.32359e-20
29.866326	2.52829e-20
29.825142	2.75102e-20
29.783958	2.99336e-20
29.742774	3.25704e-20
29.701590	3.54394e-20
29.660405	3.8561e-20
29.619221	4.19575e-20
29.578037	4.5653e-20
29.536853	4.96738e-20
29.495668	5.40487e-20
29.454484	5.88086e-20
29.413300	6.39877e-20
29.372116	6.96226e-20
29.330932	7.57536e-20
29.289747	8.24242e-20
29.248563	8.9682e-20
29.207379	9.75786e-20
29.166195	1.0617e-19
29.125011	1.15518e-19
29.083826	1.25688e-19
29.042642	1.36754e-19
29.001458	1.48793e-19
28.960274	1.61892e-19
28.919089	1.76143e-19
28.877905	1.91648e-19
28.836721	2.08518e-19
28.795537	2.26872e-19
28.754353	2.4684e-19
28.713168	2.68566e-19
28.671984	2.92203e-19
28.630800	3.17919e-19
28.589616	3.45897e-19
28.548431	3.76337e-19
28.507247	4.09454e-19
28.466063	4.45484e-19
28.424879	4.84683e-19
28.383695	5.27329e-19
28.342510	5.73727e-19
28.301326	6.24204e-19
28.260142	6.79121e-19
28.218958	7.38867e-19
28.177773	8.03867e-19
28.136589	8.74582e-19
28.095405	9.51515e-19
28.054221	1.03521e-18
28.013037	1.12627e-18
27.971852	1.22533e-18
27.930668	1.3331e-18
27.889484	1.45034e-18
27.848300	1.5779e-18
27.807115	1.71666e-18
27.765931	1.86762e-18
27.724747	2.03185e-18
27.683563	2.21051e-18
27.642379	2.40487e-18
27.601194	2.61632e-18
27.560010	2.84635e-18
27.518826	3.09659e-18
27.477642	3.36882e-18
27.436457	3.66497e-18
27.395273	3.98715e-18
27.354089	4.33763e-18
27.312905	4.7189e-18
27.271721	5.13367e-18
27.230536	5.58487e-18
27.189352	6.07571e-18
27.148168	6.60967e-18
27.106984	7.19053e-18
27.065799	7.82241e-18
27.024615	8.50979e-18
26.983431	9.25753e-18
26.942247	1.00709e-17
26.901063	1.09558e-17
26.859878	1.19183e-17
26.818694	1.29654e-17
26.777510	1.41044e-17
26.736326	1.53434e-17
26.695141	1.66912e-17
26.653957	1.81573e-17
26.612773	1.97521e-17
26.571589	2.1487e-17
26.530405	2.33741e-17
26.489220	2.54268e-17
26.448036	2.76597e-17
26.406852	3.00886e-17
26.365668	3.27307e-17
26.324483	3.56046e-17
26.283299	3.87307e-17
26.242115	4.21311e-17
26.200931	4.583e-17
26.159747	4.98533e-17
26.118562	5.42296e-17
26.077378	5.89899e-17
26.036194	6.41678e-17
25.995010	6.97999e-17
25.953825	7.5926e-17
25.912641	8.25894e-17
25.871457	8.98374e-17
25.830273	9.77209e-17
25.789089	1.06296e-16
25.747904	1.15623e-16
25.706720	1.25768e-16
25.665536	1.36802e-16
25.624352	1.48804e-16
25.583167	1.61858e-16
25.541983	1.76057e-16
25.500799	1.915e-16
25.459615	2.08297e-16
25.418431	2.26566e-16
25.377246	2.46437e-16
25.336062	2.68049e-16
25.294878	2.91556e-16
25.253694	3.17122e-16
25.212509	3.44929e-16
25.171325	3.75173e-16
25.130141	4.08066e-16
25.088957	4.43842e-16
25.047773	4.82751e-16
25.006588	5.2507e-16
24.965404	5.71095e-16
24.924220	6.21152e-16
24.883036	6.75594e-16
24.841851	7.34803e-16
24.800667	7.99199e-16
24.759483	8.69233e-16
24.718299	9.454e-16
24.677115	1.02824e-15
24.635930	1.11833e-15
24.594746	1.2163e-15
24.553562	1.32286e-15
24.512378	1.43874e-15
24.471193	1.56477e-15
24.430009	1.70182e-15
24.388825	1.85087e-15
24.347641	2.01297e-15
24.306457	2.18925e-15
24.265272	2.38096e-15
24.224088	2.58944e-15
24.182904	2.81617e-15
24.141720	3.06273e-15
24.100535	3.33085e-15
24.059351	3.62244e-15
24.018167	3.93953e-15
23.976983	4.28435e-15
23.935799	4.65933e-15
23.894614	5.0671e-15
23.853430	5.51053e-15
23.812246	5.99273e-15
23.771062	6.5171e-15
23.729877	7.08731e-15
23.688693	7.70736e-15
23.647509	8.38162e-15
23.606325	9.11482e-15
23.565141	9.91209e-15
23.523956	1.0779e-14
23.482772	1.17218e-14
23.441588	1.27469e-14
23.400404	1.38615e-14
23.359219	1.50736e-14
23.318035	1.63915e-14
23.276851	1.78246e-14
23.235667	1.93828e-14
23.194483	2.10771e-14
23.153298	2.29194e-14
23.112114	2.49226e-14
23.070930	2.71008e-14
23.029746	2.94691e-14
22.988561	3.20441e-14
22.947377	3.4844e-14
22.906193	3.78883e-14
22.865009	4.11983e-14
22.823825	4.47972e-14
22.782640	4.87102e-14
22.741456	5.29646e-14
22.700272	5.75902e-14
22.659088	6.26195e-14
22.617903	6.80875e-14
22.576719	7.40325e-14
22.535535	8.0496e-14
22.494351	8.75233e-14
22.453167	9.51635e-14
22.411982	1.0347e-13
22.370798	1.12501e-13
22.329614	1.22319e-13
22.288430	1.32993e-13
22.247245	1.44597e-13
22.206061	1.57213e-13
22.164877	1.70928e-13
22.123693	1.85839e-13
22.082509	2.02049e-13
22.041324	2.19671e-13
22.000140	2.38829e-13
21.958956	2.59656e-13
21.917772	2.82297e-13
21.876588	3.06909e-13
21.835403	3.33665e-13
21.794219	3.62751e-13
21.753035	3.9437e-13
21.711851	4.28741e-13
21.670666	4.66105e-13
21.629482	5.06721e-13
21.588298	5.50872e-13
21.547114	5.98865e-13
21.505930	6.51034e-13
21.464745	7.07743e-13
21.423561	7.69385e-13
21.382377	8.36389e-13
21.341193	9.09222e-13
21.300008	9.88388e-13
21.258824	1.07444e-12
21.217640	1.16797e-12
21.176456	1.26964e-12
21.135272	1.38014e-12
21.094087	1.50025e-12
21.052903	1.6308e-12
21.011719	1.77269e-12
20.970535	1.92691e-12
20.929350	2.09453e-12
20.888166	2.27672e-12
20.846982	2.47472e-12
20.805798	2.68993e-12
20.764614	2.92382e-12
20.723429	3.17802e-12
20.682245	3.45429e-12
20.641061	3.75455e-12
20.599877	4.08086e-12
20.558692	4.4355e-12
20.517508	4.82091e-12
20.476324	5.23976e-12
20.435140	5.69494e-12
20.393956	6.18961e-12
20.352771	6.72718e-12
20.311587	7.31138e-12
20.270403	7.94622e-12
20.229219	8.6361e-12
20.188034	9.38579e-12
20.146850	1.02005e-11
20.105666	1.10857e-11
20.064482	1.20477e-11
20.023298	1.3093e-11
19.982113	1.42288e-11
19.940929	1.54631e-11
19.899745	1.68042e-11
19.858561	1.82614e-11
19.817376	1.98448e-11
19.776192	2.15653e-11
19.735008	2.34347e-11
19.693824	2.54658e-11
19.652640	2.76726e-11
19.611455	3.00704e-11
19.570271	3.26756e-11
19.529087	3.5506e-11
19.487903	3.85812e-11
19.446718	4.19223e-11
19.405534	4.55521e-11
19.364350	4.94957e-11
19.323166	5.378e-11
19.281982	5.84345e-11
19.240797	6.3491e-11
19.199613	6.89843e-11
19.158429	7.49519e-11
19.117245	8.14347e-11
19.076060	8.84772e-11
19.034876	9.61274e-11
18.993692	1.04438e-10
18.952508	1.13465e-10
18.911324	1.23271e-10
18.870139	1.33923e-10
18.828955	1.45493e-10
18.787771	1.58061e-10
18.746587	1.71712e-10
18.705402	1.8654e-10
18.664218	2.02645e-10
18.623034	2.20138e-10
18.581850	2.39137e-10
18.540666	2.59772e-10
18.499481	2.82183e-10
18.458297	3.06524e-10
18.417113	3.3296e-10
18.375929	3.6167e-10
18.334744	3.9285e-10
18.293560	4.26711e-10
18.252376	4.63484e-10
18.211192	5.03418e-10
18.170008	5.46784e-10
18.128823	5.93877e-10
18.087639	6.45015e-10
18.046455	7.00546e-10
18.005271	7.60845e-10
17.964086	8.26321e-10
17.922902	8.97416e-10
17.881718	9.74612e-10
17.840534	1.05843e-09
17.799350	1.14944e-09
17.758165	1.24825e-09
17.716981	1.35553e-09
17.675797	1.47201e-09
17.634613	1.59846e-09
17.593428	1.73575e-09
17.552244	1.88479e-09
17.511060	2.0466e-09
17.469876	2.22225e-09
17.428692	2.41293e-09
17.387507	2.61993e-09
17.346323	2.84462e-09
17.305139	3.08853e-09
17.263955	3.35328e-09
17.222770	3.64066e-09
17.181586	3.95258e-09
17.140402	4.29114e-09
17.099218	4.6586e-09
17.058034	5.05743e-09
17.016849	5.49028e-09
16.975665	5.96004e-09
16.934481	6.46986e-09
16.893297	7.02314e-09
16.852112	7.62355e-09
16.810928	8.27511e-09
16.769744	8.98215e-09
16.728560	9.74938e-09
16.687376	1.05819e-08
16.646191	1.14852e-08
16.605007	1.24653e-08
16.563823	1.35288e-08
16.522639	1.46826e-08
16.481454	1.59344e-08
16.440270	1.72925e-08
16.399086	1.87659e-08
16.357902	2.03642e-08
16.316718	2.20982e-08
16.275533	2.39791e-08
16.234349	2.60194e-08
16.193165	2.82325e-08
16.151981	3.0633e-08
16.110796	3.32366e-08
16.069612	3.60606e-08
16.028428	3.91233e-08
15.987244	4.24449e-08
15.946060	4.60471e-08
15.904875	4.99535e-08
15.863691	5.41896e-08
15.822507	5.87831e-08
15.781323	6.37639e-08
15.740138	6.91645e-08
15.698954	7.50201e-08
15.657770	8.13688e-08
15.616586	8.82517e-08
15.575402	9.57135e-08
15.534217	1.03803e-07
15.493033	1.12571e-07
15.451849	1.22076e-07
15.410665	1.32379e-07
15.369480	1.43546e-07
15.328296	1.55649e-07
15.287112	1.68767e-07
15.245928	1.82982e-07
15.204744	1.98387e-07
15.163559	2.1508e-07
15.122375	2.33168e-07
15.081191	2.52767e-07
15.040007	2.74002e-07
14.998822	2.97007e-07
14.957638	3.21931e-07
14.916454	3.48929e-07
14.875270	3.78175e-07
14.834086	4.09854e-07
14.792901	4.44165e-07
14.751717	4.81325e-07
14.710533	5.21568e-07
14.669349	5.65148e-07
14.628165	6.12338e-07
14.586980	6.63434e-07
14.545796	7.18756e-07
14.504612	7.78649e-07
14.463428	8.43487e-07
14.422243	9.13673e-07
14.381059	9.89642e-07
14.339875	1.07187e-06
14.298691	1.16085e-06
14.257507	1.25715e-06
14.216322	1.36135e-06
14.175138	1.47409e-06
14.133954	1.59607e-06
14.092770	1.72803e-06
14.051585	1.87077e-06
14.010401	2.02517e-06
13.969217	2.19215e-06
13.928033	2.37273e-06
13.886849	2.56799e-06
13.845664	2.77912e-06
13.804480	3.00737e-06
13.763296	3.25411e-06
13.722112	3.52081e-06
13.680927	3.80905e-06
13.639743	4.12054e-06
13.598559	4.45711e-06
13.557375	4.82075e-06
13.516191	5.21358e-06
13.475006	5.63789e-06
13.433822	6.09615e-06
13.392638	6.591e-06
13.351454	7.1253e-06
13.310269	7.70211e-06
13.269085	8.32473e-06
13.227901	8.99669e-06
13.186717	9.72178e-06
13.145533	1.05041e-05
13.104348	1.1348e-05
13.063164	1.22582e-05
13.021980	1.32397e-05
12.980796	1.4298e-05
12.939611	1.54387e-05
12.898427	1.66681e-05
12.857243	1.79928e-05
12.816059	1.942e-05
12.774875	2.09571e-05
12.733690	2.26123e-05
12.692506	2.43942e-05
12.651322	2.63121e-05
12.610138	2.83758e-05
12.568953	3.05958e-05
12.527769	3.29832e-05
12.486585	3.55499e-05
12.445401	3.83085e-05
12.404217	4.12725e-05
12.363032	4.44561e-05
12.321848	4.78742e-05
12.280664	5.15428e-05
12.239480	5.54788e-05
12.198295	5.96998e-05
12.157111	6.42245e-05
12.115927	6.90726e-05
12.074743	7.42645e-05
12.033559	7.98219e-05
11.992374	8.5767e-05
11.951190	9.21234e-05
11.910006	9.89151e-05
11.868822	0.000106167
11.827637	0.000113905
11.786453	0.000122155
11.745269	0.000130944
11.704085	0.000140299
11.662901	0.000150246
11.621716	0.000160811
11.580532	0.000172021
11.539348	0.000183899
11.498164	0.000196468
11.456979	0.000209748
11.415795	0.000223755
11.374611	0.000238501
11.333427	0.000253991
11.292243	0.000270223
11.251058	0.000287187
11.209874	0.000304857
11.168690	0.000323196
11.127506	0.000342143
11.086321	0.000361616
11.045137	0.000381499
11.003953	0.000401636
10.962769	0.000421819
10.921585	0.000441766
10.880400	0.000461095
10.839216	0.000479278
10.798032	0.000495543
10.756848	0.000508653
&
```
