## Supplementary material for "All-at-once RNA folding with 3D motif prediction framed by evolutionary information": RF03012_Mu-gpT-DE.cacofold.helixcov

```
# RMs = 1 L = 67

# RM_HELIX NESTED 7-11 31-35, nbp = 5 nbp_cov = 0
# pvals: 0.421263,0.363824,0.368868,0.641872,0.566437
# aggregated NONE
NESTED  ::::::<<<<<_________>>>>>::::::::::::::::::::::::::::
        :::::::::::::::::::::::::::::::::::::::::::::::::::::
```
