## Supplementary material for "All-at-once RNA folding with 3D motif prediction framed by evolutionary information": RF03012_Mu-gpT-DE.cacofold.power

```
# Power analysis of CaCoFold structure 
#
# Powertype = SINGLE SUBSTITUTIONS
# covary  left_pos      right_pos    substitutions      power
#----------------------------------------------------------------
          7		35		0		0.00
          8		34		41		0.82
          9		33		46		0.85
          10		32		207		1.00
          11		31		127		1.00
#
# BPAIRS 5
# avg substitutions per BP  84.2
# BPAIRS expected to covary 3.7 +/- 0.5
# BPAIRS observed to covary 0
#
```
