## Supplementary material for "All-at-once RNA folding with 3D motif prediction framed by evolutionary information": RF03012_Mu-gpT-DE.helixcov

```
# RMs = 2 L = 67

# RM_HELIX NESTED 7-11 31-35, nbp = 5 nbp_cov = 0
# pvals: 0.421263,0.363824,0.368868,0.641872,0.566437
# aggregated NONE
NESTED  ::::::<<<<<_________>>>>>::::::::::::::::::::::::::::
        :::::::::::::::::::::::::::::::::::::::::::::::::::::

# RM_HELIX NESTED 2-5 50-53, nbp = 4 nbp_cov = 0
# pvals: 0.421263,0.179064,0.421263,0.461284
# aggregated NONE
NESTED  :<<<<_________________________________>>>>:::::::::::
        :::::::::::::::::::::::::::::::::::::::::::::::::::::
```
