## Supplementary material for "All-at-once RNA folding with 3D motif prediction framed by evolutionary information": RF03012_Mu-gpT-DE.power

```
# Power analysis of given structure 
#
# Powertype = SINGLE SUBSTITUTIONS
# covary  left_pos      right_pos    substitutions      power
#----------------------------------------------------------------
          2		53		4		0.07
          3		52		67		0.91
          4		51		0		0.00
          5		50		15		0.47
          7		35		0		0.00
          8		34		41		0.82
          9		33		46		0.85
          10		32		207		1.00
          11		31		127		1.00
#
# BPAIRS 9
# avg substitutions per BP  56.3
# BPAIRS expected to covary 5.1 +/- 0.8
# BPAIRS observed to covary 0
#
```
