## Supplementary material for "All-at-once RNA folding with 3D motif prediction framed by evolutionary information": RF03012_Mu-gpT-DE.surv

```
6.700000	0.111111
1.150000	0.222222
1.050000	0.333333
-0.050000	0.666667
-0.800000	0.777778
-2.650000	0.888889
-3.950000	1
&
17.100000	0.00073046
12.950000	0.00146092
11.800000	0.00292184
11.750000	0.0036523
10.950000	0.00438276
10.800000	0.00511322
10.700000	0.00584368
10.450000	0.00657414
10.350000	0.0073046
10.250000	0.00803506
9.600000	0.00876552
9.050000	0.00949598
8.650000	0.0109569
8.350000	0.0116874
8.150000	0.0124178
7.950000	0.0131483
7.850000	0.0138787
7.800000	0.0146092
7.750000	0.0153397
7.450000	0.0160701
7.300000	0.0168006
7.200000	0.017531
7.150000	0.0182615
6.750000	0.018992
6.700000	0.0204529
6.600000	0.0211833
6.500000	0.0233747
6.450000	0.0241052
6.350000	0.0255661
6.200000	0.027027
6.150000	0.0284879
6.100000	0.0292184
6.000000	0.0299489
5.950000	0.0306793
5.900000	0.0321402
5.800000	0.0328707
5.550000	0.0336012
5.400000	0.0343316
5.350000	0.0350621
5.300000	0.0357925
5.200000	0.036523
5.150000	0.0379839
5.050000	0.0401753
5.000000	0.0409058
4.950000	0.0416362
4.900000	0.0430972
4.800000	0.0445581
4.750000	0.0452885
4.650000	0.046019
4.600000	0.0467495
4.450000	0.0482104
4.350000	0.0489408
4.300000	0.0496713
4.250000	0.0504018
4.200000	0.0533236
4.150000	0.0540541
4.100000	0.0547845
4.050000	0.0562454
3.950000	0.0569759
3.900000	0.0577064
3.750000	0.0591673
3.700000	0.0598977
3.650000	0.0620891
3.600000	0.0628196
3.500000	0.0642805
3.450000	0.0657414
3.400000	0.0664719
3.300000	0.0693937
3.250000	0.0701242
3.200000	0.0715851
3.100000	0.0737765
3.050000	0.0745069
3.000000	0.0759679
2.950000	0.0774288
2.900000	0.0781592
2.850000	0.0796202
2.800000	0.0803506
2.750000	0.082542
2.700000	0.0854638
2.550000	0.0861943
2.500000	0.0869248
2.450000	0.0876552
2.400000	0.0905771
2.350000	0.0913075
2.250000	0.0927684
2.200000	0.0949598
2.150000	0.0971512
2.100000	0.0986121
2.050000	0.100073
2.000000	0.101534
1.950000	0.102264
1.900000	0.104456
1.850000	0.105186
1.800000	0.107378
1.750000	0.109569
1.700000	0.11103
1.650000	0.112491
1.600000	0.113221
1.550000	0.116143
1.500000	0.118335
1.450000	0.119795
1.400000	0.121256
1.350000	0.121987
1.300000	0.124178
1.250000	0.124909
1.200000	0.12637
1.150000	0.128561
1.100000	0.129291
1.050000	0.131483
1.000000	0.132213
0.950000	0.137327
0.900000	0.140979
0.850000	0.144631
0.800000	0.145362
0.750000	0.148283
0.700000	0.150475
0.650000	0.155588
0.600000	0.162162
0.500000	0.167275
0.450000	0.169467
0.400000	0.170928
0.350000	0.17458
0.300000	0.176771
0.250000	0.178963
0.200000	0.180424
0.150000	0.182615
0.100000	0.184806
0.050000	0.186998
0.000000	0.325785
-0.050000	0.738495
-0.100000	0.739226
-0.150000	0.740687
-0.200000	0.744339
-0.250000	0.747261
-0.300000	0.750183
-0.350000	0.753104
-0.400000	0.756026
-0.450000	0.758218
-0.500000	0.76187
-0.550000	0.763331
-0.600000	0.765522
-0.650000	0.767714
-0.700000	0.770636
-0.750000	0.775018
-0.800000	0.779401
-0.850000	0.787436
-0.900000	0.789627
-0.950000	0.791088
-1.000000	0.794741
-1.050000	0.796932
-1.100000	0.804237
-1.150000	0.807889
-1.200000	0.812272
-1.250000	0.818846
-1.300000	0.82469
-1.350000	0.826881
-1.400000	0.830533
-1.450000	0.835646
-1.500000	0.842951
-1.550000	0.846603
-1.600000	0.850986
-1.650000	0.853908
-1.700000	0.861213
-1.750000	0.866326
-1.800000	0.870709
-1.850000	0.876552
-1.900000	0.879474
-1.950000	0.887509
-2.000000	0.890431
-2.050000	0.891892
-2.100000	0.893353
-2.150000	0.896275
-2.200000	0.899927
-2.250000	0.90431
-2.300000	0.906501
-2.350000	0.911614
-2.400000	0.913075
-2.450000	0.917458
-2.500000	0.918919
-2.550000	0.92038
-2.600000	0.921841
-2.650000	0.922571
-2.700000	0.924032
-2.750000	0.929145
-2.800000	0.932067
-2.850000	0.934989
-2.900000	0.937911
-2.950000	0.938641
-3.000000	0.940833
-3.050000	0.942294
-3.100000	0.945215
-3.150000	0.946676
-3.200000	0.948137
-3.250000	0.951059
-3.300000	0.95252
-3.350000	0.953981
-3.400000	0.954711
-3.450000	0.955442
-3.500000	0.958364
-3.600000	0.960555
-3.650000	0.961286
-3.700000	0.963477
-3.750000	0.964207
-3.800000	0.96786
-3.900000	0.969321
-4.000000	0.970051
-4.050000	0.971512
-4.100000	0.972243
-4.150000	0.973703
-4.200000	0.974434
-4.250000	0.975895
-4.350000	0.977356
-4.400000	0.979547
-4.450000	0.980278
-4.500000	0.981738
-4.600000	0.982469
-4.650000	0.983199
-4.750000	0.985391
-4.850000	0.986121
-4.900000	0.986852
-4.950000	0.987582
-5.050000	0.988313
-5.100000	0.989774
-5.300000	0.990504
-5.400000	0.991234
-5.500000	0.991965
-5.550000	0.992695
-5.700000	0.994156
-5.750000	0.994887
-5.850000	0.995617
-6.200000	0.996348
-6.550000	0.997078
-7.150000	0.997809
-7.250000	0.998539
-7.500000	0.99927
-8.550000	1
&
124.500000	3.62845e-05
111.050000	7.25689e-05
100.950000	0.000108853
94.850000	0.000145138
94.800000	0.000181422
93.100000	0.000217707
89.200000	0.000253991
88.500000	0.000290276
88.100000	0.00032656
87.350000	0.000362845
84.850000	0.000399129
84.550000	0.000435414
84.250000	0.000471698
83.700000	0.000507983
82.000000	0.000544267
79.850000	0.000580552
77.300000	0.000616836
77.200000	0.00065312
75.250000	0.000689405
75.200000	0.000725689
74.200000	0.000761974
74.150000	0.000798258
73.200000	0.000834543
72.100000	0.000870827
71.700000	0.000907112
71.200000	0.000943396
70.250000	0.000979681
70.150000	0.00101597
69.050000	0.00105225
68.800000	0.00108853
68.600000	0.00112482
67.700000	0.0011611
65.900000	0.00119739
65.750000	0.00123367
65.600000	0.00126996
65.400000	0.00130624
64.950000	0.00134253
64.600000	0.00137881
64.350000	0.00141509
64.200000	0.00145138
63.750000	0.00148766
63.000000	0.00152395
62.850000	0.00156023
62.750000	0.00159652
62.600000	0.0016328
62.200000	0.00166909
62.000000	0.00170537
61.600000	0.00174165
61.200000	0.00177794
61.000000	0.00181422
60.050000	0.00185051
60.000000	0.00192308
59.650000	0.00195936
59.600000	0.00199565
59.250000	0.00203193
58.400000	0.00206821
58.200000	0.0021045
58.000000	0.00214078
57.950000	0.00217707
57.900000	0.00221335
57.650000	0.00224964
57.500000	0.00228592
57.100000	0.00232221
57.000000	0.00235849
56.850000	0.00239478
56.650000	0.00243106
56.550000	0.00253991
56.450000	0.0025762
56.400000	0.00261248
56.350000	0.00264877
56.100000	0.00268505
56.050000	0.00275762
55.950000	0.0027939
55.600000	0.00283019
55.350000	0.00286647
55.300000	0.00290276
54.550000	0.00293904
54.300000	0.00297533
54.100000	0.00301161
53.500000	0.0030479
53.150000	0.00308418
52.800000	0.00312046
52.750000	0.00319303
52.650000	0.0032656
52.400000	0.00330189
52.150000	0.00333817
52.050000	0.00337446
52.000000	0.00341074
51.900000	0.00344702
51.700000	0.00348331
51.650000	0.00351959
51.600000	0.00359216
51.400000	0.00362845
51.350000	0.00377358
51.300000	0.00384615
51.250000	0.00388244
51.200000	0.00391872
51.150000	0.00395501
50.650000	0.00399129
50.450000	0.00402758
50.250000	0.00406386
50.150000	0.00410015
49.850000	0.00413643
49.700000	0.00417271
49.500000	0.00424528
49.000000	0.00428157
48.950000	0.00435414
48.850000	0.00439042
48.750000	0.00442671
48.600000	0.00446299
48.550000	0.00449927
48.400000	0.00453556
48.350000	0.00457184
48.050000	0.00460813
47.800000	0.00464441
47.750000	0.00471698
47.700000	0.00478955
47.600000	0.00482583
47.500000	0.0048984
47.400000	0.00493469
47.050000	0.00497097
46.800000	0.00500726
46.750000	0.00504354
46.400000	0.00511611
46.350000	0.00515239
46.250000	0.00518868
46.200000	0.00522496
45.850000	0.00526125
45.600000	0.00529753
45.300000	0.0053701
45.250000	0.00544267
45.150000	0.00547896
45.100000	0.00551524
45.050000	0.00555152
44.850000	0.00558781
44.750000	0.00566038
44.350000	0.00569666
44.250000	0.00573295
44.050000	0.0058418
44.000000	0.00587808
43.950000	0.00595065
43.900000	0.00602322
43.850000	0.00609579
43.700000	0.00613208
43.450000	0.00616836
43.300000	0.00620464
43.150000	0.00624093
43.000000	0.00627721
42.900000	0.00634978
42.850000	0.00638607
42.800000	0.00642235
42.650000	0.00645864
42.400000	0.0065312
42.350000	0.00656749
42.150000	0.00660377
42.050000	0.00667634
42.000000	0.00671263
41.900000	0.00674891
41.850000	0.0067852
41.800000	0.00682148
41.750000	0.00685776
41.700000	0.00693033
41.550000	0.0070029
41.450000	0.00703919
41.300000	0.00707547
41.250000	0.00714804
41.150000	0.00718433
41.100000	0.00722061
41.050000	0.00732946
40.900000	0.00743832
40.850000	0.0074746
40.800000	0.00751089
40.700000	0.00754717
40.650000	0.00758345
40.550000	0.00769231
40.500000	0.00772859
40.450000	0.00780116
40.400000	0.00783745
40.200000	0.00791001
40.050000	0.0079463
39.850000	0.00798258
39.800000	0.00801887
39.700000	0.00805515
39.650000	0.00816401
39.600000	0.00820029
39.450000	0.00823657
39.400000	0.00827286
39.250000	0.00834543
39.200000	0.00852685
39.150000	0.0086357
38.950000	0.00867199
38.900000	0.00870827
38.800000	0.00878084
38.750000	0.00885341
38.650000	0.0088897
38.600000	0.00892598
38.550000	0.00896226
38.500000	0.00899855
38.450000	0.00903483
38.350000	0.00907112
38.250000	0.0091074
38.200000	0.00921626
38.150000	0.00925254
38.050000	0.00932511
38.000000	0.00936139
37.950000	0.00939768
37.850000	0.00954282
37.800000	0.00965167
37.750000	0.00972424
37.700000	0.00983309
37.650000	0.00994194
37.550000	0.00997823
37.500000	0.0100508
37.450000	0.0100871
37.400000	0.0101597
37.300000	0.0101959
37.200000	0.0103048
37.050000	0.0103411
36.950000	0.0103774
36.850000	0.0104499
36.800000	0.0104862
36.650000	0.0105588
36.600000	0.0105951
36.450000	0.0106676
36.400000	0.0107402
36.350000	0.0108128
36.200000	0.0108491
36.150000	0.0109216
36.100000	0.0109579
36.050000	0.0109942
36.000000	0.011103
35.950000	0.0111393
35.900000	0.0112119
35.800000	0.0112482
35.750000	0.0113208
35.650000	0.011357
35.600000	0.0114296
35.550000	0.0115022
35.500000	0.011611
35.450000	0.0117199
35.400000	0.0117562
35.350000	0.0117925
35.250000	0.0120102
35.200000	0.0120464
35.150000	0.0122279
35.100000	0.0123367
35.050000	0.0124093
35.000000	0.0124819
34.950000	0.0125544
34.900000	0.0125907
34.850000	0.012627
34.800000	0.0126996
34.750000	0.0127721
34.700000	0.0129536
34.650000	0.0130261
34.600000	0.0130624
34.550000	0.0130987
34.500000	0.0131713
34.350000	0.0132438
34.300000	0.0133527
34.200000	0.013389
34.000000	0.0134253
33.900000	0.0135704
33.850000	0.013643
33.800000	0.0137155
33.750000	0.0137518
33.700000	0.0138607
33.600000	0.0140058
33.550000	0.0141147
33.500000	0.0142235
33.450000	0.0142961
33.400000	0.0143324
33.350000	0.0144049
33.300000	0.0144412
33.250000	0.0144775
33.200000	0.0145501
33.150000	0.0146226
33.100000	0.0148403
33.050000	0.0148766
32.950000	0.0149855
32.900000	0.0150581
32.850000	0.0151306
32.750000	0.0152032
32.650000	0.0152395
32.600000	0.0152758
32.550000	0.0153483
32.500000	0.0153846
32.400000	0.0154572
32.350000	0.015566
32.300000	0.0156023
32.250000	0.0157112
32.200000	0.0157837
32.150000	0.01582
32.050000	0.0159652
31.900000	0.016074
31.850000	0.0161103
31.800000	0.0161829
31.750000	0.0162554
31.650000	0.0162917
31.550000	0.0163643
31.500000	0.0164369
31.450000	0.016582
31.400000	0.0166183
31.250000	0.0166909
31.200000	0.0167634
31.100000	0.0168723
31.050000	0.0169448
30.950000	0.0169811
30.900000	0.0170174
30.850000	0.0171263
30.800000	0.0171988
30.750000	0.0172714
30.700000	0.0173077
30.600000	0.017344
30.500000	0.0174165
30.450000	0.0175617
30.400000	0.017598
30.350000	0.0176343
30.300000	0.0177068
30.250000	0.0178157
30.200000	0.0179245
30.150000	0.0179608
30.100000	0.018106
30.050000	0.0181422
30.000000	0.0182511
29.950000	0.0183599
29.850000	0.0184688
29.750000	0.0185051
29.700000	0.0186139
29.650000	0.0187228
29.600000	0.0187591
29.450000	0.0187954
29.400000	0.0189405
29.250000	0.0190131
29.200000	0.0191219
29.150000	0.0192671
29.100000	0.0193759
28.950000	0.019521
28.900000	0.0196299
28.850000	0.0196662
28.750000	0.0197025
28.700000	0.0198113
28.650000	0.0198839
28.550000	0.0199202
28.450000	0.0199565
28.400000	0.0199927
28.350000	0.0201379
28.300000	0.0202104
28.250000	0.0203919
28.200000	0.0204282
28.150000	0.0205007
28.100000	0.0207184
28.050000	0.0208273
28.000000	0.0210087
27.950000	0.0211538
27.900000	0.0211901
27.850000	0.021299
27.800000	0.0214078
27.750000	0.0214441
27.700000	0.0214804
27.650000	0.0215893
27.600000	0.0216618
27.550000	0.0217344
27.500000	0.0218433
27.450000	0.0219521
27.400000	0.0221335
27.350000	0.0222787
27.250000	0.0224238
27.200000	0.0226052
27.100000	0.0226415
27.050000	0.0226778
27.000000	0.0227866
26.950000	0.0228229
26.900000	0.0228592
26.850000	0.0229318
26.750000	0.0230406
26.700000	0.0231495
26.600000	0.0232583
26.550000	0.0234398
26.500000	0.0234761
26.450000	0.0235123
26.400000	0.0235486
26.350000	0.0238026
26.300000	0.023984
26.250000	0.0240929
26.200000	0.0241655
26.150000	0.0242743
26.100000	0.0243832
26.050000	0.0244194
26.000000	0.0245283
25.950000	0.024746
25.900000	0.0248186
25.850000	0.0248911
25.800000	0.0250726
25.750000	0.0251814
25.700000	0.0252903
25.650000	0.0254354
25.600000	0.0256168
25.550000	0.0259071
25.500000	0.026016
25.450000	0.0261974
25.400000	0.0263062
25.350000	0.0263425
25.300000	0.0263788
25.250000	0.0264151
25.200000	0.0265965
25.150000	0.0266691
25.100000	0.0268142
25.050000	0.0269956
25.000000	0.0270319
24.950000	0.0272134
24.900000	0.0273585
24.850000	0.0275036
24.800000	0.0275399
24.750000	0.0276851
24.700000	0.0277576
24.650000	0.0279753
24.600000	0.0282293
24.500000	0.0283019
24.450000	0.0284107
24.400000	0.0284833
24.350000	0.028701
24.300000	0.0288462
24.250000	0.0290276
24.200000	0.0290639
24.150000	0.0292453
24.100000	0.0293179
24.050000	0.0294993
24.000000	0.0296081
23.950000	0.029717
23.900000	0.0298621
23.850000	0.0299347
23.800000	0.0300073
23.750000	0.0300435
23.700000	0.0301524
23.650000	0.030225
23.600000	0.0302975
23.550000	0.0305152
23.450000	0.0306241
23.400000	0.0306967
23.350000	0.0309144
23.300000	0.0310595
23.250000	0.0312772
23.200000	0.0314224
23.150000	0.0316763
23.100000	0.0317852
23.050000	0.0320392
23.000000	0.0321118
22.950000	0.0323295
22.900000	0.0324383
22.850000	0.0326923
22.800000	0.0328012
22.750000	0.0330552
22.700000	0.0333091
22.650000	0.0333454
22.600000	0.0333817
22.550000	0.0335269
22.500000	0.0337808
22.450000	0.0338534
22.400000	0.033926
22.350000	0.0340348
22.300000	0.0342163
22.250000	0.0342888
22.200000	0.034434
22.150000	0.0347605
22.100000	0.0349419
22.050000	0.0350145
22.000000	0.0351234
21.950000	0.0352685
21.900000	0.0355225
21.850000	0.0357039
21.800000	0.0358128
21.750000	0.0359579
21.700000	0.036103
21.650000	0.0361756
21.600000	0.036357
21.550000	0.036611
21.500000	0.0368287
21.450000	0.0369739
21.400000	0.0372279
21.350000	0.0373367
21.300000	0.0375181
21.250000	0.0375907
21.200000	0.0377358
21.150000	0.0378447
21.100000	0.0379536
21.050000	0.0382075
21.000000	0.0384253
20.950000	0.0387518
20.900000	0.0389332
20.850000	0.0391147
20.800000	0.0391872
20.750000	0.0393324
20.700000	0.0395138
20.650000	0.0396952
20.600000	0.0399492
20.550000	0.0401669
20.500000	0.0404935
20.450000	0.0407837
20.400000	0.0408926
20.350000	0.0412554
20.300000	0.0415457
20.250000	0.0417997
20.200000	0.0418723
20.150000	0.0421263
20.100000	0.0423803
20.050000	0.042598
20.000000	0.0426705
19.950000	0.042852
19.900000	0.0431785
19.850000	0.0434688
19.800000	0.0436502
19.750000	0.0438679
19.700000	0.0440493
19.650000	0.0442308
19.600000	0.0447388
19.550000	0.0448113
19.500000	0.045029
19.450000	0.0452104
19.400000	0.0454282
19.350000	0.0456821
19.300000	0.0458999
19.250000	0.046045
19.200000	0.0460813
19.150000	0.0464078
19.100000	0.0467344
19.050000	0.0468795
19.000000	0.0472061
18.950000	0.0474601
18.900000	0.0476415
18.850000	0.0479318
18.800000	0.0480406
18.750000	0.0483309
18.700000	0.0486938
18.650000	0.0488026
18.600000	0.0489115
18.550000	0.048984
18.500000	0.0490566
18.450000	0.0493469
18.400000	0.0495646
18.350000	0.0499637
18.300000	0.0503266
18.250000	0.0506168
18.200000	0.0508708
18.150000	0.0511248
18.100000	0.0513788
18.050000	0.0514877
18.000000	0.0515602
17.950000	0.0518868
17.900000	0.0520319
17.850000	0.0523585
17.800000	0.0523948
17.750000	0.0525399
17.700000	0.0526488
17.650000	0.0527213
17.600000	0.0530479
17.550000	0.0534833
17.500000	0.0538462
17.450000	0.0541727
17.400000	0.054463
17.350000	0.054971
17.300000	0.0554427
17.250000	0.0555515
17.200000	0.0558418
17.150000	0.0562046
17.100000	0.0565312
17.050000	0.0568215
17.000000	0.0571843
16.950000	0.0575835
16.900000	0.0578374
16.850000	0.0582366
16.800000	0.0584543
16.750000	0.0587083
16.700000	0.058926
16.650000	0.0592525
16.600000	0.0597242
16.550000	0.0600871
16.500000	0.0605951
16.450000	0.0609579
16.400000	0.061357
16.350000	0.0619376
16.300000	0.0622279
16.250000	0.0625544
16.200000	0.0629173
16.150000	0.0631713
16.100000	0.0636067
16.050000	0.0636792
16.000000	0.0640058
15.950000	0.0643687
15.900000	0.0646952
15.850000	0.0650581
15.800000	0.0654572
15.750000	0.0657837
15.700000	0.0661103
15.650000	0.0662917
15.600000	0.0667997
15.550000	0.0671263
15.500000	0.0674891
15.450000	0.0677431
15.400000	0.0681785
15.350000	0.0685051
15.300000	0.0686865
15.250000	0.0690131
15.200000	0.0695936
15.150000	0.0700653
15.100000	0.0702467
15.050000	0.070791
15.000000	0.0712264
14.950000	0.0715167
14.900000	0.071807
14.850000	0.0721698
14.800000	0.0727504
14.750000	0.0732583
14.700000	0.0736575
14.650000	0.0740566
14.600000	0.0743469
14.550000	0.0746372
14.500000	0.0749274
14.450000	0.0753266
14.400000	0.0758708
14.350000	0.07627
14.300000	0.0768142
14.250000	0.0772496
14.200000	0.0775762
14.150000	0.0781567
14.100000	0.0785559
14.050000	0.078955
14.000000	0.0792816
13.950000	0.0798258
13.900000	0.0801524
13.850000	0.0806241
13.800000	0.0808781
13.750000	0.0813498
13.700000	0.0820392
13.650000	0.0822932
13.600000	0.0826923
13.550000	0.0830189
13.500000	0.0834906
13.450000	0.0838897
13.400000	0.0845065
13.350000	0.0849782
13.300000	0.0854136
13.250000	0.0857765
13.200000	0.0862845
13.150000	0.0867925
13.100000	0.0869013
13.050000	0.0873367
13.000000	0.0876996
12.950000	0.0882801
12.900000	0.0888244
12.850000	0.0894775
12.800000	0.0897678
12.750000	0.0901669
12.700000	0.0906749
12.650000	0.0911466
12.600000	0.0917271
12.550000	0.0925254
12.500000	0.092852
12.450000	0.0933599
12.400000	0.0937228
12.350000	0.0940493
12.300000	0.0946299
12.250000	0.0950653
12.200000	0.095537
12.150000	0.0961176
12.100000	0.0968795
12.050000	0.0970972
12.000000	0.0977141
11.950000	0.0982946
11.900000	0.0990929
11.850000	0.0996009
11.800000	0.100036
11.750000	0.100399
11.700000	0.100871
11.650000	0.101415
11.600000	0.101887
11.550000	0.10254
11.500000	0.103012
11.450000	0.103665
11.400000	0.103991
11.350000	0.104536
11.300000	0.105116
11.250000	0.105842
11.200000	0.106422
11.150000	0.107184
11.100000	0.107765
11.050000	0.108418
11.000000	0.108999
10.950000	0.109507
10.900000	0.11016
10.850000	0.110994
10.800000	0.11143
10.750000	0.11201
10.700000	0.112881
10.650000	0.113643
10.600000	0.114115
10.550000	0.114586
10.500000	0.115022
10.450000	0.115602
10.400000	0.116074
10.350000	0.116546
10.300000	0.117126
10.250000	0.117925
10.200000	0.118832
10.150000	0.119485
10.100000	0.120283
10.050000	0.120827
10.000000	0.121444
9.950000	0.122097
9.900000	0.123113
9.850000	0.12402
9.800000	0.124528
9.750000	0.125036
9.700000	0.125544
9.650000	0.126343
9.600000	0.127395
9.550000	0.128012
9.500000	0.128665
9.450000	0.129282
9.400000	0.129862
9.350000	0.130552
9.300000	0.131023
9.250000	0.132184
9.200000	0.13291
9.150000	0.133817
9.100000	0.134434
9.050000	0.135305
9.000000	0.135922
8.950000	0.136684
8.900000	0.137482
8.850000	0.138208
8.800000	0.139006
8.750000	0.139659
8.700000	0.140385
8.650000	0.14111
8.600000	0.142199
8.550000	0.14307
8.500000	0.144122
8.450000	0.144993
8.400000	0.146154
8.350000	0.147134
8.300000	0.147823
8.250000	0.14873
8.200000	0.149492
8.150000	0.150435
8.100000	0.15127
8.050000	0.152141
8.000000	0.153193
7.950000	0.154282
7.900000	0.155152
7.850000	0.156096
7.800000	0.156858
7.750000	0.157729
7.700000	0.158636
7.650000	0.159797
7.600000	0.160704
7.550000	0.161538
7.500000	0.162554
7.450000	0.163353
7.400000	0.164369
7.350000	0.165276
7.300000	0.166364
7.250000	0.167453
7.200000	0.168723
7.150000	0.169775
7.100000	0.170791
7.050000	0.171952
7.000000	0.172787
6.950000	0.173875
6.900000	0.174746
6.850000	0.175835
6.800000	0.176996
6.750000	0.178084
6.700000	0.179064
6.650000	0.18037
6.600000	0.181422
6.550000	0.182656
6.500000	0.183999
6.450000	0.184942
6.400000	0.186067
6.350000	0.187083
6.300000	0.188099
6.250000	0.189224
6.200000	0.190784
6.150000	0.192126
6.100000	0.193578
6.050000	0.195102
6.000000	0.19648
5.950000	0.197823
5.900000	0.199093
5.850000	0.200218
5.800000	0.201234
5.750000	0.202322
5.700000	0.203338
5.650000	0.204572
5.600000	0.205842
5.550000	0.207112
5.500000	0.208672
5.450000	0.209833
5.400000	0.211248
5.350000	0.212808
5.300000	0.213933
5.250000	0.215675
5.200000	0.217126
5.150000	0.218505
5.100000	0.219848
5.050000	0.221444
5.000000	0.222823
4.950000	0.22402
4.900000	0.224855
4.850000	0.225907
4.800000	0.226923
4.750000	0.228266
4.700000	0.229717
4.650000	0.231567
4.600000	0.232983
4.550000	0.234833
4.500000	0.236212
4.450000	0.237881
4.400000	0.239768
4.350000	0.240747
4.300000	0.242344
4.250000	0.243977
4.200000	0.245682
4.150000	0.247025
4.100000	0.248186
4.050000	0.249964
4.000000	0.251379
3.950000	0.252866
3.900000	0.254644
3.850000	0.256132
3.800000	0.25762
3.750000	0.259325
3.700000	0.260849
3.650000	0.26299
3.600000	0.264695
3.550000	0.266509
3.500000	0.268142
3.450000	0.269702
3.400000	0.271517
3.350000	0.273149
3.300000	0.274637
3.250000	0.276451
3.200000	0.279064
3.150000	0.281205
3.100000	0.283164
3.050000	0.284724
3.000000	0.287046
2.950000	0.288462
2.900000	0.290566
2.850000	0.292271
2.800000	0.293904
2.750000	0.29619
2.700000	0.297714
2.650000	0.299746
2.600000	0.302032
2.550000	0.303919
2.500000	0.30537
2.450000	0.307402
2.400000	0.30918
2.350000	0.311466
2.300000	0.314006
2.250000	0.315784
2.200000	0.317816
2.150000	0.319993
2.100000	0.322533
2.050000	0.324274
2.000000	0.326197
1.950000	0.328338
1.900000	0.330443
1.850000	0.332293
1.800000	0.334652
1.750000	0.336647
1.700000	0.338716
1.650000	0.34082
1.600000	0.342997
1.550000	0.345464
1.500000	0.347823
1.450000	0.350581
1.400000	0.352758
1.350000	0.354935
1.300000	0.356821
1.250000	0.359071
1.200000	0.361611
1.150000	0.363824
1.100000	0.366328
1.050000	0.368868
1.000000	0.371299
0.950000	0.373403
0.900000	0.375581
0.850000	0.377866
0.800000	0.379971
0.750000	0.382402
0.700000	0.385087
0.650000	0.387046
0.600000	0.38955
0.550000	0.392308
0.500000	0.395065
0.450000	0.397206
0.400000	0.399891
0.350000	0.402395
0.300000	0.404753
0.250000	0.406604
0.200000	0.409289
0.150000	0.41143
0.100000	0.413389
0.050000	0.416038
0.000000	0.418324
-0.050000	0.421263
-0.100000	0.423585
-0.150000	0.426887
-0.200000	0.429028
-0.250000	0.431531
-0.300000	0.434289
-0.350000	0.437119
-0.400000	0.439369
-0.450000	0.442308
-0.500000	0.445247
-0.550000	0.447642
-0.600000	0.450036
-0.650000	0.452939
-0.700000	0.455878
-0.750000	0.458745
-0.800000	0.461284
-0.850000	0.464441
-0.900000	0.467017
-0.950000	0.47021
-1.000000	0.472859
-1.050000	0.475871
-1.100000	0.478266
-1.150000	0.48164
-1.200000	0.48389
-1.250000	0.486611
-1.300000	0.489405
-1.350000	0.492453
-1.400000	0.49561
-1.450000	0.498367
-1.500000	0.500943
-1.550000	0.504028
-1.600000	0.507765
-1.650000	0.510813
-1.700000	0.514006
-1.750000	0.516945
-1.800000	0.519267
-1.850000	0.521807
-1.900000	0.524528
-1.950000	0.527467
-2.000000	0.530697
-2.050000	0.533853
-2.100000	0.536684
-2.150000	0.539623
-2.200000	0.542634
-2.250000	0.545501
-2.300000	0.548331
-2.350000	0.551161
-2.400000	0.553882
-2.450000	0.556676
-2.500000	0.558926
-2.550000	0.561103
-2.600000	0.563824
-2.650000	0.566437
-2.700000	0.569594
-2.750000	0.572242
-2.800000	0.574927
-2.850000	0.578411
-2.900000	0.581386
-2.950000	0.584144
-3.000000	0.587409
-3.050000	0.590094
-3.100000	0.593215
-3.150000	0.596045
-3.200000	0.599093
-3.250000	0.602177
-3.300000	0.605334
-3.350000	0.608708
-3.400000	0.611393
-3.450000	0.613788
-3.500000	0.616582
-3.550000	0.618904
-3.600000	0.622678
-3.650000	0.625508
-3.700000	0.628628
-3.750000	0.631205
-3.800000	0.633962
-3.850000	0.636575
-3.900000	0.639224
-3.950000	0.641872
-4.000000	0.644194
-4.050000	0.646589
-4.100000	0.649311
-4.150000	0.651597
-4.200000	0.653774
-4.250000	0.656313
-4.300000	0.659107
-4.350000	0.661756
-4.400000	0.664115
-4.450000	0.666437
-4.500000	0.669049
-4.550000	0.671589
-4.600000	0.674311
-4.650000	0.677141
-4.700000	0.679826
-4.750000	0.682257
-4.800000	0.684507
-4.850000	0.6873
-4.900000	0.690348
-4.950000	0.692852
-5.000000	0.695573
-5.050000	0.697896
-5.100000	0.700726
-5.150000	0.703774
-5.200000	0.706459
-5.250000	0.709289
-5.300000	0.711647
-5.350000	0.713425
-5.400000	0.715965
-5.450000	0.71836
-5.500000	0.721045
-5.550000	0.723403
-5.600000	0.725907
-5.650000	0.727903
-5.700000	0.730007
-5.750000	0.732148
-5.800000	0.73418
-5.850000	0.736321
-5.900000	0.73926
-5.950000	0.741618
-6.000000	0.743759
-6.050000	0.746118
-6.100000	0.747714
-6.150000	0.750218
-6.200000	0.752358
-6.250000	0.754717
-6.300000	0.756495
-6.350000	0.758599
-6.400000	0.760668
-6.450000	0.762772
-6.500000	0.764659
-6.550000	0.766473
-6.600000	0.768578
-6.650000	0.770138
-6.700000	0.771662
-6.750000	0.77373
-6.800000	0.775544
-6.850000	0.777504
-6.900000	0.779427
-6.950000	0.781676
-7.000000	0.78447
-7.050000	0.786901
-7.100000	0.789078
-7.150000	0.790929
-7.200000	0.792888
-7.250000	0.794775
-7.300000	0.796626
-7.350000	0.798839
-7.400000	0.800544
-7.450000	0.80254
-7.500000	0.804354
-7.550000	0.80606
-7.600000	0.808164
-7.650000	0.810015
-7.700000	0.81172
-7.750000	0.814115
-7.800000	0.816219
-7.850000	0.818287
-7.900000	0.819521
-7.950000	0.821154
-8.000000	0.823549
-8.050000	0.824528
-8.100000	0.826524
-8.150000	0.828556
-8.200000	0.830152
-8.250000	0.83164
-8.300000	0.833817
-8.350000	0.835668
-8.400000	0.837337
-8.450000	0.838716
-8.500000	0.840348
-8.550000	0.841836
-8.600000	0.843868
-8.650000	0.8459
-8.700000	0.847388
-8.750000	0.849093
-8.800000	0.850726
-8.850000	0.852395
-8.900000	0.854028
-8.950000	0.85566
-9.000000	0.857075
-9.050000	0.859035
-9.100000	0.860704
-9.150000	0.862264
-9.200000	0.863534
-9.250000	0.865747
-9.300000	0.866872
-9.350000	0.868614
-9.400000	0.870138
-9.450000	0.871154
-9.500000	0.87275
-9.550000	0.874274
-9.600000	0.875762
-9.650000	0.877213
-9.700000	0.878665
-9.750000	0.880261
-9.800000	0.88164
-9.850000	0.883128
-9.900000	0.884434
-9.950000	1
&
259.450000	9.82708e-11
259.400000	9.86981e-11
259.350000	9.91272e-11
259.300000	9.95582e-11
259.250000	9.99911e-11
259.200000	1.00426e-10
259.150000	1.00863e-10
259.100000	1.01301e-10
259.050000	1.01742e-10
259.000000	1.02184e-10
258.950000	1.02628e-10
258.900000	1.03075e-10
258.850000	1.03523e-10
258.800000	1.03973e-10
258.750000	1.04425e-10
258.700000	1.04879e-10
258.650000	1.05335e-10
258.600000	1.05793e-10
258.550000	1.06253e-10
258.500000	1.06715e-10
258.450000	1.07179e-10
258.400000	1.07645e-10
258.350000	1.08113e-10
258.300000	1.08584e-10
258.250000	1.09056e-10
258.200000	1.0953e-10
258.150000	1.10006e-10
258.100000	1.10485e-10
258.050000	1.10965e-10
258.000000	1.11447e-10
257.950000	1.11932e-10
257.900000	1.12419e-10
257.850000	1.12908e-10
257.800000	1.13399e-10
257.750000	1.13892e-10
257.700000	1.14387e-10
257.650000	1.14884e-10
257.600000	1.15384e-10
257.550000	1.15886e-10
257.500000	1.1639e-10
257.450000	1.16896e-10
257.400000	1.17404e-10
257.350000	1.17915e-10
257.300000	1.18427e-10
257.250000	1.18942e-10
257.200000	1.19459e-10
257.150000	1.19979e-10
257.100000	1.20501e-10
257.050000	1.21025e-10
257.000000	1.21551e-10
256.950000	1.22079e-10
256.900000	1.2261e-10
256.850000	1.23144e-10
256.800000	1.23679e-10
256.750000	1.24217e-10
256.700000	1.24757e-10
256.650000	1.253e-10
256.600000	1.25844e-10
256.550000	1.26392e-10
256.500000	1.26941e-10
256.450000	1.27493e-10
256.400000	1.28048e-10
256.350000	1.28604e-10
256.300000	1.29164e-10
256.250000	1.29725e-10
256.200000	1.3029e-10
256.150000	1.30856e-10
256.100000	1.31425e-10
256.050000	1.31997e-10
256.000000	1.32571e-10
255.950000	1.33147e-10
255.900000	1.33726e-10
255.850000	1.34308e-10
255.800000	1.34892e-10
255.750000	1.35478e-10
255.700000	1.36067e-10
255.650000	1.36659e-10
255.600000	1.37253e-10
255.550000	1.3785e-10
255.500000	1.3845e-10
255.450000	1.39052e-10
255.400000	1.39657e-10
255.350000	1.40264e-10
255.300000	1.40874e-10
255.250000	1.41486e-10
255.200000	1.42102e-10
255.150000	1.4272e-10
255.100000	1.4334e-10
255.050000	1.43964e-10
255.000000	1.4459e-10
254.950000	1.45219e-10
254.900000	1.4585e-10
254.850000	1.46484e-10
254.800000	1.47121e-10
254.750000	1.47761e-10
254.700000	1.48404e-10
254.650000	1.49049e-10
254.600000	1.49697e-10
254.550000	1.50348e-10
254.500000	1.51002e-10
254.450000	1.51659e-10
254.400000	1.52318e-10
254.350000	1.52981e-10
254.300000	1.53646e-10
254.250000	1.54314e-10
254.200000	1.54985e-10
254.150000	1.55659e-10
254.100000	1.56336e-10
254.050000	1.57016e-10
254.000000	1.57699e-10
253.950000	1.58385e-10
253.900000	1.59074e-10
253.850000	1.59765e-10
253.800000	1.6046e-10
253.750000	1.61158e-10
253.700000	1.61859e-10
253.650000	1.62563e-10
253.600000	1.6327e-10
253.550000	1.6398e-10
253.500000	1.64693e-10
253.450000	1.65409e-10
253.400000	1.66129e-10
253.350000	1.66851e-10
253.300000	1.67577e-10
253.250000	1.68305e-10
253.200000	1.69037e-10
253.150000	1.69772e-10
253.100000	1.70511e-10
253.050000	1.71252e-10
253.000000	1.71997e-10
252.950000	1.72745e-10
252.900000	1.73496e-10
252.850000	1.74251e-10
252.800000	1.75009e-10
252.750000	1.7577e-10
252.700000	1.76534e-10
252.650000	1.77302e-10
252.600000	1.78073e-10
252.550000	1.78848e-10
252.500000	1.79625e-10
252.450000	1.80407e-10
252.400000	1.81191e-10
252.350000	1.81979e-10
252.300000	1.82771e-10
252.250000	1.83566e-10
252.200000	1.84364e-10
252.150000	1.85166e-10
252.100000	1.85971e-10
252.050000	1.8678e-10
252.000000	1.87592e-10
251.950000	1.88408e-10
251.900000	1.89227e-10
251.850000	1.9005e-10
251.800000	1.90877e-10
251.750000	1.91707e-10
251.700000	1.92541e-10
251.650000	1.93378e-10
251.600000	1.94219e-10
251.550000	1.95064e-10
251.500000	1.95912e-10
251.450000	1.96764e-10
251.400000	1.9762e-10
251.350000	1.9848e-10
251.300000	1.99343e-10
251.250000	2.0021e-10
251.200000	2.01081e-10
251.150000	2.01955e-10
251.100000	2.02834e-10
251.050000	2.03716e-10
251.000000	2.04602e-10
250.950000	2.05492e-10
250.900000	2.06385e-10
250.850000	2.07283e-10
250.800000	2.08184e-10
250.750000	2.0909e-10
250.700000	2.09999e-10
250.650000	2.10913e-10
250.600000	2.1183e-10
250.550000	2.12751e-10
250.500000	2.13677e-10
250.450000	2.14606e-10
250.400000	2.15539e-10
250.350000	2.16477e-10
250.300000	2.17418e-10
250.250000	2.18364e-10
250.200000	2.19314e-10
250.150000	2.20268e-10
250.100000	2.21226e-10
250.050000	2.22188e-10
250.000000	2.23154e-10
249.950000	2.24125e-10
249.900000	2.25099e-10
249.850000	2.26079e-10
249.800000	2.27062e-10
249.750000	2.28049e-10
249.700000	2.29041e-10
249.650000	2.30037e-10
249.600000	2.31038e-10
249.550000	2.32043e-10
249.500000	2.33052e-10
249.450000	2.34066e-10
249.400000	2.35084e-10
249.350000	2.36106e-10
249.300000	2.37133e-10
249.250000	2.38165e-10
249.200000	2.39201e-10
249.150000	2.40241e-10
249.100000	2.41286e-10
249.050000	2.42335e-10
249.000000	2.43389e-10
248.950000	2.44448e-10
248.900000	2.45511e-10
248.850000	2.46579e-10
248.800000	2.47652e-10
248.750000	2.48729e-10
248.700000	2.49811e-10
248.650000	2.50897e-10
248.600000	2.51989e-10
248.550000	2.53085e-10
248.500000	2.54185e-10
248.450000	2.55291e-10
248.400000	2.56401e-10
248.350000	2.57517e-10
248.300000	2.58637e-10
248.250000	2.59762e-10
248.200000	2.60892e-10
248.150000	2.62026e-10
248.100000	2.63166e-10
248.050000	2.64311e-10
248.000000	2.6546e-10
247.950000	2.66615e-10
247.900000	2.67775e-10
247.850000	2.68939e-10
247.800000	2.70109e-10
247.750000	2.71284e-10
247.700000	2.72464e-10
247.650000	2.73649e-10
247.600000	2.74839e-10
247.550000	2.76035e-10
247.500000	2.77236e-10
247.450000	2.78442e-10
247.400000	2.79653e-10
247.350000	2.80869e-10
247.300000	2.82091e-10
247.250000	2.83318e-10
247.200000	2.8455e-10
247.150000	2.85788e-10
247.100000	2.87031e-10
247.050000	2.8828e-10
247.000000	2.89533e-10
246.950000	2.90793e-10
246.900000	2.92058e-10
246.850000	2.93328e-10
246.800000	2.94604e-10
246.750000	2.95886e-10
246.700000	2.97173e-10
246.650000	2.98465e-10
246.600000	2.99763e-10
246.550000	3.01067e-10
246.500000	3.02377e-10
246.450000	3.03692e-10
246.400000	3.05013e-10
246.350000	3.0634e-10
246.300000	3.07673e-10
246.250000	3.09011e-10
246.200000	3.10355e-10
246.150000	3.11705e-10
246.100000	3.13061e-10
246.050000	3.14423e-10
246.000000	3.1579e-10
245.950000	3.17164e-10
245.900000	3.18544e-10
245.850000	3.19929e-10
245.800000	3.21321e-10
245.750000	3.22719e-10
245.700000	3.24123e-10
245.650000	3.25533e-10
245.600000	3.26949e-10
245.550000	3.28371e-10
245.500000	3.29799e-10
245.450000	3.31234e-10
245.400000	3.32675e-10
245.350000	3.34122e-10
245.300000	3.35575e-10
245.250000	3.37035e-10
245.200000	3.38501e-10
245.150000	3.39974e-10
245.100000	3.41453e-10
245.050000	3.42938e-10
245.000000	3.4443e-10
244.950000	3.45928e-10
244.900000	3.47433e-10
244.850000	3.48944e-10
244.800000	3.50462e-10
244.750000	3.51987e-10
244.700000	3.53518e-10
244.650000	3.55056e-10
244.600000	3.566e-10
244.550000	3.58151e-10
244.500000	3.59709e-10
244.450000	3.61274e-10
244.400000	3.62846e-10
244.350000	3.64424e-10
244.300000	3.66009e-10
244.250000	3.67602e-10
244.200000	3.69201e-10
244.150000	3.70807e-10
244.100000	3.7242e-10
244.050000	3.7404e-10
244.000000	3.75667e-10
243.950000	3.77301e-10
243.900000	3.78943e-10
243.850000	3.80591e-10
243.800000	3.82247e-10
243.750000	3.8391e-10
243.700000	3.8558e-10
243.650000	3.87257e-10
243.600000	3.88942e-10
243.550000	3.90634e-10
243.500000	3.92333e-10
243.450000	3.9404e-10
243.400000	3.95754e-10
243.350000	3.97476e-10
243.300000	3.99205e-10
243.250000	4.00941e-10
243.200000	4.02686e-10
243.150000	4.04437e-10
243.100000	4.06197e-10
243.050000	4.07964e-10
243.000000	4.09739e-10
242.950000	4.11521e-10
242.900000	4.13312e-10
242.850000	4.1511e-10
242.800000	4.16915e-10
242.750000	4.18729e-10
242.700000	4.20551e-10
242.650000	4.2238e-10
242.600000	4.24218e-10
242.550000	4.26063e-10
242.500000	4.27917e-10
242.450000	4.29779e-10
242.400000	4.31648e-10
242.350000	4.33526e-10
242.300000	4.35412e-10
242.250000	4.37306e-10
242.200000	4.39209e-10
242.150000	4.4112e-10
242.100000	4.43039e-10
242.050000	4.44966e-10
242.000000	4.46902e-10
241.950000	4.48846e-10
241.900000	4.50799e-10
241.850000	4.5276e-10
241.800000	4.5473e-10
241.750000	4.56708e-10
241.700000	4.58695e-10
241.650000	4.60691e-10
241.600000	4.62695e-10
241.550000	4.64708e-10
241.500000	4.66729e-10
241.450000	4.6876e-10
241.400000	4.70799e-10
241.350000	4.72848e-10
241.300000	4.74905e-10
241.250000	4.76971e-10
241.200000	4.79046e-10
241.150000	4.8113e-10
241.100000	4.83223e-10
241.050000	4.85326e-10
241.000000	4.87437e-10
240.950000	4.89558e-10
240.900000	4.91688e-10
240.850000	4.93827e-10
240.800000	4.95975e-10
240.750000	4.98133e-10
240.700000	5.003e-10
240.650000	5.02477e-10
240.600000	5.04663e-10
240.550000	5.06859e-10
240.500000	5.09064e-10
240.450000	5.11279e-10
240.400000	5.13503e-10
240.350000	5.15737e-10
240.300000	5.17981e-10
240.250000	5.20234e-10
240.200000	5.22498e-10
240.150000	5.24771e-10
240.100000	5.27054e-10
240.050000	5.29347e-10
240.000000	5.3165e-10
239.950000	5.33964e-10
239.900000	5.36287e-10
239.850000	5.3862e-10
239.800000	5.40963e-10
239.750000	5.43317e-10
239.700000	5.45681e-10
239.650000	5.48055e-10
239.600000	5.50439e-10
239.550000	5.52834e-10
239.500000	5.5524e-10
239.450000	5.57655e-10
239.400000	5.60082e-10
239.350000	5.62518e-10
239.300000	5.64966e-10
239.250000	5.67424e-10
239.200000	5.69893e-10
239.150000	5.72372e-10
239.100000	5.74863e-10
239.050000	5.77364e-10
239.000000	5.79876e-10
238.950000	5.82399e-10
238.900000	5.84933e-10
238.850000	5.87478e-10
238.800000	5.90034e-10
238.750000	5.92601e-10
238.700000	5.9518e-10
238.650000	5.97769e-10
238.600000	6.0037e-10
238.550000	6.02982e-10
238.500000	6.05606e-10
238.450000	6.08241e-10
238.400000	6.10887e-10
238.350000	6.13545e-10
238.300000	6.16215e-10
238.250000	6.18896e-10
238.200000	6.21589e-10
238.150000	6.24293e-10
238.100000	6.2701e-10
238.050000	6.29738e-10
238.000000	6.32478e-10
237.950000	6.3523e-10
237.900000	6.37994e-10
237.850000	6.4077e-10
237.800000	6.43558e-10
237.750000	6.46358e-10
237.700000	6.4917e-10
237.650000	6.51995e-10
237.600000	6.54832e-10
237.550000	6.57681e-10
237.500000	6.60543e-10
237.450000	6.63417e-10
237.400000	6.66303e-10
237.350000	6.69203e-10
237.300000	6.72114e-10
237.250000	6.75039e-10
237.200000	6.77976e-10
237.150000	6.80926e-10
237.100000	6.83889e-10
237.050000	6.86865e-10
237.000000	6.89853e-10
236.950000	6.92855e-10
236.900000	6.9587e-10
236.850000	6.98898e-10
236.800000	7.01939e-10
236.750000	7.04993e-10
236.700000	7.08061e-10
236.650000	7.11142e-10
236.600000	7.14236e-10
236.550000	7.17344e-10
236.500000	7.20465e-10
236.450000	7.236e-10
236.400000	7.26749e-10
236.350000	7.29911e-10
236.300000	7.33087e-10
236.250000	7.36277e-10
236.200000	7.39481e-10
236.150000	7.42699e-10
236.100000	7.4593e-10
236.050000	7.49176e-10
236.000000	7.52436e-10
235.950000	7.5571e-10
235.900000	7.58998e-10
235.850000	7.62301e-10
235.800000	7.65618e-10
235.750000	7.6895e-10
235.700000	7.72296e-10
235.650000	7.75656e-10
235.600000	7.79032e-10
235.550000	7.82421e-10
235.500000	7.85826e-10
235.450000	7.89246e-10
235.400000	7.9268e-10
235.350000	7.96129e-10
235.300000	7.99594e-10
235.250000	8.03073e-10
235.200000	8.06568e-10
235.150000	8.10077e-10
235.100000	8.13602e-10
235.050000	8.17143e-10
235.000000	8.20699e-10
234.950000	8.2427e-10
234.900000	8.27857e-10
234.850000	8.31459e-10
234.800000	8.35077e-10
234.750000	8.38711e-10
234.700000	8.42361e-10
234.650000	8.46027e-10
234.600000	8.49708e-10
234.550000	8.53406e-10
234.500000	8.57119e-10
234.450000	8.60849e-10
234.400000	8.64595e-10
234.350000	8.68358e-10
234.300000	8.72136e-10
234.250000	8.75932e-10
234.200000	8.79743e-10
234.150000	8.83572e-10
234.100000	8.87417e-10
234.050000	8.91278e-10
234.000000	8.95157e-10
233.950000	8.99052e-10
233.900000	9.02965e-10
233.850000	9.06894e-10
233.800000	9.10841e-10
233.750000	9.14805e-10
233.700000	9.18785e-10
233.650000	9.22784e-10
233.600000	9.268e-10
233.550000	9.30833e-10
233.500000	9.34883e-10
233.450000	9.38952e-10
233.400000	9.43038e-10
233.350000	9.47142e-10
233.300000	9.51264e-10
233.250000	9.55403e-10
233.200000	9.59561e-10
233.150000	9.63737e-10
233.100000	9.67931e-10
233.050000	9.72143e-10
233.000000	9.76374e-10
232.950000	9.80623e-10
232.900000	9.8489e-10
232.850000	9.89176e-10
232.800000	9.93481e-10
232.750000	9.97805e-10
232.700000	1.00215e-09
232.650000	1.00651e-09
232.600000	1.01089e-09
232.550000	1.01529e-09
232.500000	1.01971e-09
232.450000	1.02414e-09
232.400000	1.0286e-09
232.350000	1.03308e-09
232.300000	1.03757e-09
232.250000	1.04209e-09
232.200000	1.04662e-09
232.150000	1.05118e-09
232.100000	1.05575e-09
232.050000	1.06035e-09
232.000000	1.06496e-09
231.950000	1.0696e-09
231.900000	1.07425e-09
231.850000	1.07893e-09
231.800000	1.08362e-09
231.750000	1.08834e-09
231.700000	1.09308e-09
231.650000	1.09783e-09
231.600000	1.10261e-09
231.550000	1.10741e-09
231.500000	1.11223e-09
231.450000	1.11707e-09
231.400000	1.12193e-09
231.350000	1.12681e-09
231.300000	1.13172e-09
231.250000	1.13664e-09
231.200000	1.14159e-09
231.150000	1.14656e-09
231.100000	1.15155e-09
231.050000	1.15656e-09
231.000000	1.16159e-09
230.950000	1.16665e-09
230.900000	1.17173e-09
230.850000	1.17683e-09
230.800000	1.18195e-09
230.750000	1.18709e-09
230.700000	1.19226e-09
230.650000	1.19745e-09
230.600000	1.20266e-09
230.550000	1.20789e-09
230.500000	1.21315e-09
230.450000	1.21843e-09
230.400000	1.22373e-09
230.350000	1.22906e-09
230.300000	1.23441e-09
230.250000	1.23978e-09
230.200000	1.24518e-09
230.150000	1.2506e-09
230.100000	1.25604e-09
230.050000	1.26151e-09
230.000000	1.267e-09
229.950000	1.27251e-09
229.900000	1.27805e-09
229.850000	1.28361e-09
229.800000	1.2892e-09
229.750000	1.29481e-09
229.700000	1.30044e-09
229.650000	1.3061e-09
229.600000	1.31179e-09
229.550000	1.3175e-09
229.500000	1.32323e-09
229.450000	1.32899e-09
229.400000	1.33478e-09
229.350000	1.34059e-09
229.300000	1.34642e-09
229.250000	1.35228e-09
229.200000	1.35817e-09
229.150000	1.36408e-09
229.100000	1.37002e-09
229.050000	1.37598e-09
229.000000	1.38197e-09
228.950000	1.38798e-09
228.900000	1.39402e-09
228.850000	1.40009e-09
228.800000	1.40618e-09
228.750000	1.41231e-09
228.700000	1.41845e-09
228.650000	1.42463e-09
228.600000	1.43083e-09
228.550000	1.43705e-09
228.500000	1.44331e-09
228.450000	1.44959e-09
228.400000	1.4559e-09
228.350000	1.46224e-09
228.300000	1.4686e-09
228.250000	1.47499e-09
228.200000	1.48142e-09
228.150000	1.48786e-09
228.100000	1.49434e-09
228.050000	1.50084e-09
228.000000	1.50738e-09
227.950000	1.51394e-09
227.900000	1.52053e-09
227.850000	1.52715e-09
227.800000	1.53379e-09
227.750000	1.54047e-09
227.700000	1.54717e-09
227.650000	1.55391e-09
227.600000	1.56067e-09
227.550000	1.56747e-09
227.500000	1.57429e-09
227.450000	1.58114e-09
227.400000	1.58802e-09
227.350000	1.59494e-09
227.300000	1.60188e-09
227.250000	1.60885e-09
227.200000	1.61585e-09
227.150000	1.62289e-09
227.100000	1.62995e-09
227.050000	1.63705e-09
227.000000	1.64417e-09
226.950000	1.65133e-09
226.900000	1.65852e-09
226.850000	1.66574e-09
226.800000	1.67299e-09
226.750000	1.68027e-09
226.700000	1.68758e-09
226.650000	1.69493e-09
226.600000	1.70231e-09
226.550000	1.70972e-09
226.500000	1.71716e-09
226.450000	1.72463e-09
226.400000	1.73214e-09
226.350000	1.73968e-09
226.300000	1.74725e-09
226.250000	1.75486e-09
226.200000	1.7625e-09
226.150000	1.77017e-09
226.100000	1.77788e-09
226.050000	1.78561e-09
226.000000	1.79339e-09
225.950000	1.80119e-09
225.900000	1.80903e-09
225.850000	1.81691e-09
225.800000	1.82482e-09
225.750000	1.83276e-09
225.700000	1.84074e-09
225.650000	1.84875e-09
225.600000	1.8568e-09
225.550000	1.86488e-09
225.500000	1.873e-09
225.450000	1.88116e-09
225.400000	1.88934e-09
225.350000	1.89757e-09
225.300000	1.90583e-09
225.250000	1.91413e-09
225.200000	1.92246e-09
225.150000	1.93083e-09
225.100000	1.93923e-09
225.050000	1.94767e-09
225.000000	1.95615e-09
224.950000	1.96467e-09
224.900000	1.97322e-09
224.850000	1.98181e-09
224.800000	1.99044e-09
224.750000	1.9991e-09
224.700000	2.0078e-09
224.650000	2.01655e-09
224.600000	2.02532e-09
224.550000	2.03414e-09
224.500000	2.043e-09
224.450000	2.05189e-09
224.400000	2.06082e-09
224.350000	2.06979e-09
224.300000	2.0788e-09
224.250000	2.08785e-09
224.200000	2.09694e-09
224.150000	2.10607e-09
224.100000	2.11524e-09
224.050000	2.12445e-09
224.000000	2.1337e-09
223.950000	2.14299e-09
223.900000	2.15231e-09
223.850000	2.16168e-09
223.800000	2.1711e-09
223.750000	2.18055e-09
223.700000	2.19004e-09
223.650000	2.19957e-09
223.600000	2.20915e-09
223.550000	2.21877e-09
223.500000	2.22843e-09
223.450000	2.23813e-09
223.400000	2.24787e-09
223.350000	2.25766e-09
223.300000	2.26749e-09
223.250000	2.27736e-09
223.200000	2.28727e-09
223.150000	2.29723e-09
223.100000	2.30723e-09
223.050000	2.31728e-09
223.000000	2.32736e-09
222.950000	2.3375e-09
222.900000	2.34767e-09
222.850000	2.35789e-09
222.800000	2.36816e-09
222.750000	2.37847e-09
222.700000	2.38882e-09
222.650000	2.39922e-09
222.600000	2.40967e-09
222.550000	2.42016e-09
222.500000	2.4307e-09
222.450000	2.44128e-09
222.400000	2.45191e-09
222.350000	2.46258e-09
222.300000	2.4733e-09
222.250000	2.48407e-09
222.200000	2.49489e-09
222.150000	2.50575e-09
222.100000	2.51666e-09
222.050000	2.52761e-09
222.000000	2.53862e-09
221.950000	2.54967e-09
221.900000	2.56077e-09
221.850000	2.57192e-09
221.800000	2.58312e-09
221.750000	2.59436e-09
221.700000	2.60566e-09
221.650000	2.617e-09
221.600000	2.6284e-09
221.550000	2.63984e-09
221.500000	2.65134e-09
221.450000	2.66288e-09
221.400000	2.67447e-09
221.350000	2.68612e-09
221.300000	2.69781e-09
221.250000	2.70956e-09
221.200000	2.72135e-09
221.150000	2.7332e-09
221.100000	2.7451e-09
221.050000	2.75706e-09
221.000000	2.76906e-09
220.950000	2.78112e-09
220.900000	2.79322e-09
220.850000	2.80539e-09
220.800000	2.8176e-09
220.750000	2.82987e-09
220.700000	2.84219e-09
220.650000	2.85456e-09
220.600000	2.86699e-09
220.550000	2.87948e-09
220.500000	2.89201e-09
220.450000	2.90461e-09
220.400000	2.91725e-09
220.350000	2.92995e-09
220.300000	2.94271e-09
220.250000	2.95552e-09
220.200000	2.96839e-09
220.150000	2.98132e-09
220.100000	2.9943e-09
220.050000	3.00734e-09
220.000000	3.02043e-09
219.950000	3.03358e-09
219.900000	3.04679e-09
219.850000	3.06006e-09
219.800000	3.07338e-09
219.750000	3.08676e-09
219.700000	3.1002e-09
219.650000	3.1137e-09
219.600000	3.12726e-09
219.550000	3.14087e-09
219.500000	3.15455e-09
219.450000	3.16829e-09
219.400000	3.18208e-09
219.350000	3.19594e-09
219.300000	3.20985e-09
219.250000	3.22383e-09
219.200000	3.23787e-09
219.150000	3.25197e-09
219.100000	3.26613e-09
219.050000	3.28035e-09
219.000000	3.29463e-09
218.950000	3.30898e-09
218.900000	3.32339e-09
218.850000	3.33786e-09
218.800000	3.35239e-09
218.750000	3.36699e-09
218.700000	3.38165e-09
218.650000	3.39637e-09
218.600000	3.41116e-09
218.550000	3.42602e-09
218.500000	3.44093e-09
218.450000	3.45592e-09
218.400000	3.47097e-09
218.350000	3.48608e-09
218.300000	3.50126e-09
218.250000	3.51651e-09
218.200000	3.53182e-09
218.150000	3.5472e-09
218.100000	3.56264e-09
218.050000	3.57816e-09
218.000000	3.59374e-09
217.950000	3.60939e-09
217.900000	3.6251e-09
217.850000	3.64089e-09
217.800000	3.65674e-09
217.750000	3.67267e-09
217.700000	3.68866e-09
217.650000	3.70472e-09
217.600000	3.72086e-09
217.550000	3.73706e-09
217.500000	3.75333e-09
217.450000	3.76968e-09
217.400000	3.78609e-09
217.350000	3.80258e-09
217.300000	3.81914e-09
217.250000	3.83577e-09
217.200000	3.85247e-09
217.150000	3.86925e-09
217.100000	3.8861e-09
217.050000	3.90302e-09
217.000000	3.92002e-09
216.950000	3.93709e-09
216.900000	3.95423e-09
216.850000	3.97145e-09
216.800000	3.98875e-09
216.750000	4.00612e-09
216.700000	4.02356e-09
216.650000	4.04108e-09
216.600000	4.05868e-09
216.550000	4.07636e-09
216.500000	4.09411e-09
216.450000	4.11194e-09
216.400000	4.12984e-09
216.350000	4.14783e-09
216.300000	4.16589e-09
216.250000	4.18403e-09
216.200000	4.20225e-09
216.150000	4.22055e-09
216.100000	4.23893e-09
216.050000	4.25739e-09
216.000000	4.27593e-09
215.950000	4.29456e-09
215.900000	4.31326e-09
215.850000	4.33204e-09
215.800000	4.35091e-09
215.750000	4.36986e-09
215.700000	4.38889e-09
215.650000	4.408e-09
215.600000	4.4272e-09
215.550000	4.44648e-09
215.500000	4.46584e-09
215.450000	4.48529e-09
215.400000	4.50482e-09
215.350000	4.52444e-09
215.300000	4.54415e-09
215.250000	4.56394e-09
215.200000	4.58381e-09
215.150000	4.60378e-09
215.100000	4.62383e-09
215.050000	4.64396e-09
215.000000	4.66419e-09
214.950000	4.6845e-09
214.900000	4.7049e-09
214.850000	4.72539e-09
214.800000	4.74597e-09
214.750000	4.76664e-09
214.700000	4.7874e-09
214.650000	4.80825e-09
214.600000	4.82919e-09
214.550000	4.85022e-09
214.500000	4.87135e-09
214.450000	4.89256e-09
214.400000	4.91387e-09
214.350000	4.93527e-09
214.300000	4.95677e-09
214.250000	4.97835e-09
214.200000	5.00004e-09
214.150000	5.02181e-09
214.100000	5.04368e-09
214.050000	5.06565e-09
214.000000	5.08771e-09
213.950000	5.10987e-09
213.900000	5.13213e-09
213.850000	5.15448e-09
213.800000	5.17693e-09
213.750000	5.19948e-09
213.700000	5.22212e-09
213.650000	5.24487e-09
213.600000	5.26771e-09
213.550000	5.29065e-09
213.500000	5.3137e-09
213.450000	5.33684e-09
213.400000	5.36008e-09
213.350000	5.38343e-09
213.300000	5.40688e-09
213.250000	5.43042e-09
213.200000	5.45408e-09
213.150000	5.47783e-09
213.100000	5.50169e-09
213.050000	5.52565e-09
213.000000	5.54972e-09
212.950000	5.57389e-09
212.900000	5.59817e-09
212.850000	5.62255e-09
212.800000	5.64704e-09
212.750000	5.67164e-09
212.700000	5.69634e-09
212.650000	5.72115e-09
212.600000	5.74607e-09
212.550000	5.7711e-09
212.500000	5.79624e-09
212.450000	5.82148e-09
212.400000	5.84684e-09
212.350000	5.8723e-09
212.300000	5.89788e-09
212.250000	5.92357e-09
212.200000	5.94937e-09
212.150000	5.97529e-09
212.100000	6.00131e-09
212.050000	6.02745e-09
212.000000	6.05371e-09
211.950000	6.08007e-09
211.900000	6.10656e-09
211.850000	6.13316e-09
211.800000	6.15987e-09
211.750000	6.1867e-09
211.700000	6.21365e-09
211.650000	6.24072e-09
211.600000	6.2679e-09
211.550000	6.2952e-09
211.500000	6.32262e-09
211.450000	6.35016e-09
211.400000	6.37782e-09
211.350000	6.4056e-09
211.300000	6.43351e-09
211.250000	6.46153e-09
211.200000	6.48967e-09
211.150000	6.51794e-09
211.100000	6.54633e-09
211.050000	6.57485e-09
211.000000	6.60349e-09
210.950000	6.63225e-09
210.900000	6.66114e-09
210.850000	6.69016e-09
210.800000	6.7193e-09
210.750000	6.74857e-09
210.700000	6.77797e-09
210.650000	6.80749e-09
210.600000	6.83715e-09
210.550000	6.86693e-09
210.500000	6.89684e-09
210.450000	6.92688e-09
210.400000	6.95706e-09
210.350000	6.98736e-09
210.300000	7.0178e-09
210.250000	7.04837e-09
210.200000	7.07908e-09
210.150000	7.10991e-09
210.100000	7.14088e-09
210.050000	7.17199e-09
210.000000	7.20323e-09
209.950000	7.23461e-09
209.900000	7.26613e-09
209.850000	7.29778e-09
209.800000	7.32957e-09
209.750000	7.3615e-09
209.700000	7.39357e-09
209.650000	7.42578e-09
209.600000	7.45812e-09
209.550000	7.49061e-09
209.500000	7.52324e-09
209.450000	7.55602e-09
209.400000	7.58893e-09
209.350000	7.62199e-09
209.300000	7.6552e-09
209.250000	7.68855e-09
209.200000	7.72204e-09
209.150000	7.75568e-09
209.100000	7.78947e-09
209.050000	7.8234e-09
209.000000	7.85748e-09
208.950000	7.89171e-09
208.900000	7.92609e-09
208.850000	7.96062e-09
208.800000	7.9953e-09
208.750000	8.03013e-09
208.700000	8.06511e-09
208.650000	8.10025e-09
208.600000	8.13554e-09
208.550000	8.17098e-09
208.500000	8.20658e-09
208.450000	8.24233e-09
208.400000	8.27824e-09
208.350000	8.3143e-09
208.300000	8.35052e-09
208.250000	8.3869e-09
208.200000	8.42344e-09
208.150000	8.46014e-09
208.100000	8.49699e-09
208.050000	8.53401e-09
208.000000	8.57119e-09
207.950000	8.60853e-09
207.900000	8.64604e-09
207.850000	8.6837e-09
207.800000	8.72154e-09
207.750000	8.75953e-09
207.700000	8.7977e-09
207.650000	8.83602e-09
207.600000	8.87452e-09
207.550000	8.91318e-09
207.500000	8.95202e-09
207.450000	8.99102e-09
207.400000	9.03019e-09
207.350000	9.06953e-09
207.300000	9.10904e-09
207.250000	9.14873e-09
207.200000	9.18859e-09
207.150000	9.22862e-09
207.100000	9.26883e-09
207.050000	9.30921e-09
207.000000	9.34977e-09
206.950000	9.39051e-09
206.900000	9.43142e-09
206.850000	9.47251e-09
206.800000	9.51378e-09
206.750000	9.55523e-09
206.700000	9.59686e-09
206.650000	9.63868e-09
206.600000	9.68067e-09
206.550000	9.72285e-09
206.500000	9.76521e-09
206.450000	9.80776e-09
206.400000	9.85049e-09
206.350000	9.89341e-09
206.300000	9.93651e-09
206.250000	9.97981e-09
206.200000	1.00233e-08
206.150000	1.0067e-08
206.100000	1.01108e-08
206.050000	1.01549e-08
206.000000	1.01991e-08
205.950000	1.02436e-08
205.900000	1.02882e-08
205.850000	1.0333e-08
205.800000	1.0378e-08
205.750000	1.04233e-08
205.700000	1.04687e-08
205.650000	1.05143e-08
205.600000	1.05601e-08
205.550000	1.06061e-08
205.500000	1.06523e-08
205.450000	1.06987e-08
205.400000	1.07454e-08
205.350000	1.07922e-08
205.300000	1.08392e-08
205.250000	1.08864e-08
205.200000	1.09339e-08
205.150000	1.09815e-08
205.100000	1.10294e-08
205.050000	1.10774e-08
205.000000	1.11257e-08
204.950000	1.11742e-08
204.900000	1.12228e-08
204.850000	1.12717e-08
204.800000	1.13209e-08
204.750000	1.13702e-08
204.700000	1.14197e-08
204.650000	1.14695e-08
204.600000	1.15195e-08
204.550000	1.15697e-08
204.500000	1.16201e-08
204.450000	1.16707e-08
204.400000	1.17216e-08
204.350000	1.17726e-08
204.300000	1.18239e-08
204.250000	1.18755e-08
204.200000	1.19272e-08
204.150000	1.19792e-08
204.100000	1.20314e-08
204.050000	1.20838e-08
204.000000	1.21365e-08
203.950000	1.21894e-08
203.900000	1.22425e-08
203.850000	1.22958e-08
203.800000	1.23494e-08
203.750000	1.24032e-08
203.700000	1.24573e-08
203.650000	1.25115e-08
203.600000	1.25661e-08
203.550000	1.26208e-08
203.500000	1.26758e-08
203.450000	1.27311e-08
203.400000	1.27865e-08
203.350000	1.28423e-08
203.300000	1.28982e-08
203.250000	1.29544e-08
203.200000	1.30109e-08
203.150000	1.30676e-08
203.100000	1.31245e-08
203.050000	1.31817e-08
203.000000	1.32392e-08
202.950000	1.32968e-08
202.900000	1.33548e-08
202.850000	1.3413e-08
202.800000	1.34714e-08
202.750000	1.35301e-08
202.700000	1.35891e-08
202.650000	1.36483e-08
202.600000	1.37078e-08
202.550000	1.37675e-08
202.500000	1.38275e-08
202.450000	1.38878e-08
202.400000	1.39483e-08
202.350000	1.40091e-08
202.300000	1.40702e-08
202.250000	1.41315e-08
202.200000	1.41931e-08
202.150000	1.42549e-08
202.100000	1.4317e-08
202.050000	1.43794e-08
202.000000	1.44421e-08
201.950000	1.4505e-08
201.900000	1.45682e-08
201.850000	1.46317e-08
201.800000	1.46955e-08
201.750000	1.47595e-08
201.700000	1.48239e-08
201.650000	1.48885e-08
201.600000	1.49534e-08
201.550000	1.50185e-08
201.500000	1.5084e-08
201.450000	1.51497e-08
201.400000	1.52157e-08
201.350000	1.52821e-08
201.300000	1.53487e-08
201.250000	1.54156e-08
201.200000	1.54827e-08
201.150000	1.55502e-08
201.100000	1.5618e-08
201.050000	1.56861e-08
201.000000	1.57544e-08
200.950000	1.58231e-08
200.900000	1.5892e-08
200.850000	1.59613e-08
200.800000	1.60309e-08
200.750000	1.61007e-08
200.700000	1.61709e-08
200.650000	1.62414e-08
200.600000	1.63122e-08
200.550000	1.63833e-08
200.500000	1.64547e-08
200.450000	1.65264e-08
200.400000	1.65984e-08
200.350000	1.66708e-08
200.300000	1.67434e-08
200.250000	1.68164e-08
200.200000	1.68897e-08
200.150000	1.69633e-08
200.100000	1.70372e-08
200.050000	1.71115e-08
200.000000	1.71861e-08
199.950000	1.7261e-08
199.900000	1.73362e-08
199.850000	1.74118e-08
199.800000	1.74877e-08
199.750000	1.75639e-08
199.700000	1.76404e-08
199.650000	1.77173e-08
199.600000	1.77946e-08
199.550000	1.78721e-08
199.500000	1.795e-08
199.450000	1.80283e-08
199.400000	1.81068e-08
199.350000	1.81858e-08
199.300000	1.8265e-08
199.250000	1.83446e-08
199.200000	1.84246e-08
199.150000	1.85049e-08
199.100000	1.85856e-08
199.050000	1.86666e-08
199.000000	1.87479e-08
198.950000	1.88296e-08
198.900000	1.89117e-08
198.850000	1.89942e-08
198.800000	1.90769e-08
198.750000	1.91601e-08
198.700000	1.92436e-08
198.650000	1.93275e-08
198.600000	1.94117e-08
198.550000	1.94964e-08
198.500000	1.95813e-08
198.450000	1.96667e-08
198.400000	1.97524e-08
198.350000	1.98385e-08
198.300000	1.9925e-08
198.250000	2.00119e-08
198.200000	2.00991e-08
198.150000	2.01867e-08
198.100000	2.02747e-08
198.050000	2.03631e-08
198.000000	2.04518e-08
197.950000	2.0541e-08
197.900000	2.06305e-08
197.850000	2.07204e-08
197.800000	2.08108e-08
197.750000	2.09015e-08
197.700000	2.09926e-08
197.650000	2.10841e-08
197.600000	2.1176e-08
197.550000	2.12683e-08
197.500000	2.1361e-08
197.450000	2.14542e-08
197.400000	2.15477e-08
197.350000	2.16416e-08
197.300000	2.1736e-08
197.250000	2.18307e-08
197.200000	2.19259e-08
197.150000	2.20215e-08
197.100000	2.21174e-08
197.050000	2.22139e-08
197.000000	2.23107e-08
196.950000	2.2408e-08
196.900000	2.25056e-08
196.850000	2.26038e-08
196.800000	2.27023e-08
196.750000	2.28013e-08
196.700000	2.29007e-08
196.650000	2.30005e-08
196.600000	2.31008e-08
196.550000	2.32015e-08
196.500000	2.33026e-08
196.450000	2.34042e-08
196.400000	2.35062e-08
196.350000	2.36087e-08
196.300000	2.37116e-08
196.250000	2.3815e-08
196.200000	2.39188e-08
196.150000	2.40231e-08
196.100000	2.41278e-08
196.050000	2.4233e-08
196.000000	2.43387e-08
195.950000	2.44448e-08
195.900000	2.45513e-08
195.850000	2.46584e-08
195.800000	2.47659e-08
195.750000	2.48738e-08
195.700000	2.49823e-08
195.650000	2.50912e-08
195.600000	2.52006e-08
195.550000	2.53105e-08
195.500000	2.54208e-08
195.450000	2.55316e-08
195.400000	2.56429e-08
195.350000	2.57547e-08
195.300000	2.5867e-08
195.250000	2.59798e-08
195.200000	2.60931e-08
195.150000	2.62068e-08
195.100000	2.63211e-08
195.050000	2.64358e-08
195.000000	2.65511e-08
194.950000	2.66669e-08
194.900000	2.67831e-08
194.850000	2.68999e-08
194.800000	2.70172e-08
194.750000	2.7135e-08
194.700000	2.72533e-08
194.650000	2.73721e-08
194.600000	2.74914e-08
194.550000	2.76113e-08
194.500000	2.77317e-08
194.450000	2.78526e-08
194.400000	2.7974e-08
194.350000	2.8096e-08
194.300000	2.82185e-08
194.250000	2.83415e-08
194.200000	2.84651e-08
194.150000	2.85892e-08
194.100000	2.87139e-08
194.050000	2.88391e-08
194.000000	2.89648e-08
193.950000	2.90911e-08
193.900000	2.92179e-08
193.850000	2.93453e-08
193.800000	2.94733e-08
193.750000	2.96018e-08
193.700000	2.97309e-08
193.650000	2.98605e-08
193.600000	2.99907e-08
193.550000	3.01215e-08
193.500000	3.02528e-08
193.450000	3.03847e-08
193.400000	3.05172e-08
193.350000	3.06503e-08
193.300000	3.07839e-08
193.250000	3.09181e-08
193.200000	3.1053e-08
193.150000	3.11884e-08
193.100000	3.13244e-08
193.050000	3.14609e-08
193.000000	3.15981e-08
192.950000	3.17359e-08
192.900000	3.18743e-08
192.850000	3.20133e-08
192.800000	3.21529e-08
192.750000	3.22931e-08
192.700000	3.24339e-08
192.650000	3.25753e-08
192.600000	3.27174e-08
192.550000	3.286e-08
192.500000	3.30033e-08
192.450000	3.31472e-08
192.400000	3.32918e-08
192.350000	3.34369e-08
192.300000	3.35827e-08
192.250000	3.37292e-08
192.200000	3.38763e-08
192.150000	3.4024e-08
192.100000	3.41724e-08
192.050000	3.43214e-08
192.000000	3.4471e-08
191.950000	3.46214e-08
191.900000	3.47723e-08
191.850000	3.4924e-08
191.800000	3.50763e-08
191.750000	3.52292e-08
191.700000	3.53829e-08
191.650000	3.55372e-08
191.600000	3.56921e-08
191.550000	3.58478e-08
191.500000	3.60041e-08
191.450000	3.61611e-08
191.400000	3.63188e-08
191.350000	3.64772e-08
191.300000	3.66363e-08
191.250000	3.6796e-08
191.200000	3.69565e-08
191.150000	3.71177e-08
191.100000	3.72795e-08
191.050000	3.74421e-08
191.000000	3.76054e-08
190.950000	3.77694e-08
190.900000	3.79341e-08
190.850000	3.80995e-08
190.800000	3.82657e-08
190.750000	3.84326e-08
190.700000	3.86002e-08
190.650000	3.87685e-08
190.600000	3.89376e-08
190.550000	3.91074e-08
190.500000	3.9278e-08
190.450000	3.94493e-08
190.400000	3.96213e-08
190.350000	3.97941e-08
190.300000	3.99676e-08
190.250000	4.0142e-08
190.200000	4.0317e-08
190.150000	4.04929e-08
190.100000	4.06695e-08
190.050000	4.08468e-08
190.000000	4.1025e-08
189.950000	4.12039e-08
189.900000	4.13836e-08
189.850000	4.15641e-08
189.800000	4.17454e-08
189.750000	4.19274e-08
189.700000	4.21103e-08
189.650000	4.2294e-08
189.600000	4.24784e-08
189.550000	4.26637e-08
189.500000	4.28498e-08
189.450000	4.30366e-08
189.400000	4.32244e-08
189.350000	4.34129e-08
189.300000	4.36022e-08
189.250000	4.37924e-08
189.200000	4.39834e-08
189.150000	4.41752e-08
189.100000	4.43679e-08
189.050000	4.45614e-08
189.000000	4.47558e-08
188.950000	4.4951e-08
188.900000	4.5147e-08
188.850000	4.5344e-08
188.800000	4.55417e-08
188.750000	4.57404e-08
188.700000	4.59399e-08
188.650000	4.61403e-08
188.600000	4.63415e-08
188.550000	4.65436e-08
188.500000	4.67467e-08
188.450000	4.69506e-08
188.400000	4.71553e-08
188.350000	4.7361e-08
188.300000	4.75676e-08
188.250000	4.77751e-08
188.200000	4.79835e-08
188.150000	4.81928e-08
188.100000	4.8403e-08
188.050000	4.86141e-08
188.000000	4.88262e-08
187.950000	4.90391e-08
187.900000	4.92531e-08
187.850000	4.94679e-08
187.800000	4.96837e-08
187.750000	4.99004e-08
187.700000	5.01181e-08
187.650000	5.03367e-08
187.600000	5.05562e-08
187.550000	5.07768e-08
187.500000	5.09983e-08
187.450000	5.12207e-08
187.400000	5.14442e-08
187.350000	5.16686e-08
187.300000	5.18939e-08
187.250000	5.21203e-08
187.200000	5.23477e-08
187.150000	5.2576e-08
187.100000	5.28054e-08
187.050000	5.30357e-08
187.000000	5.32671e-08
186.950000	5.34994e-08
186.900000	5.37328e-08
186.850000	5.39672e-08
186.800000	5.42026e-08
186.750000	5.44391e-08
186.700000	5.46766e-08
186.650000	5.49151e-08
186.600000	5.51546e-08
186.550000	5.53953e-08
186.500000	5.56369e-08
186.450000	5.58796e-08
186.400000	5.61234e-08
186.350000	5.63682e-08
186.300000	5.66141e-08
186.250000	5.68611e-08
186.200000	5.71092e-08
186.150000	5.73583e-08
186.100000	5.76085e-08
186.050000	5.78599e-08
186.000000	5.81123e-08
185.950000	5.83658e-08
185.900000	5.86204e-08
185.850000	5.88762e-08
185.800000	5.9133e-08
185.750000	5.9391e-08
185.700000	5.96501e-08
185.650000	5.99103e-08
185.600000	6.01717e-08
185.550000	6.04342e-08
185.500000	6.06979e-08
185.450000	6.09627e-08
185.400000	6.12286e-08
185.350000	6.14958e-08
185.300000	6.17641e-08
185.250000	6.20335e-08
185.200000	6.23042e-08
185.150000	6.2576e-08
185.100000	6.2849e-08
185.050000	6.31232e-08
185.000000	6.33986e-08
184.950000	6.36752e-08
184.900000	6.3953e-08
184.850000	6.4232e-08
184.800000	6.45123e-08
184.750000	6.47937e-08
184.700000	6.50764e-08
184.650000	6.53604e-08
184.600000	6.56455e-08
184.550000	6.59319e-08
184.500000	6.62196e-08
184.450000	6.65085e-08
184.400000	6.67987e-08
184.350000	6.70902e-08
184.300000	6.73829e-08
184.250000	6.76769e-08
184.200000	6.79722e-08
184.150000	6.82687e-08
184.100000	6.85666e-08
184.050000	6.88658e-08
184.000000	6.91663e-08
183.950000	6.9468e-08
183.900000	6.97711e-08
183.850000	7.00756e-08
183.800000	7.03813e-08
183.750000	7.06884e-08
183.700000	7.09969e-08
183.650000	7.13067e-08
183.600000	7.16178e-08
183.550000	7.19303e-08
183.500000	7.22441e-08
183.450000	7.25594e-08
183.400000	7.2876e-08
183.350000	7.3194e-08
183.300000	7.35133e-08
183.250000	7.38341e-08
183.200000	7.41563e-08
183.150000	7.44799e-08
183.100000	7.48049e-08
183.050000	7.51313e-08
183.000000	7.54591e-08
182.950000	7.57884e-08
182.900000	7.61191e-08
182.850000	7.64513e-08
182.800000	7.67849e-08
182.750000	7.71199e-08
182.700000	7.74565e-08
182.650000	7.77944e-08
182.600000	7.81339e-08
182.550000	7.84749e-08
182.500000	7.88173e-08
182.450000	7.91613e-08
182.400000	7.95067e-08
182.350000	7.98536e-08
182.300000	8.02021e-08
182.250000	8.05521e-08
182.200000	8.09036e-08
182.150000	8.12567e-08
182.100000	8.16113e-08
182.050000	8.19674e-08
182.000000	8.23251e-08
181.950000	8.26844e-08
181.900000	8.30452e-08
181.850000	8.34076e-08
181.800000	8.37716e-08
181.750000	8.41372e-08
181.700000	8.45043e-08
181.650000	8.48731e-08
181.600000	8.52435e-08
181.550000	8.56155e-08
181.500000	8.59892e-08
181.450000	8.63644e-08
181.400000	8.67413e-08
181.350000	8.71199e-08
181.300000	8.75001e-08
181.250000	8.78819e-08
181.200000	8.82655e-08
181.150000	8.86507e-08
181.100000	8.90376e-08
181.050000	8.94262e-08
181.000000	8.98164e-08
180.950000	9.02084e-08
180.900000	9.06021e-08
180.850000	9.09975e-08
180.800000	9.13947e-08
180.750000	9.17936e-08
180.700000	9.21942e-08
180.650000	9.25965e-08
180.600000	9.30007e-08
180.550000	9.34066e-08
180.500000	9.38142e-08
180.450000	9.42237e-08
180.400000	9.46349e-08
180.350000	9.5048e-08
180.300000	9.54628e-08
180.250000	9.58794e-08
180.200000	9.62979e-08
180.150000	9.67182e-08
180.100000	9.71403e-08
180.050000	9.75643e-08
180.000000	9.79902e-08
179.950000	9.84178e-08
179.900000	9.88474e-08
179.850000	9.92788e-08
179.800000	9.97122e-08
179.750000	1.00147e-07
179.700000	1.00584e-07
179.650000	1.01024e-07
179.600000	1.01464e-07
179.550000	1.01907e-07
179.500000	1.02352e-07
179.450000	1.02799e-07
179.400000	1.03248e-07
179.350000	1.03698e-07
179.300000	1.04151e-07
179.250000	1.04605e-07
179.200000	1.05062e-07
179.150000	1.05521e-07
179.100000	1.05981e-07
179.050000	1.06444e-07
179.000000	1.06908e-07
178.950000	1.07375e-07
178.900000	1.07844e-07
178.850000	1.08315e-07
178.800000	1.08787e-07
178.750000	1.09262e-07
178.700000	1.09739e-07
178.650000	1.10218e-07
178.600000	1.10699e-07
178.550000	1.11183e-07
178.500000	1.11668e-07
178.450000	1.12155e-07
178.400000	1.12645e-07
178.350000	1.13137e-07
178.300000	1.1363e-07
178.250000	1.14127e-07
178.200000	1.14625e-07
178.150000	1.15125e-07
178.100000	1.15628e-07
178.050000	1.16132e-07
178.000000	1.16639e-07
177.950000	1.17149e-07
177.900000	1.1766e-07
177.850000	1.18174e-07
177.800000	1.18689e-07
177.750000	1.19208e-07
177.700000	1.19728e-07
177.650000	1.20251e-07
177.600000	1.20776e-07
177.550000	1.21303e-07
177.500000	1.21832e-07
177.450000	1.22364e-07
177.400000	1.22898e-07
177.350000	1.23435e-07
177.300000	1.23974e-07
177.250000	1.24515e-07
177.200000	1.25059e-07
177.150000	1.25605e-07
177.100000	1.26153e-07
177.050000	1.26704e-07
177.000000	1.27257e-07
176.950000	1.27812e-07
176.900000	1.2837e-07
176.850000	1.28931e-07
176.800000	1.29494e-07
176.750000	1.30059e-07
176.700000	1.30627e-07
176.650000	1.31197e-07
176.600000	1.3177e-07
176.550000	1.32345e-07
176.500000	1.32923e-07
176.450000	1.33504e-07
176.400000	1.34086e-07
176.350000	1.34672e-07
176.300000	1.3526e-07
176.250000	1.3585e-07
176.200000	1.36443e-07
176.150000	1.37039e-07
176.100000	1.37637e-07
176.050000	1.38238e-07
176.000000	1.38842e-07
175.950000	1.39448e-07
175.900000	1.40057e-07
175.850000	1.40669e-07
175.800000	1.41283e-07
175.750000	1.419e-07
175.700000	1.42519e-07
175.650000	1.43141e-07
175.600000	1.43766e-07
175.550000	1.44394e-07
175.500000	1.45025e-07
175.450000	1.45658e-07
175.400000	1.46294e-07
175.350000	1.46933e-07
175.300000	1.47574e-07
175.250000	1.48219e-07
175.200000	1.48866e-07
175.150000	1.49516e-07
175.100000	1.50169e-07
175.050000	1.50824e-07
175.000000	1.51483e-07
174.950000	1.52144e-07
174.900000	1.52809e-07
174.850000	1.53476e-07
174.800000	1.54146e-07
174.750000	1.54819e-07
174.700000	1.55495e-07
174.650000	1.56174e-07
174.600000	1.56856e-07
174.550000	1.57541e-07
174.500000	1.58229e-07
174.450000	1.5892e-07
174.400000	1.59614e-07
174.350000	1.60311e-07
174.300000	1.61011e-07
174.250000	1.61714e-07
174.200000	1.6242e-07
174.150000	1.6313e-07
174.100000	1.63842e-07
174.050000	1.64558e-07
174.000000	1.65276e-07
173.950000	1.65998e-07
173.900000	1.66723e-07
173.850000	1.67451e-07
173.800000	1.68182e-07
173.750000	1.68917e-07
173.700000	1.69654e-07
173.650000	1.70395e-07
173.600000	1.71139e-07
173.550000	1.71887e-07
173.500000	1.72637e-07
173.450000	1.73391e-07
173.400000	1.74148e-07
173.350000	1.74909e-07
173.300000	1.75673e-07
173.250000	1.7644e-07
173.200000	1.77211e-07
173.150000	1.77985e-07
173.100000	1.78762e-07
173.050000	1.79543e-07
173.000000	1.80327e-07
172.950000	1.81114e-07
172.900000	1.81905e-07
172.850000	1.827e-07
172.800000	1.83498e-07
172.750000	1.84299e-07
172.700000	1.85104e-07
172.650000	1.85912e-07
172.600000	1.86724e-07
172.550000	1.8754e-07
172.500000	1.88359e-07
172.450000	1.89182e-07
172.400000	1.90008e-07
172.350000	1.90838e-07
172.300000	1.91671e-07
172.250000	1.92508e-07
172.200000	1.93349e-07
172.150000	1.94194e-07
172.100000	1.95042e-07
172.050000	1.95894e-07
172.000000	1.96749e-07
171.950000	1.97609e-07
171.900000	1.98472e-07
171.850000	1.99339e-07
171.800000	2.0021e-07
171.750000	2.01084e-07
171.700000	2.01962e-07
171.650000	2.02844e-07
171.600000	2.0373e-07
171.550000	2.0462e-07
171.500000	2.05514e-07
171.450000	2.06412e-07
171.400000	2.07313e-07
171.350000	2.08219e-07
171.300000	2.09129e-07
171.250000	2.10042e-07
171.200000	2.10959e-07
171.150000	2.11881e-07
171.100000	2.12807e-07
171.050000	2.13736e-07
171.000000	2.1467e-07
170.950000	2.15607e-07
170.900000	2.16549e-07
170.850000	2.17495e-07
170.800000	2.18445e-07
170.750000	2.194e-07
170.700000	2.20358e-07
170.650000	2.21321e-07
170.600000	2.22287e-07
170.550000	2.23258e-07
170.500000	2.24234e-07
170.450000	2.25213e-07
170.400000	2.26197e-07
170.350000	2.27185e-07
170.300000	2.28178e-07
170.250000	2.29174e-07
170.200000	2.30176e-07
170.150000	2.31181e-07
170.100000	2.32191e-07
170.050000	2.33205e-07
170.000000	2.34224e-07
169.950000	2.35247e-07
169.900000	2.36275e-07
169.850000	2.37307e-07
169.800000	2.38344e-07
169.750000	2.39385e-07
169.700000	2.40431e-07
169.650000	2.41482e-07
169.600000	2.42537e-07
169.550000	2.43596e-07
169.500000	2.4466e-07
169.450000	2.45729e-07
169.400000	2.46803e-07
169.350000	2.47881e-07
169.300000	2.48964e-07
169.250000	2.50052e-07
169.200000	2.51144e-07
169.150000	2.52242e-07
169.100000	2.53344e-07
169.050000	2.5445e-07
169.000000	2.55562e-07
168.950000	2.56679e-07
168.900000	2.578e-07
168.850000	2.58927e-07
168.800000	2.60058e-07
168.750000	2.61194e-07
168.700000	2.62335e-07
168.650000	2.63481e-07
168.600000	2.64633e-07
168.550000	2.65789e-07
168.500000	2.6695e-07
168.450000	2.68117e-07
168.400000	2.69288e-07
168.350000	2.70465e-07
168.300000	2.71647e-07
168.250000	2.72833e-07
168.200000	2.74026e-07
168.150000	2.75223e-07
168.100000	2.76426e-07
168.050000	2.77633e-07
168.000000	2.78847e-07
167.950000	2.80065e-07
167.900000	2.81289e-07
167.850000	2.82518e-07
167.800000	2.83752e-07
167.750000	2.84992e-07
167.700000	2.86238e-07
167.650000	2.87488e-07
167.600000	2.88745e-07
167.550000	2.90006e-07
167.500000	2.91274e-07
167.450000	2.92546e-07
167.400000	2.93825e-07
167.350000	2.95109e-07
167.300000	2.96398e-07
167.250000	2.97694e-07
167.200000	2.98994e-07
167.150000	3.00301e-07
167.100000	3.01613e-07
167.050000	3.02931e-07
167.000000	3.04255e-07
166.950000	3.05585e-07
166.900000	3.0692e-07
166.850000	3.08261e-07
166.800000	3.09609e-07
166.750000	3.10962e-07
166.700000	3.12321e-07
166.650000	3.13685e-07
166.600000	3.15056e-07
166.550000	3.16433e-07
166.500000	3.17816e-07
166.450000	3.19205e-07
166.400000	3.206e-07
166.350000	3.22001e-07
166.300000	3.23408e-07
166.250000	3.24822e-07
166.200000	3.26241e-07
166.150000	3.27667e-07
166.100000	3.29099e-07
166.050000	3.30538e-07
166.000000	3.31982e-07
165.950000	3.33433e-07
165.900000	3.3489e-07
165.850000	3.36354e-07
165.800000	3.37824e-07
165.750000	3.39301e-07
165.700000	3.40783e-07
165.650000	3.42273e-07
165.600000	3.43769e-07
165.550000	3.45271e-07
165.500000	3.4678e-07
165.450000	3.48296e-07
165.400000	3.49818e-07
165.350000	3.51347e-07
165.300000	3.52883e-07
165.250000	3.54426e-07
165.200000	3.55975e-07
165.150000	3.57531e-07
165.100000	3.59093e-07
165.050000	3.60663e-07
165.000000	3.62239e-07
164.950000	3.63823e-07
164.900000	3.65413e-07
164.850000	3.6701e-07
164.800000	3.68614e-07
164.750000	3.70226e-07
164.700000	3.71844e-07
164.650000	3.73469e-07
164.600000	3.75102e-07
164.550000	3.76742e-07
164.500000	3.78388e-07
164.450000	3.80042e-07
164.400000	3.81704e-07
164.350000	3.83372e-07
164.300000	3.85048e-07
164.250000	3.86731e-07
164.200000	3.88422e-07
164.150000	3.9012e-07
164.100000	3.91825e-07
164.050000	3.93538e-07
164.000000	3.95258e-07
163.950000	3.96986e-07
163.900000	3.98721e-07
163.850000	4.00465e-07
163.800000	4.02215e-07
163.750000	4.03974e-07
163.700000	4.0574e-07
163.650000	4.07513e-07
163.600000	4.09295e-07
163.550000	4.11084e-07
163.500000	4.12881e-07
163.450000	4.14686e-07
163.400000	4.16499e-07
163.350000	4.1832e-07
163.300000	4.20149e-07
163.250000	4.21986e-07
163.200000	4.23831e-07
163.150000	4.25683e-07
163.100000	4.27545e-07
163.050000	4.29414e-07
163.000000	4.31291e-07
162.950000	4.33177e-07
162.900000	4.35071e-07
162.850000	4.36973e-07
162.800000	4.38883e-07
162.750000	4.40802e-07
162.700000	4.42729e-07
162.650000	4.44665e-07
162.600000	4.46609e-07
162.550000	4.48562e-07
162.500000	4.50523e-07
162.450000	4.52493e-07
162.400000	4.54471e-07
162.350000	4.56458e-07
162.300000	4.58454e-07
162.250000	4.60459e-07
162.200000	4.62472e-07
162.150000	4.64494e-07
162.100000	4.66525e-07
162.050000	4.68565e-07
162.000000	4.70614e-07
161.950000	4.72671e-07
161.900000	4.74738e-07
161.850000	4.76814e-07
161.800000	4.78899e-07
161.750000	4.80993e-07
161.700000	4.83096e-07
161.650000	4.85209e-07
161.600000	4.8733e-07
161.550000	4.89461e-07
161.500000	4.91602e-07
161.450000	4.93751e-07
161.400000	4.9591e-07
161.350000	4.98079e-07
161.300000	5.00257e-07
161.250000	5.02445e-07
161.200000	5.04642e-07
161.150000	5.06848e-07
161.100000	5.09065e-07
161.050000	5.11291e-07
161.000000	5.13527e-07
160.950000	5.15773e-07
160.900000	5.18028e-07
160.850000	5.20294e-07
160.800000	5.22569e-07
160.750000	5.24854e-07
160.700000	5.27149e-07
160.650000	5.29455e-07
160.600000	5.3177e-07
160.550000	5.34096e-07
160.500000	5.36432e-07
160.450000	5.38778e-07
160.400000	5.41134e-07
160.350000	5.435e-07
160.300000	5.45877e-07
160.250000	5.48265e-07
160.200000	5.50663e-07
160.150000	5.53071e-07
160.100000	5.5549e-07
160.050000	5.57919e-07
160.000000	5.60359e-07
159.950000	5.6281e-07
159.900000	5.65272e-07
159.850000	5.67744e-07
159.800000	5.70227e-07
159.750000	5.72721e-07
159.700000	5.75226e-07
159.650000	5.77742e-07
159.600000	5.80269e-07
159.550000	5.82807e-07
159.500000	5.85356e-07
159.450000	5.87916e-07
159.400000	5.90488e-07
159.350000	5.9307e-07
159.300000	5.95665e-07
159.250000	5.9827e-07
159.200000	6.00887e-07
159.150000	6.03515e-07
159.100000	6.06155e-07
159.050000	6.08806e-07
159.000000	6.11469e-07
158.950000	6.14144e-07
158.900000	6.1683e-07
158.850000	6.19529e-07
158.800000	6.22239e-07
158.750000	6.2496e-07
158.700000	6.27694e-07
158.650000	6.3044e-07
158.600000	6.33198e-07
158.550000	6.35968e-07
158.500000	6.38749e-07
158.450000	6.41544e-07
158.400000	6.4435e-07
158.350000	6.47169e-07
158.300000	6.5e-07
158.250000	6.52843e-07
158.200000	6.55699e-07
158.150000	6.58568e-07
158.100000	6.61449e-07
158.050000	6.64342e-07
158.000000	6.67249e-07
157.950000	6.70168e-07
157.900000	6.731e-07
157.850000	6.76044e-07
157.800000	6.79002e-07
157.750000	6.81972e-07
157.700000	6.84956e-07
157.650000	6.87952e-07
157.600000	6.90962e-07
157.550000	6.93985e-07
157.500000	6.97021e-07
157.450000	7.00071e-07
157.400000	7.03134e-07
157.350000	7.0621e-07
157.300000	7.093e-07
157.250000	7.12403e-07
157.200000	7.1552e-07
157.150000	7.1865e-07
157.100000	7.21795e-07
157.050000	7.24953e-07
157.000000	7.28125e-07
156.950000	7.3131e-07
156.900000	7.3451e-07
156.850000	7.37724e-07
156.800000	7.40952e-07
156.750000	7.44194e-07
156.700000	7.4745e-07
156.650000	7.50721e-07
156.600000	7.54005e-07
156.550000	7.57305e-07
156.500000	7.60618e-07
156.450000	7.63946e-07
156.400000	7.67289e-07
156.350000	7.70647e-07
156.300000	7.74019e-07
156.250000	7.77406e-07
156.200000	7.80807e-07
156.150000	7.84224e-07
156.100000	7.87656e-07
156.050000	7.91102e-07
156.000000	7.94564e-07
155.950000	7.98041e-07
155.900000	8.01533e-07
155.850000	8.05041e-07
155.800000	8.08564e-07
155.750000	8.12102e-07
155.700000	8.15656e-07
155.650000	8.19225e-07
155.600000	8.2281e-07
155.550000	8.26411e-07
155.500000	8.30028e-07
155.450000	8.3366e-07
155.400000	8.37308e-07
155.350000	8.40973e-07
155.300000	8.44653e-07
155.250000	8.4835e-07
155.200000	8.52062e-07
155.150000	8.55791e-07
155.100000	8.59537e-07
155.050000	8.63298e-07
155.000000	8.67077e-07
154.950000	8.70871e-07
154.900000	8.74683e-07
154.850000	8.78511e-07
154.800000	8.82356e-07
154.750000	8.86218e-07
154.700000	8.90096e-07
154.650000	8.93992e-07
154.600000	8.97905e-07
154.550000	9.01835e-07
154.500000	9.05782e-07
154.450000	9.09747e-07
154.400000	9.13728e-07
154.350000	9.17728e-07
154.300000	9.21745e-07
154.250000	9.25779e-07
154.200000	9.29831e-07
154.150000	9.33901e-07
154.100000	9.37989e-07
154.050000	9.42095e-07
154.000000	9.46218e-07
153.950000	9.5036e-07
153.900000	9.5452e-07
153.850000	9.58698e-07
153.800000	9.62895e-07
153.750000	9.6711e-07
153.700000	9.71343e-07
153.650000	9.75595e-07
153.600000	9.79866e-07
153.550000	9.84155e-07
153.500000	9.88463e-07
153.450000	9.9279e-07
153.400000	9.97136e-07
153.350000	1.0015e-06
153.300000	1.00589e-06
153.250000	1.01029e-06
153.200000	1.01471e-06
153.150000	1.01915e-06
153.100000	1.02361e-06
153.050000	1.0281e-06
153.000000	1.0326e-06
152.950000	1.03712e-06
152.900000	1.04166e-06
152.850000	1.04622e-06
152.800000	1.0508e-06
152.750000	1.0554e-06
152.700000	1.06002e-06
152.650000	1.06466e-06
152.600000	1.06932e-06
152.550000	1.074e-06
152.500000	1.0787e-06
152.450000	1.08343e-06
152.400000	1.08817e-06
152.350000	1.09294e-06
152.300000	1.09772e-06
152.250000	1.10253e-06
152.200000	1.10735e-06
152.150000	1.1122e-06
152.100000	1.11707e-06
152.050000	1.12196e-06
152.000000	1.12688e-06
151.950000	1.13181e-06
151.900000	1.13677e-06
151.850000	1.14174e-06
151.800000	1.14674e-06
151.750000	1.15176e-06
151.700000	1.15681e-06
151.650000	1.16187e-06
151.600000	1.16696e-06
151.550000	1.17207e-06
151.500000	1.1772e-06
151.450000	1.18236e-06
151.400000	1.18753e-06
151.350000	1.19273e-06
151.300000	1.19796e-06
151.250000	1.2032e-06
151.200000	1.20847e-06
151.150000	1.21376e-06
151.100000	1.21908e-06
151.050000	1.22442e-06
151.000000	1.22978e-06
150.950000	1.23516e-06
150.900000	1.24057e-06
150.850000	1.24601e-06
150.800000	1.25146e-06
150.750000	1.25694e-06
150.700000	1.26245e-06
150.650000	1.26798e-06
150.600000	1.27353e-06
150.550000	1.27911e-06
150.500000	1.28471e-06
150.450000	1.29034e-06
150.400000	1.29599e-06
150.350000	1.30166e-06
150.300000	1.30736e-06
150.250000	1.31309e-06
150.200000	1.31884e-06
150.150000	1.32462e-06
150.100000	1.33042e-06
150.050000	1.33624e-06
150.000000	1.3421e-06
149.950000	1.34798e-06
149.900000	1.35388e-06
149.850000	1.35981e-06
149.800000	1.36577e-06
149.750000	1.37175e-06
149.700000	1.37776e-06
149.650000	1.38379e-06
149.600000	1.38985e-06
149.550000	1.39594e-06
149.500000	1.40205e-06
149.450000	1.4082e-06
149.400000	1.41436e-06
149.350000	1.42056e-06
149.300000	1.42678e-06
149.250000	1.43303e-06
149.200000	1.43931e-06
149.150000	1.44561e-06
149.100000	1.45195e-06
149.050000	1.45831e-06
149.000000	1.46469e-06
148.950000	1.47111e-06
148.900000	1.47756e-06
148.850000	1.48403e-06
148.800000	1.49053e-06
148.750000	1.49706e-06
148.700000	1.50362e-06
148.650000	1.5102e-06
148.600000	1.51682e-06
148.550000	1.52347e-06
148.500000	1.53014e-06
148.450000	1.53684e-06
148.400000	1.54358e-06
148.350000	1.55034e-06
148.300000	1.55713e-06
148.250000	1.56395e-06
148.200000	1.57081e-06
148.150000	1.57769e-06
148.100000	1.5846e-06
148.050000	1.59154e-06
148.000000	1.59851e-06
147.950000	1.60552e-06
147.900000	1.61255e-06
147.850000	1.61962e-06
147.800000	1.62671e-06
147.750000	1.63384e-06
147.700000	1.641e-06
147.650000	1.64819e-06
147.600000	1.65541e-06
147.550000	1.66267e-06
147.500000	1.66995e-06
147.450000	1.67727e-06
147.400000	1.68462e-06
147.350000	1.692e-06
147.300000	1.69941e-06
147.250000	1.70686e-06
147.200000	1.71434e-06
147.150000	1.72185e-06
147.100000	1.7294e-06
147.050000	1.73698e-06
147.000000	1.74459e-06
146.950000	1.75223e-06
146.900000	1.75991e-06
146.850000	1.76762e-06
146.800000	1.77537e-06
146.750000	1.78315e-06
146.700000	1.79096e-06
146.650000	1.79881e-06
146.600000	1.8067e-06
146.550000	1.81461e-06
146.500000	1.82257e-06
146.450000	1.83055e-06
146.400000	1.83858e-06
146.350000	1.84663e-06
146.300000	1.85473e-06
146.250000	1.86286e-06
146.200000	1.87102e-06
146.150000	1.87922e-06
146.100000	1.88746e-06
146.050000	1.89573e-06
146.000000	1.90404e-06
145.950000	1.91238e-06
145.900000	1.92076e-06
145.850000	1.92918e-06
145.800000	1.93764e-06
145.750000	1.94613e-06
145.700000	1.95466e-06
145.650000	1.96323e-06
145.600000	1.97183e-06
145.550000	1.98048e-06
145.500000	1.98916e-06
145.450000	1.99788e-06
145.400000	2.00663e-06
145.350000	2.01543e-06
145.300000	2.02427e-06
145.250000	2.03314e-06
145.200000	2.04205e-06
145.150000	2.051e-06
145.100000	2.05999e-06
145.050000	2.06902e-06
145.000000	2.07809e-06
144.950000	2.0872e-06
144.900000	2.09635e-06
144.850000	2.10554e-06
144.800000	2.11477e-06
144.750000	2.12404e-06
144.700000	2.13336e-06
144.650000	2.14271e-06
144.600000	2.1521e-06
144.550000	2.16154e-06
144.500000	2.17101e-06
144.450000	2.18053e-06
144.400000	2.19009e-06
144.350000	2.19969e-06
144.300000	2.20934e-06
144.250000	2.21902e-06
144.200000	2.22875e-06
144.150000	2.23852e-06
144.100000	2.24834e-06
144.050000	2.2582e-06
144.000000	2.2681e-06
143.950000	2.27804e-06
143.900000	2.28803e-06
143.850000	2.29806e-06
143.800000	2.30814e-06
143.750000	2.31826e-06
143.700000	2.32842e-06
143.650000	2.33863e-06
143.600000	2.34889e-06
143.550000	2.35919e-06
143.500000	2.36953e-06
143.450000	2.37992e-06
143.400000	2.39036e-06
143.350000	2.40084e-06
143.300000	2.41137e-06
143.250000	2.42194e-06
143.200000	2.43256e-06
143.150000	2.44323e-06
143.100000	2.45395e-06
143.050000	2.46471e-06
143.000000	2.47552e-06
142.950000	2.48637e-06
142.900000	2.49728e-06
142.850000	2.50823e-06
142.800000	2.51923e-06
142.750000	2.53028e-06
142.700000	2.54137e-06
142.650000	2.55252e-06
142.600000	2.56371e-06
142.550000	2.57496e-06
142.500000	2.58625e-06
142.450000	2.59759e-06
142.400000	2.60899e-06
142.350000	2.62043e-06
142.300000	2.63192e-06
142.250000	2.64347e-06
142.200000	2.65506e-06
142.150000	2.66671e-06
142.100000	2.6784e-06
142.050000	2.69015e-06
142.000000	2.70195e-06
141.950000	2.7138e-06
141.900000	2.72571e-06
141.850000	2.73766e-06
141.800000	2.74967e-06
141.750000	2.76173e-06
141.700000	2.77385e-06
141.650000	2.78601e-06
141.600000	2.79823e-06
141.550000	2.81051e-06
141.500000	2.82284e-06
141.450000	2.83522e-06
141.400000	2.84766e-06
141.350000	2.86015e-06
141.300000	2.8727e-06
141.250000	2.8853e-06
141.200000	2.89796e-06
141.150000	2.91067e-06
141.100000	2.92344e-06
141.050000	2.93627e-06
141.000000	2.94915e-06
140.950000	2.96209e-06
140.900000	2.97508e-06
140.850000	2.98813e-06
140.800000	3.00124e-06
140.750000	3.01441e-06
140.700000	3.02764e-06
140.650000	3.04092e-06
140.600000	3.05426e-06
140.550000	3.06766e-06
140.500000	3.08112e-06
140.450000	3.09464e-06
140.400000	3.10822e-06
140.350000	3.12186e-06
140.300000	3.13556e-06
140.250000	3.14932e-06
140.200000	3.16314e-06
140.150000	3.17702e-06
140.100000	3.19096e-06
140.050000	3.20496e-06
140.000000	3.21902e-06
139.950000	3.23315e-06
139.900000	3.24733e-06
139.850000	3.26158e-06
139.800000	3.2759e-06
139.750000	3.29027e-06
139.700000	3.30471e-06
139.650000	3.31921e-06
139.600000	3.33378e-06
139.550000	3.34841e-06
139.500000	3.36311e-06
139.450000	3.37787e-06
139.400000	3.39269e-06
139.350000	3.40758e-06
139.300000	3.42253e-06
139.250000	3.43756e-06
139.200000	3.45264e-06
139.150000	3.4678e-06
139.100000	3.48302e-06
139.050000	3.4983e-06
139.000000	3.51366e-06
138.950000	3.52908e-06
138.900000	3.54457e-06
138.850000	3.56013e-06
138.800000	3.57575e-06
138.750000	3.59145e-06
138.700000	3.60721e-06
138.650000	3.62305e-06
138.600000	3.63895e-06
138.550000	3.65492e-06
138.500000	3.67097e-06
138.450000	3.68708e-06
138.400000	3.70326e-06
138.350000	3.71952e-06
138.300000	3.73585e-06
138.250000	3.75225e-06
138.200000	3.76872e-06
138.150000	3.78526e-06
138.100000	3.80188e-06
138.050000	3.81857e-06
138.000000	3.83534e-06
137.950000	3.85217e-06
137.900000	3.86909e-06
137.850000	3.88607e-06
137.800000	3.90313e-06
137.750000	3.92027e-06
137.700000	3.93748e-06
137.650000	3.95477e-06
137.600000	3.97213e-06
137.550000	3.98957e-06
137.500000	4.00709e-06
137.450000	4.02468e-06
137.400000	4.04235e-06
137.350000	4.0601e-06
137.300000	4.07793e-06
137.250000	4.09583e-06
137.200000	4.11382e-06
137.150000	4.13188e-06
137.100000	4.15002e-06
137.050000	4.16825e-06
137.000000	4.18655e-06
136.950000	4.20493e-06
136.900000	4.2234e-06
136.850000	4.24194e-06
136.800000	4.26057e-06
136.750000	4.27928e-06
136.700000	4.29807e-06
136.650000	4.31695e-06
136.600000	4.33591e-06
136.550000	4.35495e-06
136.500000	4.37407e-06
136.450000	4.39328e-06
136.400000	4.41258e-06
136.350000	4.43196e-06
136.300000	4.45142e-06
136.250000	4.47097e-06
136.200000	4.49061e-06
136.150000	4.51033e-06
136.100000	4.53014e-06
136.050000	4.55004e-06
136.000000	4.57002e-06
135.950000	4.59009e-06
135.900000	4.61025e-06
135.850000	4.6305e-06
135.800000	4.65084e-06
135.750000	4.67127e-06
135.700000	4.69179e-06
135.650000	4.7124e-06
135.600000	4.7331e-06
135.550000	4.75389e-06
135.500000	4.77477e-06
135.450000	4.79575e-06
135.400000	4.81681e-06
135.350000	4.83797e-06
135.300000	4.85923e-06
135.250000	4.88057e-06
135.200000	4.90201e-06
135.150000	4.92355e-06
135.100000	4.94518e-06
135.050000	4.9669e-06
135.000000	4.98872e-06
134.950000	5.01064e-06
134.900000	5.03265e-06
134.850000	5.05476e-06
134.800000	5.07697e-06
134.750000	5.09928e-06
134.700000	5.12168e-06
134.650000	5.14419e-06
134.600000	5.16679e-06
134.550000	5.18949e-06
134.500000	5.21229e-06
134.450000	5.23519e-06
134.400000	5.2582e-06
134.350000	5.2813e-06
134.300000	5.30451e-06
134.250000	5.32782e-06
134.200000	5.35123e-06
134.150000	5.37474e-06
134.100000	5.39836e-06
134.050000	5.42208e-06
134.000000	5.44591e-06
133.950000	5.46984e-06
133.900000	5.49388e-06
133.850000	5.51802e-06
133.800000	5.54227e-06
133.750000	5.56663e-06
133.700000	5.59109e-06
133.650000	5.61566e-06
133.600000	5.64034e-06
133.550000	5.66513e-06
133.500000	5.69003e-06
133.450000	5.71504e-06
133.400000	5.74016e-06
133.350000	5.76539e-06
133.300000	5.79073e-06
133.250000	5.81618e-06
133.200000	5.84174e-06
133.150000	5.86742e-06
133.100000	5.89321e-06
133.050000	5.91911e-06
133.000000	5.94513e-06
132.950000	5.97126e-06
132.900000	5.99751e-06
132.850000	6.02388e-06
132.800000	6.05036e-06
132.750000	6.07695e-06
132.700000	6.10367e-06
132.650000	6.1305e-06
132.600000	6.15745e-06
132.550000	6.18452e-06
132.500000	6.2117e-06
132.450000	6.23901e-06
132.400000	6.26644e-06
132.350000	6.29399e-06
132.300000	6.32166e-06
132.250000	6.34946e-06
132.200000	6.37737e-06
132.150000	6.40541e-06
132.100000	6.43357e-06
132.050000	6.46186e-06
132.000000	6.49027e-06
131.950000	6.51881e-06
131.900000	6.54747e-06
131.850000	6.57626e-06
131.800000	6.60518e-06
131.750000	6.63422e-06
131.700000	6.66339e-06
131.650000	6.69269e-06
131.600000	6.72212e-06
131.550000	6.75168e-06
131.500000	6.78137e-06
131.450000	6.81119e-06
131.400000	6.84115e-06
131.350000	6.87123e-06
131.300000	6.90145e-06
131.250000	6.9318e-06
131.200000	6.96228e-06
131.150000	6.9929e-06
131.100000	7.02366e-06
131.050000	7.05455e-06
131.000000	7.08557e-06
130.950000	7.11674e-06
130.900000	7.14804e-06
130.850000	7.17948e-06
130.800000	7.21106e-06
130.750000	7.24277e-06
130.700000	7.27463e-06
130.650000	7.30663e-06
130.600000	7.33877e-06
130.550000	7.37105e-06
130.500000	7.40347e-06
130.450000	7.43604e-06
130.400000	7.46875e-06
130.350000	7.5016e-06
130.300000	7.5346e-06
130.250000	7.56775e-06
130.200000	7.60104e-06
130.150000	7.63448e-06
130.100000	7.66806e-06
130.050000	7.7018e-06
130.000000	7.73568e-06
129.950000	7.76971e-06
129.900000	7.8039e-06
129.850000	7.83823e-06
129.800000	7.87271e-06
129.750000	7.90735e-06
129.700000	7.94214e-06
129.650000	7.97709e-06
129.600000	8.01219e-06
129.550000	8.04744e-06
129.500000	8.08285e-06
129.450000	8.11841e-06
129.400000	8.15414e-06
129.350000	8.19002e-06
129.300000	8.22606e-06
129.250000	8.26225e-06
129.200000	8.29861e-06
129.150000	8.33513e-06
129.100000	8.37181e-06
129.050000	8.40865e-06
129.000000	8.44566e-06
128.950000	8.48283e-06
128.900000	8.52016e-06
128.850000	8.55765e-06
128.800000	8.59532e-06
128.750000	8.63315e-06
128.700000	8.67114e-06
128.650000	8.70931e-06
128.600000	8.74764e-06
128.550000	8.78614e-06
128.500000	8.82481e-06
128.450000	8.86365e-06
128.400000	8.90267e-06
128.350000	8.94186e-06
128.300000	8.98122e-06
128.250000	9.02075e-06
128.200000	9.06046e-06
128.150000	9.10034e-06
128.100000	9.1404e-06
128.050000	9.18064e-06
128.000000	9.22105e-06
127.950000	9.26165e-06
127.900000	9.30242e-06
127.850000	9.34337e-06
127.800000	9.38451e-06
127.750000	9.42582e-06
127.700000	9.46732e-06
127.650000	9.509e-06
127.600000	9.55087e-06
127.550000	9.59292e-06
127.500000	9.63515e-06
127.450000	9.67758e-06
127.400000	9.72019e-06
127.350000	9.76299e-06
127.300000	9.80598e-06
127.250000	9.84916e-06
127.200000	9.89252e-06
127.150000	9.93609e-06
127.100000	9.97984e-06
127.050000	1.00238e-05
127.000000	1.00679e-05
126.950000	1.01123e-05
126.900000	1.01568e-05
126.850000	1.02015e-05
126.800000	1.02465e-05
126.750000	1.02916e-05
126.700000	1.03369e-05
126.650000	1.03824e-05
126.600000	1.04282e-05
126.550000	1.04741e-05
126.500000	1.05202e-05
126.450000	1.05666e-05
126.400000	1.06131e-05
126.350000	1.06598e-05
126.300000	1.07068e-05
126.250000	1.0754e-05
126.200000	1.08013e-05
126.150000	1.08489e-05
126.100000	1.08967e-05
126.050000	1.09447e-05
126.000000	1.09929e-05
125.950000	1.10413e-05
125.900000	1.109e-05
125.850000	1.11388e-05
125.800000	1.11879e-05
125.750000	1.12372e-05
125.700000	1.12867e-05
125.650000	1.13364e-05
125.600000	1.13864e-05
125.550000	1.14365e-05
125.500000	1.14869e-05
125.450000	1.15375e-05
125.400000	1.15884e-05
125.350000	1.16394e-05
125.300000	1.16907e-05
125.250000	1.17422e-05
125.200000	1.1794e-05
125.150000	1.1846e-05
125.100000	1.18982e-05
125.050000	1.19506e-05
125.000000	1.20033e-05
124.950000	1.20561e-05
124.900000	1.21093e-05
124.850000	1.21626e-05
124.800000	1.22162e-05
124.750000	1.22701e-05
124.700000	1.23242e-05
124.650000	1.23785e-05
124.600000	1.2433e-05
124.550000	1.24878e-05
124.500000	1.25429e-05
124.450000	1.25982e-05
124.400000	1.26537e-05
124.350000	1.27095e-05
124.300000	1.27655e-05
124.250000	1.28218e-05
124.200000	1.28783e-05
124.150000	1.29351e-05
124.100000	1.29921e-05
124.050000	1.30493e-05
124.000000	1.31069e-05
123.950000	1.31647e-05
123.900000	1.32227e-05
123.850000	1.3281e-05
123.800000	1.33395e-05
123.750000	1.33984e-05
123.700000	1.34574e-05
123.650000	1.35168e-05
123.600000	1.35764e-05
123.550000	1.36362e-05
123.500000	1.36963e-05
123.450000	1.37567e-05
123.400000	1.38174e-05
123.350000	1.38783e-05
123.300000	1.39395e-05
123.250000	1.4001e-05
123.200000	1.40627e-05
123.150000	1.41248e-05
123.100000	1.4187e-05
123.050000	1.42496e-05
123.000000	1.43125e-05
122.950000	1.43756e-05
122.900000	1.4439e-05
122.850000	1.45027e-05
122.800000	1.45666e-05
122.750000	1.46309e-05
122.700000	1.46954e-05
122.650000	1.47602e-05
122.600000	1.48253e-05
122.550000	1.48907e-05
122.500000	1.49564e-05
122.450000	1.50224e-05
122.400000	1.50887e-05
122.350000	1.51552e-05
122.300000	1.52221e-05
122.250000	1.52892e-05
122.200000	1.53567e-05
122.150000	1.54244e-05
122.100000	1.54925e-05
122.050000	1.55608e-05
122.000000	1.56295e-05
121.950000	1.56984e-05
121.900000	1.57677e-05
121.850000	1.58373e-05
121.800000	1.59072e-05
121.750000	1.59773e-05
121.700000	1.60478e-05
121.650000	1.61187e-05
121.600000	1.61898e-05
121.550000	1.62612e-05
121.500000	1.6333e-05
121.450000	1.64051e-05
121.400000	1.64775e-05
121.350000	1.65502e-05
121.300000	1.66232e-05
121.250000	1.66966e-05
121.200000	1.67703e-05
121.150000	1.68443e-05
121.100000	1.69187e-05
121.050000	1.69933e-05
121.000000	1.70683e-05
120.950000	1.71437e-05
120.900000	1.72193e-05
120.850000	1.72954e-05
120.800000	1.73717e-05
120.750000	1.74484e-05
120.700000	1.75254e-05
120.650000	1.76028e-05
120.600000	1.76805e-05
120.550000	1.77585e-05
120.500000	1.7837e-05
120.450000	1.79157e-05
120.400000	1.79948e-05
120.350000	1.80743e-05
120.300000	1.81541e-05
120.250000	1.82342e-05
120.200000	1.83147e-05
120.150000	1.83956e-05
120.100000	1.84768e-05
120.050000	1.85584e-05
120.000000	1.86404e-05
119.950000	1.87227e-05
119.900000	1.88054e-05
119.850000	1.88884e-05
119.800000	1.89718e-05
119.750000	1.90556e-05
119.700000	1.91398e-05
119.650000	1.92243e-05
119.600000	1.93092e-05
119.550000	1.93945e-05
119.500000	1.94802e-05
119.450000	1.95662e-05
119.400000	1.96526e-05
119.350000	1.97394e-05
119.300000	1.98266e-05
119.250000	1.99142e-05
119.200000	2.00022e-05
119.150000	2.00906e-05
119.100000	2.01793e-05
119.050000	2.02685e-05
119.000000	2.0358e-05
118.950000	2.0448e-05
118.900000	2.05383e-05
118.850000	2.0629e-05
118.800000	2.07202e-05
118.750000	2.08117e-05
118.700000	2.09037e-05
118.650000	2.09961e-05
118.600000	2.10888e-05
118.550000	2.1182e-05
118.500000	2.12756e-05
118.450000	2.13697e-05
118.400000	2.14641e-05
118.350000	2.1559e-05
118.300000	2.16542e-05
118.250000	2.17499e-05
118.200000	2.18461e-05
118.150000	2.19426e-05
118.100000	2.20396e-05
118.050000	2.2137e-05
118.000000	2.22349e-05
117.950000	2.23332e-05
117.900000	2.24319e-05
117.850000	2.2531e-05
117.800000	2.26306e-05
117.750000	2.27307e-05
117.700000	2.28312e-05
117.650000	2.29321e-05
117.600000	2.30335e-05
117.550000	2.31353e-05
117.500000	2.32376e-05
117.450000	2.33404e-05
117.400000	2.34436e-05
117.350000	2.35472e-05
117.300000	2.36513e-05
117.250000	2.37559e-05
117.200000	2.3861e-05
117.150000	2.39665e-05
117.100000	2.40725e-05
117.050000	2.41789e-05
117.000000	2.42859e-05
116.950000	2.43933e-05
116.900000	2.45012e-05
116.850000	2.46095e-05
116.800000	2.47184e-05
116.750000	2.48277e-05
116.700000	2.49375e-05
116.650000	2.50478e-05
116.600000	2.51586e-05
116.550000	2.52699e-05
116.500000	2.53817e-05
116.450000	2.5494e-05
116.400000	2.56068e-05
116.350000	2.572e-05
116.300000	2.58338e-05
116.250000	2.59481e-05
116.200000	2.60629e-05
116.150000	2.61782e-05
116.100000	2.62941e-05
116.050000	2.64104e-05
116.000000	2.65273e-05
115.950000	2.66447e-05
115.900000	2.67626e-05
115.850000	2.6881e-05
115.800000	2.7e-05
115.750000	2.71194e-05
115.700000	2.72395e-05
115.650000	2.736e-05
115.600000	2.74811e-05
115.550000	2.76027e-05
115.500000	2.77249e-05
115.450000	2.78476e-05
115.400000	2.79709e-05
115.350000	2.80947e-05
115.300000	2.82191e-05
115.250000	2.8344e-05
115.200000	2.84695e-05
115.150000	2.85955e-05
115.100000	2.87221e-05
115.050000	2.88493e-05
115.000000	2.8977e-05
114.950000	2.91053e-05
114.900000	2.92342e-05
114.850000	2.93636e-05
114.800000	2.94936e-05
114.750000	2.96242e-05
114.700000	2.97554e-05
114.650000	2.98872e-05
114.600000	3.00195e-05
114.550000	3.01525e-05
114.500000	3.0286e-05
114.450000	3.04201e-05
114.400000	3.05549e-05
114.350000	3.06902e-05
114.300000	3.08261e-05
114.250000	3.09627e-05
114.200000	3.10998e-05
114.150000	3.12376e-05
114.100000	3.1376e-05
114.050000	3.1515e-05
114.000000	3.16546e-05
113.950000	3.17948e-05
113.900000	3.19357e-05
113.850000	3.20772e-05
113.800000	3.22193e-05
113.750000	3.2362e-05
113.700000	3.25054e-05
113.650000	3.26495e-05
113.600000	3.27941e-05
113.550000	3.29395e-05
113.500000	3.30854e-05
113.450000	3.32321e-05
113.400000	3.33793e-05
113.350000	3.35273e-05
113.300000	3.36759e-05
113.250000	3.38251e-05
113.200000	3.39751e-05
113.150000	3.41256e-05
113.100000	3.42769e-05
113.050000	3.44289e-05
113.000000	3.45815e-05
112.950000	3.47348e-05
112.900000	3.48888e-05
112.850000	3.50434e-05
112.800000	3.51988e-05
112.750000	3.53549e-05
112.700000	3.55116e-05
112.650000	3.56691e-05
112.600000	3.58272e-05
112.550000	3.59861e-05
112.500000	3.61457e-05
112.450000	3.6306e-05
112.400000	3.6467e-05
112.350000	3.66287e-05
112.300000	3.67911e-05
112.250000	3.69543e-05
112.200000	3.71182e-05
112.150000	3.72829e-05
112.100000	3.74482e-05
112.050000	3.76143e-05
112.000000	3.77812e-05
111.950000	3.79488e-05
111.900000	3.81172e-05
111.850000	3.82863e-05
111.800000	3.84561e-05
111.750000	3.86267e-05
111.700000	3.87981e-05
111.650000	3.89703e-05
111.600000	3.91432e-05
111.550000	3.93169e-05
111.500000	3.94913e-05
111.450000	3.96666e-05
111.400000	3.98426e-05
111.350000	4.00194e-05
111.300000	4.0197e-05
111.250000	4.03755e-05
111.200000	4.05547e-05
111.150000	4.07347e-05
111.100000	4.09155e-05
111.050000	4.10971e-05
111.000000	4.12795e-05
110.950000	4.14628e-05
110.900000	4.16469e-05
110.850000	4.18317e-05
110.800000	4.20175e-05
110.750000	4.2204e-05
110.700000	4.23914e-05
110.650000	4.25796e-05
110.600000	4.27687e-05
110.550000	4.29586e-05
110.500000	4.31494e-05
110.450000	4.3341e-05
110.400000	4.35335e-05
110.350000	4.37269e-05
110.300000	4.39211e-05
110.250000	4.41161e-05
110.200000	4.43121e-05
110.150000	4.45089e-05
110.100000	4.47066e-05
110.050000	4.49052e-05
110.000000	4.51047e-05
109.950000	4.53051e-05
109.900000	4.55064e-05
109.850000	4.57086e-05
109.800000	4.59117e-05
109.750000	4.61157e-05
109.700000	4.63206e-05
109.650000	4.65264e-05
109.600000	4.67332e-05
109.550000	4.69409e-05
109.500000	4.71495e-05
109.450000	4.7359e-05
109.400000	4.75695e-05
109.350000	4.7781e-05
109.300000	4.79934e-05
109.250000	4.82067e-05
109.200000	4.8421e-05
109.150000	4.86362e-05
109.100000	4.88525e-05
109.050000	4.90697e-05
109.000000	4.92878e-05
108.950000	4.9507e-05
108.900000	4.97271e-05
108.850000	4.99482e-05
108.800000	5.01703e-05
108.750000	5.03934e-05
108.700000	5.06175e-05
108.650000	5.08427e-05
108.600000	5.10688e-05
108.550000	5.12959e-05
108.500000	5.15241e-05
108.450000	5.17533e-05
108.400000	5.19835e-05
108.350000	5.22147e-05
108.300000	5.2447e-05
108.250000	5.26804e-05
108.200000	5.29147e-05
108.150000	5.31502e-05
108.100000	5.33867e-05
108.050000	5.36242e-05
108.000000	5.38628e-05
107.950000	5.41025e-05
107.900000	5.43433e-05
107.850000	5.45852e-05
107.800000	5.48281e-05
107.750000	5.50721e-05
107.700000	5.53173e-05
107.650000	5.55635e-05
107.600000	5.58108e-05
107.550000	5.60593e-05
107.500000	5.63089e-05
107.450000	5.65596e-05
107.400000	5.68114e-05
107.350000	5.70643e-05
107.300000	5.73184e-05
107.250000	5.75737e-05
107.200000	5.783e-05
107.150000	5.80876e-05
107.100000	5.83463e-05
107.050000	5.86061e-05
107.000000	5.88672e-05
106.950000	5.91294e-05
106.900000	5.93928e-05
106.850000	5.96573e-05
106.800000	5.99231e-05
106.750000	6.01901e-05
106.700000	6.04582e-05
106.650000	6.07276e-05
106.600000	6.09982e-05
106.550000	6.127e-05
106.500000	6.1543e-05
106.450000	6.18173e-05
106.400000	6.20928e-05
106.350000	6.23695e-05
106.300000	6.26475e-05
106.250000	6.29267e-05
106.200000	6.32072e-05
106.150000	6.3489e-05
106.100000	6.3772e-05
106.050000	6.40563e-05
106.000000	6.43419e-05
105.950000	6.46288e-05
105.900000	6.49169e-05
105.850000	6.52064e-05
105.800000	6.54972e-05
105.750000	6.57893e-05
105.700000	6.60827e-05
105.650000	6.63774e-05
105.600000	6.66735e-05
105.550000	6.69709e-05
105.500000	6.72696e-05
105.450000	6.75697e-05
105.400000	6.78711e-05
105.350000	6.81739e-05
105.300000	6.84781e-05
105.250000	6.87836e-05
105.200000	6.90906e-05
105.150000	6.93989e-05
105.100000	6.97086e-05
105.050000	7.00197e-05
105.000000	7.03322e-05
104.950000	7.06461e-05
104.900000	7.09614e-05
104.850000	7.12782e-05
104.800000	7.15964e-05
104.750000	7.1916e-05
104.700000	7.22371e-05
104.650000	7.25596e-05
104.600000	7.28836e-05
104.550000	7.3209e-05
104.500000	7.3536e-05
104.450000	7.38644e-05
104.400000	7.41943e-05
104.350000	7.45256e-05
104.300000	7.48585e-05
104.250000	7.51929e-05
104.200000	7.55288e-05
104.150000	7.58662e-05
104.100000	7.62052e-05
104.050000	7.65456e-05
104.000000	7.68876e-05
103.950000	7.72312e-05
103.900000	7.75763e-05
103.850000	7.7923e-05
103.800000	7.82713e-05
103.750000	7.86211e-05
103.700000	7.89725e-05
103.650000	7.93256e-05
103.600000	7.96802e-05
103.550000	8.00364e-05
103.500000	8.03942e-05
103.450000	8.07537e-05
103.400000	8.11148e-05
103.350000	8.14775e-05
103.300000	8.18419e-05
103.250000	8.22079e-05
103.200000	8.25756e-05
103.150000	8.29449e-05
103.100000	8.33159e-05
103.050000	8.36886e-05
103.000000	8.4063e-05
102.950000	8.44391e-05
102.900000	8.48169e-05
102.850000	8.51964e-05
102.800000	8.55777e-05
102.750000	8.59607e-05
102.700000	8.63454e-05
102.650000	8.67318e-05
102.600000	8.712e-05
102.550000	8.751e-05
102.500000	8.79018e-05
102.450000	8.82953e-05
102.400000	8.86906e-05
102.350000	8.90877e-05
102.300000	8.94867e-05
102.250000	8.98874e-05
102.200000	9.02899e-05
102.150000	9.06943e-05
102.100000	9.11006e-05
102.050000	9.15086e-05
102.000000	9.19186e-05
101.950000	9.23304e-05
101.900000	9.2744e-05
101.850000	9.31596e-05
101.800000	9.3577e-05
101.750000	9.39964e-05
101.700000	9.44176e-05
101.650000	9.48408e-05
101.600000	9.52659e-05
101.550000	9.56929e-05
101.500000	9.61219e-05
101.450000	9.65528e-05
101.400000	9.69857e-05
101.350000	9.74206e-05
101.300000	9.78574e-05
101.250000	9.82963e-05
101.200000	9.87371e-05
101.150000	9.918e-05
101.100000	9.96248e-05
101.050000	0.000100072
101.000000	0.000100521
100.950000	0.000100972
100.900000	0.000101425
100.850000	0.00010188
100.800000	0.000102337
100.750000	0.000102796
100.700000	0.000103258
100.650000	0.000103721
100.600000	0.000104187
100.550000	0.000104655
100.500000	0.000105124
100.450000	0.000105596
100.400000	0.000106071
100.350000	0.000106547
100.300000	0.000107025
100.250000	0.000107506
100.200000	0.000107989
100.150000	0.000108474
100.100000	0.000108961
100.050000	0.000109451
100.000000	0.000109943
99.950000	0.000110437
99.900000	0.000110933
99.850000	0.000111432
99.800000	0.000111933
99.750000	0.000112436
99.700000	0.000112941
99.650000	0.000113449
99.600000	0.000113959
99.550000	0.000114472
99.500000	0.000114986
99.450000	0.000115504
99.400000	0.000116023
99.350000	0.000116545
99.300000	0.000117069
99.250000	0.000117596
99.200000	0.000118125
99.150000	0.000118657
99.100000	0.000119191
99.050000	0.000119727
99.000000	0.000120266
98.950000	0.000120807
98.900000	0.000121351
98.850000	0.000121898
98.800000	0.000122447
98.750000	0.000122998
98.700000	0.000123552
98.650000	0.000124108
98.600000	0.000124667
98.550000	0.000125229
98.500000	0.000125793
98.450000	0.00012636
98.400000	0.00012693
98.350000	0.000127502
98.300000	0.000128076
98.250000	0.000128654
98.200000	0.000129234
98.150000	0.000129816
98.100000	0.000130401
98.050000	0.00013099
98.000000	0.00013158
97.950000	0.000132174
97.900000	0.00013277
97.850000	0.000133369
97.800000	0.000133971
97.750000	0.000134575
97.700000	0.000135182
97.650000	0.000135793
97.600000	0.000136405
97.550000	0.000137021
97.500000	0.00013764
97.450000	0.000138261
97.400000	0.000138886
97.350000	0.000139513
97.300000	0.000140143
97.250000	0.000140776
97.200000	0.000141412
97.150000	0.000142051
97.100000	0.000142693
97.050000	0.000143337
97.000000	0.000143985
96.950000	0.000144636
96.900000	0.00014529
96.850000	0.000145947
96.800000	0.000146607
96.750000	0.00014727
96.700000	0.000147936
96.650000	0.000148605
96.600000	0.000149277
96.550000	0.000149952
96.500000	0.000150631
96.450000	0.000151313
96.400000	0.000151997
96.350000	0.000152685
96.300000	0.000153377
96.250000	0.000154071
96.200000	0.000154769
96.150000	0.00015547
96.100000	0.000156174
96.050000	0.000156881
96.000000	0.000157592
95.950000	0.000158306
95.900000	0.000159023
95.850000	0.000159744
95.800000	0.000160468
95.750000	0.000161196
95.700000	0.000161926
95.650000	0.000162661
95.600000	0.000163398
95.550000	0.00016414
95.500000	0.000164884
95.450000	0.000165632
95.400000	0.000166384
95.350000	0.000167139
95.300000	0.000167897
95.250000	0.00016866
95.200000	0.000169425
95.150000	0.000170195
95.100000	0.000170968
95.050000	0.000171744
95.000000	0.000172524
94.950000	0.000173308
94.900000	0.000174096
94.850000	0.000174887
94.800000	0.000175682
94.750000	0.00017648
94.700000	0.000177283
94.650000	0.000178089
94.600000	0.000178899
94.550000	0.000179713
94.500000	0.00018053
94.450000	0.000181352
94.400000	0.000182177
94.350000	0.000183006
94.300000	0.000183839
94.250000	0.000184676
94.200000	0.000185517
94.150000	0.000186362
94.100000	0.000187211
94.050000	0.000188064
94.000000	0.000188921
93.950000	0.000189782
93.900000	0.000190647
93.850000	0.000191516
93.800000	0.000192389
93.750000	0.000193267
93.700000	0.000194148
93.650000	0.000195034
93.600000	0.000195924
93.550000	0.000196818
93.500000	0.000197716
93.450000	0.000198619
93.400000	0.000199526
93.350000	0.000200437
93.300000	0.000201352
93.250000	0.000202272
93.200000	0.000203197
93.150000	0.000204125
93.100000	0.000205058
93.050000	0.000205996
93.000000	0.000206938
92.950000	0.000207884
92.900000	0.000208835
92.850000	0.000209791
92.800000	0.000210751
92.750000	0.000211716
92.700000	0.000212685
92.650000	0.000213659
92.600000	0.000214637
92.550000	0.00021562
92.500000	0.000216608
92.450000	0.000217601
92.400000	0.000218599
92.350000	0.000219601
92.300000	0.000220608
92.250000	0.00022162
92.200000	0.000222636
92.150000	0.000223658
92.100000	0.000224684
92.050000	0.000225716
92.000000	0.000226752
91.950000	0.000227794
91.900000	0.00022884
91.850000	0.000229892
91.800000	0.000230948
91.750000	0.00023201
91.700000	0.000233077
91.650000	0.000234149
91.600000	0.000235226
91.550000	0.000236308
91.500000	0.000237396
91.450000	0.000238489
91.400000	0.000239587
91.350000	0.00024069
91.300000	0.000241799
91.250000	0.000242913
91.200000	0.000244033
91.150000	0.000245158
91.100000	0.000246289
91.050000	0.000247425
91.000000	0.000248567
90.950000	0.000249714
90.900000	0.000250867
90.850000	0.000252025
90.800000	0.000253189
90.750000	0.000254359
90.700000	0.000255535
90.650000	0.000256716
90.600000	0.000257903
90.550000	0.000259096
90.500000	0.000260295
90.450000	0.0002615
90.400000	0.000262711
90.350000	0.000263928
90.300000	0.00026515
90.250000	0.000266379
90.200000	0.000267614
90.150000	0.000268855
90.100000	0.000270102
90.050000	0.000271355
90.000000	0.000272615
89.950000	0.000273881
89.900000	0.000275153
89.850000	0.000276431
89.800000	0.000277716
89.750000	0.000279007
89.700000	0.000280305
89.650000	0.000281609
89.600000	0.00028292
89.550000	0.000284237
89.500000	0.000285561
89.450000	0.000286891
89.400000	0.000288229
89.350000	0.000289573
89.300000	0.000290923
89.250000	0.000292281
89.200000	0.000293645
89.150000	0.000295017
89.100000	0.000296395
89.050000	0.00029778
89.000000	0.000299173
88.950000	0.000300572
88.900000	0.000301979
88.850000	0.000303393
88.800000	0.000304814
88.750000	0.000306242
88.700000	0.000307678
88.650000	0.000309121
88.600000	0.000310571
88.550000	0.000312029
88.500000	0.000313494
88.450000	0.000314967
88.400000	0.000316448
88.350000	0.000317936
88.300000	0.000319432
88.250000	0.000320936
88.200000	0.000322448
88.150000	0.000323967
88.100000	0.000325495
88.050000	0.000327031
88.000000	0.000328574
87.950000	0.000330126
87.900000	0.000331686
87.850000	0.000333254
87.800000	0.000334831
87.750000	0.000336416
87.700000	0.000338009
87.650000	0.000339611
87.600000	0.000341222
87.550000	0.000342841
87.500000	0.000344468
87.450000	0.000346105
87.400000	0.00034775
87.350000	0.000349405
87.300000	0.000351068
87.250000	0.000352741
87.200000	0.000354422
87.150000	0.000356113
87.100000	0.000357813
87.050000	0.000359522
87.000000	0.000361241
86.950000	0.00036297
86.900000	0.000364708
86.850000	0.000366456
86.800000	0.000368213
86.750000	0.000369981
86.700000	0.000371758
86.650000	0.000373546
86.600000	0.000375343
86.550000	0.000377151
86.500000	0.00037897
86.450000	0.000380799
86.400000	0.000382638
86.350000	0.000384488
86.300000	0.000386349
86.250000	0.000388221
86.200000	0.000390104
86.150000	0.000391998
86.100000	0.000393904
86.050000	0.000395821
86.000000	0.000397749
85.950000	0.000399689
85.900000	0.000401641
85.850000	0.000403605
85.800000	0.000405581
85.750000	0.00040757
85.700000	0.000409571
85.650000	0.000411585
85.600000	0.000413611
85.550000	0.000415651
85.500000	0.000417704
85.450000	0.00041977
85.400000	0.00042185
85.350000	0.000423943
85.300000	0.000426051
85.250000	0.000428173
85.200000	0.00043031
85.150000	0.000432462
85.100000	0.000434629
85.050000	0.000436812
85.000000	0.00043901
84.950000	0.000441224
84.900000	0.000443455
84.850000	0.000445704
84.800000	0.000447969
84.750000	0.000450252
84.700000	0.000452554
84.650000	0.000454875
84.600000	0.000457215
84.550000	0.000459576
84.500000	0.000461958
84.450000	0.000464361
84.400000	0.000466787
84.350000	0.000469237
84.300000	0.000471712
84.250000	0.000474214
84.200000	0.000476743
84.150000	0.000479303
84.100000	0.000481894
84.050000	0.00048452
84.000000	0.000487185
83.950000	0.000489894
83.900000	0.000492651
83.850000	0.000495466
83.800000	0.000498352
83.750000	0.000501332
83.700000	0.000504457
&
```
