## Supplementary material for "All-at-once RNA folding with 3D motif prediction framed by evolutionary information": RF03013_nadA.cacofold.helixcov

```
# RMs = 2 L = 128

# RM_HELIX NESTED 29-36 101-108, nbp = 7 nbp_cov = 0
# pvals: 0.566863,0.422283,0.478417,0.861289,0.441765,0.65605,0.854888
# aggregated NONE
NESTED  :::::::::::::::::::::::::<<<<<<<____________________________>>>>>>>::::::::::::::::::
        :::::::::::::::::::::::::::::::::::::::::::::::::::::::::::::::::::::::::::::::::::::

# RM_HELIX NESTED 1-8 122-128, nbp = 7 nbp_cov = 0
# pvals: 0.354104,0.185462,0.492521,0.458417,0.611737,0.452801,0.452801
# aggregated NONE
NESTED  <<<<<<<_______________________________________________________________________>>>>>>>
        :::::::::::::::::::::::::::::::::::::::::::::::::::::::::::::::::::::::::::::::::::::
```
