## Supplementary material for "All-at-once RNA folding with 3D motif prediction framed by evolutionary information": RF03013_nadA.cacofold.power

```
# Power analysis of CaCoFold structure 
#
# Powertype = SINGLE SUBSTITUTIONS
# covary  left_pos      right_pos    substitutions      power
#----------------------------------------------------------------
          1		128		34		0.78
          2		127		84		0.94
          3		126		56		0.88
          4		125		3		0.02
          5		124		96		0.96
          7		123		0		0.00
          8		122		0		0.00
          29		108		72		0.92
          30		107		119		1.00
          31		106		87		0.95
          32		105		99		0.97
          33		104		113		0.99
          35		102		82		0.94
          36		101		102		0.97
#
# BPAIRS 14
# avg substitutions per BP  67.6
# BPAIRS expected to covary 10.3 +/- 0.8
# BPAIRS observed to covary 0
#
```
