## Supplementary material for "All-at-once RNA folding with 3D motif prediction framed by evolutionary information": RF03013_nadA.helixcov

```
# RMs = 4 L = 128

# RM_HELIX NESTED 29-37 100-108, nbp = 8 nbp_cov = 0
# pvals: 0.566863,0.422283,0.478417,0.861289,0.441765,0.65605,0.854888,0.116779
# aggregated NONE
NESTED  :::::::::::::::::::::::::<<<<<<<<__________________________>>>>>>>>::::::::::::::::::
        :::::::::::::::::::::::::::::::::::::::::::::::::::::::::::::::::::::::::::::::::::::

# RM_HELIX NESTED 14-15 111-113, nbp = 2 nbp_cov = 0
# pvals: 0.710224,0.449902
# aggregated NONE
NESTED  ::::::::::::<<______________________________________________________>->::::::::::::::
        :::::::::::::::::::::::::::::::::::::::::::::::::::::::::::::::::::::::::::::::::::::

# RM_HELIX NESTED 1-8 122-128, nbp = 7 nbp_cov = 0
# pvals: 0.354104,0.185462,0.492521,0.458417,0.611737,0.452801,0.452801
# aggregated NONE
NESTED  <<<<<<<_______________________________________________________________________>>>>>>>
        :::::::::::::::::::::::::::::::::::::::::::::::::::::::::::::::::::::::::::::::::::::

# RM_HELIX PK 17-26 112-121, nbp = 8 nbp_cov = 0
# pvals: 0.452801,0.449902,0.79542,0.684594,0.397913,0.483992,0.280714,0.687507
# aggregated NONE
PK      :::::::::::::::<<<<<<<-<_____________________________________________>->>>>>>>:::::::
        :::::::::::::::::::::::::::::::::::::::::::::::::::::::::::::::::::::::::::::::::::::
```
