## Supplementary material for "All-at-once RNA folding with 3D motif prediction framed by evolutionary information": RF03013_nadA.power

```
# Power analysis of given structure 
#
# Powertype = SINGLE SUBSTITUTIONS
# covary  left_pos      right_pos    substitutions      power
#----------------------------------------------------------------
          1		128		34		0.78
          2		127		84		0.94
          3		126		56		0.88
          4		125		3		0.02
          5		124		96		0.96
          7		123		0		0.00
          8		122		0		0.00
          14		113		34		0.78
          15		111		33		0.77
          17		121		0		0.00
          18		120		56		0.88
          19		119		151		1.00
          20		118		106		0.98
          21		117		119		1.00
          22		115		146		1.00
          23		114		146		1.00
          26		112		88		0.95
          29		108		72		0.92
          30		107		119		1.00
          31		106		87		0.95
          32		105		99		0.97
          33		104		113		0.99
          35		102		82		0.94
          36		101		102		0.97
          37		100		81		0.94
#
# BPAIRS 25
# avg substitutions per BP  76.3
# BPAIRS expected to covary 19.6 +/- 1.1
# BPAIRS observed to covary 0
#
```
