## Supplementary material for "All-at-once RNA folding with 3D motif prediction framed by evolutionary information": RF03013_nadA.surv

```
8.750000	0.04
6.050000	0.08
3.400000	0.12
1.800000	0.16
0.950000	0.2
0.500000	0.24
0.150000	0.28
0.000000	0.36
-0.050000	0.48
-0.150000	0.52
-0.500000	0.56
-0.600000	0.6
-0.750000	0.64
-2.000000	0.68
-2.750000	0.72
-3.500000	0.76
-4.000000	0.8
-4.050000	0.84
-4.450000	0.88
-6.050000	0.92
-7.350000	0.96
-7.500000	1
&
17.550000	0.000282087
16.950000	0.000564175
15.650000	0.000846262
14.850000	0.00112835
14.750000	0.00141044
13.900000	0.00169252
13.600000	0.00197461
13.500000	0.00253879
13.400000	0.00282087
13.200000	0.00310296
13.050000	0.00338505
12.950000	0.00394922
12.800000	0.00423131
12.750000	0.0045134
12.550000	0.00479549
12.450000	0.00535966
12.350000	0.00564175
12.250000	0.00592384
12.200000	0.00620592
12.050000	0.00648801
11.800000	0.00705219
11.750000	0.00733427
11.650000	0.00789845
11.500000	0.00818054
11.450000	0.00874471
11.250000	0.0090268
11.200000	0.00930889
11.100000	0.00959097
11.000000	0.00987306
10.900000	0.0107193
10.850000	0.0110014
10.800000	0.0112835
10.750000	0.0115656
10.700000	0.0118477
10.550000	0.0124118
10.500000	0.012976
10.450000	0.0132581
10.400000	0.0135402
10.300000	0.0141044
10.200000	0.0143865
10.100000	0.0155148
10.050000	0.0157969
9.900000	0.0163611
9.850000	0.0169252
9.800000	0.0174894
9.750000	0.0180536
9.650000	0.0183357
9.600000	0.0188999
9.550000	0.019464
9.500000	0.0197461
9.450000	0.0200282
9.300000	0.0205924
9.250000	0.0214386
9.200000	0.0222849
9.050000	0.022567
9.000000	0.0228491
8.950000	0.0231312
8.850000	0.0239774
8.800000	0.0242595
8.750000	0.0248237
8.700000	0.0253879
8.650000	0.025952
8.600000	0.0262341
8.550000	0.0267983
8.450000	0.0276446
8.400000	0.0284908
8.350000	0.029055
8.300000	0.0293371
8.250000	0.0299013
8.050000	0.0301834
8.000000	0.0304654
7.950000	0.0318759
7.850000	0.032158
7.750000	0.0332863
7.650000	0.0338505
7.600000	0.0341326
7.500000	0.0344147
7.450000	0.0352609
7.400000	0.0358251
7.350000	0.0363893
7.300000	0.0380818
7.250000	0.0392102
7.200000	0.0394922
7.150000	0.0400564
7.100000	0.0411848
7.050000	0.042031
7.000000	0.0423131
6.950000	0.0434415
6.900000	0.0445698
6.850000	0.0454161
6.800000	0.0462623
6.750000	0.0471086
6.700000	0.0476728
6.650000	0.048237
6.600000	0.0488011
6.550000	0.0499295
6.500000	0.0510578
6.450000	0.0519041
6.400000	0.0524683
6.350000	0.0533145
6.300000	0.054725
6.250000	0.0552891
6.200000	0.0569817
6.150000	0.0575458
6.100000	0.0578279
6.050000	0.0592384
6.000000	0.0598025
5.950000	0.0609309
5.900000	0.0626234
5.850000	0.0640339
5.800000	0.0654443
5.750000	0.0671368
5.700000	0.0685472
5.650000	0.0696756
5.600000	0.0708039
5.550000	0.0713681
5.500000	0.0727786
5.450000	0.0736248
5.400000	0.0750353
5.350000	0.0767278
5.300000	0.0778561
5.250000	0.0792666
5.200000	0.0812412
5.150000	0.0829337
5.100000	0.0840621
5.050000	0.0866008
5.000000	0.0885755
4.950000	0.0908322
4.900000	0.0919605
4.850000	0.0933709
4.800000	0.0947814
4.750000	0.0959097
4.700000	0.0978843
4.650000	0.0990127
4.600000	0.100705
4.550000	0.102398
4.500000	0.103526
4.450000	0.105219
4.400000	0.106347
4.350000	0.108039
4.300000	0.10945
4.250000	0.11086
4.200000	0.111425
4.150000	0.112553
4.100000	0.113117
4.050000	0.11481
4.000000	0.115938
3.950000	0.117066
3.900000	0.117913
3.850000	0.119887
3.800000	0.121862
3.750000	0.124401
3.700000	0.126657
3.650000	0.129196
3.600000	0.130606
3.550000	0.131735
3.500000	0.133145
3.450000	0.133992
3.400000	0.13512
3.350000	0.137377
3.300000	0.139915
3.250000	0.141044
3.200000	0.142454
3.150000	0.144147
3.100000	0.146403
3.050000	0.14866
3.000000	0.151199
2.950000	0.152891
2.900000	0.154866
2.850000	0.156559
2.800000	0.159661
2.750000	0.161636
2.700000	0.164175
2.650000	0.166996
2.600000	0.169817
2.550000	0.172355
2.500000	0.174048
2.450000	0.17574
2.400000	0.178279
2.350000	0.1811
2.300000	0.184767
2.250000	0.187024
2.200000	0.188999
2.150000	0.191255
2.100000	0.194922
2.050000	0.198872
2.000000	0.201975
1.950000	0.20536
1.900000	0.207898
1.850000	0.209309
1.800000	0.211001
1.750000	0.21354
1.700000	0.216925
1.650000	0.2189
1.600000	0.221721
1.550000	0.223977
1.500000	0.228491
1.450000	0.232158
1.400000	0.235261
1.350000	0.23921
1.300000	0.241467
1.250000	0.24457
1.200000	0.249365
1.150000	0.251058
1.100000	0.253879
1.050000	0.25952
1.000000	0.262341
0.950000	0.266291
0.900000	0.271086
0.850000	0.273061
0.800000	0.27842
0.750000	0.283216
0.700000	0.287729
0.650000	0.294499
0.600000	0.298166
0.550000	0.302398
0.500000	0.311707
0.450000	0.31481
0.400000	0.321016
0.350000	0.328914
0.300000	0.341326
0.250000	0.349506
0.200000	0.359944
0.150000	0.389563
0.100000	0.400564
0.050000	0.411283
0.000000	0.434979
-0.050000	0.484062
-0.100000	0.509168
-0.150000	0.542736
-0.200000	0.592948
-0.250000	0.609873
-0.300000	0.619182
-0.350000	0.622285
-0.400000	0.625952
-0.450000	0.632722
-0.500000	0.638364
-0.550000	0.64598
-0.600000	0.649929
-0.650000	0.655289
-0.700000	0.660931
-0.750000	0.66488
-0.800000	0.668829
-0.850000	0.672779
-0.900000	0.676164
-0.950000	0.682934
-1.000000	0.686883
-1.050000	0.691114
-1.100000	0.694499
-1.150000	0.698449
-1.200000	0.702962
-1.250000	0.710296
-1.300000	0.713963
-1.350000	0.71763
-1.400000	0.72158
-1.450000	0.725811
-1.500000	0.728914
-1.550000	0.732299
-1.600000	0.736812
-1.650000	0.738787
-1.700000	0.742736
-1.750000	0.746121
-1.800000	0.749506
-1.850000	0.751481
-1.900000	0.755712
-1.950000	0.758251
-2.000000	0.7622
-2.050000	0.76615
-2.100000	0.770663
-2.150000	0.77292
-2.200000	0.774894
-2.250000	0.778279
-2.300000	0.781382
-2.350000	0.784485
-2.400000	0.788717
-2.450000	0.794358
-2.500000	0.799436
-2.550000	0.80141
-2.600000	0.806488
-2.650000	0.810155
-2.700000	0.814386
-2.750000	0.818336
-2.800000	0.821157
-2.850000	0.825388
-2.900000	0.83103
-2.950000	0.831876
-3.000000	0.835261
-3.050000	0.839492
-3.100000	0.842877
-3.150000	0.84598
-3.200000	0.849365
-3.250000	0.852468
-3.300000	0.857264
-3.350000	0.859803
-3.400000	0.861213
-3.450000	0.864034
-3.500000	0.866291
-3.550000	0.869394
-3.600000	0.872779
-3.650000	0.875035
-3.700000	0.87701
-3.750000	0.878138
-3.800000	0.878984
-3.850000	0.881523
-3.900000	0.88237
-3.950000	0.88519
-4.000000	0.887165
-4.050000	0.888858
-4.100000	0.890832
-4.150000	0.894217
-4.200000	0.896756
-4.250000	0.899295
-4.300000	0.902962
-4.350000	0.904654
-4.400000	0.906629
-4.450000	0.910296
-4.500000	0.913681
-4.550000	0.916502
-4.600000	0.918195
-4.650000	0.920733
-4.700000	0.922426
-4.750000	0.924118
-4.800000	0.925811
-4.850000	0.92835
-4.900000	0.929478
-4.950000	0.931453
-5.000000	0.933427
-5.050000	0.936248
-5.100000	0.936812
-5.150000	0.937941
-5.200000	0.939351
-5.250000	0.941326
-5.300000	0.943865
-5.350000	0.944711
-5.400000	0.946403
-5.450000	0.94725
-5.500000	0.948096
-5.550000	0.949788
-5.600000	0.951481
-5.650000	0.952327
-5.700000	0.953173
-5.750000	0.954302
-5.800000	0.955148
-5.850000	0.957687
-5.900000	0.957969
-5.950000	0.959097
-6.000000	0.961072
-6.050000	0.9622
-6.100000	0.964739
-6.150000	0.966714
-6.200000	0.968124
-6.250000	0.968688
-6.300000	0.969252
-6.350000	0.970663
-6.400000	0.972073
-6.450000	0.973202
-6.500000	0.973484
-6.550000	0.975458
-6.600000	0.976023
-6.650000	0.976587
-6.700000	0.977997
-6.800000	0.979126
-6.850000	0.980818
-6.900000	0.9811
-6.950000	0.981664
-7.050000	0.982228
-7.100000	0.983639
-7.150000	0.984485
-7.200000	0.985331
-7.250000	0.98646
-7.300000	0.987588
-7.350000	0.988434
-7.400000	0.988999
-7.450000	0.989845
-7.500000	0.990691
-7.550000	0.990973
-7.600000	0.991255
-7.750000	0.991537
-7.900000	0.991819
-7.950000	0.992102
-8.000000	0.992384
-8.150000	0.992666
-8.200000	0.99323
-8.250000	0.994076
-8.350000	0.994358
-8.400000	0.994922
-8.450000	0.995205
-8.550000	0.995487
-8.650000	0.995769
-8.700000	0.996051
-8.750000	0.996615
-8.900000	0.996897
-8.950000	0.997179
-9.100000	0.997461
-9.150000	0.997743
-9.250000	0.998307
-9.300000	0.99859
-9.400000	0.998872
-9.750000	0.999154
-9.950000	1
&
58.600000	1.40056e-05
54.750000	2.80112e-05
54.050000	4.20168e-05
52.700000	5.60224e-05
48.750000	7.0028e-05
47.150000	8.40336e-05
46.800000	9.80392e-05
45.850000	0.000112045
45.750000	0.00012605
45.450000	0.000140056
45.100000	0.000154062
44.700000	0.000168067
44.100000	0.000182073
44.050000	0.000196078
43.550000	0.000210084
43.100000	0.00022409
43.000000	0.000238095
42.400000	0.000252101
42.300000	0.000266106
41.950000	0.000280112
41.500000	0.000294118
40.750000	0.000308123
39.600000	0.000322129
39.550000	0.000336134
38.950000	0.000364146
38.900000	0.000378151
38.800000	0.000392157
38.250000	0.000406162
38.100000	0.000420168
38.050000	0.000434174
37.900000	0.000448179
37.800000	0.000462185
37.650000	0.00047619
37.550000	0.000490196
37.450000	0.000504202
37.350000	0.000518207
37.300000	0.000532213
37.050000	0.000546218
36.900000	0.00057423
36.650000	0.000588235
36.250000	0.000616246
36.050000	0.000644258
35.900000	0.000658263
35.800000	0.000686275
35.600000	0.00070028
35.500000	0.000714286
35.400000	0.000728291
35.250000	0.000742297
35.200000	0.000756303
35.100000	0.000770308
35.050000	0.000784314
34.950000	0.000812325
34.850000	0.000826331
34.750000	0.000840336
34.350000	0.000854342
34.200000	0.000868347
34.150000	0.000882353
34.100000	0.000910364
34.050000	0.00092437
34.000000	0.000938375
33.900000	0.000952381
33.700000	0.000966387
33.550000	0.000994398
33.500000	0.0010084
33.400000	0.00102241
33.350000	0.00103641
33.250000	0.00107843
33.200000	0.00109244
33.150000	0.00110644
32.900000	0.00113445
32.850000	0.00116246
32.800000	0.00117647
32.750000	0.00119048
32.650000	0.00120448
32.550000	0.00121849
32.400000	0.00123249
32.350000	0.0012605
32.300000	0.00128852
32.200000	0.00131653
32.150000	0.00133053
32.100000	0.00135854
32.000000	0.00138655
31.950000	0.00140056
31.900000	0.00141457
31.800000	0.00144258
31.500000	0.00145658
31.400000	0.00147059
31.300000	0.0014986
31.250000	0.00151261
31.200000	0.00152661
31.150000	0.00154062
31.050000	0.00155462
31.000000	0.00158263
30.900000	0.00159664
30.800000	0.00162465
30.700000	0.00165266
30.650000	0.00166667
30.600000	0.00169468
30.550000	0.00172269
30.500000	0.0017507
30.450000	0.00176471
30.400000	0.00177871
30.300000	0.00179272
30.250000	0.00180672
30.200000	0.00182073
30.150000	0.00183473
30.100000	0.00184874
30.000000	0.00187675
29.950000	0.00190476
29.900000	0.00193277
29.850000	0.0020028
29.800000	0.00201681
29.750000	0.00203081
29.700000	0.00204482
29.650000	0.00207283
29.600000	0.00210084
29.550000	0.00211485
29.500000	0.00214286
29.400000	0.00217087
29.350000	0.00221289
29.150000	0.0022409
29.000000	0.00226891
28.950000	0.00228291
28.900000	0.00229692
28.850000	0.00233894
28.800000	0.00235294
28.750000	0.00238095
28.700000	0.00240896
28.650000	0.00245098
28.600000	0.00246499
28.550000	0.00247899
28.350000	0.002507
28.250000	0.00253501
28.200000	0.00261905
28.150000	0.00264706
28.100000	0.00271709
28.050000	0.00273109
28.000000	0.0027591
27.950000	0.00280112
27.900000	0.00285714
27.850000	0.00288515
27.800000	0.00292717
27.750000	0.00296919
27.700000	0.0029972
27.600000	0.0030112
27.550000	0.00303922
27.500000	0.00310924
27.450000	0.00315126
27.400000	0.00322129
27.350000	0.0032493
27.300000	0.00326331
27.250000	0.00327731
27.200000	0.00330532
27.150000	0.00333333
27.100000	0.00338936
27.050000	0.00340336
27.000000	0.00344538
26.950000	0.00351541
26.900000	0.00352941
26.850000	0.00354342
26.800000	0.00358543
26.750000	0.00365546
26.700000	0.00371148
26.650000	0.00376751
26.600000	0.00379552
26.550000	0.00380952
26.500000	0.00383754
26.400000	0.00389356
26.350000	0.00390756
26.300000	0.00392157
26.250000	0.00396359
26.200000	0.0040056
26.150000	0.00404762
26.100000	0.00411765
26.050000	0.00415966
26.000000	0.00417367
25.950000	0.00420168
25.900000	0.0042577
25.850000	0.00428571
25.750000	0.00436975
25.700000	0.00441176
25.650000	0.00446779
25.600000	0.00453782
25.550000	0.00457983
25.500000	0.00462185
25.450000	0.00469188
25.400000	0.00473389
25.350000	0.00478992
25.300000	0.00485994
25.250000	0.00490196
25.200000	0.00495798
25.150000	0.00501401
25.100000	0.00508403
25.050000	0.00515406
25.000000	0.0052381
24.950000	0.00528011
24.900000	0.00536415
24.850000	0.00540616
24.800000	0.00546218
24.750000	0.00553221
24.700000	0.00557423
24.650000	0.00564426
24.600000	0.00571429
24.550000	0.0057423
24.400000	0.00579832
24.350000	0.00584034
24.300000	0.00591036
24.250000	0.0060084
24.200000	0.00616246
24.150000	0.00620448
24.100000	0.00630252
24.050000	0.00634454
24.000000	0.00635854
23.950000	0.00642857
23.900000	0.00648459
23.850000	0.00655462
23.800000	0.00662465
23.750000	0.00670868
23.700000	0.00679272
23.650000	0.00687675
23.600000	0.00697479
23.550000	0.00703081
23.500000	0.00710084
23.450000	0.00715686
23.400000	0.00722689
23.350000	0.00728291
23.300000	0.00731092
23.250000	0.00740896
23.200000	0.00754902
23.150000	0.00768908
23.100000	0.00778711
23.050000	0.00784314
23.000000	0.0079972
22.950000	0.00808123
22.900000	0.00812325
22.850000	0.00820728
22.800000	0.00831933
22.750000	0.00843137
22.700000	0.00847339
22.650000	0.00855742
22.600000	0.00864146
22.550000	0.0087395
22.500000	0.00887955
22.450000	0.00894958
22.400000	0.0090056
22.350000	0.00904762
22.300000	0.00922969
22.250000	0.00932773
22.200000	0.00942577
22.150000	0.00948179
22.100000	0.00957983
22.050000	0.00964986
22.000000	0.00977591
21.950000	0.00991597
21.900000	0.010014
21.850000	0.010112
21.800000	0.0101961
21.750000	0.0103361
21.700000	0.0103922
21.650000	0.0104762
21.600000	0.0105742
21.550000	0.0107003
21.500000	0.0107843
21.450000	0.0109664
21.400000	0.0110364
21.350000	0.0110924
21.300000	0.0112045
21.250000	0.0113445
21.200000	0.0114706
21.150000	0.0116387
21.100000	0.0117367
21.050000	0.0118487
21.000000	0.0119328
20.950000	0.0120588
20.900000	0.0121849
20.850000	0.0123389
20.800000	0.012451
20.750000	0.012521
20.700000	0.012619
20.650000	0.0127451
20.600000	0.0128852
20.550000	0.0130392
20.500000	0.0131373
20.450000	0.0132353
20.400000	0.0133193
20.350000	0.0134174
20.300000	0.0136275
20.250000	0.0138235
20.200000	0.0139636
20.150000	0.0141176
20.100000	0.0142997
20.050000	0.0143697
20.000000	0.0145098
19.950000	0.0146499
19.900000	0.0147899
19.850000	0.015042
19.800000	0.0151821
19.750000	0.0153782
19.700000	0.0155322
19.650000	0.0155882
19.600000	0.0156863
19.550000	0.0158263
19.500000	0.0160084
19.450000	0.0161345
19.400000	0.0161905
19.350000	0.0162465
19.300000	0.0163305
19.250000	0.0165546
19.200000	0.0167787
19.150000	0.0169188
19.100000	0.0171289
19.050000	0.0172409
19.000000	0.0173249
18.950000	0.017479
18.900000	0.0176611
18.850000	0.0178291
18.800000	0.0180252
18.750000	0.0182073
18.700000	0.0184734
18.650000	0.0186275
18.600000	0.0188235
18.550000	0.0190476
18.500000	0.0192157
18.450000	0.0194538
18.400000	0.0196218
18.350000	0.0198039
18.300000	0.020042
18.250000	0.0201821
18.200000	0.0204202
18.150000	0.0206443
18.100000	0.0207143
18.050000	0.0208683
18.000000	0.0210084
17.950000	0.0211765
17.900000	0.0214566
17.850000	0.0215966
17.800000	0.0218627
17.750000	0.0221008
17.700000	0.0222409
17.650000	0.022465
17.600000	0.0226611
17.550000	0.0228151
17.500000	0.0230112
17.450000	0.0232773
17.400000	0.0234874
17.350000	0.0237535
17.300000	0.0239636
17.250000	0.0241317
17.200000	0.0243557
17.150000	0.0246499
17.100000	0.024958
17.050000	0.0252101
17.000000	0.0255042
16.950000	0.0257703
16.900000	0.0259384
16.850000	0.0261345
16.800000	0.0263025
16.750000	0.0265686
16.700000	0.0267507
16.650000	0.0269328
16.600000	0.0272689
16.550000	0.027465
16.500000	0.0276331
16.450000	0.0278431
16.400000	0.0281513
16.350000	0.0284034
16.300000	0.0287395
16.250000	0.0290336
16.200000	0.0294258
16.150000	0.0298179
16.100000	0.0301961
16.050000	0.0305322
16.000000	0.0307283
15.950000	0.0309244
15.900000	0.0312325
15.850000	0.0315686
15.800000	0.0318908
15.750000	0.0322269
15.700000	0.0326471
15.650000	0.0328571
15.600000	0.0330392
15.550000	0.0333613
15.500000	0.0336975
15.450000	0.0339916
15.400000	0.0343697
15.350000	0.0347059
15.300000	0.035042
15.250000	0.0353501
15.200000	0.0356863
15.150000	0.0359664
15.100000	0.0363725
15.050000	0.0367927
15.000000	0.0371008
14.950000	0.0373669
14.900000	0.0377591
14.850000	0.0380812
14.800000	0.0384174
14.750000	0.0388095
14.700000	0.0392717
14.650000	0.0396499
14.600000	0.040014
14.550000	0.0404202
14.500000	0.0408403
14.450000	0.0411905
14.400000	0.0415546
14.350000	0.0418908
14.300000	0.0421849
14.250000	0.042535
14.200000	0.0430112
14.150000	0.0433473
14.100000	0.0437955
14.050000	0.0442577
14.000000	0.0447619
13.950000	0.0451541
13.900000	0.0454482
13.850000	0.0459944
13.800000	0.0464566
13.750000	0.0469188
13.700000	0.047409
13.650000	0.0478852
13.600000	0.0482633
13.550000	0.0486975
13.500000	0.0493137
13.450000	0.0497759
13.400000	0.0503081
13.350000	0.0507983
13.300000	0.0512745
13.250000	0.0517927
13.200000	0.0521849
13.150000	0.0526751
13.100000	0.0532353
13.050000	0.0536975
13.000000	0.0542577
12.950000	0.0546499
12.900000	0.0551821
12.850000	0.0556863
12.800000	0.0561064
12.750000	0.0566246
12.700000	0.0570868
12.650000	0.0576331
12.600000	0.0581653
12.550000	0.0586975
12.500000	0.0594818
12.450000	0.0601401
12.400000	0.0607283
12.350000	0.0611765
12.300000	0.0615966
12.250000	0.0620588
12.200000	0.0627871
12.150000	0.0633754
12.100000	0.0640056
12.050000	0.0646639
12.000000	0.0652101
11.950000	0.0656863
11.900000	0.0662885
11.850000	0.0669188
11.800000	0.067521
11.750000	0.0680812
11.700000	0.0686975
11.650000	0.0692157
11.600000	0.069916
11.550000	0.0703361
11.500000	0.0710644
11.450000	0.0716246
11.400000	0.072451
11.350000	0.0731653
11.300000	0.0738796
11.250000	0.0746078
11.200000	0.0752101
11.150000	0.0757563
11.100000	0.0764146
11.050000	0.0772129
11.000000	0.0780952
10.950000	0.0789496
10.900000	0.0796218
10.850000	0.0801961
10.800000	0.0809804
10.750000	0.0817227
10.700000	0.0823529
10.650000	0.0831092
10.600000	0.0839216
10.550000	0.0844398
10.500000	0.0853501
10.450000	0.0861064
10.400000	0.0868908
10.350000	0.0877311
10.300000	0.0884734
10.250000	0.0893557
10.200000	0.09007
10.150000	0.0906863
10.100000	0.0913866
10.050000	0.0921989
10.000000	0.0928711
9.950000	0.0937955
9.900000	0.0947199
9.850000	0.0956583
9.800000	0.0965686
9.750000	0.097465
9.700000	0.0983333
9.650000	0.0992997
9.600000	0.100168
9.550000	0.101008
9.500000	0.102031
9.450000	0.102969
9.400000	0.103922
9.350000	0.104832
9.300000	0.105714
9.250000	0.106793
9.200000	0.107773
9.150000	0.108782
9.100000	0.10979
9.050000	0.11098
9.000000	0.111919
8.950000	0.112815
8.900000	0.113669
8.850000	0.114524
8.800000	0.11563
8.750000	0.116779
8.700000	0.117815
8.650000	0.118908
8.600000	0.119748
8.550000	0.12077
8.500000	0.121821
8.450000	0.122745
8.400000	0.123922
8.350000	0.125084
8.300000	0.126022
8.250000	0.127255
8.200000	0.128459
8.150000	0.12951
8.100000	0.13091
8.050000	0.132157
8.000000	0.133277
7.950000	0.134328
7.900000	0.1357
7.850000	0.136919
7.800000	0.138025
7.750000	0.139132
7.700000	0.140378
7.650000	0.141387
7.600000	0.142731
7.550000	0.143838
7.500000	0.144916
7.450000	0.146387
7.400000	0.147801
7.350000	0.148852
7.300000	0.150182
7.250000	0.151443
7.200000	0.152773
7.150000	0.1543
7.100000	0.155756
7.050000	0.157227
7.000000	0.15881
6.950000	0.159972
6.900000	0.16119
6.850000	0.162493
6.800000	0.163782
6.750000	0.165294
6.700000	0.166639
6.650000	0.168095
6.600000	0.169566
6.550000	0.170882
6.500000	0.172227
6.450000	0.173529
6.400000	0.174888
6.350000	0.176387
6.300000	0.177941
6.250000	0.179454
6.200000	0.18098
6.150000	0.182633
6.100000	0.183908
6.050000	0.185462
6.000000	0.186709
5.950000	0.188543
5.900000	0.19028
5.850000	0.191863
5.800000	0.193459
5.750000	0.19493
5.700000	0.196583
5.650000	0.198417
5.600000	0.199958
5.550000	0.201527
5.500000	0.203291
5.450000	0.205028
5.400000	0.206709
5.350000	0.208011
5.300000	0.209748
5.250000	0.211261
5.200000	0.213053
5.150000	0.214636
5.100000	0.216303
5.050000	0.217997
5.000000	0.219762
4.950000	0.22119
4.900000	0.222899
4.850000	0.224692
4.800000	0.226485
4.750000	0.228417
4.700000	0.230266
4.650000	0.231933
4.600000	0.233473
4.550000	0.235658
4.500000	0.237479
4.450000	0.239538
4.400000	0.241471
4.350000	0.243389
4.300000	0.245434
4.250000	0.247269
4.200000	0.24909
4.150000	0.250728
4.100000	0.252507
4.050000	0.25423
4.000000	0.256232
3.950000	0.258081
3.900000	0.260196
3.850000	0.262255
3.800000	0.264384
3.750000	0.266078
3.700000	0.268305
3.650000	0.270672
3.600000	0.272843
3.550000	0.27465
3.500000	0.276625
3.450000	0.278641
3.400000	0.280714
3.350000	0.282787
3.300000	0.285056
3.250000	0.287255
3.200000	0.289314
3.150000	0.291513
3.100000	0.293641
3.050000	0.295882
3.000000	0.298053
2.950000	0.300308
2.900000	0.302381
2.850000	0.304636
2.800000	0.307073
2.750000	0.309216
2.700000	0.311415
2.650000	0.313838
2.600000	0.315882
2.550000	0.318109
2.500000	0.32049
2.450000	0.323053
2.400000	0.32528
2.350000	0.327829
2.300000	0.33021
2.250000	0.331919
2.200000	0.334188
2.150000	0.336485
2.100000	0.339188
2.050000	0.341667
2.000000	0.3443
1.950000	0.346555
1.900000	0.349006
1.850000	0.351597
1.800000	0.354104
1.750000	0.356597
1.700000	0.359146
1.650000	0.361793
1.600000	0.364398
1.550000	0.367339
1.500000	0.369832
1.450000	0.372423
1.400000	0.374902
1.350000	0.377633
1.300000	0.380392
1.250000	0.382717
1.200000	0.385294
1.150000	0.388067
1.100000	0.390392
1.050000	0.392871
1.000000	0.395336
0.950000	0.397913
0.900000	0.400532
0.850000	0.402899
0.800000	0.405686
0.750000	0.408403
0.700000	0.410812
0.650000	0.413655
0.600000	0.416429
0.550000	0.419398
0.500000	0.422283
0.450000	0.425266
0.400000	0.428137
0.350000	0.43077
0.300000	0.433473
0.250000	0.436078
0.200000	0.439146
0.150000	0.441765
0.100000	0.444608
0.050000	0.447283
0.000000	0.449902
-0.050000	0.452801
-0.100000	0.455616
-0.150000	0.458417
-0.200000	0.461485
-0.250000	0.464174
-0.300000	0.467073
-0.350000	0.469986
-0.400000	0.472969
-0.450000	0.4757
-0.500000	0.478417
-0.550000	0.480952
-0.600000	0.483992
-0.650000	0.486751
-0.700000	0.489314
-0.750000	0.492521
-0.800000	0.49528
-0.850000	0.498235
-0.900000	0.50098
-0.950000	0.504076
-1.000000	0.506989
-1.050000	0.510098
-1.100000	0.512815
-1.150000	0.51612
-1.200000	0.518852
-1.250000	0.521989
-1.300000	0.525126
-1.350000	0.527927
-1.400000	0.530714
-1.450000	0.533852
-1.500000	0.536863
-1.550000	0.539636
-1.600000	0.542745
-1.650000	0.545574
-1.700000	0.548599
-1.750000	0.551695
-1.800000	0.554916
-1.850000	0.558039
-1.900000	0.56098
-1.950000	0.563992
-2.000000	0.566863
-2.050000	0.569818
-2.100000	0.572661
-2.150000	0.575602
-2.200000	0.578375
-2.250000	0.581232
-2.300000	0.58416
-2.350000	0.587003
-2.400000	0.590364
-2.450000	0.593361
-2.500000	0.596597
-2.550000	0.600112
-2.600000	0.603193
-2.650000	0.606162
-2.700000	0.608782
-2.750000	0.611737
-2.800000	0.61465
-2.850000	0.617885
-2.900000	0.620728
-2.950000	0.623754
-3.000000	0.626597
-3.050000	0.629622
-3.100000	0.632815
-3.150000	0.63563
-3.200000	0.638585
-3.250000	0.641359
-3.300000	0.644216
-3.350000	0.647353
-3.400000	0.650308
-3.450000	0.653165
-3.500000	0.65605
-3.550000	0.658894
-3.600000	0.661541
-3.650000	0.66444
-3.700000	0.667353
-3.750000	0.67014
-3.800000	0.673067
-3.850000	0.67605
-3.900000	0.678782
-3.950000	0.681485
-4.000000	0.684594
-4.050000	0.687507
-4.100000	0.690826
-4.150000	0.693655
-4.200000	0.696317
-4.250000	0.699006
-4.300000	0.701737
-4.350000	0.70472
-4.400000	0.707437
-4.450000	0.710224
-4.500000	0.712927
-4.550000	0.715812
-4.600000	0.718529
-4.650000	0.721625
-4.700000	0.724594
-4.750000	0.727311
-4.800000	0.730462
-4.850000	0.733375
-4.900000	0.736275
-4.950000	0.73916
-5.000000	0.741737
-5.050000	0.74451
-5.100000	0.747185
-5.150000	0.749846
-5.200000	0.752451
-5.250000	0.755028
-5.300000	0.757759
-5.350000	0.760252
-5.400000	0.762843
-5.450000	0.76535
-5.500000	0.768025
-5.550000	0.7707
-5.600000	0.773025
-5.650000	0.77563
-5.700000	0.778151
-5.750000	0.780672
-5.800000	0.783137
-5.850000	0.785574
-5.900000	0.787927
-5.950000	0.790252
-6.000000	0.792745
-6.050000	0.79542
-6.100000	0.798011
-6.150000	0.800602
-6.200000	0.803137
-6.250000	0.80577
-6.300000	0.808137
-6.350000	0.81021
-6.400000	0.812633
-6.450000	0.814776
-6.500000	0.817059
-6.550000	0.81916
-6.600000	0.821583
-6.650000	0.823768
-6.700000	0.826176
-6.750000	0.828417
-6.800000	0.830616
-6.850000	0.833095
-6.900000	0.835238
-6.950000	0.837493
-7.000000	0.840112
-7.050000	0.842185
-7.100000	0.844272
-7.150000	0.846345
-7.200000	0.848543
-7.250000	0.850714
-7.300000	0.852759
-7.350000	0.854888
-7.400000	0.857101
-7.450000	0.8593
-7.500000	0.861289
-7.550000	0.863515
-7.600000	0.865588
-7.650000	0.867479
-7.700000	0.869188
-7.750000	0.871148
-7.800000	0.873025
-7.850000	0.874972
-7.900000	0.876709
-7.950000	0.878852
-8.000000	0.880868
-8.050000	0.882815
-8.100000	0.884776
-8.150000	0.886373
-8.200000	0.888137
-8.250000	0.88979
-8.300000	0.891415
-8.350000	0.893235
-8.400000	0.894986
-8.450000	0.896751
-8.500000	0.898627
-8.550000	0.900056
-8.600000	0.901821
-8.650000	0.903347
-8.700000	0.905154
-8.750000	0.906625
-8.800000	0.908081
-8.850000	0.909762
-8.900000	0.911289
-8.950000	0.913123
-9.000000	0.914594
-9.050000	0.91612
-9.100000	0.917465
-9.150000	0.918964
-9.200000	0.920238
-9.250000	0.921681
-9.300000	0.923249
-9.350000	0.924622
-9.400000	0.925868
-9.450000	0.927325
-9.500000	0.928992
-9.550000	0.93056
-9.600000	0.931961
-9.650000	0.933249
-9.700000	0.934356
-9.750000	0.935602
-9.800000	0.937045
-9.850000	0.938249
-9.900000	0.9393
-9.950000	1
&
127.650000	1.20884e-10
127.600000	1.21908e-10
127.550000	1.22941e-10
127.500000	1.23983e-10
127.450000	1.25034e-10
127.400000	1.26094e-10
127.350000	1.27163e-10
127.300000	1.2824e-10
127.250000	1.29327e-10
127.200000	1.30423e-10
127.150000	1.31529e-10
127.100000	1.32643e-10
127.050000	1.33768e-10
127.000000	1.34901e-10
126.950000	1.36045e-10
126.900000	1.37198e-10
126.850000	1.3836e-10
126.800000	1.39533e-10
126.750000	1.40716e-10
126.700000	1.41908e-10
126.650000	1.43111e-10
126.600000	1.44324e-10
126.550000	1.45547e-10
126.500000	1.4678e-10
126.450000	1.48024e-10
126.400000	1.49279e-10
126.350000	1.50544e-10
126.300000	1.5182e-10
126.250000	1.53107e-10
126.200000	1.54404e-10
126.150000	1.55713e-10
126.100000	1.57033e-10
126.050000	1.58364e-10
126.000000	1.59706e-10
125.950000	1.61059e-10
125.900000	1.62424e-10
125.850000	1.63801e-10
125.800000	1.65189e-10
125.750000	1.66589e-10
125.700000	1.68001e-10
125.650000	1.69425e-10
125.600000	1.70861e-10
125.550000	1.72309e-10
125.500000	1.73769e-10
125.450000	1.75242e-10
125.400000	1.76727e-10
125.350000	1.78225e-10
125.300000	1.79736e-10
125.250000	1.81259e-10
125.200000	1.82795e-10
125.150000	1.84344e-10
125.100000	1.85907e-10
125.050000	1.87482e-10
125.000000	1.89071e-10
124.950000	1.90674e-10
124.900000	1.9229e-10
124.850000	1.93919e-10
124.800000	1.95563e-10
124.750000	1.9722e-10
124.700000	1.98892e-10
124.650000	2.00577e-10
124.600000	2.02277e-10
124.550000	2.03992e-10
124.500000	2.05721e-10
124.450000	2.07464e-10
124.400000	2.09223e-10
124.350000	2.10996e-10
124.300000	2.12784e-10
124.250000	2.14587e-10
124.200000	2.16406e-10
124.150000	2.1824e-10
124.100000	2.2009e-10
124.050000	2.21955e-10
124.000000	2.23836e-10
123.950000	2.25733e-10
123.900000	2.27647e-10
123.850000	2.29576e-10
123.800000	2.31522e-10
123.750000	2.33484e-10
123.700000	2.35463e-10
123.650000	2.37458e-10
123.600000	2.39471e-10
123.550000	2.415e-10
123.500000	2.43547e-10
123.450000	2.45611e-10
123.400000	2.47693e-10
123.350000	2.49792e-10
123.300000	2.51909e-10
123.250000	2.54044e-10
123.200000	2.56197e-10
123.150000	2.58369e-10
123.100000	2.60559e-10
123.050000	2.62767e-10
123.000000	2.64994e-10
122.950000	2.6724e-10
122.900000	2.69505e-10
122.850000	2.71789e-10
122.800000	2.74092e-10
122.750000	2.76415e-10
122.700000	2.78758e-10
122.650000	2.81121e-10
122.600000	2.83503e-10
122.550000	2.85906e-10
122.500000	2.88329e-10
122.450000	2.90773e-10
122.400000	2.93237e-10
122.350000	2.95723e-10
122.300000	2.98229e-10
122.250000	3.00757e-10
122.200000	3.03306e-10
122.150000	3.05876e-10
122.100000	3.08469e-10
122.050000	3.11083e-10
122.000000	3.13719e-10
121.950000	3.16378e-10
121.900000	3.1906e-10
121.850000	3.21764e-10
121.800000	3.24491e-10
121.750000	3.27241e-10
121.700000	3.30015e-10
121.650000	3.32812e-10
121.600000	3.35632e-10
121.550000	3.38477e-10
121.500000	3.41346e-10
121.450000	3.44239e-10
121.400000	3.47156e-10
121.350000	3.50098e-10
121.300000	3.53066e-10
121.250000	3.56058e-10
121.200000	3.59076e-10
121.150000	3.62119e-10
121.100000	3.65188e-10
121.050000	3.68283e-10
121.000000	3.71405e-10
120.950000	3.74552e-10
120.900000	3.77727e-10
120.850000	3.80928e-10
120.800000	3.84157e-10
120.750000	3.87413e-10
120.700000	3.90696e-10
120.650000	3.94007e-10
120.600000	3.97347e-10
120.550000	4.00714e-10
120.500000	4.04111e-10
120.450000	4.07536e-10
120.400000	4.1099e-10
120.350000	4.14473e-10
120.300000	4.17986e-10
120.250000	4.21528e-10
120.200000	4.25101e-10
120.150000	4.28704e-10
120.100000	4.32337e-10
120.050000	4.36001e-10
120.000000	4.39697e-10
119.950000	4.43423e-10
119.900000	4.47182e-10
119.850000	4.50972e-10
119.800000	4.54794e-10
119.750000	4.58648e-10
119.700000	4.62536e-10
119.650000	4.66456e-10
119.600000	4.70409e-10
119.550000	4.74396e-10
119.500000	4.78417e-10
119.450000	4.82471e-10
119.400000	4.86561e-10
119.350000	4.90684e-10
119.300000	4.94843e-10
119.250000	4.99037e-10
119.200000	5.03267e-10
119.150000	5.07532e-10
119.100000	5.11834e-10
119.050000	5.16172e-10
119.000000	5.20546e-10
118.950000	5.24958e-10
118.900000	5.29408e-10
118.850000	5.33895e-10
118.800000	5.3842e-10
118.750000	5.42983e-10
118.700000	5.47585e-10
118.650000	5.52226e-10
118.600000	5.56906e-10
118.550000	5.61626e-10
118.500000	5.66386e-10
118.450000	5.71187e-10
118.400000	5.76028e-10
118.350000	5.8091e-10
118.300000	5.85833e-10
118.250000	5.90798e-10
118.200000	5.95806e-10
118.150000	6.00855e-10
118.100000	6.05948e-10
118.050000	6.11084e-10
118.000000	6.16263e-10
117.950000	6.21486e-10
117.900000	6.26753e-10
117.850000	6.32065e-10
117.800000	6.37422e-10
117.750000	6.42825e-10
117.700000	6.48273e-10
117.650000	6.53768e-10
117.600000	6.59309e-10
117.550000	6.64896e-10
117.500000	6.70532e-10
117.450000	6.76215e-10
117.400000	6.81946e-10
117.350000	6.87726e-10
117.300000	6.93555e-10
117.250000	6.99433e-10
117.200000	7.05361e-10
117.150000	7.11339e-10
117.100000	7.17368e-10
117.050000	7.23448e-10
117.000000	7.2958e-10
116.950000	7.35763e-10
116.900000	7.41999e-10
116.850000	7.48288e-10
116.800000	7.5463e-10
116.750000	7.61026e-10
116.700000	7.67476e-10
116.650000	7.73981e-10
116.600000	7.80541e-10
116.550000	7.87156e-10
116.500000	7.93828e-10
116.450000	8.00556e-10
116.400000	8.07341e-10
116.350000	8.14183e-10
116.300000	8.21084e-10
116.250000	8.28043e-10
116.200000	8.35061e-10
116.150000	8.42139e-10
116.100000	8.49276e-10
116.050000	8.56474e-10
116.000000	8.63734e-10
115.950000	8.71054e-10
115.900000	8.78437e-10
115.850000	8.85882e-10
115.800000	8.9339e-10
115.750000	9.00962e-10
115.700000	9.08598e-10
115.650000	9.16299e-10
115.600000	9.24065e-10
115.550000	9.31897e-10
115.500000	9.39796e-10
115.450000	9.47761e-10
115.400000	9.55794e-10
115.350000	9.63894e-10
115.300000	9.72064e-10
115.250000	9.80303e-10
115.200000	9.88611e-10
115.150000	9.9699e-10
115.100000	1.00544e-09
115.050000	1.01396e-09
115.000000	1.02256e-09
114.950000	1.03122e-09
114.900000	1.03996e-09
114.850000	1.04878e-09
114.800000	1.05767e-09
114.750000	1.06663e-09
114.700000	1.07567e-09
114.650000	1.08479e-09
114.600000	1.09398e-09
114.550000	1.10325e-09
114.500000	1.1126e-09
114.450000	1.12203e-09
114.400000	1.13154e-09
114.350000	1.14113e-09
114.300000	1.15081e-09
114.250000	1.16056e-09
114.200000	1.1704e-09
114.150000	1.18032e-09
114.100000	1.19032e-09
114.050000	1.20041e-09
114.000000	1.21058e-09
113.950000	1.22084e-09
113.900000	1.23119e-09
113.850000	1.24163e-09
113.800000	1.25215e-09
113.750000	1.26276e-09
113.700000	1.27346e-09
113.650000	1.28426e-09
113.600000	1.29514e-09
113.550000	1.30612e-09
113.500000	1.31719e-09
113.450000	1.32835e-09
113.400000	1.33961e-09
113.350000	1.35097e-09
113.300000	1.36242e-09
113.250000	1.37396e-09
113.200000	1.38561e-09
113.150000	1.39735e-09
113.100000	1.4092e-09
113.050000	1.42114e-09
113.000000	1.43319e-09
112.950000	1.44533e-09
112.900000	1.45758e-09
112.850000	1.46994e-09
112.800000	1.4824e-09
112.750000	1.49496e-09
112.700000	1.50763e-09
112.650000	1.52041e-09
112.600000	1.53329e-09
112.550000	1.54629e-09
112.500000	1.5594e-09
112.450000	1.57261e-09
112.400000	1.58594e-09
112.350000	1.59938e-09
112.300000	1.61294e-09
112.250000	1.62661e-09
112.200000	1.6404e-09
112.150000	1.6543e-09
112.100000	1.66832e-09
112.050000	1.68246e-09
112.000000	1.69672e-09
111.950000	1.7111e-09
111.900000	1.7256e-09
111.850000	1.74023e-09
111.800000	1.75498e-09
111.750000	1.76985e-09
111.700000	1.78486e-09
111.650000	1.79998e-09
111.600000	1.81524e-09
111.550000	1.83062e-09
111.500000	1.84614e-09
111.450000	1.86179e-09
111.400000	1.87757e-09
111.350000	1.89348e-09
111.300000	1.90953e-09
111.250000	1.92571e-09
111.200000	1.94204e-09
111.150000	1.9585e-09
111.100000	1.9751e-09
111.050000	1.99184e-09
111.000000	2.00872e-09
110.950000	2.02574e-09
110.900000	2.04291e-09
110.850000	2.06023e-09
110.800000	2.07769e-09
110.750000	2.0953e-09
110.700000	2.11306e-09
110.650000	2.13097e-09
110.600000	2.14903e-09
110.550000	2.16724e-09
110.500000	2.18561e-09
110.450000	2.20414e-09
110.400000	2.22282e-09
110.350000	2.24166e-09
110.300000	2.26066e-09
110.250000	2.27982e-09
110.200000	2.29914e-09
110.150000	2.31863e-09
110.100000	2.33828e-09
110.050000	2.3581e-09
110.000000	2.37809e-09
109.950000	2.39824e-09
109.900000	2.41857e-09
109.850000	2.43907e-09
109.800000	2.45974e-09
109.750000	2.48059e-09
109.700000	2.50161e-09
109.650000	2.52282e-09
109.600000	2.5442e-09
109.550000	2.56576e-09
109.500000	2.58751e-09
109.450000	2.60944e-09
109.400000	2.63156e-09
109.350000	2.65386e-09
109.300000	2.67636e-09
109.250000	2.69904e-09
109.200000	2.72192e-09
109.150000	2.74499e-09
109.100000	2.76825e-09
109.050000	2.79172e-09
109.000000	2.81538e-09
108.950000	2.83924e-09
108.900000	2.8633e-09
108.850000	2.88757e-09
108.800000	2.91205e-09
108.750000	2.93673e-09
108.700000	2.96162e-09
108.650000	2.98672e-09
108.600000	3.01204e-09
108.550000	3.03757e-09
108.500000	3.06331e-09
108.450000	3.08928e-09
108.400000	3.11546e-09
108.350000	3.14187e-09
108.300000	3.1685e-09
108.250000	3.19535e-09
108.200000	3.22243e-09
108.150000	3.24975e-09
108.100000	3.27729e-09
108.050000	3.30507e-09
108.000000	3.33308e-09
107.950000	3.36133e-09
107.900000	3.38982e-09
107.850000	3.41855e-09
107.800000	3.44753e-09
107.750000	3.47675e-09
107.700000	3.50622e-09
107.650000	3.53594e-09
107.600000	3.5659e-09
107.550000	3.59613e-09
107.500000	3.62661e-09
107.450000	3.65735e-09
107.400000	3.68835e-09
107.350000	3.71961e-09
107.300000	3.75113e-09
107.250000	3.78293e-09
107.200000	3.81499e-09
107.150000	3.84733e-09
107.100000	3.87994e-09
107.050000	3.91282e-09
107.000000	3.94599e-09
106.950000	3.97943e-09
106.900000	4.01316e-09
106.850000	4.04718e-09
106.800000	4.08148e-09
106.750000	4.11607e-09
106.700000	4.15096e-09
106.650000	4.18614e-09
106.600000	4.22162e-09
106.550000	4.25741e-09
106.500000	4.29349e-09
106.450000	4.32988e-09
106.400000	4.36658e-09
106.350000	4.40359e-09
106.300000	4.44092e-09
106.250000	4.47856e-09
106.200000	4.51652e-09
106.150000	4.5548e-09
106.100000	4.5934e-09
106.050000	4.63234e-09
106.000000	4.6716e-09
105.950000	4.71119e-09
105.900000	4.75113e-09
105.850000	4.7914e-09
105.800000	4.83201e-09
105.750000	4.87296e-09
105.700000	4.91427e-09
105.650000	4.95592e-09
105.600000	4.99792e-09
105.550000	5.04029e-09
105.500000	5.08301e-09
105.450000	5.12609e-09
105.400000	5.16954e-09
105.350000	5.21335e-09
105.300000	5.25754e-09
105.250000	5.3021e-09
105.200000	5.34704e-09
105.150000	5.39237e-09
105.100000	5.43807e-09
105.050000	5.48416e-09
105.000000	5.53065e-09
104.950000	5.57752e-09
104.900000	5.6248e-09
104.850000	5.67247e-09
104.800000	5.72055e-09
104.750000	5.76904e-09
104.700000	5.81794e-09
104.650000	5.86725e-09
104.600000	5.91698e-09
104.550000	5.96713e-09
104.500000	6.01771e-09
104.450000	6.06871e-09
104.400000	6.12015e-09
104.350000	6.17203e-09
104.300000	6.22434e-09
104.250000	6.2771e-09
104.200000	6.3303e-09
104.150000	6.38396e-09
104.100000	6.43807e-09
104.050000	6.49264e-09
104.000000	6.54767e-09
103.950000	6.60316e-09
103.900000	6.65913e-09
103.850000	6.71557e-09
103.800000	6.7725e-09
103.750000	6.8299e-09
103.700000	6.88779e-09
103.650000	6.94617e-09
103.600000	7.00504e-09
103.550000	7.06442e-09
103.500000	7.1243e-09
103.450000	7.18468e-09
103.400000	7.24558e-09
103.350000	7.30699e-09
103.300000	7.36893e-09
103.250000	7.43139e-09
103.200000	7.49437e-09
103.150000	7.5579e-09
103.100000	7.62196e-09
103.050000	7.68656e-09
103.000000	7.75171e-09
102.950000	7.81741e-09
102.900000	7.88367e-09
102.850000	7.9505e-09
102.800000	8.01788e-09
102.750000	8.08584e-09
102.700000	8.15438e-09
102.650000	8.2235e-09
102.600000	8.2932e-09
102.550000	8.36349e-09
102.500000	8.43438e-09
102.450000	8.50587e-09
102.400000	8.57797e-09
102.350000	8.65067e-09
102.300000	8.724e-09
102.250000	8.79794e-09
102.200000	8.87251e-09
102.150000	8.94772e-09
102.100000	9.02356e-09
102.050000	9.10004e-09
102.000000	9.17717e-09
101.950000	9.25496e-09
101.900000	9.3334e-09
101.850000	9.41252e-09
101.800000	9.4923e-09
101.750000	9.57275e-09
101.700000	9.65389e-09
101.650000	9.73572e-09
101.600000	9.81824e-09
101.550000	9.90146e-09
101.500000	9.98538e-09
101.450000	1.007e-08
101.400000	1.01554e-08
101.350000	1.02415e-08
101.300000	1.03283e-08
101.250000	1.04158e-08
101.200000	1.05041e-08
101.150000	1.05931e-08
101.100000	1.06829e-08
101.050000	1.07735e-08
101.000000	1.08648e-08
100.950000	1.09569e-08
100.900000	1.10497e-08
100.850000	1.11434e-08
100.800000	1.12378e-08
100.750000	1.13331e-08
100.700000	1.14292e-08
100.650000	1.1526e-08
100.600000	1.16237e-08
100.550000	1.17223e-08
100.500000	1.18216e-08
100.450000	1.19218e-08
100.400000	1.20229e-08
100.350000	1.21248e-08
100.300000	1.22275e-08
100.250000	1.23312e-08
100.200000	1.24357e-08
100.150000	1.25411e-08
100.100000	1.26474e-08
100.050000	1.27546e-08
100.000000	1.28627e-08
99.950000	1.29717e-08
99.900000	1.30817e-08
99.850000	1.31926e-08
99.800000	1.33044e-08
99.750000	1.34172e-08
99.700000	1.35309e-08
99.650000	1.36456e-08
99.600000	1.37612e-08
99.550000	1.38779e-08
99.500000	1.39955e-08
99.450000	1.41142e-08
99.400000	1.42338e-08
99.350000	1.43544e-08
99.300000	1.44761e-08
99.250000	1.45988e-08
99.200000	1.47225e-08
99.150000	1.48473e-08
99.100000	1.49732e-08
99.050000	1.51001e-08
99.000000	1.52281e-08
98.950000	1.53572e-08
98.900000	1.54873e-08
98.850000	1.56186e-08
98.800000	1.5751e-08
98.750000	1.58845e-08
98.700000	1.60191e-08
98.650000	1.61549e-08
98.600000	1.62919e-08
98.550000	1.64299e-08
98.500000	1.65692e-08
98.450000	1.67097e-08
98.400000	1.68513e-08
98.350000	1.69941e-08
98.300000	1.71382e-08
98.250000	1.72834e-08
98.200000	1.74299e-08
98.150000	1.75777e-08
98.100000	1.77267e-08
98.050000	1.78769e-08
98.000000	1.80285e-08
97.950000	1.81813e-08
97.900000	1.83354e-08
97.850000	1.84908e-08
97.800000	1.86475e-08
97.750000	1.88056e-08
97.700000	1.8965e-08
97.650000	1.91257e-08
97.600000	1.92878e-08
97.550000	1.94513e-08
97.500000	1.96162e-08
97.450000	1.97825e-08
97.400000	1.99502e-08
97.350000	2.01193e-08
97.300000	2.02898e-08
97.250000	2.04618e-08
97.200000	2.06352e-08
97.150000	2.08101e-08
97.100000	2.09865e-08
97.050000	2.11644e-08
97.000000	2.13438e-08
96.950000	2.15247e-08
96.900000	2.17072e-08
96.850000	2.18912e-08
96.800000	2.20767e-08
96.750000	2.22639e-08
96.700000	2.24526e-08
96.650000	2.26429e-08
96.600000	2.28348e-08
96.550000	2.30284e-08
96.500000	2.32236e-08
96.450000	2.34204e-08
96.400000	2.36189e-08
96.350000	2.38191e-08
96.300000	2.4021e-08
96.250000	2.42246e-08
96.200000	2.443e-08
96.150000	2.4637e-08
96.100000	2.48459e-08
96.050000	2.50565e-08
96.000000	2.52689e-08
95.950000	2.54831e-08
95.900000	2.56991e-08
95.850000	2.59169e-08
95.800000	2.61366e-08
95.750000	2.63581e-08
95.700000	2.65815e-08
95.650000	2.68068e-08
95.600000	2.70341e-08
95.550000	2.72632e-08
95.500000	2.74943e-08
95.450000	2.77274e-08
95.400000	2.79624e-08
95.350000	2.81994e-08
95.300000	2.84384e-08
95.250000	2.86795e-08
95.200000	2.89226e-08
95.150000	2.91677e-08
95.100000	2.9415e-08
95.050000	2.96643e-08
95.000000	2.99158e-08
94.950000	3.01693e-08
94.900000	3.04251e-08
94.850000	3.0683e-08
94.800000	3.0943e-08
94.750000	3.12053e-08
94.700000	3.14698e-08
94.650000	3.17366e-08
94.600000	3.20056e-08
94.550000	3.22769e-08
94.500000	3.25505e-08
94.450000	3.28264e-08
94.400000	3.31046e-08
94.350000	3.33852e-08
94.300000	3.36682e-08
94.250000	3.39536e-08
94.200000	3.42414e-08
94.150000	3.45317e-08
94.100000	3.48244e-08
94.050000	3.51196e-08
94.000000	3.54172e-08
93.950000	3.57175e-08
93.900000	3.60202e-08
93.850000	3.63255e-08
93.800000	3.66334e-08
93.750000	3.6944e-08
93.700000	3.72571e-08
93.650000	3.75729e-08
93.600000	3.78914e-08
93.550000	3.82126e-08
93.500000	3.85365e-08
93.450000	3.88632e-08
93.400000	3.91926e-08
93.350000	3.95248e-08
93.300000	3.98598e-08
93.250000	4.01977e-08
93.200000	4.05384e-08
93.150000	4.08821e-08
93.100000	4.12286e-08
93.050000	4.15781e-08
93.000000	4.19305e-08
92.950000	4.22859e-08
92.900000	4.26444e-08
92.850000	4.30058e-08
92.800000	4.33704e-08
92.750000	4.3738e-08
92.700000	4.41087e-08
92.650000	4.44826e-08
92.600000	4.48597e-08
92.550000	4.52399e-08
92.500000	4.56234e-08
92.450000	4.60102e-08
92.400000	4.64002e-08
92.350000	4.67935e-08
92.300000	4.71901e-08
92.250000	4.75901e-08
92.200000	4.79935e-08
92.150000	4.84003e-08
92.100000	4.88106e-08
92.050000	4.92244e-08
92.000000	4.96416e-08
91.950000	5.00624e-08
91.900000	5.04868e-08
91.850000	5.09147e-08
91.800000	5.13463e-08
91.750000	5.17815e-08
91.700000	5.22205e-08
91.650000	5.26631e-08
91.600000	5.31095e-08
91.550000	5.35597e-08
91.500000	5.40137e-08
91.450000	5.44716e-08
91.400000	5.49333e-08
91.350000	5.53989e-08
91.300000	5.58685e-08
91.250000	5.63421e-08
91.200000	5.68197e-08
91.150000	5.73013e-08
91.100000	5.7787e-08
91.050000	5.82769e-08
91.000000	5.87709e-08
90.950000	5.9269e-08
90.900000	5.97715e-08
90.850000	6.02781e-08
90.800000	6.07891e-08
90.750000	6.13044e-08
90.700000	6.1824e-08
90.650000	6.23481e-08
90.600000	6.28766e-08
90.550000	6.34095e-08
90.500000	6.3947e-08
90.450000	6.44891e-08
90.400000	6.50358e-08
90.350000	6.5587e-08
90.300000	6.6143e-08
90.250000	6.67037e-08
90.200000	6.72691e-08
90.150000	6.78393e-08
90.100000	6.84144e-08
90.050000	6.89943e-08
90.000000	6.95791e-08
89.950000	7.01689e-08
89.900000	7.07637e-08
89.850000	7.13636e-08
89.800000	7.19685e-08
89.750000	7.25785e-08
89.700000	7.31938e-08
89.650000	7.38142e-08
89.600000	7.44399e-08
89.550000	7.50709e-08
89.500000	7.57073e-08
89.450000	7.6349e-08
89.400000	7.69962e-08
89.350000	7.76489e-08
89.300000	7.83071e-08
89.250000	7.89709e-08
89.200000	7.96403e-08
89.150000	8.03154e-08
89.100000	8.09962e-08
89.050000	8.16828e-08
89.000000	8.23752e-08
88.950000	8.30734e-08
88.900000	8.37776e-08
88.850000	8.44878e-08
88.800000	8.5204e-08
88.750000	8.59262e-08
88.700000	8.66546e-08
88.650000	8.73892e-08
88.600000	8.81299e-08
88.550000	8.8877e-08
88.500000	8.96304e-08
88.450000	9.03902e-08
88.400000	9.11564e-08
88.350000	9.19291e-08
88.300000	9.27084e-08
88.250000	9.34942e-08
88.200000	9.42868e-08
88.150000	9.5086e-08
88.100000	9.5892e-08
88.050000	9.67049e-08
88.000000	9.75246e-08
87.950000	9.83513e-08
87.900000	9.9185e-08
87.850000	1.00026e-07
87.800000	1.00874e-07
87.750000	1.01729e-07
87.700000	1.02591e-07
87.650000	1.03461e-07
87.600000	1.04338e-07
87.550000	1.05222e-07
87.500000	1.06114e-07
87.450000	1.07014e-07
87.400000	1.07921e-07
87.350000	1.08836e-07
87.300000	1.09758e-07
87.250000	1.10689e-07
87.200000	1.11627e-07
87.150000	1.12573e-07
87.100000	1.13527e-07
87.050000	1.1449e-07
87.000000	1.1546e-07
86.950000	1.16439e-07
86.900000	1.17426e-07
86.850000	1.18422e-07
86.800000	1.19425e-07
86.750000	1.20438e-07
86.700000	1.21459e-07
86.650000	1.22488e-07
86.600000	1.23527e-07
86.550000	1.24574e-07
86.500000	1.2563e-07
86.450000	1.26695e-07
86.400000	1.27769e-07
86.350000	1.28852e-07
86.300000	1.29944e-07
86.250000	1.31046e-07
86.200000	1.32156e-07
86.150000	1.33277e-07
86.100000	1.34406e-07
86.050000	1.35546e-07
86.000000	1.36695e-07
85.950000	1.37854e-07
85.900000	1.39022e-07
85.850000	1.40201e-07
85.800000	1.41389e-07
85.750000	1.42588e-07
85.700000	1.43796e-07
85.650000	1.45015e-07
85.600000	1.46245e-07
85.550000	1.47484e-07
85.500000	1.48735e-07
85.450000	1.49995e-07
85.400000	1.51267e-07
85.350000	1.52549e-07
85.300000	1.53842e-07
85.250000	1.55146e-07
85.200000	1.56462e-07
85.150000	1.57788e-07
85.100000	1.59126e-07
85.050000	1.60474e-07
85.000000	1.61835e-07
84.950000	1.63207e-07
84.900000	1.6459e-07
84.850000	1.65985e-07
84.800000	1.67392e-07
84.750000	1.68811e-07
84.700000	1.70242e-07
84.650000	1.71686e-07
84.600000	1.73141e-07
84.550000	1.74609e-07
84.500000	1.76089e-07
84.450000	1.77582e-07
84.400000	1.79087e-07
84.350000	1.80605e-07
84.300000	1.82136e-07
84.250000	1.8368e-07
84.200000	1.85237e-07
84.150000	1.86807e-07
84.100000	1.88391e-07
84.050000	1.89988e-07
84.000000	1.91599e-07
83.950000	1.93223e-07
83.900000	1.94861e-07
83.850000	1.96513e-07
83.800000	1.98179e-07
83.750000	1.99859e-07
83.700000	2.01553e-07
83.650000	2.03261e-07
83.600000	2.04984e-07
83.550000	2.06722e-07
83.500000	2.08474e-07
83.450000	2.10242e-07
83.400000	2.12024e-07
83.350000	2.13821e-07
83.300000	2.15634e-07
83.250000	2.17462e-07
83.200000	2.19305e-07
83.150000	2.21164e-07
83.100000	2.23039e-07
83.050000	2.2493e-07
83.000000	2.26837e-07
82.950000	2.2876e-07
82.900000	2.30699e-07
82.850000	2.32655e-07
82.800000	2.34627e-07
82.750000	2.36616e-07
82.700000	2.38622e-07
82.650000	2.40645e-07
82.600000	2.42685e-07
82.550000	2.44742e-07
82.500000	2.46817e-07
82.450000	2.48909e-07
82.400000	2.51019e-07
82.350000	2.53147e-07
82.300000	2.55293e-07
82.250000	2.57457e-07
82.200000	2.5964e-07
82.150000	2.61841e-07
82.100000	2.6406e-07
82.050000	2.66299e-07
82.000000	2.68556e-07
81.950000	2.70833e-07
81.900000	2.73129e-07
81.850000	2.75444e-07
81.800000	2.77779e-07
81.750000	2.80134e-07
81.700000	2.82509e-07
81.650000	2.84904e-07
81.600000	2.87319e-07
81.550000	2.89755e-07
81.500000	2.92211e-07
81.450000	2.94688e-07
81.400000	2.97186e-07
81.350000	2.99706e-07
81.300000	3.02247e-07
81.250000	3.04809e-07
81.200000	3.07393e-07
81.150000	3.09999e-07
81.100000	3.12627e-07
81.050000	3.15277e-07
81.000000	3.1795e-07
80.950000	3.20645e-07
80.900000	3.23363e-07
80.850000	3.26104e-07
80.800000	3.28869e-07
80.750000	3.31657e-07
80.700000	3.34468e-07
80.650000	3.37304e-07
80.600000	3.40163e-07
80.550000	3.43047e-07
80.500000	3.45955e-07
80.450000	3.48888e-07
80.400000	3.51846e-07
80.350000	3.54828e-07
80.300000	3.57836e-07
80.250000	3.6087e-07
80.200000	3.63929e-07
80.150000	3.67014e-07
80.100000	3.70126e-07
80.050000	3.73263e-07
80.000000	3.76428e-07
79.950000	3.79619e-07
79.900000	3.82837e-07
79.850000	3.86083e-07
79.800000	3.89356e-07
79.750000	3.92656e-07
79.700000	3.95985e-07
79.650000	3.99342e-07
79.600000	4.02727e-07
79.550000	4.06142e-07
79.500000	4.09585e-07
79.450000	4.13057e-07
79.400000	4.16559e-07
79.350000	4.2009e-07
79.300000	4.23651e-07
79.250000	4.27243e-07
79.200000	4.30865e-07
79.150000	4.34517e-07
79.100000	4.38201e-07
79.050000	4.41916e-07
79.000000	4.45662e-07
78.950000	4.4944e-07
78.900000	4.53251e-07
78.850000	4.57093e-07
78.800000	4.60968e-07
78.750000	4.64876e-07
78.700000	4.68817e-07
78.650000	4.72791e-07
78.600000	4.768e-07
78.550000	4.80842e-07
78.500000	4.84918e-07
78.450000	4.89029e-07
78.400000	4.93175e-07
78.350000	4.97356e-07
78.300000	5.01572e-07
78.250000	5.05824e-07
78.200000	5.10112e-07
78.150000	5.14437e-07
78.100000	5.18798e-07
78.050000	5.23196e-07
78.000000	5.27632e-07
77.950000	5.32105e-07
77.900000	5.36616e-07
77.850000	5.41165e-07
77.800000	5.45753e-07
77.750000	5.5038e-07
77.700000	5.55046e-07
77.650000	5.59751e-07
77.600000	5.64497e-07
77.550000	5.69282e-07
77.500000	5.74108e-07
77.450000	5.78976e-07
77.400000	5.83884e-07
77.350000	5.88834e-07
77.300000	5.93826e-07
77.250000	5.9886e-07
77.200000	6.03937e-07
77.150000	6.09057e-07
77.100000	6.14221e-07
77.050000	6.19428e-07
77.000000	6.24679e-07
76.950000	6.29975e-07
76.900000	6.35316e-07
76.850000	6.40702e-07
76.800000	6.46134e-07
76.750000	6.51611e-07
76.700000	6.57136e-07
76.650000	6.62707e-07
76.600000	6.68325e-07
76.550000	6.73991e-07
76.500000	6.79705e-07
76.450000	6.85467e-07
76.400000	6.91279e-07
76.350000	6.97139e-07
76.300000	7.03049e-07
76.250000	7.0901e-07
76.200000	7.15021e-07
76.150000	7.21082e-07
76.100000	7.27196e-07
76.050000	7.33361e-07
76.000000	7.39578e-07
75.950000	7.45848e-07
75.900000	7.52171e-07
75.850000	7.58548e-07
75.800000	7.64979e-07
75.750000	7.71464e-07
75.700000	7.78005e-07
75.650000	7.84601e-07
75.600000	7.91252e-07
75.550000	7.97961e-07
75.500000	8.04726e-07
75.450000	8.11548e-07
75.400000	8.18428e-07
75.350000	8.25367e-07
75.300000	8.32364e-07
75.250000	8.39421e-07
75.200000	8.46538e-07
75.150000	8.53715e-07
75.100000	8.60952e-07
75.050000	8.68251e-07
75.000000	8.75612e-07
74.950000	8.83036e-07
74.900000	8.90522e-07
74.850000	8.98072e-07
74.800000	9.05686e-07
74.750000	9.13364e-07
74.700000	9.21108e-07
74.650000	9.28917e-07
74.600000	9.36793e-07
74.550000	9.44735e-07
74.500000	9.52744e-07
74.450000	9.60822e-07
74.400000	9.68967e-07
74.350000	9.77182e-07
74.300000	9.85467e-07
74.250000	9.93822e-07
74.200000	1.00225e-06
74.150000	1.01074e-06
74.100000	1.01931e-06
74.050000	1.02796e-06
74.000000	1.03667e-06
73.950000	1.04546e-06
73.900000	1.05432e-06
73.850000	1.06326e-06
73.800000	1.07228e-06
73.750000	1.08137e-06
73.700000	1.09054e-06
73.650000	1.09978e-06
73.600000	1.10911e-06
73.550000	1.11851e-06
73.500000	1.12799e-06
73.450000	1.13755e-06
73.400000	1.1472e-06
73.350000	1.15693e-06
73.300000	1.16673e-06
73.250000	1.17663e-06
73.200000	1.1866e-06
73.150000	1.19666e-06
73.100000	1.20681e-06
73.050000	1.21704e-06
73.000000	1.22736e-06
72.950000	1.23776e-06
72.900000	1.24826e-06
72.850000	1.25884e-06
72.800000	1.26951e-06
72.750000	1.28028e-06
72.700000	1.29113e-06
72.650000	1.30208e-06
72.600000	1.31312e-06
72.550000	1.32425e-06
72.500000	1.33548e-06
72.450000	1.3468e-06
72.400000	1.35822e-06
72.350000	1.36973e-06
72.300000	1.38135e-06
72.250000	1.39306e-06
72.200000	1.40487e-06
72.150000	1.41678e-06
72.100000	1.42879e-06
72.050000	1.44091e-06
72.000000	1.45312e-06
71.950000	1.46544e-06
71.900000	1.47787e-06
71.850000	1.4904e-06
71.800000	1.50303e-06
71.750000	1.51578e-06
71.700000	1.52863e-06
71.650000	1.54159e-06
71.600000	1.55466e-06
71.550000	1.56784e-06
71.500000	1.58113e-06
71.450000	1.59454e-06
71.400000	1.60806e-06
71.350000	1.62169e-06
71.300000	1.63544e-06
71.250000	1.64931e-06
71.200000	1.66329e-06
71.150000	1.67739e-06
71.100000	1.69161e-06
71.050000	1.70596e-06
71.000000	1.72042e-06
70.950000	1.73501e-06
70.900000	1.74972e-06
70.850000	1.76455e-06
70.800000	1.77951e-06
70.750000	1.7946e-06
70.700000	1.80982e-06
70.650000	1.82516e-06
70.600000	1.84064e-06
70.550000	1.85624e-06
70.500000	1.87198e-06
70.450000	1.88785e-06
70.400000	1.90386e-06
70.350000	1.92e-06
70.300000	1.93628e-06
70.250000	1.9527e-06
70.200000	1.96925e-06
70.150000	1.98595e-06
70.100000	2.00279e-06
70.050000	2.01977e-06
70.000000	2.03689e-06
69.950000	2.05416e-06
69.900000	2.07158e-06
69.850000	2.08914e-06
69.800000	2.10686e-06
69.750000	2.12472e-06
69.700000	2.14273e-06
69.650000	2.1609e-06
69.600000	2.17922e-06
69.550000	2.1977e-06
69.500000	2.21633e-06
69.450000	2.23513e-06
69.400000	2.25408e-06
69.350000	2.27319e-06
69.300000	2.29246e-06
69.250000	2.3119e-06
69.200000	2.3315e-06
69.150000	2.35127e-06
69.100000	2.37121e-06
69.050000	2.39131e-06
69.000000	2.41159e-06
68.950000	2.43204e-06
68.900000	2.45266e-06
68.850000	2.47345e-06
68.800000	2.49442e-06
68.750000	2.51557e-06
68.700000	2.5369e-06
68.650000	2.55841e-06
68.600000	2.58011e-06
68.550000	2.60198e-06
68.500000	2.62404e-06
68.450000	2.64629e-06
68.400000	2.66873e-06
68.350000	2.69136e-06
68.300000	2.71418e-06
68.250000	2.73719e-06
68.200000	2.7604e-06
68.150000	2.78381e-06
68.100000	2.80741e-06
68.050000	2.83121e-06
68.000000	2.85522e-06
67.950000	2.87943e-06
67.900000	2.90384e-06
67.850000	2.92846e-06
67.800000	2.95329e-06
67.750000	2.97834e-06
67.700000	3.00359e-06
67.650000	3.02906e-06
67.600000	3.05474e-06
67.550000	3.08064e-06
67.500000	3.10676e-06
67.450000	3.13311e-06
67.400000	3.15967e-06
67.350000	3.18646e-06
67.300000	3.21348e-06
67.250000	3.24073e-06
67.200000	3.26821e-06
67.150000	3.29592e-06
67.100000	3.32386e-06
67.050000	3.35205e-06
67.000000	3.38047e-06
66.950000	3.40913e-06
66.900000	3.43804e-06
66.850000	3.46719e-06
66.800000	3.49659e-06
66.750000	3.52624e-06
66.700000	3.55614e-06
66.650000	3.58629e-06
66.600000	3.6167e-06
66.550000	3.64737e-06
66.500000	3.6783e-06
66.450000	3.70949e-06
66.400000	3.74094e-06
66.350000	3.77266e-06
66.300000	3.80465e-06
66.250000	3.83691e-06
66.200000	3.86944e-06
66.150000	3.90225e-06
66.100000	3.93534e-06
66.050000	3.96871e-06
66.000000	4.00236e-06
65.950000	4.0363e-06
65.900000	4.07053e-06
65.850000	4.10504e-06
65.800000	4.13985e-06
65.750000	4.17495e-06
65.700000	4.21036e-06
65.650000	4.24606e-06
65.600000	4.28206e-06
65.550000	4.31837e-06
65.500000	4.35499e-06
65.450000	4.39192e-06
65.400000	4.42916e-06
65.350000	4.46671e-06
65.300000	4.50459e-06
65.250000	4.54279e-06
65.200000	4.58131e-06
65.150000	4.62015e-06
65.100000	4.65933e-06
65.050000	4.69884e-06
65.000000	4.73868e-06
64.950000	4.77886e-06
64.900000	4.81939e-06
64.850000	4.86025e-06
64.800000	4.90147e-06
64.750000	4.94303e-06
64.700000	4.98494e-06
64.650000	5.02721e-06
64.600000	5.06984e-06
64.550000	5.11283e-06
64.500000	5.15619e-06
64.450000	5.19991e-06
64.400000	5.24401e-06
64.350000	5.28847e-06
64.300000	5.33332e-06
64.250000	5.37854e-06
64.200000	5.42415e-06
64.150000	5.47015e-06
64.100000	5.51653e-06
64.050000	5.56331e-06
64.000000	5.61049e-06
63.950000	5.65806e-06
63.900000	5.70604e-06
63.850000	5.75443e-06
63.800000	5.80322e-06
63.750000	5.85243e-06
63.700000	5.90206e-06
63.650000	5.95211e-06
63.600000	6.00258e-06
63.550000	6.05348e-06
63.500000	6.10482e-06
63.450000	6.15658e-06
63.400000	6.20879e-06
63.350000	6.26144e-06
63.300000	6.31454e-06
63.250000	6.36809e-06
63.200000	6.42209e-06
63.150000	6.47655e-06
63.100000	6.53147e-06
63.050000	6.58685e-06
63.000000	6.64271e-06
62.950000	6.69904e-06
62.900000	6.75585e-06
62.850000	6.81314e-06
62.800000	6.87091e-06
62.750000	6.92918e-06
62.700000	6.98794e-06
62.650000	7.0472e-06
62.600000	7.10696e-06
62.550000	7.16722e-06
62.500000	7.228e-06
62.450000	7.2893e-06
62.400000	7.35111e-06
62.350000	7.41345e-06
62.300000	7.47632e-06
62.250000	7.53972e-06
62.200000	7.60366e-06
62.150000	7.66814e-06
62.100000	7.73316e-06
62.050000	7.79874e-06
62.000000	7.86488e-06
61.950000	7.93157e-06
61.900000	7.99884e-06
61.850000	8.06667e-06
61.800000	8.13508e-06
61.750000	8.20406e-06
61.700000	8.27364e-06
61.650000	8.3438e-06
61.600000	8.41456e-06
61.550000	8.48592e-06
61.500000	8.55788e-06
61.450000	8.63045e-06
61.400000	8.70364e-06
61.350000	8.77745e-06
61.300000	8.85189e-06
61.250000	8.92696e-06
61.200000	9.00266e-06
61.150000	9.07901e-06
61.100000	9.156e-06
61.050000	9.23365e-06
61.000000	9.31196e-06
60.950000	9.39093e-06
60.900000	9.47057e-06
60.850000	9.55088e-06
60.800000	9.63188e-06
60.750000	9.71356e-06
60.700000	9.79594e-06
60.650000	9.87901e-06
60.600000	9.96279e-06
60.550000	1.00473e-05
60.500000	1.01325e-05
60.450000	1.02184e-05
60.400000	1.03051e-05
60.350000	1.03925e-05
60.300000	1.04806e-05
60.250000	1.05695e-05
60.200000	1.06591e-05
60.150000	1.07495e-05
60.100000	1.08407e-05
60.050000	1.09326e-05
60.000000	1.10253e-05
59.950000	1.11188e-05
59.900000	1.12131e-05
59.850000	1.13082e-05
59.800000	1.14041e-05
59.750000	1.15009e-05
59.700000	1.15984e-05
59.650000	1.16968e-05
59.600000	1.1796e-05
59.550000	1.1896e-05
59.500000	1.19969e-05
59.450000	1.20986e-05
59.400000	1.22012e-05
59.350000	1.23047e-05
59.300000	1.24091e-05
59.250000	1.25143e-05
59.200000	1.26205e-05
59.150000	1.27275e-05
59.100000	1.28354e-05
59.050000	1.29443e-05
59.000000	1.30541e-05
58.950000	1.31648e-05
58.900000	1.32764e-05
58.850000	1.3389e-05
58.800000	1.35026e-05
58.750000	1.36171e-05
58.700000	1.37326e-05
58.650000	1.38491e-05
58.600000	1.39665e-05
58.550000	1.4085e-05
58.500000	1.42044e-05
58.450000	1.43249e-05
58.400000	1.44464e-05
58.350000	1.45689e-05
58.300000	1.46925e-05
58.250000	1.48171e-05
58.200000	1.49428e-05
58.150000	1.50695e-05
58.100000	1.51973e-05
58.050000	1.53262e-05
58.000000	1.54562e-05
57.950000	1.55873e-05
57.900000	1.57195e-05
57.850000	1.58528e-05
57.800000	1.59873e-05
57.750000	1.61229e-05
57.700000	1.62596e-05
57.650000	1.63975e-05
57.600000	1.65366e-05
57.550000	1.66768e-05
57.500000	1.68183e-05
57.450000	1.69609e-05
57.400000	1.71048e-05
57.350000	1.72499e-05
57.300000	1.73962e-05
57.250000	1.75437e-05
57.200000	1.76925e-05
57.150000	1.78426e-05
57.100000	1.79939e-05
57.050000	1.81465e-05
57.000000	1.83005e-05
56.950000	1.84557e-05
56.900000	1.86122e-05
56.850000	1.87701e-05
56.800000	1.89293e-05
56.750000	1.90898e-05
56.700000	1.92518e-05
56.650000	1.9415e-05
56.600000	1.95797e-05
56.550000	1.97458e-05
56.500000	1.99133e-05
56.450000	2.00822e-05
56.400000	2.02525e-05
56.350000	2.04243e-05
56.300000	2.05975e-05
56.250000	2.07723e-05
56.200000	2.09484e-05
56.150000	2.11261e-05
56.100000	2.13053e-05
56.050000	2.1486e-05
56.000000	2.16683e-05
55.950000	2.18521e-05
55.900000	2.20374e-05
55.850000	2.22244e-05
55.800000	2.24129e-05
55.750000	2.2603e-05
55.700000	2.27947e-05
55.650000	2.29881e-05
55.600000	2.3183e-05
55.550000	2.33797e-05
55.500000	2.3578e-05
55.450000	2.3778e-05
55.400000	2.39797e-05
55.350000	2.41831e-05
55.300000	2.43882e-05
55.250000	2.45951e-05
55.200000	2.48037e-05
55.150000	2.50141e-05
55.100000	2.52263e-05
55.050000	2.54403e-05
55.000000	2.56561e-05
54.950000	2.58737e-05
54.900000	2.60932e-05
54.850000	2.63145e-05
54.800000	2.65378e-05
54.750000	2.67629e-05
54.700000	2.69899e-05
54.650000	2.72188e-05
54.600000	2.74497e-05
54.550000	2.76826e-05
54.500000	2.79174e-05
54.450000	2.81542e-05
54.400000	2.83931e-05
54.350000	2.86339e-05
54.300000	2.88768e-05
54.250000	2.91218e-05
54.200000	2.93688e-05
54.150000	2.96179e-05
54.100000	2.98692e-05
54.050000	3.01226e-05
54.000000	3.03781e-05
53.950000	3.06358e-05
53.900000	3.08957e-05
53.850000	3.11578e-05
53.800000	3.14221e-05
53.750000	3.16887e-05
53.700000	3.19575e-05
53.650000	3.22286e-05
53.600000	3.2502e-05
53.550000	3.27777e-05
53.500000	3.30558e-05
53.450000	3.33362e-05
53.400000	3.3619e-05
53.350000	3.39042e-05
53.300000	3.41918e-05
53.250000	3.44819e-05
53.200000	3.47744e-05
53.150000	3.50694e-05
53.100000	3.53669e-05
53.050000	3.5667e-05
53.000000	3.59695e-05
52.950000	3.62747e-05
52.900000	3.65824e-05
52.850000	3.68928e-05
52.800000	3.72058e-05
52.750000	3.75214e-05
52.700000	3.78397e-05
52.650000	3.81608e-05
52.600000	3.84845e-05
52.550000	3.8811e-05
52.500000	3.91403e-05
52.450000	3.94723e-05
52.400000	3.98072e-05
52.350000	4.01449e-05
52.300000	4.04855e-05
52.250000	4.0829e-05
52.200000	4.11754e-05
52.150000	4.15247e-05
52.100000	4.1877e-05
52.050000	4.22323e-05
52.000000	4.25906e-05
51.950000	4.2952e-05
51.900000	4.33164e-05
51.850000	4.36839e-05
51.800000	4.40545e-05
51.750000	4.44283e-05
51.700000	4.48052e-05
51.650000	4.51854e-05
51.600000	4.55687e-05
51.550000	4.59553e-05
51.500000	4.63453e-05
51.450000	4.67385e-05
51.400000	4.7135e-05
51.350000	4.75349e-05
51.300000	4.79383e-05
51.250000	4.8345e-05
51.200000	4.87552e-05
51.150000	4.91688e-05
51.100000	4.9586e-05
51.050000	5.00068e-05
51.000000	5.04311e-05
50.950000	5.08589e-05
50.900000	5.12905e-05
50.850000	5.17257e-05
50.800000	5.21646e-05
50.750000	5.26072e-05
50.700000	5.30535e-05
50.650000	5.35037e-05
50.600000	5.39577e-05
50.550000	5.44155e-05
50.500000	5.48772e-05
50.450000	5.53429e-05
50.400000	5.58125e-05
50.350000	5.62861e-05
50.300000	5.67637e-05
50.250000	5.72453e-05
50.200000	5.77311e-05
50.150000	5.82209e-05
50.100000	5.8715e-05
50.050000	5.92132e-05
50.000000	5.97156e-05
49.950000	6.02224e-05
49.900000	6.07334e-05
49.850000	6.12487e-05
49.800000	6.17685e-05
49.750000	6.22926e-05
49.700000	6.28212e-05
49.650000	6.33543e-05
49.600000	6.38919e-05
49.550000	6.44341e-05
49.500000	6.49809e-05
49.450000	6.55323e-05
49.400000	6.60884e-05
49.350000	6.66492e-05
49.300000	6.72148e-05
49.250000	6.77852e-05
49.200000	6.83605e-05
49.150000	6.89406e-05
49.100000	6.95256e-05
49.050000	7.01156e-05
49.000000	7.07107e-05
48.950000	7.13107e-05
48.900000	7.19159e-05
48.850000	7.25262e-05
48.800000	7.31417e-05
48.750000	7.37624e-05
48.700000	7.43884e-05
48.650000	7.50197e-05
48.600000	7.56564e-05
48.550000	7.62985e-05
48.500000	7.6946e-05
48.450000	7.7599e-05
48.400000	7.82576e-05
48.350000	7.89218e-05
48.300000	7.95916e-05
48.250000	8.02671e-05
48.200000	8.09483e-05
48.150000	8.16353e-05
48.100000	8.23282e-05
48.050000	8.30269e-05
48.000000	8.37316e-05
47.950000	8.44422e-05
47.900000	8.51589e-05
47.850000	8.58817e-05
47.800000	8.66106e-05
47.750000	8.73457e-05
47.700000	8.80871e-05
47.650000	8.88347e-05
47.600000	8.95887e-05
47.550000	9.03491e-05
47.500000	9.1116e-05
47.450000	9.18894e-05
47.400000	9.26693e-05
47.350000	9.34559e-05
47.300000	9.42492e-05
47.250000	9.50491e-05
47.200000	9.58559e-05
47.150000	9.66696e-05
47.100000	9.74901e-05
47.050000	9.83177e-05
47.000000	9.91522e-05
46.950000	9.99939e-05
46.900000	0.000100843
46.850000	0.000101699
46.800000	0.000102562
46.750000	0.000103433
46.700000	0.000104311
46.650000	0.000105196
46.600000	0.000106089
46.550000	0.00010699
46.500000	0.000107898
46.450000	0.000108814
46.400000	0.000109738
46.350000	0.000110669
46.300000	0.000111609
46.250000	0.000112556
46.200000	0.000113512
46.150000	0.000114475
46.100000	0.000115447
46.050000	0.000116427
46.000000	0.000117416
45.950000	0.000118412
45.900000	0.000119418
45.850000	0.000120432
45.800000	0.000121454
45.750000	0.000122485
45.700000	0.000123525
45.650000	0.000124574
45.600000	0.000125632
45.550000	0.000126698
45.500000	0.000127774
45.450000	0.000128859
45.400000	0.000129953
45.350000	0.000131056
45.300000	0.000132169
45.250000	0.000133291
45.200000	0.000134423
45.150000	0.000135564
45.100000	0.000136715
45.050000	0.000137876
45.000000	0.000139047
44.950000	0.000140228
44.900000	0.000141418
44.850000	0.000142619
44.800000	0.00014383
44.750000	0.000145052
44.700000	0.000146283
44.650000	0.000147526
44.600000	0.000148778
44.550000	0.000150042
44.500000	0.000151316
44.450000	0.000152601
44.400000	0.000153897
44.350000	0.000155204
44.300000	0.000156522
44.250000	0.000157851
44.200000	0.000159192
44.150000	0.000160544
44.100000	0.000161907
44.050000	0.000163282
44.000000	0.000164669
43.950000	0.000166068
43.900000	0.000167478
43.850000	0.000168901
43.800000	0.000170335
43.750000	0.000171782
43.700000	0.000173241
43.650000	0.000174713
43.600000	0.000176197
43.550000	0.000177693
43.500000	0.000179203
43.450000	0.000180725
43.400000	0.00018226
43.350000	0.000183808
43.300000	0.00018537
43.250000	0.000186944
43.200000	0.000188532
43.150000	0.000190134
43.100000	0.000191749
43.050000	0.000193378
43.000000	0.000195021
42.950000	0.000196678
42.900000	0.000198349
42.850000	0.000200034
42.800000	0.000201733
42.750000	0.000203447
42.700000	0.000205176
42.650000	0.000206919
42.600000	0.000208677
42.550000	0.00021045
42.500000	0.000212238
42.450000	0.000214042
42.400000	0.000215861
42.350000	0.000217695
42.300000	0.000219545
42.250000	0.00022141
42.200000	0.000223292
42.150000	0.000225189
42.100000	0.000227103
42.050000	0.000229033
42.000000	0.00023098
41.950000	0.000232943
41.900000	0.000234922
41.850000	0.000236919
41.800000	0.000238933
41.750000	0.000240963
41.700000	0.000243012
41.650000	0.000245077
41.600000	0.00024716
41.550000	0.000249261
41.500000	0.00025138
41.450000	0.000253517
41.400000	0.000255672
41.350000	0.000257846
41.300000	0.000260038
41.250000	0.000262248
41.200000	0.000264478
41.150000	0.000266727
41.100000	0.000268994
41.050000	0.000271282
41.000000	0.000273588
40.950000	0.000275915
40.900000	0.000278261
40.850000	0.000280627
40.800000	0.000283013
40.750000	0.00028542
40.700000	0.000287847
40.650000	0.000290296
40.600000	0.000292764
40.550000	0.000295255
40.500000	0.000297766
40.450000	0.000300299
40.400000	0.000302853
40.350000	0.000305429
40.300000	0.000308028
40.250000	0.000310648
40.200000	0.000313291
40.150000	0.000315956
40.100000	0.000318645
40.050000	0.000321356
40.000000	0.00032409
39.950000	0.000326848
39.900000	0.000329629
39.850000	0.000332435
39.800000	0.000335264
39.750000	0.000338117
39.700000	0.000340995
39.650000	0.000343898
39.600000	0.000346825
39.550000	0.000349778
39.500000	0.000352756
39.450000	0.000355759
39.400000	0.000358788
39.350000	0.000361844
39.300000	0.000364925
39.250000	0.000368033
39.200000	0.000371167
39.150000	0.000374329
39.100000	0.000377517
39.050000	0.000380733
39.000000	0.000383977
38.950000	0.000387249
38.900000	0.000390549
38.850000	0.000393877
38.800000	0.000397234
38.750000	0.00040062
38.700000	0.000404035
38.650000	0.00040748
38.600000	0.000410954
38.550000	0.000414459
38.500000	0.000417993
38.450000	0.000421559
38.400000	0.000425155
38.350000	0.000428783
38.300000	0.000432442
38.250000	0.000436133
38.200000	0.000439857
38.150000	0.000443613
38.100000	0.000447402
38.050000	0.000451224
38.000000	0.000455079
37.950000	0.000458969
37.900000	0.000462893
37.850000	0.000466853
37.800000	0.000470847
37.750000	0.000474878
37.700000	0.000478945
37.650000	0.00048305
37.600000	0.000487193
37.550000	0.000491376
37.500000	0.0004956
37.450000	0.00049987
&
```
