## Supplementary material for "All-at-once RNA folding with 3D motif prediction framed by evolutionary information": RF03014_Transposase-1.helixcov

```
# RMs = 3 L = 69

# RM_HELIX NESTED 27-30 42-45, nbp = 3 nbp_cov = 0
# pvals: 0.496873,0.388369,0.845938
# aggregated NONE
NESTED  ::::::::::::::::::::::::::<<<______>>>:::::::::::::::::::::
        :::::::::::::::::::::::::::::::::::::::::::::::::::::::::::

# RM_HELIX NESTED 20-23 51-54, nbp = 4 nbp_cov = 0
# pvals: 0.429953,0.523787,0.460842,0.460842
# aggregated NONE
NESTED  :::::::::::::::::::<<<<_________________>>>>:::::::::::::::
        :::::::::::::::::::::::::::::::::::::::::::::::::::::::::::

# RM_HELIX NESTED 9-14 59-64, nbp = 6 nbp_cov = 0
# pvals: 0.460842,0.202192,0.675862,0.23384,0.526768,0.460842
# aggregated NONE
NESTED  ::::::::<<<<<<__________________________________>>>>>>:::::
        :::::::::::::::::::::::::::::::::::::::::::::::::::::::::::
```
