## Supplementary material for "All-at-once RNA folding with 3D motif prediction framed by evolutionary information": RF03014_Transposase-1.surv

```
4.800000	0.0769231
3.950000	0.153846
0.800000	0.230769
0.100000	0.307692
-0.400000	0.615385
-0.950000	0.692308
-1.350000	0.769231
-1.400000	0.846154
-3.600000	0.923077
-6.700000	1
&
15.100000	0.000588928
13.150000	0.00117786
12.800000	0.00176678
12.250000	0.00235571
11.100000	0.00294464
10.250000	0.0041225
10.150000	0.00471143
10.100000	0.00530035
10.000000	0.00647821
9.800000	0.00706714
9.650000	0.00765607
9.600000	0.00824499
9.500000	0.00883392
8.950000	0.00942285
8.900000	0.0100118
8.350000	0.0106007
8.250000	0.0111896
8.150000	0.0117786
8.000000	0.0123675
7.900000	0.0129564
7.850000	0.0135453
7.750000	0.0159011
7.700000	0.01649
7.650000	0.0170789
7.450000	0.0176678
7.350000	0.0182568
7.300000	0.0194346
7.250000	0.0200236
7.200000	0.0212014
7.100000	0.0217903
7.050000	0.0223793
6.950000	0.0229682
6.850000	0.0235571
6.800000	0.0253239
6.750000	0.0259128
6.700000	0.0265018
6.650000	0.0270907
6.600000	0.0276796
6.550000	0.0282686
6.500000	0.0288575
6.450000	0.0306243
6.400000	0.0318021
6.300000	0.03298
6.250000	0.0335689
6.050000	0.0353357
5.950000	0.0365135
5.900000	0.0371025
5.800000	0.0382803
5.750000	0.0388693
5.650000	0.0400471
5.550000	0.041225
5.500000	0.0418139
5.400000	0.0424028
5.350000	0.0429918
5.300000	0.0441696
5.250000	0.0453475
5.200000	0.0465253
5.150000	0.048881
5.100000	0.0506478
5.050000	0.0524146
5.000000	0.0535925
4.950000	0.0547703
4.900000	0.0565371
4.850000	0.057715
4.800000	0.0583039
4.750000	0.0606596
4.700000	0.0624264
4.650000	0.0636042
4.600000	0.0647821
4.550000	0.065371
4.500000	0.0665489
4.450000	0.0677267
4.350000	0.0683157
4.300000	0.0694935
4.250000	0.0706714
4.200000	0.073616
4.150000	0.0747939
4.100000	0.0777385
4.050000	0.081861
4.000000	0.0824499
3.950000	0.0836278
3.900000	0.0859835
3.850000	0.0883392
3.800000	0.0889282
3.750000	0.090106
3.700000	0.0918728
3.650000	0.0930506
3.600000	0.0936396
3.550000	0.0942285
3.500000	0.0948174
3.450000	0.098351
3.400000	0.0989399
3.350000	0.101885
3.300000	0.103651
3.200000	0.105418
3.150000	0.106596
3.100000	0.109541
2.950000	0.111307
2.900000	0.113663
2.850000	0.116019
2.800000	0.117197
2.750000	0.118963
2.700000	0.121908
2.650000	0.124853
2.600000	0.12662
2.550000	0.130153
2.500000	0.130742
2.450000	0.13192
2.400000	0.133687
2.350000	0.137809
2.300000	0.139576
2.250000	0.142521
2.200000	0.147232
2.150000	0.148999
2.100000	0.149588
2.050000	0.151943
2.000000	0.154299
1.950000	0.156655
1.900000	0.157833
1.850000	0.161366
1.750000	0.166667
1.700000	0.170789
1.650000	0.176678
1.600000	0.181979
1.550000	0.185512
1.500000	0.189635
1.450000	0.190813
1.400000	0.198469
1.350000	0.204947
1.300000	0.208481
1.250000	0.212014
1.200000	0.217903
1.150000	0.221437
1.100000	0.226737
1.050000	0.23086
1.000000	0.233804
0.950000	0.240872
0.900000	0.244994
0.850000	0.249706
0.800000	0.255006
0.750000	0.259717
0.700000	0.266196
0.650000	0.271496
0.600000	0.276207
0.550000	0.280919
0.500000	0.290342
0.450000	0.29682
0.400000	0.300942
0.350000	0.30742
0.300000	0.315077
0.250000	0.323322
0.200000	0.330389
0.150000	0.336867
0.100000	0.340989
0.050000	0.349823
0.000000	0.383392
-0.050000	0.449352
-0.100000	0.470554
-0.150000	0.487633
-0.200000	0.495289
-0.250000	0.505889
-0.300000	0.513545
-0.350000	0.525913
-0.400000	0.534747
-0.450000	0.550648
-0.500000	0.560071
-0.550000	0.570082
-0.600000	0.583039
-0.650000	0.593051
-0.700000	0.602473
-0.750000	0.612485
-0.800000	0.622497
-0.850000	0.632509
-0.900000	0.64311
-0.950000	0.654888
-1.000000	0.666667
-1.050000	0.67609
-1.100000	0.685512
-1.150000	0.694935
-1.200000	0.706714
-1.250000	0.719081
-1.300000	0.733216
-1.350000	0.740283
-1.400000	0.753828
-1.450000	0.763251
-1.500000	0.770907
-1.550000	0.777385
-1.600000	0.787397
-1.650000	0.796231
-1.700000	0.802709
-1.750000	0.809187
-1.800000	0.816843
-1.850000	0.826266
-1.900000	0.833333
-1.950000	0.842756
-2.000000	0.848057
-2.050000	0.852768
-2.100000	0.858068
-2.150000	0.863958
-2.200000	0.870436
-2.250000	0.874558
-2.300000	0.878681
-2.350000	0.882803
-2.400000	0.886337
-2.450000	0.88987
-2.500000	0.894582
-2.550000	0.896938
-2.600000	0.902238
-2.650000	0.904594
-2.700000	0.907538
-2.750000	0.911661
-2.800000	0.914605
-2.850000	0.918728
-2.900000	0.923439
-2.950000	0.925795
-3.000000	0.926973
-3.050000	0.932273
-3.100000	0.935807
-3.150000	0.936985
-3.200000	0.938751
-3.250000	0.941696
-3.300000	0.944052
-3.350000	0.945819
-3.400000	0.946408
-3.450000	0.949352
-3.500000	0.952297
-3.550000	0.954064
-3.600000	0.95583
-3.650000	0.957597
-3.700000	0.958775
-3.750000	0.961131
-3.800000	0.962898
-3.850000	0.963486
-3.900000	0.965842
-3.950000	0.968198
-4.050000	0.969376
-4.100000	0.970554
-4.150000	0.971143
-4.200000	0.971731
-4.250000	0.97232
-4.300000	0.973498
-4.350000	0.974087
-4.400000	0.975265
-4.450000	0.977621
-4.500000	0.980565
-4.550000	0.981743
-4.600000	0.98351
-4.650000	0.984688
-4.750000	0.985277
-4.800000	0.986455
-4.900000	0.987044
-5.000000	0.987633
-5.050000	0.98881
-5.350000	0.989399
-5.450000	0.989988
-5.650000	0.990577
-5.800000	0.991166
-5.900000	0.991755
-6.050000	0.992344
-6.200000	0.992933
-6.250000	0.993522
-6.300000	0.994111
-6.400000	0.9947
-6.450000	0.995289
-6.650000	0.995878
-6.750000	0.996466
-6.800000	0.997055
-7.000000	0.998233
-7.150000	0.998822
-7.300000	0.999411
-8.450000	1
&
100.400000	2.92227e-05
83.800000	5.84454e-05
70.350000	8.7668e-05
68.900000	0.000116891
67.650000	0.000146113
63.750000	0.000175336
63.700000	0.000204559
60.950000	0.000233781
60.850000	0.000263004
60.400000	0.000292227
57.300000	0.000321449
57.200000	0.000350672
56.600000	0.000379895
56.000000	0.000409117
55.800000	0.00043834
55.400000	0.000467563
53.700000	0.000496786
52.950000	0.000526008
52.850000	0.000555231
52.700000	0.000584454
52.400000	0.000613676
51.900000	0.000642899
51.850000	0.000701344
49.850000	0.000730567
48.850000	0.000789012
48.750000	0.000818235
48.700000	0.000847458
48.450000	0.00087668
48.400000	0.000905903
48.150000	0.000935126
48.000000	0.000964348
47.600000	0.000993571
47.300000	0.00102279
47.250000	0.00105202
46.800000	0.00108124
46.600000	0.00111046
46.450000	0.00113968
46.400000	0.00116891
46.300000	0.00119813
46.250000	0.00122735
45.750000	0.00125658
45.500000	0.0012858
45.050000	0.00134424
44.850000	0.00137347
44.650000	0.00140269
44.600000	0.00146113
43.400000	0.00149036
42.950000	0.00151958
42.700000	0.0015488
42.450000	0.00157802
42.350000	0.00160725
42.050000	0.00163647
42.000000	0.00169492
41.950000	0.00172414
41.750000	0.00175336
41.700000	0.00178258
41.550000	0.00181181
41.500000	0.00184103
41.450000	0.00187025
41.250000	0.00189947
41.150000	0.0019287
41.050000	0.00198714
40.950000	0.00201636
40.850000	0.00204559
40.650000	0.00207481
40.600000	0.00210403
40.550000	0.00213326
40.350000	0.00216248
40.250000	0.0021917
40.100000	0.00225015
40.000000	0.00227937
39.950000	0.00233781
39.850000	0.00236704
39.800000	0.00239626
39.700000	0.0024547
39.550000	0.00248393
39.350000	0.00254237
39.250000	0.0025716
39.150000	0.00263004
39.100000	0.00268849
39.000000	0.00271771
38.850000	0.00277615
38.800000	0.00280538
38.700000	0.0028346
38.550000	0.00286382
38.400000	0.00289305
38.250000	0.00292227
38.150000	0.00298071
38.000000	0.00300994
37.900000	0.00303916
37.650000	0.00306838
37.600000	0.0030976
37.550000	0.00315605
37.250000	0.00318527
37.200000	0.00321449
37.150000	0.00324372
36.800000	0.00327294
36.550000	0.00336061
36.500000	0.00338983
36.450000	0.00341905
36.400000	0.00344828
36.350000	0.0034775
36.250000	0.00350672
36.200000	0.00353594
36.000000	0.00359439
35.900000	0.00362361
35.850000	0.00365283
35.700000	0.00368206
35.650000	0.00371128
35.450000	0.0037405
35.400000	0.00376973
35.250000	0.00382817
35.200000	0.00388662
35.000000	0.00391584
34.950000	0.00394506
34.850000	0.00400351
34.700000	0.00406195
34.550000	0.00409117
34.400000	0.00414962
34.250000	0.00423729
34.150000	0.00426651
34.050000	0.00429573
34.000000	0.00435418
33.850000	0.00441262
33.750000	0.00444185
33.700000	0.00447107
33.450000	0.00452951
33.400000	0.00464641
33.350000	0.00467563
33.250000	0.00479252
33.200000	0.00482174
33.050000	0.00485096
33.000000	0.00493863
32.950000	0.00496786
32.850000	0.0050263
32.750000	0.00505552
32.700000	0.00514319
32.600000	0.00523086
32.550000	0.00526008
32.500000	0.0052893
32.450000	0.00531853
32.300000	0.00537697
32.250000	0.0054062
32.200000	0.00546464
32.150000	0.00549386
32.050000	0.00552309
31.900000	0.00555231
31.850000	0.00558153
31.750000	0.00563998
31.700000	0.00569842
31.650000	0.00572764
31.550000	0.00578609
31.500000	0.00596143
31.450000	0.00599065
31.400000	0.00604909
31.350000	0.00607832
31.300000	0.00613676
31.150000	0.00622443
31.100000	0.00625365
31.000000	0.0063121
30.950000	0.00639977
30.850000	0.00642899
30.750000	0.00645821
30.650000	0.00651666
30.550000	0.00654588
30.500000	0.00660432
30.450000	0.00663355
30.400000	0.00666277
30.350000	0.00669199
30.300000	0.00677966
30.200000	0.00683811
30.150000	0.00692577
30.100000	0.006955
29.950000	0.00698422
29.900000	0.00707189
29.850000	0.00710111
29.800000	0.00713033
29.750000	0.00715956
29.700000	0.007218
29.650000	0.00724722
29.600000	0.00727645
29.550000	0.00730567
29.500000	0.00733489
29.350000	0.00739334
29.300000	0.00742256
29.150000	0.00748101
29.050000	0.00756867
28.850000	0.0075979
28.800000	0.00762712
28.700000	0.00765634
28.650000	0.00771479
28.500000	0.00777323
28.450000	0.00780245
28.350000	0.00783168
28.300000	0.00789012
28.250000	0.00794857
28.200000	0.00803624
28.100000	0.00809468
28.050000	0.00815313
28.000000	0.00818235
27.950000	0.00821157
27.850000	0.00827002
27.800000	0.00835769
27.750000	0.00841613
27.700000	0.00847458
27.650000	0.00856224
27.600000	0.00859147
27.550000	0.00862069
27.500000	0.00864991
27.450000	0.0087668
27.400000	0.00882525
27.350000	0.00888369
27.300000	0.00894214
27.250000	0.00897136
27.150000	0.00905903
27.100000	0.00911748
27.050000	0.00920514
27.000000	0.00926359
26.950000	0.00929281
26.900000	0.00935126
26.850000	0.0094097
26.800000	0.00943892
26.750000	0.00946815
26.650000	0.00949737
26.500000	0.0097896
26.450000	0.00981882
26.400000	0.00990649
26.350000	0.00996493
26.250000	0.010111
26.200000	0.0102572
26.150000	0.0103156
26.100000	0.0103741
26.050000	0.0104325
26.000000	0.0104909
25.950000	0.0106078
25.850000	0.0106663
25.800000	0.0107247
25.700000	0.0107539
25.650000	0.0108124
25.600000	0.0108416
25.550000	0.0109877
25.500000	0.0110462
25.450000	0.0111046
25.400000	0.0111631
25.350000	0.0113092
25.300000	0.0113676
25.250000	0.0114845
25.200000	0.011543
25.150000	0.0116014
25.100000	0.0116598
25.050000	0.0117767
25.000000	0.0118352
24.950000	0.0119813
24.900000	0.0120105
24.850000	0.0121274
24.800000	0.0122735
24.750000	0.0124196
24.700000	0.0124489
24.650000	0.0124781
24.600000	0.0125365
24.550000	0.0126242
24.500000	0.0127119
24.450000	0.0128288
24.400000	0.012858
24.350000	0.0129164
24.300000	0.0129749
24.250000	0.0130918
24.200000	0.0131502
24.150000	0.0131794
24.100000	0.0132086
24.050000	0.0132671
24.000000	0.0134132
23.950000	0.0135009
23.850000	0.0135885
23.800000	0.013647
23.750000	0.0136762
23.700000	0.0137639
23.650000	0.0138515
23.600000	0.01391
23.550000	0.0139977
23.450000	0.0140269
23.400000	0.0141438
23.350000	0.0142022
23.300000	0.0142607
23.250000	0.0143776
23.150000	0.0145237
23.100000	0.0146406
23.050000	0.0147867
23.000000	0.0148159
22.950000	0.0150205
22.900000	0.0150789
22.850000	0.0151081
22.800000	0.0153127
22.750000	0.0153711
22.700000	0.0154296
22.650000	0.0154588
22.600000	0.015488
22.550000	0.0156049
22.450000	0.0156634
22.400000	0.0157218
22.350000	0.015751
22.300000	0.0158679
22.250000	0.0159848
22.200000	0.016014
22.150000	0.0161017
22.100000	0.0162478
22.050000	0.0163063
22.000000	0.0163647
21.950000	0.0164524
21.900000	0.01654
21.850000	0.0166569
21.800000	0.016803
21.700000	0.0168615
21.650000	0.0169492
21.600000	0.0170076
21.550000	0.0170368
21.500000	0.0171245
21.450000	0.0171537
21.400000	0.0172122
21.350000	0.0172706
21.300000	0.0174459
21.250000	0.0176505
21.200000	0.0177966
21.150000	0.0178551
21.100000	0.0178843
21.050000	0.0179719
21.000000	0.0181473
20.950000	0.0184103
20.900000	0.0186148
20.850000	0.0186733
20.800000	0.0187902
20.700000	0.0189071
20.650000	0.019024
20.600000	0.0191409
20.550000	0.0191993
20.500000	0.0193162
20.450000	0.0194331
20.400000	0.0194915
20.350000	0.0196376
20.300000	0.0197838
20.250000	0.0199591
20.200000	0.0201344
20.150000	0.0203974
20.100000	0.0204559
20.050000	0.0205143
20.000000	0.020602
19.950000	0.0206312
19.900000	0.0206897
19.850000	0.0208358
19.800000	0.0209527
19.750000	0.0210695
19.700000	0.0212449
19.650000	0.0213033
19.600000	0.0215079
19.550000	0.021654
19.500000	0.0217417
19.450000	0.0218001
19.400000	0.021917
19.350000	0.0220339
19.300000	0.0221216
19.250000	0.0222385
19.200000	0.0223553
19.150000	0.022443
19.100000	0.0225307
19.050000	0.022706
19.000000	0.0228814
18.950000	0.0229982
18.900000	0.023232
18.850000	0.0234074
18.800000	0.0235535
18.750000	0.0236996
18.700000	0.0238165
18.650000	0.0239626
18.600000	0.0241672
18.550000	0.0242548
18.500000	0.0244302
18.450000	0.024547
18.400000	0.0247516
18.350000	0.0249269
18.300000	0.0250731
18.250000	0.0252776
18.200000	0.0254822
18.150000	0.0255698
18.100000	0.0256867
18.050000	0.0258328
18.000000	0.0260666
17.950000	0.0263589
17.900000	0.0264757
17.850000	0.0265634
17.800000	0.0266511
17.750000	0.0268849
17.700000	0.0270018
17.650000	0.027294
17.600000	0.027557
17.550000	0.0276447
17.500000	0.0277908
17.450000	0.0278784
17.400000	0.0280245
17.350000	0.0281122
17.300000	0.0283168
17.250000	0.0284921
17.200000	0.0286382
17.150000	0.0288428
17.100000	0.0289889
17.050000	0.0292519
17.000000	0.0294565
16.950000	0.0296318
16.900000	0.0298071
16.850000	0.0300117
16.800000	0.0301578
16.750000	0.0303331
16.700000	0.0305669
16.650000	0.0307423
16.600000	0.0308884
16.550000	0.0313267
16.500000	0.0315313
16.450000	0.0316189
16.400000	0.0319696
16.350000	0.0321157
16.300000	0.0322911
16.250000	0.0324956
16.200000	0.0327294
16.150000	0.032934
16.100000	0.0331677
16.050000	0.0333431
16.000000	0.0336353
15.950000	0.0338106
15.900000	0.0340444
15.850000	0.0342198
15.800000	0.0343659
15.750000	0.0345996
15.700000	0.0348627
15.650000	0.0351841
15.600000	0.0354471
15.550000	0.0357978
15.500000	0.0360316
15.450000	0.0362361
15.400000	0.036353
15.350000	0.0365576
15.300000	0.0368206
15.250000	0.0370251
15.200000	0.0372589
15.150000	0.0374342
15.100000	0.0376388
15.050000	0.0378726
15.000000	0.0382525
14.950000	0.0384278
14.900000	0.03872
14.850000	0.0388369
14.800000	0.0391584
14.750000	0.0394798
14.700000	0.0397136
14.650000	0.040152
14.600000	0.0406487
14.550000	0.0408241
14.500000	0.0409994
14.450000	0.0414378
14.400000	0.0419345
14.350000	0.0422852
14.300000	0.0426359
14.250000	0.0429281
14.200000	0.0432203
14.150000	0.0434541
14.100000	0.043834
14.050000	0.0442724
14.000000	0.0447691
13.950000	0.0450906
13.900000	0.0455289
13.850000	0.0457627
13.800000	0.0460257
13.750000	0.0463179
13.700000	0.0465809
13.650000	0.0470193
13.600000	0.04737
13.550000	0.0479836
13.500000	0.0483343
13.450000	0.0486558
13.400000	0.0489188
13.350000	0.0492987
13.300000	0.0495909
13.250000	0.0498539
13.200000	0.0502338
13.150000	0.0506137
13.100000	0.0509936
13.050000	0.0514319
13.000000	0.051841
12.950000	0.0522501
12.900000	0.0528054
12.850000	0.0531268
12.800000	0.0535944
12.750000	0.0538282
12.700000	0.0542081
12.650000	0.0545003
12.600000	0.0550263
12.550000	0.055377
12.500000	0.0556692
12.450000	0.0560783
12.400000	0.0564582
12.350000	0.0569258
12.300000	0.0573641
12.250000	0.0579193
12.200000	0.0586207
12.150000	0.0592928
12.100000	0.0597019
12.050000	0.0602864
12.000000	0.0605786
11.950000	0.0611046
11.900000	0.061543
11.850000	0.0618936
11.800000	0.0625365
11.750000	0.0628872
11.700000	0.0632379
11.650000	0.0636178
11.600000	0.0639684
11.550000	0.0646113
11.500000	0.0651958
11.450000	0.0658971
11.400000	0.0664816
11.350000	0.0672122
11.300000	0.0678551
11.250000	0.0685564
11.200000	0.0689947
11.150000	0.0696084
11.100000	0.0701052
11.050000	0.0707189
11.000000	0.071654
10.950000	0.0723261
10.900000	0.0729398
10.850000	0.0734658
10.800000	0.074021
10.750000	0.0744886
10.700000	0.0752484
10.650000	0.0756575
10.600000	0.0763296
10.550000	0.0771186
10.500000	0.0776447
10.450000	0.0781707
10.400000	0.0789305
10.350000	0.0796026
10.300000	0.080187
10.250000	0.0806546
10.200000	0.0811514
10.150000	0.0818527
10.100000	0.0826125
10.050000	0.0830216
10.000000	0.0837522
9.950000	0.0844828
9.900000	0.0851549
9.850000	0.0859731
9.800000	0.0866745
9.750000	0.087405
9.700000	0.0881064
9.650000	0.0889246
9.600000	0.0895383
9.550000	0.0904442
9.500000	0.091204
9.450000	0.0918469
9.400000	0.0925774
9.350000	0.0931034
9.300000	0.0936879
9.250000	0.0944769
9.200000	0.0954413
9.150000	0.0962595
9.100000	0.0972531
9.050000	0.0980713
9.000000	0.0987726
8.950000	0.1
8.900000	0.100468
8.850000	0.101578
8.800000	0.10225
8.750000	0.103127
8.700000	0.104237
8.650000	0.105056
8.600000	0.105932
8.550000	0.106838
8.500000	0.107773
8.450000	0.108942
8.400000	0.109936
8.350000	0.110959
8.300000	0.112069
8.250000	0.113209
8.200000	0.114231
8.150000	0.115254
8.100000	0.116102
8.050000	0.117241
8.000000	0.118323
7.950000	0.119287
7.900000	0.120164
7.850000	0.120953
7.800000	0.122326
7.750000	0.123232
7.700000	0.124342
7.650000	0.125774
7.600000	0.126768
7.550000	0.127615
7.500000	0.128726
7.450000	0.13007
7.400000	0.131034
7.350000	0.131823
7.300000	0.132729
7.250000	0.133928
7.200000	0.135009
7.150000	0.13609
7.100000	0.136908
7.050000	0.138048
7.000000	0.139158
6.950000	0.140444
6.900000	0.141788
6.850000	0.143103
6.800000	0.143951
6.750000	0.144974
6.700000	0.146201
6.650000	0.147545
6.600000	0.148685
6.550000	0.149854
6.500000	0.15114
6.450000	0.152279
6.400000	0.153477
6.350000	0.154471
6.300000	0.155406
6.250000	0.157043
6.200000	0.158504
6.150000	0.159965
6.100000	0.161192
6.050000	0.162683
6.000000	0.164144
5.950000	0.165722
5.900000	0.167095
5.850000	0.168001
5.800000	0.169521
5.750000	0.17107
5.700000	0.172297
5.650000	0.173904
5.600000	0.175511
5.550000	0.177031
5.500000	0.17858
5.450000	0.180275
5.400000	0.182116
5.350000	0.183489
5.300000	0.185155
5.250000	0.186762
5.200000	0.188837
5.150000	0.190386
5.100000	0.192051
5.050000	0.193717
5.000000	0.195237
4.950000	0.196844
4.900000	0.19813
4.850000	0.199766
4.800000	0.202192
4.750000	0.203828
4.700000	0.205903
4.650000	0.207423
4.600000	0.209702
4.550000	0.211514
4.500000	0.212916
4.450000	0.214757
4.400000	0.216745
4.350000	0.218732
4.300000	0.220339
4.250000	0.222589
4.200000	0.224518
4.150000	0.226388
4.100000	0.228025
4.050000	0.229895
4.000000	0.231707
3.950000	0.23384
3.900000	0.235739
3.850000	0.237989
3.800000	0.240152
3.750000	0.242607
3.700000	0.244652
3.650000	0.246698
3.600000	0.248539
3.550000	0.251023
3.500000	0.252922
3.450000	0.255056
3.400000	0.257452
3.350000	0.259673
3.300000	0.261689
3.250000	0.263559
3.200000	0.265517
3.150000	0.267914
3.100000	0.269755
3.050000	0.272122
3.000000	0.273787
2.950000	0.275979
2.900000	0.278317
2.850000	0.280801
2.800000	0.283548
2.750000	0.285739
2.700000	0.287873
2.650000	0.290415
2.600000	0.293191
2.550000	0.295354
2.500000	0.297954
2.450000	0.300117
2.400000	0.30263
2.350000	0.305085
2.300000	0.307481
2.250000	0.309673
2.200000	0.312332
2.150000	0.314933
2.100000	0.317475
2.050000	0.319725
2.000000	0.322852
1.950000	0.325248
1.900000	0.327878
1.850000	0.330304
1.800000	0.333051
1.750000	0.335769
1.700000	0.337989
1.650000	0.340473
1.600000	0.343659
1.550000	0.346756
1.500000	0.348831
1.450000	0.35152
1.400000	0.353653
1.350000	0.356371
1.300000	0.359059
1.250000	0.361894
1.200000	0.36502
1.150000	0.367884
1.100000	0.370281
1.050000	0.373495
1.000000	0.376008
0.950000	0.37893
0.900000	0.382086
0.850000	0.385418
0.800000	0.388369
0.750000	0.391292
0.700000	0.393863
0.650000	0.396727
0.600000	0.400175
0.550000	0.403244
0.500000	0.406312
0.450000	0.409293
0.400000	0.41204
0.350000	0.414728
0.300000	0.41806
0.250000	0.421099
0.200000	0.424138
0.150000	0.426856
0.100000	0.429953
0.050000	0.433402
0.000000	0.435885
-0.050000	0.4391
-0.100000	0.441701
-0.150000	0.445032
-0.200000	0.44813
-0.250000	0.45149
-0.300000	0.454179
-0.350000	0.45751
-0.400000	0.460842
-0.450000	0.463764
-0.500000	0.466774
-0.550000	0.469784
-0.600000	0.473524
-0.650000	0.477294
-0.700000	0.480801
-0.750000	0.483869
-0.800000	0.487697
-0.850000	0.491262
-0.900000	0.49398
-0.950000	0.496873
-1.000000	0.500146
-1.050000	0.503185
-1.100000	0.506371
-1.150000	0.51014
-1.200000	0.513705
-1.250000	0.517271
-1.300000	0.520894
-1.350000	0.523787
-1.400000	0.526768
-1.450000	0.529953
-1.500000	0.532905
-1.550000	0.536061
-1.600000	0.539655
-1.650000	0.54325
-1.700000	0.546201
-1.750000	0.549737
-1.800000	0.552951
-1.850000	0.556312
-1.900000	0.559468
-1.950000	0.562946
-2.000000	0.566219
-2.050000	0.569608
-2.100000	0.572969
-2.150000	0.576476
-2.200000	0.579924
-2.250000	0.583285
-2.300000	0.587084
-2.350000	0.590736
-2.400000	0.594214
-2.450000	0.597691
-2.500000	0.601783
-2.550000	0.604939
-2.600000	0.608621
-2.650000	0.611514
-2.700000	0.614641
-2.750000	0.618644
-2.800000	0.622063
-2.850000	0.625658
-2.900000	0.62896
-2.950000	0.632291
-3.000000	0.635359
-3.050000	0.638545
-3.100000	0.642198
-3.150000	0.645617
-3.200000	0.64889
-3.250000	0.652484
-3.300000	0.65602
-3.350000	0.659965
-3.400000	0.662741
-3.450000	0.6654
-3.500000	0.669112
-3.550000	0.672268
-3.600000	0.675862
-3.650000	0.678755
-3.700000	0.682554
-3.750000	0.685798
-3.800000	0.689071
-3.850000	0.691993
-3.900000	0.695237
-3.950000	0.69848
-4.000000	0.701607
-4.050000	0.704413
-4.100000	0.706867
-4.150000	0.709614
-4.200000	0.71277
-4.250000	0.715985
-4.300000	0.719112
-4.350000	0.721712
-4.400000	0.724284
-4.450000	0.727177
-4.500000	0.730567
-4.550000	0.732934
-4.600000	0.735973
-4.650000	0.739012
-4.700000	0.742373
-4.750000	0.745354
-4.800000	0.748217
-4.850000	0.751052
-4.900000	0.754413
-4.950000	0.75751
-5.000000	0.760549
-5.050000	0.763296
-5.100000	0.766569
-5.150000	0.769988
-5.200000	0.772589
-5.250000	0.775628
-5.300000	0.778697
-5.350000	0.781327
-5.400000	0.783898
-5.450000	0.78647
-5.500000	0.788983
-5.550000	0.791555
-5.600000	0.793863
-5.650000	0.796786
-5.700000	0.799737
-5.750000	0.802104
-5.800000	0.804471
-5.850000	0.806897
-5.900000	0.80941
-5.950000	0.811777
-6.000000	0.814056
-6.050000	0.816861
-6.100000	0.81917
-6.150000	0.82142
-6.200000	0.823875
-6.250000	0.825716
-6.300000	0.82782
-6.350000	0.830275
-6.400000	0.832466
-6.450000	0.834775
-6.500000	0.837288
-6.550000	0.839421
-6.600000	0.841438
-6.650000	0.8436
-6.700000	0.845938
-6.750000	0.847662
-6.800000	0.850088
-6.850000	0.851958
-6.900000	0.853916
-6.950000	0.855903
-7.000000	0.858095
-7.050000	0.860345
-7.100000	0.862244
-7.150000	0.864407
-7.200000	0.866277
-7.250000	0.868235
-7.300000	0.870047
-7.350000	0.871654
-7.400000	0.873349
-7.450000	0.875278
-7.500000	0.877323
-7.550000	0.879135
-7.600000	0.881239
-7.650000	0.882963
-7.700000	0.884629
-7.750000	0.886382
-7.800000	0.888048
-7.850000	0.889655
-7.900000	0.891233
-7.950000	0.893016
-8.000000	0.894302
-8.050000	0.896055
-8.100000	0.897779
-8.150000	0.89962
-8.200000	0.901286
-8.250000	0.902951
-8.300000	0.904559
-8.350000	0.90564
-8.400000	0.906984
-8.450000	0.908387
-8.500000	0.909731
-8.550000	0.911251
-8.600000	0.912303
-8.650000	0.913998
-8.700000	0.915283
-8.750000	0.917154
-8.800000	0.918936
-8.850000	0.920105
-8.900000	0.921654
-8.950000	0.922706
-9.000000	0.924167
-9.050000	0.92557
-9.100000	0.926973
-9.150000	0.928346
-9.200000	0.929427
-9.250000	0.930625
-9.300000	0.931765
-9.350000	0.932992
-9.400000	0.933986
-9.450000	0.935184
-9.500000	0.936295
-9.550000	0.937259
-9.600000	0.938223
-9.650000	0.939568
-9.700000	0.94062
-9.750000	0.941496
-9.800000	0.942373
-9.850000	0.943483
-9.900000	0.944535
-9.950000	1
&
211.250000	3.49299e-11
211.200000	3.5119e-11
211.150000	3.53091e-11
211.100000	3.55003e-11
211.050000	3.56925e-11
211.000000	3.58857e-11
210.950000	3.608e-11
210.900000	3.62753e-11
210.850000	3.64717e-11
210.800000	3.66691e-11
210.750000	3.68677e-11
210.700000	3.70672e-11
210.650000	3.72679e-11
210.600000	3.74697e-11
210.550000	3.76725e-11
210.500000	3.78765e-11
210.450000	3.80815e-11
210.400000	3.82877e-11
210.350000	3.84949e-11
210.300000	3.87033e-11
210.250000	3.89128e-11
210.200000	3.91235e-11
210.150000	3.93353e-11
210.100000	3.95482e-11
210.050000	3.97623e-11
210.000000	3.99776e-11
209.950000	4.0194e-11
209.900000	4.04116e-11
209.850000	4.06303e-11
209.800000	4.08503e-11
209.750000	4.10714e-11
209.700000	4.12937e-11
209.650000	4.15172e-11
209.600000	4.1742e-11
209.550000	4.19679e-11
209.500000	4.21951e-11
209.450000	4.24235e-11
209.400000	4.26532e-11
209.350000	4.2884e-11
209.300000	4.31162e-11
209.250000	4.33496e-11
209.200000	4.35842e-11
209.150000	4.38201e-11
209.100000	4.40573e-11
209.050000	4.42958e-11
209.000000	4.45356e-11
208.950000	4.47766e-11
208.900000	4.5019e-11
208.850000	4.52627e-11
208.800000	4.55077e-11
208.750000	4.5754e-11
208.700000	4.60017e-11
208.650000	4.62507e-11
208.600000	4.6501e-11
208.550000	4.67527e-11
208.500000	4.70058e-11
208.450000	4.72602e-11
208.400000	4.7516e-11
208.350000	4.77732e-11
208.300000	4.80318e-11
208.250000	4.82917e-11
208.200000	4.85531e-11
208.150000	4.88159e-11
208.100000	4.90801e-11
208.050000	4.93458e-11
208.000000	4.96128e-11
207.950000	4.98814e-11
207.900000	5.01514e-11
207.850000	5.04228e-11
207.800000	5.06957e-11
207.750000	5.09701e-11
207.700000	5.12459e-11
207.650000	5.15233e-11
207.600000	5.18022e-11
207.550000	5.20825e-11
207.500000	5.23644e-11
207.450000	5.26478e-11
207.400000	5.29328e-11
207.350000	5.32192e-11
207.300000	5.35073e-11
207.250000	5.37968e-11
207.200000	5.4088e-11
207.150000	5.43807e-11
207.100000	5.4675e-11
207.050000	5.49709e-11
207.000000	5.52684e-11
206.950000	5.55676e-11
206.900000	5.58683e-11
206.850000	5.61706e-11
206.800000	5.64746e-11
206.750000	5.67803e-11
206.700000	5.70875e-11
206.650000	5.73965e-11
206.600000	5.77071e-11
206.550000	5.80194e-11
206.500000	5.83334e-11
206.450000	5.86491e-11
206.400000	5.89665e-11
206.350000	5.92856e-11
206.300000	5.96064e-11
206.250000	5.9929e-11
206.200000	6.02533e-11
206.150000	6.05794e-11
206.100000	6.09072e-11
206.050000	6.12368e-11
206.000000	6.15682e-11
205.950000	6.19014e-11
205.900000	6.22363e-11
205.850000	6.25731e-11
205.800000	6.29117e-11
205.750000	6.32522e-11
205.700000	6.35945e-11
205.650000	6.39386e-11
205.600000	6.42846e-11
205.550000	6.46325e-11
205.500000	6.49822e-11
205.450000	6.53338e-11
205.400000	6.56874e-11
205.350000	6.60428e-11
205.300000	6.64002e-11
205.250000	6.67595e-11
205.200000	6.71207e-11
205.150000	6.74839e-11
205.100000	6.78491e-11
205.050000	6.82162e-11
205.000000	6.85854e-11
204.950000	6.89565e-11
204.900000	6.93296e-11
204.850000	6.97047e-11
204.800000	7.00819e-11
204.750000	7.04611e-11
204.700000	7.08424e-11
204.650000	7.12257e-11
204.600000	7.16111e-11
204.550000	7.19986e-11
204.500000	7.23881e-11
204.450000	7.27798e-11
204.400000	7.31736e-11
204.350000	7.35695e-11
204.300000	7.39676e-11
204.250000	7.43678e-11
204.200000	7.47702e-11
204.150000	7.51748e-11
204.100000	7.55815e-11
204.050000	7.59904e-11
204.000000	7.64016e-11
203.950000	7.6815e-11
203.900000	7.72306e-11
203.850000	7.76484e-11
203.800000	7.80686e-11
203.750000	7.84909e-11
203.700000	7.89156e-11
203.650000	7.93426e-11
203.600000	7.97718e-11
203.550000	8.02034e-11
203.500000	8.06374e-11
203.450000	8.10736e-11
203.400000	8.15123e-11
203.350000	8.19533e-11
203.300000	8.23967e-11
203.250000	8.28425e-11
203.200000	8.32906e-11
203.150000	8.37413e-11
203.100000	8.41943e-11
203.050000	8.46498e-11
203.000000	8.51078e-11
202.950000	8.55682e-11
202.900000	8.60312e-11
202.850000	8.64966e-11
202.800000	8.69645e-11
202.750000	8.7435e-11
202.700000	8.7908e-11
202.650000	8.83836e-11
202.600000	8.88617e-11
202.550000	8.93425e-11
202.500000	8.98258e-11
202.450000	9.03118e-11
202.400000	9.08003e-11
202.350000	9.12915e-11
202.300000	9.17854e-11
202.250000	9.22819e-11
202.200000	9.27812e-11
202.150000	9.32831e-11
202.100000	9.37877e-11
202.050000	9.42951e-11
202.000000	9.48052e-11
201.950000	9.5318e-11
201.900000	9.58336e-11
201.850000	9.63521e-11
201.800000	9.68733e-11
201.750000	9.73973e-11
201.700000	9.79242e-11
201.650000	9.84539e-11
201.600000	9.89865e-11
201.550000	9.95219e-11
201.500000	1.0006e-10
201.450000	1.00602e-10
201.400000	1.01146e-10
201.350000	1.01693e-10
201.300000	1.02243e-10
201.250000	1.02796e-10
201.200000	1.03352e-10
201.150000	1.03911e-10
201.100000	1.04473e-10
201.050000	1.05038e-10
201.000000	1.05606e-10
200.950000	1.06178e-10
200.900000	1.06752e-10
200.850000	1.07329e-10
200.800000	1.0791e-10
200.750000	1.08494e-10
200.700000	1.0908e-10
200.650000	1.09671e-10
200.600000	1.10264e-10
200.550000	1.1086e-10
200.500000	1.1146e-10
200.450000	1.12063e-10
200.400000	1.12669e-10
200.350000	1.13278e-10
200.300000	1.13891e-10
200.250000	1.14507e-10
200.200000	1.15126e-10
200.150000	1.15749e-10
200.100000	1.16375e-10
200.050000	1.17004e-10
200.000000	1.17637e-10
199.950000	1.18273e-10
199.900000	1.18913e-10
199.850000	1.19556e-10
199.800000	1.20203e-10
199.750000	1.20853e-10
199.700000	1.21507e-10
199.650000	1.22164e-10
199.600000	1.22824e-10
199.550000	1.23489e-10
199.500000	1.24157e-10
199.450000	1.24828e-10
199.400000	1.25503e-10
199.350000	1.26182e-10
199.300000	1.26864e-10
199.250000	1.27551e-10
199.200000	1.2824e-10
199.150000	1.28934e-10
199.100000	1.29631e-10
199.050000	1.30332e-10
199.000000	1.31037e-10
198.950000	1.31746e-10
198.900000	1.32458e-10
198.850000	1.33175e-10
198.800000	1.33895e-10
198.750000	1.34619e-10
198.700000	1.35347e-10
198.650000	1.36079e-10
198.600000	1.36815e-10
198.550000	1.37555e-10
198.500000	1.38299e-10
198.450000	1.39046e-10
198.400000	1.39798e-10
198.350000	1.40554e-10
198.300000	1.41314e-10
198.250000	1.42079e-10
198.200000	1.42847e-10
198.150000	1.43619e-10
198.100000	1.44396e-10
198.050000	1.45177e-10
198.000000	1.45962e-10
197.950000	1.46751e-10
197.900000	1.47545e-10
197.850000	1.48343e-10
197.800000	1.49145e-10
197.750000	1.49951e-10
197.700000	1.50762e-10
197.650000	1.51577e-10
197.600000	1.52397e-10
197.550000	1.53221e-10
197.500000	1.5405e-10
197.450000	1.54883e-10
197.400000	1.5572e-10
197.350000	1.56562e-10
197.300000	1.57409e-10
197.250000	1.5826e-10
197.200000	1.59116e-10
197.150000	1.59976e-10
197.100000	1.60841e-10
197.050000	1.61711e-10
197.000000	1.62585e-10
196.950000	1.63464e-10
196.900000	1.64348e-10
196.850000	1.65237e-10
196.800000	1.6613e-10
196.750000	1.67028e-10
196.700000	1.67931e-10
196.650000	1.68839e-10
196.600000	1.69752e-10
196.550000	1.7067e-10
196.500000	1.71593e-10
196.450000	1.72521e-10
196.400000	1.73454e-10
196.350000	1.74391e-10
196.300000	1.75334e-10
196.250000	1.76282e-10
196.200000	1.77235e-10
196.150000	1.78194e-10
196.100000	1.79157e-10
196.050000	1.80126e-10
196.000000	1.81099e-10
195.950000	1.82079e-10
195.900000	1.83063e-10
195.850000	1.84053e-10
195.800000	1.85048e-10
195.750000	1.86048e-10
195.700000	1.87054e-10
195.650000	1.88065e-10
195.600000	1.89082e-10
195.550000	1.90104e-10
195.500000	1.91132e-10
195.450000	1.92165e-10
195.400000	1.93204e-10
195.350000	1.94249e-10
195.300000	1.95299e-10
195.250000	1.96355e-10
195.200000	1.97416e-10
195.150000	1.98484e-10
195.100000	1.99557e-10
195.050000	2.00635e-10
195.000000	2.0172e-10
194.950000	2.02811e-10
194.900000	2.03907e-10
194.850000	2.05009e-10
194.800000	2.06117e-10
194.750000	2.07232e-10
194.700000	2.08352e-10
194.650000	2.09478e-10
194.600000	2.10611e-10
194.550000	2.11749e-10
194.500000	2.12894e-10
194.450000	2.14045e-10
194.400000	2.15202e-10
194.350000	2.16365e-10
194.300000	2.17535e-10
194.250000	2.18711e-10
194.200000	2.19893e-10
194.150000	2.21082e-10
194.100000	2.22277e-10
194.050000	2.23478e-10
194.000000	2.24686e-10
193.950000	2.25901e-10
193.900000	2.27122e-10
193.850000	2.28349e-10
193.800000	2.29584e-10
193.750000	2.30825e-10
193.700000	2.32072e-10
193.650000	2.33327e-10
193.600000	2.34588e-10
193.550000	2.35856e-10
193.500000	2.37131e-10
193.450000	2.38413e-10
193.400000	2.39701e-10
193.350000	2.40997e-10
193.300000	2.42299e-10
193.250000	2.43609e-10
193.200000	2.44926e-10
193.150000	2.4625e-10
193.100000	2.47581e-10
193.050000	2.48919e-10
193.000000	2.50264e-10
192.950000	2.51617e-10
192.900000	2.52977e-10
192.850000	2.54344e-10
192.800000	2.55719e-10
192.750000	2.57101e-10
192.700000	2.5849e-10
192.650000	2.59888e-10
192.600000	2.61292e-10
192.550000	2.62704e-10
192.500000	2.64124e-10
192.450000	2.65552e-10
192.400000	2.66987e-10
192.350000	2.6843e-10
192.300000	2.69881e-10
192.250000	2.71339e-10
192.200000	2.72806e-10
192.150000	2.7428e-10
192.100000	2.75762e-10
192.050000	2.77253e-10
192.000000	2.78751e-10
191.950000	2.80257e-10
191.900000	2.81772e-10
191.850000	2.83295e-10
191.800000	2.84826e-10
191.750000	2.86365e-10
191.700000	2.87913e-10
191.650000	2.89469e-10
191.600000	2.91033e-10
191.550000	2.92606e-10
191.500000	2.94187e-10
191.450000	2.95777e-10
191.400000	2.97375e-10
191.350000	2.98982e-10
191.300000	3.00598e-10
191.250000	3.02222e-10
191.200000	3.03856e-10
191.150000	3.05498e-10
191.100000	3.07148e-10
191.050000	3.08808e-10
191.000000	3.10477e-10
190.950000	3.12155e-10
190.900000	3.13841e-10
190.850000	3.15537e-10
190.800000	3.17242e-10
190.750000	3.18957e-10
190.700000	3.2068e-10
190.650000	3.22413e-10
190.600000	3.24155e-10
190.550000	3.25907e-10
190.500000	3.27668e-10
190.450000	3.29438e-10
190.400000	3.31219e-10
190.350000	3.33008e-10
190.300000	3.34808e-10
190.250000	3.36617e-10
190.200000	3.38436e-10
190.150000	3.40264e-10
190.100000	3.42103e-10
190.050000	3.43951e-10
190.000000	3.4581e-10
189.950000	3.47678e-10
189.900000	3.49557e-10
189.850000	3.51446e-10
189.800000	3.53345e-10
189.750000	3.55254e-10
189.700000	3.57173e-10
189.650000	3.59103e-10
189.600000	3.61043e-10
189.550000	3.62994e-10
189.500000	3.64955e-10
189.450000	3.66927e-10
189.400000	3.68909e-10
189.350000	3.70903e-10
189.300000	3.72907e-10
189.250000	3.74921e-10
189.200000	3.76947e-10
189.150000	3.78983e-10
189.100000	3.81031e-10
189.050000	3.8309e-10
189.000000	3.85159e-10
188.950000	3.8724e-10
188.900000	3.89332e-10
188.850000	3.91436e-10
188.800000	3.9355e-10
188.750000	3.95677e-10
188.700000	3.97814e-10
188.650000	3.99963e-10
188.600000	4.02124e-10
188.550000	4.04297e-10
188.500000	4.06481e-10
188.450000	4.08677e-10
188.400000	4.10885e-10
188.350000	4.13104e-10
188.300000	4.15336e-10
188.250000	4.1758e-10
188.200000	4.19836e-10
188.150000	4.22104e-10
188.100000	4.24384e-10
188.050000	4.26676e-10
188.000000	4.28981e-10
187.950000	4.31299e-10
187.900000	4.33629e-10
187.850000	4.35971e-10
187.800000	4.38326e-10
187.750000	4.40694e-10
187.700000	4.43075e-10
187.650000	4.45468e-10
187.600000	4.47874e-10
187.550000	4.50294e-10
187.500000	4.52726e-10
187.450000	4.55172e-10
187.400000	4.5763e-10
187.350000	4.60102e-10
187.300000	4.62588e-10
187.250000	4.65086e-10
187.200000	4.67599e-10
187.150000	4.70124e-10
187.100000	4.72664e-10
187.050000	4.75217e-10
187.000000	4.77784e-10
186.950000	4.80364e-10
186.900000	4.82959e-10
186.850000	4.85568e-10
186.800000	4.8819e-10
186.750000	4.90827e-10
186.700000	4.93478e-10
186.650000	4.96144e-10
186.600000	4.98824e-10
186.550000	5.01518e-10
186.500000	5.04227e-10
186.450000	5.0695e-10
186.400000	5.09688e-10
186.350000	5.12441e-10
186.300000	5.15209e-10
186.250000	5.17991e-10
186.200000	5.20789e-10
186.150000	5.23602e-10
186.100000	5.2643e-10
186.050000	5.29273e-10
186.000000	5.32132e-10
185.950000	5.35006e-10
185.900000	5.37895e-10
185.850000	5.408e-10
185.800000	5.43721e-10
185.750000	5.46657e-10
185.700000	5.4961e-10
185.650000	5.52578e-10
185.600000	5.55562e-10
185.550000	5.58562e-10
185.500000	5.61579e-10
185.450000	5.64612e-10
185.400000	5.67661e-10
185.350000	5.70727e-10
185.300000	5.73809e-10
185.250000	5.76908e-10
185.200000	5.80023e-10
185.150000	5.83156e-10
185.100000	5.86305e-10
185.050000	5.89471e-10
185.000000	5.92654e-10
184.950000	5.95855e-10
184.900000	5.99073e-10
184.850000	6.02308e-10
184.800000	6.0556e-10
184.750000	6.0883e-10
184.700000	6.12118e-10
184.650000	6.15424e-10
184.600000	6.18747e-10
184.550000	6.22088e-10
184.500000	6.25447e-10
184.450000	6.28825e-10
184.400000	6.3222e-10
184.350000	6.35634e-10
184.300000	6.39066e-10
184.250000	6.42517e-10
184.200000	6.45987e-10
184.150000	6.49475e-10
184.100000	6.52982e-10
184.050000	6.56508e-10
184.000000	6.60053e-10
183.950000	6.63617e-10
183.900000	6.672e-10
183.850000	6.70803e-10
183.800000	6.74425e-10
183.750000	6.78066e-10
183.700000	6.81727e-10
183.650000	6.85408e-10
183.600000	6.89109e-10
183.550000	6.9283e-10
183.500000	6.96571e-10
183.450000	7.00332e-10
183.400000	7.04113e-10
183.350000	7.07915e-10
183.300000	7.11737e-10
183.250000	7.1558e-10
183.200000	7.19443e-10
183.150000	7.23327e-10
183.100000	7.27233e-10
183.050000	7.31159e-10
183.000000	7.35107e-10
182.950000	7.39076e-10
182.900000	7.43066e-10
182.850000	7.47078e-10
182.800000	7.51111e-10
182.750000	7.55166e-10
182.700000	7.59243e-10
182.650000	7.63342e-10
182.600000	7.67463e-10
182.550000	7.71606e-10
182.500000	7.75772e-10
182.450000	7.7996e-10
182.400000	7.84171e-10
182.350000	7.88404e-10
182.300000	7.92661e-10
182.250000	7.9694e-10
182.200000	8.01242e-10
182.150000	8.05568e-10
182.100000	8.09917e-10
182.050000	8.14289e-10
182.000000	8.18685e-10
181.950000	8.23104e-10
181.900000	8.27548e-10
181.850000	8.32015e-10
181.800000	8.36506e-10
181.750000	8.41022e-10
181.700000	8.45562e-10
181.650000	8.50126e-10
181.600000	8.54716e-10
181.550000	8.59329e-10
181.500000	8.63968e-10
181.450000	8.68632e-10
181.400000	8.73321e-10
181.350000	8.78035e-10
181.300000	8.82774e-10
181.250000	8.87539e-10
181.200000	8.9233e-10
181.150000	8.97147e-10
181.100000	9.0199e-10
181.050000	9.06858e-10
181.000000	9.11753e-10
180.950000	9.16675e-10
180.900000	9.21623e-10
180.850000	9.26597e-10
180.800000	9.31599e-10
180.750000	9.36627e-10
180.700000	9.41682e-10
180.650000	9.46765e-10
180.600000	9.51875e-10
180.550000	9.57013e-10
180.500000	9.62178e-10
180.450000	9.67372e-10
180.400000	9.72593e-10
180.350000	9.77842e-10
180.300000	9.8312e-10
180.250000	9.88426e-10
180.200000	9.93761e-10
180.150000	9.99124e-10
180.100000	1.00452e-09
180.050000	1.00994e-09
180.000000	1.01539e-09
179.950000	1.02087e-09
179.900000	1.02638e-09
179.850000	1.03192e-09
179.800000	1.03749e-09
179.750000	1.04309e-09
179.700000	1.04872e-09
179.650000	1.05438e-09
179.600000	1.06007e-09
179.550000	1.06579e-09
179.500000	1.07154e-09
179.450000	1.07732e-09
179.400000	1.08314e-09
179.350000	1.08898e-09
179.300000	1.09486e-09
179.250000	1.10077e-09
179.200000	1.10671e-09
179.150000	1.11268e-09
179.100000	1.11868e-09
179.050000	1.12472e-09
179.000000	1.13079e-09
178.950000	1.13689e-09
178.900000	1.14303e-09
178.850000	1.14919e-09
178.800000	1.1554e-09
178.750000	1.16163e-09
178.700000	1.1679e-09
178.650000	1.1742e-09
178.600000	1.18054e-09
178.550000	1.18691e-09
178.500000	1.19331e-09
178.450000	1.19975e-09
178.400000	1.20623e-09
178.350000	1.21273e-09
178.300000	1.21928e-09
178.250000	1.22586e-09
178.200000	1.23247e-09
178.150000	1.23912e-09
178.100000	1.24581e-09
178.050000	1.25253e-09
178.000000	1.25929e-09
177.950000	1.26608e-09
177.900000	1.27291e-09
177.850000	1.27978e-09
177.800000	1.28669e-09
177.750000	1.29363e-09
177.700000	1.30061e-09
177.650000	1.30763e-09
177.600000	1.31468e-09
177.550000	1.32178e-09
177.500000	1.32891e-09
177.450000	1.33608e-09
177.400000	1.34329e-09
177.350000	1.35053e-09
177.300000	1.35782e-09
177.250000	1.36515e-09
177.200000	1.37251e-09
177.150000	1.37992e-09
177.100000	1.38736e-09
177.050000	1.39485e-09
177.000000	1.40237e-09
176.950000	1.40994e-09
176.900000	1.41754e-09
176.850000	1.42519e-09
176.800000	1.43288e-09
176.750000	1.44061e-09
176.700000	1.44838e-09
176.650000	1.4562e-09
176.600000	1.46405e-09
176.550000	1.47195e-09
176.500000	1.47989e-09
176.450000	1.48787e-09
176.400000	1.4959e-09
176.350000	1.50397e-09
176.300000	1.51208e-09
176.250000	1.52024e-09
176.200000	1.52844e-09
176.150000	1.53669e-09
176.100000	1.54498e-09
176.050000	1.55331e-09
176.000000	1.56169e-09
175.950000	1.57011e-09
175.900000	1.57858e-09
175.850000	1.5871e-09
175.800000	1.59566e-09
175.750000	1.60427e-09
175.700000	1.61292e-09
175.650000	1.62162e-09
175.600000	1.63037e-09
175.550000	1.63916e-09
175.500000	1.648e-09
175.450000	1.65689e-09
175.400000	1.66583e-09
175.350000	1.67481e-09
175.300000	1.68385e-09
175.250000	1.69293e-09
175.200000	1.70206e-09
175.150000	1.71124e-09
175.100000	1.72047e-09
175.050000	1.72975e-09
175.000000	1.73908e-09
174.950000	1.74846e-09
174.900000	1.75789e-09
174.850000	1.76737e-09
174.800000	1.77691e-09
174.750000	1.78649e-09
174.700000	1.79612e-09
174.650000	1.80581e-09
174.600000	1.81555e-09
174.550000	1.82534e-09
174.500000	1.83519e-09
174.450000	1.84509e-09
174.400000	1.85504e-09
174.350000	1.86504e-09
174.300000	1.8751e-09
174.250000	1.88521e-09
174.200000	1.89538e-09
174.150000	1.9056e-09
174.100000	1.91588e-09
174.050000	1.92621e-09
174.000000	1.9366e-09
173.950000	1.94704e-09
173.900000	1.95754e-09
173.850000	1.9681e-09
173.800000	1.97871e-09
173.750000	1.98938e-09
173.700000	2.00011e-09
173.650000	2.0109e-09
173.600000	2.02174e-09
173.550000	2.03264e-09
173.500000	2.0436e-09
173.450000	2.05462e-09
173.400000	2.0657e-09
173.350000	2.07684e-09
173.300000	2.08804e-09
173.250000	2.0993e-09
173.200000	2.11062e-09
173.150000	2.122e-09
173.100000	2.13344e-09
173.050000	2.14495e-09
173.000000	2.15651e-09
172.950000	2.16814e-09
172.900000	2.17983e-09
172.850000	2.19159e-09
172.800000	2.2034e-09
172.750000	2.21529e-09
172.700000	2.22723e-09
172.650000	2.23924e-09
172.600000	2.25131e-09
172.550000	2.26345e-09
172.500000	2.27566e-09
172.450000	2.28793e-09
172.400000	2.30026e-09
172.350000	2.31266e-09
172.300000	2.32513e-09
172.250000	2.33767e-09
172.200000	2.35027e-09
172.150000	2.36294e-09
172.100000	2.37568e-09
172.050000	2.38849e-09
172.000000	2.40137e-09
171.950000	2.41432e-09
171.900000	2.42733e-09
171.850000	2.44042e-09
171.800000	2.45358e-09
171.750000	2.46681e-09
171.700000	2.4801e-09
171.650000	2.49347e-09
171.600000	2.50692e-09
171.550000	2.52043e-09
171.500000	2.53402e-09
171.450000	2.54768e-09
171.400000	2.56142e-09
171.350000	2.57522e-09
171.300000	2.58911e-09
171.250000	2.60306e-09
171.200000	2.6171e-09
171.150000	2.63121e-09
171.100000	2.64539e-09
171.050000	2.65965e-09
171.000000	2.67399e-09
170.950000	2.6884e-09
170.900000	2.70289e-09
170.850000	2.71746e-09
170.800000	2.73211e-09
170.750000	2.74684e-09
170.700000	2.76165e-09
170.650000	2.77653e-09
170.600000	2.7915e-09
170.550000	2.80655e-09
170.500000	2.82168e-09
170.450000	2.83689e-09
170.400000	2.85218e-09
170.350000	2.86755e-09
170.300000	2.88301e-09
170.250000	2.89855e-09
170.200000	2.91417e-09
170.150000	2.92988e-09
170.100000	2.94567e-09
170.050000	2.96155e-09
170.000000	2.97751e-09
169.950000	2.99356e-09
169.900000	3.00969e-09
169.850000	3.02591e-09
169.800000	3.04222e-09
169.750000	3.05862e-09
169.700000	3.0751e-09
169.650000	3.09168e-09
169.600000	3.10834e-09
169.550000	3.12509e-09
169.500000	3.14194e-09
169.450000	3.15887e-09
169.400000	3.17589e-09
169.350000	3.19301e-09
169.300000	3.21022e-09
169.250000	3.22752e-09
169.200000	3.24491e-09
169.150000	3.2624e-09
169.100000	3.27998e-09
169.050000	3.29766e-09
169.000000	3.31543e-09
168.950000	3.3333e-09
168.900000	3.35126e-09
168.850000	3.36932e-09
168.800000	3.38748e-09
168.750000	3.40573e-09
168.700000	3.42409e-09
168.650000	3.44254e-09
168.600000	3.46109e-09
168.550000	3.47974e-09
168.500000	3.49849e-09
168.450000	3.51735e-09
168.400000	3.5363e-09
168.350000	3.55536e-09
168.300000	3.57451e-09
168.250000	3.59377e-09
168.200000	3.61314e-09
168.150000	3.63261e-09
168.100000	3.65218e-09
168.050000	3.67186e-09
168.000000	3.69165e-09
167.950000	3.71154e-09
167.900000	3.73154e-09
167.850000	3.75164e-09
167.800000	3.77186e-09
167.750000	3.79218e-09
167.700000	3.81262e-09
167.650000	3.83316e-09
167.600000	3.85381e-09
167.550000	3.87458e-09
167.500000	3.89545e-09
167.450000	3.91644e-09
167.400000	3.93754e-09
167.350000	3.95876e-09
167.300000	3.98008e-09
167.250000	4.00153e-09
167.200000	4.02309e-09
167.150000	4.04476e-09
167.100000	4.06655e-09
167.050000	4.08846e-09
167.000000	4.11049e-09
166.950000	4.13264e-09
166.900000	4.1549e-09
166.850000	4.17728e-09
166.800000	4.19979e-09
166.750000	4.22241e-09
166.700000	4.24516e-09
166.650000	4.26803e-09
166.600000	4.29102e-09
166.550000	4.31414e-09
166.500000	4.33738e-09
166.450000	4.36075e-09
166.400000	4.38424e-09
166.350000	4.40786e-09
166.300000	4.4316e-09
166.250000	4.45547e-09
166.200000	4.47948e-09
166.150000	4.50361e-09
166.100000	4.52787e-09
166.050000	4.55226e-09
166.000000	4.57678e-09
165.950000	4.60143e-09
165.900000	4.62622e-09
165.850000	4.65114e-09
165.800000	4.67619e-09
165.750000	4.70138e-09
165.700000	4.7267e-09
165.650000	4.75216e-09
165.600000	4.77776e-09
165.550000	4.8035e-09
165.500000	4.82937e-09
165.450000	4.85538e-09
165.400000	4.88153e-09
165.350000	4.90783e-09
165.300000	4.93426e-09
165.250000	4.96084e-09
165.200000	4.98756e-09
165.150000	5.01442e-09
165.100000	5.04143e-09
165.050000	5.06858e-09
165.000000	5.09588e-09
164.950000	5.12332e-09
164.900000	5.15092e-09
164.850000	5.17866e-09
164.800000	5.20655e-09
164.750000	5.23459e-09
164.700000	5.26278e-09
164.650000	5.29113e-09
164.600000	5.31962e-09
164.550000	5.34827e-09
164.500000	5.37707e-09
164.450000	5.40603e-09
164.400000	5.43514e-09
164.350000	5.46441e-09
164.300000	5.49384e-09
164.250000	5.52343e-09
164.200000	5.55317e-09
164.150000	5.58308e-09
164.100000	5.61314e-09
164.050000	5.64337e-09
164.000000	5.67376e-09
163.950000	5.70431e-09
163.900000	5.73503e-09
163.850000	5.76591e-09
163.800000	5.79696e-09
163.750000	5.82818e-09
163.700000	5.85956e-09
163.650000	5.89111e-09
163.600000	5.92284e-09
163.550000	5.95473e-09
163.500000	5.98679e-09
163.450000	6.01903e-09
163.400000	6.05144e-09
163.350000	6.08402e-09
163.300000	6.11678e-09
163.250000	6.14972e-09
163.200000	6.18283e-09
163.150000	6.21612e-09
163.100000	6.24959e-09
163.050000	6.28324e-09
163.000000	6.31707e-09
162.950000	6.35108e-09
162.900000	6.38527e-09
162.850000	6.41965e-09
162.800000	6.45422e-09
162.750000	6.48897e-09
162.700000	6.5239e-09
162.650000	6.55903e-09
162.600000	6.59434e-09
162.550000	6.62984e-09
162.500000	6.66553e-09
162.450000	6.70142e-09
162.400000	6.7375e-09
162.350000	6.77377e-09
162.300000	6.81024e-09
162.250000	6.8469e-09
162.200000	6.88376e-09
162.150000	6.92082e-09
162.100000	6.95808e-09
162.050000	6.99553e-09
162.000000	7.03319e-09
161.950000	7.07105e-09
161.900000	7.10912e-09
161.850000	7.14739e-09
161.800000	7.18586e-09
161.750000	7.22455e-09
161.700000	7.26344e-09
161.650000	7.30254e-09
161.600000	7.34185e-09
161.550000	7.38137e-09
161.500000	7.4211e-09
161.450000	7.46105e-09
161.400000	7.50121e-09
161.350000	7.54158e-09
161.300000	7.58218e-09
161.250000	7.62299e-09
161.200000	7.66402e-09
161.150000	7.70527e-09
161.100000	7.74675e-09
161.050000	7.78844e-09
161.000000	7.83036e-09
160.950000	7.87251e-09
160.900000	7.91488e-09
160.850000	7.95748e-09
160.800000	8.00031e-09
160.750000	8.04337e-09
160.700000	8.08666e-09
160.650000	8.13018e-09
160.600000	8.17394e-09
160.550000	8.21793e-09
160.500000	8.26216e-09
160.450000	8.30663e-09
160.400000	8.35133e-09
160.350000	8.39628e-09
160.300000	8.44147e-09
160.250000	8.4869e-09
160.200000	8.53257e-09
160.150000	8.57849e-09
160.100000	8.62466e-09
160.050000	8.67107e-09
160.000000	8.71773e-09
159.950000	8.76465e-09
159.900000	8.81181e-09
159.850000	8.85923e-09
159.800000	8.90691e-09
159.750000	8.95484e-09
159.700000	9.00303e-09
159.650000	9.05147e-09
159.600000	9.10018e-09
159.550000	9.14915e-09
159.500000	9.19838e-09
159.450000	9.24788e-09
159.400000	9.29764e-09
159.350000	9.34767e-09
159.300000	9.39797e-09
159.250000	9.44854e-09
159.200000	9.49938e-09
159.150000	9.55049e-09
159.100000	9.60188e-09
159.050000	9.65355e-09
159.000000	9.70549e-09
158.950000	9.75771e-09
158.900000	9.81021e-09
158.850000	9.86299e-09
158.800000	9.91606e-09
158.750000	9.96941e-09
158.700000	1.00231e-08
158.650000	1.0077e-08
158.600000	1.01312e-08
158.550000	1.01857e-08
158.500000	1.02405e-08
158.450000	1.02956e-08
158.400000	1.0351e-08
158.350000	1.04067e-08
158.300000	1.04627e-08
158.250000	1.0519e-08
158.200000	1.05755e-08
158.150000	1.06324e-08
158.100000	1.06896e-08
158.050000	1.07471e-08
158.000000	1.0805e-08
157.950000	1.08631e-08
157.900000	1.09215e-08
157.850000	1.09803e-08
157.800000	1.10393e-08
157.750000	1.10987e-08
157.700000	1.11584e-08
157.650000	1.12185e-08
157.600000	1.12788e-08
157.550000	1.13395e-08
157.500000	1.14005e-08
157.450000	1.14618e-08
157.400000	1.15235e-08
157.350000	1.15854e-08
157.300000	1.16478e-08
157.250000	1.17104e-08
157.200000	1.17734e-08
157.150000	1.18367e-08
157.100000	1.19004e-08
157.050000	1.19644e-08
157.000000	1.20288e-08
156.950000	1.20935e-08
156.900000	1.21585e-08
156.850000	1.22239e-08
156.800000	1.22896e-08
156.750000	1.23557e-08
156.700000	1.24222e-08
156.650000	1.2489e-08
156.600000	1.25562e-08
156.550000	1.26237e-08
156.500000	1.26916e-08
156.450000	1.27599e-08
156.400000	1.28285e-08
156.350000	1.28975e-08
156.300000	1.29668e-08
156.250000	1.30366e-08
156.200000	1.31067e-08
156.150000	1.31772e-08
156.100000	1.3248e-08
156.050000	1.33193e-08
156.000000	1.33909e-08
155.950000	1.34629e-08
155.900000	1.35353e-08
155.850000	1.36081e-08
155.800000	1.36813e-08
155.750000	1.37549e-08
155.700000	1.38288e-08
155.650000	1.39032e-08
155.600000	1.39779e-08
155.550000	1.40531e-08
155.500000	1.41287e-08
155.450000	1.42046e-08
155.400000	1.4281e-08
155.350000	1.43578e-08
155.300000	1.4435e-08
155.250000	1.45126e-08
155.200000	1.45907e-08
155.150000	1.46691e-08
155.100000	1.4748e-08
155.050000	1.48273e-08
155.000000	1.4907e-08
154.950000	1.49872e-08
154.900000	1.50677e-08
154.850000	1.51488e-08
154.800000	1.52302e-08
154.750000	1.53121e-08
154.700000	1.53944e-08
154.650000	1.54772e-08
154.600000	1.55604e-08
154.550000	1.56441e-08
154.500000	1.57282e-08
154.450000	1.58127e-08
154.400000	1.58977e-08
154.350000	1.59832e-08
154.300000	1.60691e-08
154.250000	1.61555e-08
154.200000	1.62424e-08
154.150000	1.63297e-08
154.100000	1.64175e-08
154.050000	1.65057e-08
154.000000	1.65944e-08
153.950000	1.66837e-08
153.900000	1.67733e-08
153.850000	1.68635e-08
153.800000	1.69542e-08
153.750000	1.70453e-08
153.700000	1.71369e-08
153.650000	1.7229e-08
153.600000	1.73216e-08
153.550000	1.74148e-08
153.500000	1.75084e-08
153.450000	1.76025e-08
153.400000	1.76971e-08
153.350000	1.77922e-08
153.300000	1.78878e-08
153.250000	1.7984e-08
153.200000	1.80807e-08
153.150000	1.81778e-08
153.100000	1.82755e-08
153.050000	1.83738e-08
153.000000	1.84725e-08
152.950000	1.85718e-08
152.900000	1.86716e-08
152.850000	1.8772e-08
152.800000	1.88729e-08
152.750000	1.89743e-08
152.700000	1.90763e-08
152.650000	1.91788e-08
152.600000	1.92819e-08
152.550000	1.93855e-08
152.500000	1.94897e-08
152.450000	1.95944e-08
152.400000	1.96997e-08
152.350000	1.98056e-08
152.300000	1.9912e-08
152.250000	2.0019e-08
152.200000	2.01266e-08
152.150000	2.02348e-08
152.100000	2.03435e-08
152.050000	2.04528e-08
152.000000	2.05627e-08
151.950000	2.06732e-08
151.900000	2.07843e-08
151.850000	2.0896e-08
151.800000	2.10083e-08
151.750000	2.11212e-08
151.700000	2.12346e-08
151.650000	2.13487e-08
151.600000	2.14635e-08
151.550000	2.15788e-08
151.500000	2.16947e-08
151.450000	2.18113e-08
151.400000	2.19285e-08
151.350000	2.20463e-08
151.300000	2.21648e-08
151.250000	2.22839e-08
151.200000	2.24036e-08
151.150000	2.2524e-08
151.100000	2.2645e-08
151.050000	2.27666e-08
151.000000	2.28889e-08
150.950000	2.30119e-08
150.900000	2.31356e-08
150.850000	2.32598e-08
150.800000	2.33848e-08
150.750000	2.35104e-08
150.700000	2.36367e-08
150.650000	2.37637e-08
150.600000	2.38914e-08
150.550000	2.40197e-08
150.500000	2.41488e-08
150.450000	2.42785e-08
150.400000	2.44089e-08
150.350000	2.454e-08
150.300000	2.46719e-08
150.250000	2.48044e-08
150.200000	2.49376e-08
150.150000	2.50716e-08
150.100000	2.52063e-08
150.050000	2.53417e-08
150.000000	2.54778e-08
149.950000	2.56146e-08
149.900000	2.57522e-08
149.850000	2.58906e-08
149.800000	2.60296e-08
149.750000	2.61694e-08
149.700000	2.631e-08
149.650000	2.64513e-08
149.600000	2.65934e-08
149.550000	2.67362e-08
149.500000	2.68798e-08
149.450000	2.70242e-08
149.400000	2.71693e-08
149.350000	2.73152e-08
149.300000	2.7462e-08
149.250000	2.76094e-08
149.200000	2.77577e-08
149.150000	2.79068e-08
149.100000	2.80567e-08
149.050000	2.82073e-08
149.000000	2.83588e-08
148.950000	2.85111e-08
148.900000	2.86642e-08
148.850000	2.88182e-08
148.800000	2.89729e-08
148.750000	2.91285e-08
148.700000	2.92849e-08
148.650000	2.94422e-08
148.600000	2.96003e-08
148.550000	2.97593e-08
148.500000	2.99191e-08
148.450000	3.00797e-08
148.400000	3.02412e-08
148.350000	3.04036e-08
148.300000	3.05669e-08
148.250000	3.0731e-08
148.200000	3.0896e-08
148.150000	3.10619e-08
148.100000	3.12287e-08
148.050000	3.13964e-08
148.000000	3.1565e-08
147.950000	3.17344e-08
147.900000	3.19048e-08
147.850000	3.20761e-08
147.800000	3.22483e-08
147.750000	3.24215e-08
147.700000	3.25956e-08
147.650000	3.27706e-08
147.600000	3.29465e-08
147.550000	3.31234e-08
147.500000	3.33012e-08
147.450000	3.348e-08
147.400000	3.36597e-08
147.350000	3.38404e-08
147.300000	3.40221e-08
147.250000	3.42047e-08
147.200000	3.43884e-08
147.150000	3.4573e-08
147.100000	3.47586e-08
147.050000	3.49452e-08
147.000000	3.51328e-08
146.950000	3.53214e-08
146.900000	3.5511e-08
146.850000	3.57016e-08
146.800000	3.58932e-08
146.750000	3.60859e-08
146.700000	3.62796e-08
146.650000	3.64743e-08
146.600000	3.66701e-08
146.550000	3.68669e-08
146.500000	3.70648e-08
146.450000	3.72638e-08
146.400000	3.74638e-08
146.350000	3.76649e-08
146.300000	3.7867e-08
146.250000	3.80703e-08
146.200000	3.82746e-08
146.150000	3.848e-08
146.100000	3.86865e-08
146.050000	3.88942e-08
146.000000	3.91029e-08
145.950000	3.93128e-08
145.900000	3.95238e-08
145.850000	3.97359e-08
145.800000	3.99491e-08
145.750000	4.01635e-08
145.700000	4.03791e-08
145.650000	4.05958e-08
145.600000	4.08136e-08
145.550000	4.10326e-08
145.500000	4.12528e-08
145.450000	4.14742e-08
145.400000	4.16968e-08
145.350000	4.19205e-08
145.300000	4.21455e-08
145.250000	4.23716e-08
145.200000	4.2599e-08
145.150000	4.28276e-08
145.100000	4.30574e-08
145.050000	4.32884e-08
145.000000	4.35207e-08
144.950000	4.37542e-08
144.900000	4.3989e-08
144.850000	4.4225e-08
144.800000	4.44623e-08
144.750000	4.47009e-08
144.700000	4.49407e-08
144.650000	4.51818e-08
144.600000	4.54242e-08
144.550000	4.5668e-08
144.500000	4.5913e-08
144.450000	4.61593e-08
144.400000	4.64069e-08
144.350000	4.66559e-08
144.300000	4.69062e-08
144.250000	4.71579e-08
144.200000	4.74109e-08
144.150000	4.76652e-08
144.100000	4.79209e-08
144.050000	4.8178e-08
144.000000	4.84364e-08
143.950000	4.86963e-08
143.900000	4.89575e-08
143.850000	4.92201e-08
143.800000	4.94842e-08
143.750000	4.97496e-08
143.700000	5.00165e-08
143.650000	5.02848e-08
143.600000	5.05545e-08
143.550000	5.08257e-08
143.500000	5.10983e-08
143.450000	5.13724e-08
143.400000	5.16479e-08
143.350000	5.1925e-08
143.300000	5.22035e-08
143.250000	5.24835e-08
143.200000	5.2765e-08
143.150000	5.3048e-08
143.100000	5.33325e-08
143.050000	5.36185e-08
143.000000	5.39061e-08
142.950000	5.41952e-08
142.900000	5.44859e-08
142.850000	5.47781e-08
142.800000	5.50719e-08
142.750000	5.53672e-08
142.700000	5.56641e-08
142.650000	5.59627e-08
142.600000	5.62628e-08
142.550000	5.65645e-08
142.500000	5.68678e-08
142.450000	5.71728e-08
142.400000	5.74794e-08
142.350000	5.77876e-08
142.300000	5.80975e-08
142.250000	5.8409e-08
142.200000	5.87222e-08
142.150000	5.90371e-08
142.100000	5.93537e-08
142.050000	5.96719e-08
142.000000	5.99919e-08
141.950000	6.03136e-08
141.900000	6.0637e-08
141.850000	6.09621e-08
141.800000	6.1289e-08
141.750000	6.16176e-08
141.700000	6.19479e-08
141.650000	6.22801e-08
141.600000	6.2614e-08
141.550000	6.29497e-08
141.500000	6.32872e-08
141.450000	6.36265e-08
141.400000	6.39676e-08
141.350000	6.43106e-08
141.300000	6.46553e-08
141.250000	6.5002e-08
141.200000	6.53504e-08
141.150000	6.57008e-08
141.100000	6.6053e-08
141.050000	6.64071e-08
141.000000	6.67631e-08
140.950000	6.7121e-08
140.900000	6.74808e-08
140.850000	6.78425e-08
140.800000	6.82062e-08
140.750000	6.85718e-08
140.700000	6.89394e-08
140.650000	6.93089e-08
140.600000	6.96804e-08
140.550000	7.00539e-08
140.500000	7.04294e-08
140.450000	7.08069e-08
140.400000	7.11864e-08
140.350000	7.1568e-08
140.300000	7.19516e-08
140.250000	7.23372e-08
140.200000	7.27249e-08
140.150000	7.31147e-08
140.100000	7.35065e-08
140.050000	7.39005e-08
140.000000	7.42966e-08
139.950000	7.46947e-08
139.900000	7.5095e-08
139.850000	7.54975e-08
139.800000	7.59021e-08
139.750000	7.63089e-08
139.700000	7.67178e-08
139.650000	7.71289e-08
139.600000	7.75422e-08
139.550000	7.79578e-08
139.500000	7.83755e-08
139.450000	7.87955e-08
139.400000	7.92178e-08
139.350000	7.96422e-08
139.300000	8.0069e-08
139.250000	8.0498e-08
139.200000	8.09294e-08
139.150000	8.1363e-08
139.100000	8.1799e-08
139.050000	8.22373e-08
139.000000	8.26779e-08
138.950000	8.31209e-08
138.900000	8.35662e-08
138.850000	8.4014e-08
138.800000	8.44641e-08
138.750000	8.49166e-08
138.700000	8.53716e-08
138.650000	8.5829e-08
138.600000	8.62888e-08
138.550000	8.67511e-08
138.500000	8.72158e-08
138.450000	8.76831e-08
138.400000	8.81528e-08
138.350000	8.86251e-08
138.300000	8.90998e-08
138.250000	8.95772e-08
138.200000	9.0057e-08
138.150000	9.05394e-08
138.100000	9.10244e-08
138.050000	9.1512e-08
138.000000	9.20022e-08
137.950000	9.2495e-08
137.900000	9.29905e-08
137.850000	9.34886e-08
137.800000	9.39894e-08
137.750000	9.44928e-08
137.700000	9.49989e-08
137.650000	9.55078e-08
137.600000	9.60193e-08
137.550000	9.65336e-08
137.500000	9.70506e-08
137.450000	9.75704e-08
137.400000	9.8093e-08
137.350000	9.86183e-08
137.300000	9.91465e-08
137.250000	9.96775e-08
137.200000	1.00211e-07
137.150000	1.00748e-07
137.100000	1.01288e-07
137.050000	1.0183e-07
137.000000	1.02375e-07
136.950000	1.02924e-07
136.900000	1.03475e-07
136.850000	1.04029e-07
136.800000	1.04586e-07
136.750000	1.05146e-07
136.700000	1.05709e-07
136.650000	1.06275e-07
136.600000	1.06844e-07
136.550000	1.07416e-07
136.500000	1.07991e-07
136.450000	1.0857e-07
136.400000	1.09151e-07
136.350000	1.09735e-07
136.300000	1.10323e-07
136.250000	1.10914e-07
136.200000	1.11507e-07
136.150000	1.12104e-07
136.100000	1.12705e-07
136.050000	1.13308e-07
136.000000	1.13915e-07
135.950000	1.14525e-07
135.900000	1.15138e-07
135.850000	1.15754e-07
135.800000	1.16374e-07
135.750000	1.16997e-07
135.700000	1.17623e-07
135.650000	1.18253e-07
135.600000	1.18886e-07
135.550000	1.19522e-07
135.500000	1.20162e-07
135.450000	1.20805e-07
135.400000	1.21452e-07
135.350000	1.22102e-07
135.300000	1.22756e-07
135.250000	1.23413e-07
135.200000	1.24073e-07
135.150000	1.24737e-07
135.100000	1.25405e-07
135.050000	1.26076e-07
135.000000	1.26751e-07
134.950000	1.27429e-07
134.900000	1.28111e-07
134.850000	1.28797e-07
134.800000	1.29486e-07
134.750000	1.30179e-07
134.700000	1.30876e-07
134.650000	1.31577e-07
134.600000	1.32281e-07
134.550000	1.32989e-07
134.500000	1.337e-07
134.450000	1.34416e-07
134.400000	1.35135e-07
134.350000	1.35858e-07
134.300000	1.36585e-07
134.250000	1.37316e-07
134.200000	1.38051e-07
134.150000	1.3879e-07
134.100000	1.39532e-07
134.050000	1.40279e-07
134.000000	1.4103e-07
133.950000	1.41784e-07
133.900000	1.42543e-07
133.850000	1.43306e-07
133.800000	1.44072e-07
133.750000	1.44843e-07
133.700000	1.45618e-07
133.650000	1.46397e-07
133.600000	1.47181e-07
133.550000	1.47968e-07
133.500000	1.4876e-07
133.450000	1.49556e-07
133.400000	1.50356e-07
133.350000	1.5116e-07
133.300000	1.51969e-07
133.250000	1.52782e-07
133.200000	1.53599e-07
133.150000	1.54421e-07
133.100000	1.55247e-07
133.050000	1.56077e-07
133.000000	1.56912e-07
132.950000	1.57751e-07
132.900000	1.58595e-07
132.850000	1.59444e-07
132.800000	1.60296e-07
132.750000	1.61154e-07
132.700000	1.62016e-07
132.650000	1.62882e-07
132.600000	1.63754e-07
132.550000	1.64629e-07
132.500000	1.6551e-07
132.450000	1.66395e-07
132.400000	1.67285e-07
132.350000	1.6818e-07
132.300000	1.69079e-07
132.250000	1.69984e-07
132.200000	1.70893e-07
132.150000	1.71807e-07
132.100000	1.72725e-07
132.050000	1.73649e-07
132.000000	1.74578e-07
131.950000	1.75511e-07
131.900000	1.7645e-07
131.850000	1.77393e-07
131.800000	1.78342e-07
131.750000	1.79296e-07
131.700000	1.80254e-07
131.650000	1.81218e-07
131.600000	1.82187e-07
131.550000	1.83161e-07
131.500000	1.84141e-07
131.450000	1.85125e-07
131.400000	1.86115e-07
131.350000	1.8711e-07
131.300000	1.88111e-07
131.250000	1.89116e-07
131.200000	1.90127e-07
131.150000	1.91144e-07
131.100000	1.92166e-07
131.050000	1.93193e-07
131.000000	1.94226e-07
130.950000	1.95264e-07
130.900000	1.96308e-07
130.850000	1.97358e-07
130.800000	1.98413e-07
130.750000	1.99473e-07
130.700000	2.0054e-07
130.650000	2.01612e-07
130.600000	2.02689e-07
130.550000	2.03773e-07
130.500000	2.04862e-07
130.450000	2.05957e-07
130.400000	2.07058e-07
130.350000	2.08164e-07
130.300000	2.09277e-07
130.250000	2.10396e-07
130.200000	2.1152e-07
130.150000	2.12651e-07
130.100000	2.13787e-07
130.050000	2.1493e-07
130.000000	2.16079e-07
129.950000	2.17233e-07
129.900000	2.18394e-07
129.850000	2.19561e-07
129.800000	2.20735e-07
129.750000	2.21914e-07
129.700000	2.231e-07
129.650000	2.24292e-07
129.600000	2.25491e-07
129.550000	2.26696e-07
129.500000	2.27907e-07
129.450000	2.29125e-07
129.400000	2.30349e-07
129.350000	2.3158e-07
129.300000	2.32818e-07
129.250000	2.34062e-07
129.200000	2.35312e-07
129.150000	2.3657e-07
129.100000	2.37834e-07
129.050000	2.39104e-07
129.000000	2.40382e-07
128.950000	2.41666e-07
128.900000	2.42957e-07
128.850000	2.44255e-07
128.800000	2.4556e-07
128.750000	2.46872e-07
128.700000	2.48191e-07
128.650000	2.49517e-07
128.600000	2.5085e-07
128.550000	2.5219e-07
128.500000	2.53537e-07
128.450000	2.54891e-07
128.400000	2.56253e-07
128.350000	2.57621e-07
128.300000	2.58997e-07
128.250000	2.60381e-07
128.200000	2.61772e-07
128.150000	2.6317e-07
128.100000	2.64576e-07
128.050000	2.65989e-07
128.000000	2.67409e-07
127.950000	2.68838e-07
127.900000	2.70273e-07
127.850000	2.71717e-07
127.800000	2.73168e-07
127.750000	2.74627e-07
127.700000	2.76093e-07
127.650000	2.77568e-07
127.600000	2.7905e-07
127.550000	2.8054e-07
127.500000	2.82038e-07
127.450000	2.83545e-07
127.400000	2.85059e-07
127.350000	2.86581e-07
127.300000	2.88111e-07
127.250000	2.8965e-07
127.200000	2.91196e-07
127.150000	2.92751e-07
127.100000	2.94314e-07
127.050000	2.95886e-07
127.000000	2.97465e-07
126.950000	2.99054e-07
126.900000	3.0065e-07
126.850000	3.02255e-07
126.800000	3.03869e-07
126.750000	3.05491e-07
126.700000	3.07122e-07
126.650000	3.08762e-07
126.600000	3.1041e-07
126.550000	3.12067e-07
126.500000	3.13733e-07
126.450000	3.15408e-07
126.400000	3.17092e-07
126.350000	3.18784e-07
126.300000	3.20486e-07
126.250000	3.22197e-07
126.200000	3.23917e-07
126.150000	3.25645e-07
126.100000	3.27384e-07
126.050000	3.29131e-07
126.000000	3.30888e-07
125.950000	3.32654e-07
125.900000	3.34429e-07
125.850000	3.36214e-07
125.800000	3.38009e-07
125.750000	3.39812e-07
125.700000	3.41626e-07
125.650000	3.43449e-07
125.600000	3.45282e-07
125.550000	3.47125e-07
125.500000	3.48977e-07
125.450000	3.50839e-07
125.400000	3.52712e-07
125.350000	3.54594e-07
125.300000	3.56486e-07
125.250000	3.58388e-07
125.200000	3.603e-07
125.150000	3.62223e-07
125.100000	3.64156e-07
125.050000	3.66099e-07
125.000000	3.68052e-07
124.950000	3.70016e-07
124.900000	3.7199e-07
124.850000	3.73974e-07
124.800000	3.7597e-07
124.750000	3.77975e-07
124.700000	3.79992e-07
124.650000	3.82019e-07
124.600000	3.84057e-07
124.550000	3.86106e-07
124.500000	3.88166e-07
124.450000	3.90236e-07
124.400000	3.92318e-07
124.350000	3.94411e-07
124.300000	3.96515e-07
124.250000	3.9863e-07
124.200000	4.00756e-07
124.150000	4.02894e-07
124.100000	4.05043e-07
124.050000	4.07203e-07
124.000000	4.09375e-07
123.950000	4.11558e-07
123.900000	4.13753e-07
123.850000	4.1596e-07
123.800000	4.18178e-07
123.750000	4.20409e-07
123.700000	4.22651e-07
123.650000	4.24905e-07
123.600000	4.27171e-07
123.550000	4.29448e-07
123.500000	4.31739e-07
123.450000	4.34041e-07
123.400000	4.36355e-07
123.350000	4.38682e-07
123.300000	4.41021e-07
123.250000	4.43373e-07
123.200000	4.45737e-07
123.150000	4.48114e-07
123.100000	4.50503e-07
123.050000	4.52905e-07
123.000000	4.5532e-07
122.950000	4.57747e-07
122.900000	4.60188e-07
122.850000	4.62641e-07
122.800000	4.65108e-07
122.750000	4.67587e-07
122.700000	4.7008e-07
122.650000	4.72586e-07
122.600000	4.75105e-07
122.550000	4.77638e-07
122.500000	4.80184e-07
122.450000	4.82744e-07
122.400000	4.85317e-07
122.350000	4.87904e-07
122.300000	4.90504e-07
122.250000	4.93119e-07
122.200000	4.95747e-07
122.150000	4.98389e-07
122.100000	5.01046e-07
122.050000	5.03716e-07
122.000000	5.06401e-07
121.950000	5.091e-07
121.900000	5.11813e-07
121.850000	5.14541e-07
121.800000	5.17283e-07
121.750000	5.20039e-07
121.700000	5.22811e-07
121.650000	5.25597e-07
121.600000	5.28397e-07
121.550000	5.31213e-07
121.500000	5.34044e-07
121.450000	5.36889e-07
121.400000	5.3975e-07
121.350000	5.42626e-07
121.300000	5.45517e-07
121.250000	5.48424e-07
121.200000	5.51346e-07
121.150000	5.54283e-07
121.100000	5.57237e-07
121.050000	5.60205e-07
121.000000	5.6319e-07
120.950000	5.6619e-07
120.900000	5.69207e-07
120.850000	5.72239e-07
120.800000	5.75287e-07
120.750000	5.78352e-07
120.700000	5.81433e-07
120.650000	5.8453e-07
120.600000	5.87644e-07
120.550000	5.90774e-07
120.500000	5.9392e-07
120.450000	5.97084e-07
120.400000	6.00264e-07
120.350000	6.03461e-07
120.300000	6.06675e-07
120.250000	6.09907e-07
120.200000	6.13155e-07
120.150000	6.1642e-07
120.100000	6.19703e-07
120.050000	6.23003e-07
120.000000	6.26321e-07
119.950000	6.29657e-07
119.900000	6.3301e-07
119.850000	6.3638e-07
119.800000	6.39769e-07
119.750000	6.43176e-07
119.700000	6.46601e-07
119.650000	6.50044e-07
119.600000	6.53505e-07
119.550000	6.56984e-07
119.500000	6.60482e-07
119.450000	6.63999e-07
119.400000	6.67534e-07
119.350000	6.71088e-07
119.300000	6.74661e-07
119.250000	6.78253e-07
119.200000	6.81864e-07
119.150000	6.85494e-07
119.100000	6.89143e-07
119.050000	6.92811e-07
119.000000	6.96499e-07
118.950000	7.00207e-07
118.900000	7.03934e-07
118.850000	7.07681e-07
118.800000	7.11448e-07
118.750000	7.15235e-07
118.700000	7.19042e-07
118.650000	7.22869e-07
118.600000	7.26716e-07
118.550000	7.30584e-07
118.500000	7.34472e-07
118.450000	7.38381e-07
118.400000	7.42311e-07
118.350000	7.46261e-07
118.300000	7.50233e-07
118.250000	7.54225e-07
118.200000	7.58239e-07
118.150000	7.62274e-07
118.100000	7.6633e-07
118.050000	7.70408e-07
118.000000	7.74507e-07
117.950000	7.78628e-07
117.900000	7.82771e-07
117.850000	7.86936e-07
117.800000	7.91123e-07
117.750000	7.95332e-07
117.700000	7.99563e-07
117.650000	8.03817e-07
117.600000	8.08094e-07
117.550000	8.12393e-07
117.500000	8.16714e-07
117.450000	8.21059e-07
117.400000	8.25427e-07
117.350000	8.29818e-07
117.300000	8.34232e-07
117.250000	8.38669e-07
117.200000	8.4313e-07
117.150000	8.47615e-07
117.100000	8.52124e-07
117.050000	8.56656e-07
117.000000	8.61212e-07
116.950000	8.65793e-07
116.900000	8.70397e-07
116.850000	8.75026e-07
116.800000	8.7968e-07
116.750000	8.84358e-07
116.700000	8.89061e-07
116.650000	8.93789e-07
116.600000	8.98542e-07
116.550000	9.0332e-07
116.500000	9.08124e-07
116.450000	9.12953e-07
116.400000	9.17807e-07
116.350000	9.22687e-07
116.300000	9.27593e-07
116.250000	9.32525e-07
116.200000	9.37483e-07
116.150000	9.42468e-07
116.100000	9.47478e-07
116.050000	9.52515e-07
116.000000	9.57579e-07
115.950000	9.6267e-07
115.900000	9.67788e-07
115.850000	9.72932e-07
115.800000	9.78104e-07
115.750000	9.83304e-07
115.700000	9.88531e-07
115.650000	9.93785e-07
115.600000	9.99068e-07
115.550000	1.00438e-06
115.500000	1.00972e-06
115.450000	1.01508e-06
115.400000	1.02048e-06
115.350000	1.0259e-06
115.300000	1.03135e-06
115.250000	1.03684e-06
115.200000	1.04235e-06
115.150000	1.04788e-06
115.100000	1.05345e-06
115.050000	1.05905e-06
115.000000	1.06468e-06
114.950000	1.07034e-06
114.900000	1.07602e-06
114.850000	1.08174e-06
114.800000	1.08749e-06
114.750000	1.09327e-06
114.700000	1.09908e-06
114.650000	1.10492e-06
114.600000	1.11079e-06
114.550000	1.11669e-06
114.500000	1.12262e-06
114.450000	1.12858e-06
114.400000	1.13458e-06
114.350000	1.14061e-06
114.300000	1.14667e-06
114.250000	1.15276e-06
114.200000	1.15888e-06
114.150000	1.16504e-06
114.100000	1.17122e-06
114.050000	1.17744e-06
114.000000	1.1837e-06
113.950000	1.18999e-06
113.900000	1.19631e-06
113.850000	1.20266e-06
113.800000	1.20905e-06
113.750000	1.21547e-06
113.700000	1.22192e-06
113.650000	1.22841e-06
113.600000	1.23493e-06
113.550000	1.24149e-06
113.500000	1.24808e-06
113.450000	1.25471e-06
113.400000	1.26137e-06
113.350000	1.26807e-06
113.300000	1.2748e-06
113.250000	1.28157e-06
113.200000	1.28838e-06
113.150000	1.29522e-06
113.100000	1.30209e-06
113.050000	1.30901e-06
113.000000	1.31596e-06
112.950000	1.32294e-06
112.900000	1.32997e-06
112.850000	1.33703e-06
112.800000	1.34412e-06
112.750000	1.35126e-06
112.700000	1.35843e-06
112.650000	1.36564e-06
112.600000	1.37289e-06
112.550000	1.38018e-06
112.500000	1.3875e-06
112.450000	1.39486e-06
112.400000	1.40227e-06
112.350000	1.40971e-06
112.300000	1.41719e-06
112.250000	1.42471e-06
112.200000	1.43227e-06
112.150000	1.43987e-06
112.100000	1.44751e-06
112.050000	1.45519e-06
112.000000	1.46292e-06
111.950000	1.47068e-06
111.900000	1.47848e-06
111.850000	1.48633e-06
111.800000	1.49421e-06
111.750000	1.50214e-06
111.700000	1.51011e-06
111.650000	1.51812e-06
111.600000	1.52617e-06
111.550000	1.53427e-06
111.500000	1.54241e-06
111.450000	1.55059e-06
111.400000	1.55882e-06
111.350000	1.56708e-06
111.300000	1.5754e-06
111.250000	1.58375e-06
111.200000	1.59215e-06
111.150000	1.6006e-06
111.100000	1.60909e-06
111.050000	1.61762e-06
111.000000	1.6262e-06
110.950000	1.63482e-06
110.900000	1.64349e-06
110.850000	1.65221e-06
110.800000	1.66097e-06
110.750000	1.66978e-06
110.700000	1.67863e-06
110.650000	1.68753e-06
110.600000	1.69648e-06
110.550000	1.70547e-06
110.500000	1.71452e-06
110.450000	1.72361e-06
110.400000	1.73274e-06
110.350000	1.74193e-06
110.300000	1.75117e-06
110.250000	1.76045e-06
110.200000	1.76978e-06
110.150000	1.77916e-06
110.100000	1.78859e-06
110.050000	1.79808e-06
110.000000	1.80761e-06
109.950000	1.81719e-06
109.900000	1.82682e-06
109.850000	1.8365e-06
109.800000	1.84623e-06
109.750000	1.85602e-06
109.700000	1.86586e-06
109.650000	1.87574e-06
109.600000	1.88568e-06
109.550000	1.89568e-06
109.500000	1.90572e-06
109.450000	1.91582e-06
109.400000	1.92597e-06
109.350000	1.93618e-06
109.300000	1.94644e-06
109.250000	1.95675e-06
109.200000	1.96712e-06
109.150000	1.97754e-06
109.100000	1.98802e-06
109.050000	1.99855e-06
109.000000	2.00913e-06
108.950000	2.01978e-06
108.900000	2.03048e-06
108.850000	2.04123e-06
108.800000	2.05205e-06
108.750000	2.06292e-06
108.700000	2.07384e-06
108.650000	2.08483e-06
108.600000	2.09587e-06
108.550000	2.10697e-06
108.500000	2.11813e-06
108.450000	2.12935e-06
108.400000	2.14062e-06
108.350000	2.15196e-06
108.300000	2.16335e-06
108.250000	2.17481e-06
108.200000	2.18633e-06
108.150000	2.1979e-06
108.100000	2.20954e-06
108.050000	2.22124e-06
108.000000	2.233e-06
107.950000	2.24482e-06
107.900000	2.25671e-06
107.850000	2.26866e-06
107.800000	2.28067e-06
107.750000	2.29274e-06
107.700000	2.30488e-06
107.650000	2.31708e-06
107.600000	2.32934e-06
107.550000	2.34167e-06
107.500000	2.35407e-06
107.450000	2.36653e-06
107.400000	2.37905e-06
107.350000	2.39164e-06
107.300000	2.4043e-06
107.250000	2.41703e-06
107.200000	2.42982e-06
107.150000	2.44268e-06
107.100000	2.4556e-06
107.050000	2.4686e-06
107.000000	2.48166e-06
106.950000	2.49479e-06
106.900000	2.50799e-06
106.850000	2.52126e-06
106.800000	2.5346e-06
106.750000	2.54801e-06
106.700000	2.56149e-06
106.650000	2.57504e-06
106.600000	2.58866e-06
106.550000	2.60236e-06
106.500000	2.61612e-06
106.450000	2.62996e-06
106.400000	2.64387e-06
106.350000	2.65786e-06
106.300000	2.67192e-06
106.250000	2.68605e-06
106.200000	2.70026e-06
106.150000	2.71454e-06
106.100000	2.72889e-06
106.050000	2.74333e-06
106.000000	2.75783e-06
105.950000	2.77242e-06
105.900000	2.78708e-06
105.850000	2.80181e-06
105.800000	2.81663e-06
105.750000	2.83152e-06
105.700000	2.84649e-06
105.650000	2.86154e-06
105.600000	2.87667e-06
105.550000	2.89188e-06
105.500000	2.90717e-06
105.450000	2.92254e-06
105.400000	2.93799e-06
105.350000	2.95352e-06
105.300000	2.96913e-06
105.250000	2.98482e-06
105.200000	3.0006e-06
105.150000	3.01646e-06
105.100000	3.0324e-06
105.050000	3.04843e-06
105.000000	3.06454e-06
104.950000	3.08074e-06
104.900000	3.09702e-06
104.850000	3.11338e-06
104.800000	3.12984e-06
104.750000	3.14637e-06
104.700000	3.163e-06
104.650000	3.17971e-06
104.600000	3.19651e-06
104.550000	3.2134e-06
104.500000	3.23038e-06
104.450000	3.24744e-06
104.400000	3.2646e-06
104.350000	3.28185e-06
104.300000	3.29918e-06
104.250000	3.31661e-06
104.200000	3.33413e-06
104.150000	3.35174e-06
104.100000	3.36944e-06
104.050000	3.38724e-06
104.000000	3.40513e-06
103.950000	3.42311e-06
103.900000	3.44119e-06
103.850000	3.45937e-06
103.800000	3.47763e-06
103.750000	3.496e-06
103.700000	3.51446e-06
103.650000	3.53302e-06
103.600000	3.55167e-06
103.550000	3.57042e-06
103.500000	3.58927e-06
103.450000	3.60822e-06
103.400000	3.62727e-06
103.350000	3.64642e-06
103.300000	3.66567e-06
103.250000	3.68502e-06
103.200000	3.70448e-06
103.150000	3.72403e-06
103.100000	3.74369e-06
103.050000	3.76345e-06
103.000000	3.78331e-06
102.950000	3.80328e-06
102.900000	3.82335e-06
102.850000	3.84353e-06
102.800000	3.86381e-06
102.750000	3.8842e-06
102.700000	3.9047e-06
102.650000	3.9253e-06
102.600000	3.94601e-06
102.550000	3.96683e-06
102.500000	3.98776e-06
102.450000	4.0088e-06
102.400000	4.02995e-06
102.350000	4.05121e-06
102.300000	4.07258e-06
102.250000	4.09407e-06
102.200000	4.11566e-06
102.150000	4.13737e-06
102.100000	4.1592e-06
102.050000	4.18113e-06
102.000000	4.20319e-06
101.950000	4.22535e-06
101.900000	4.24764e-06
101.850000	4.27004e-06
101.800000	4.29256e-06
101.750000	4.31519e-06
101.700000	4.33795e-06
101.650000	4.36082e-06
101.600000	4.38382e-06
101.550000	4.40693e-06
101.500000	4.43016e-06
101.450000	4.45352e-06
101.400000	4.477e-06
101.350000	4.5006e-06
101.300000	4.52433e-06
101.250000	4.54818e-06
101.200000	4.57215e-06
101.150000	4.59625e-06
101.100000	4.62048e-06
101.050000	4.64483e-06
101.000000	4.66931e-06
100.950000	4.69392e-06
100.900000	4.71866e-06
100.850000	4.74352e-06
100.800000	4.76852e-06
100.750000	4.79365e-06
100.700000	4.81891e-06
100.650000	4.8443e-06
100.600000	4.86982e-06
100.550000	4.89548e-06
100.500000	4.92127e-06
100.450000	4.9472e-06
100.400000	4.97326e-06
100.350000	4.99946e-06
100.300000	5.0258e-06
100.250000	5.05227e-06
100.200000	5.07888e-06
100.150000	5.10563e-06
100.100000	5.13252e-06
100.050000	5.15956e-06
100.000000	5.18673e-06
99.950000	5.21404e-06
99.900000	5.2415e-06
99.850000	5.2691e-06
99.800000	5.29685e-06
99.750000	5.32474e-06
99.700000	5.35277e-06
99.650000	5.38096e-06
99.600000	5.40929e-06
99.550000	5.43776e-06
99.500000	5.46639e-06
99.450000	5.49517e-06
99.400000	5.5241e-06
99.350000	5.55317e-06
99.300000	5.5824e-06
99.250000	5.61179e-06
99.200000	5.64132e-06
99.150000	5.67101e-06
99.100000	5.70086e-06
99.050000	5.73086e-06
99.000000	5.76102e-06
98.950000	5.79133e-06
98.900000	5.82181e-06
98.850000	5.85244e-06
98.800000	5.88323e-06
98.750000	5.91419e-06
98.700000	5.9453e-06
98.650000	5.97658e-06
98.600000	6.00802e-06
98.550000	6.03962e-06
98.500000	6.0714e-06
98.450000	6.10333e-06
98.400000	6.13543e-06
98.350000	6.1677e-06
98.300000	6.20014e-06
98.250000	6.23275e-06
98.200000	6.26553e-06
98.150000	6.29848e-06
98.100000	6.3316e-06
98.050000	6.36489e-06
98.000000	6.39836e-06
97.950000	6.432e-06
97.900000	6.46582e-06
97.850000	6.49981e-06
97.800000	6.53398e-06
97.750000	6.56833e-06
97.700000	6.60286e-06
97.650000	6.63757e-06
97.600000	6.67246e-06
97.550000	6.70753e-06
97.500000	6.74278e-06
97.450000	6.77822e-06
97.400000	6.81385e-06
97.350000	6.84965e-06
97.300000	6.88565e-06
97.250000	6.92183e-06
97.200000	6.9582e-06
97.150000	6.99476e-06
97.100000	7.03152e-06
97.050000	7.06846e-06
97.000000	7.10559e-06
96.950000	7.14292e-06
96.900000	7.18045e-06
96.850000	7.21816e-06
96.800000	7.25608e-06
96.750000	7.29419e-06
96.700000	7.3325e-06
96.650000	7.37102e-06
96.600000	7.40973e-06
96.550000	7.44864e-06
96.500000	7.48776e-06
96.450000	7.52708e-06
96.400000	7.5666e-06
96.350000	7.60633e-06
96.300000	7.64627e-06
96.250000	7.68641e-06
96.200000	7.72676e-06
96.150000	7.76733e-06
96.100000	7.8081e-06
96.050000	7.84909e-06
96.000000	7.89029e-06
95.950000	7.93171e-06
95.900000	7.97334e-06
95.850000	8.01518e-06
95.800000	8.05725e-06
95.750000	8.09953e-06
95.700000	8.14203e-06
95.650000	8.18476e-06
95.600000	8.22771e-06
95.550000	8.27088e-06
95.500000	8.31427e-06
95.450000	8.35789e-06
95.400000	8.40174e-06
95.350000	8.44581e-06
95.300000	8.49012e-06
95.250000	8.53465e-06
95.200000	8.57942e-06
95.150000	8.62442e-06
95.100000	8.66965e-06
95.050000	8.71512e-06
95.000000	8.76082e-06
94.950000	8.80676e-06
94.900000	8.85294e-06
94.850000	8.89937e-06
94.800000	8.94603e-06
94.750000	8.99293e-06
94.700000	9.04008e-06
94.650000	9.08747e-06
94.600000	9.13511e-06
94.550000	9.183e-06
94.500000	9.23113e-06
94.450000	9.27952e-06
94.400000	9.32815e-06
94.350000	9.37704e-06
94.300000	9.42619e-06
94.250000	9.47558e-06
94.200000	9.52524e-06
94.150000	9.57515e-06
94.100000	9.62532e-06
94.050000	9.67576e-06
94.000000	9.72645e-06
93.950000	9.77741e-06
93.900000	9.82863e-06
93.850000	9.88011e-06
93.800000	9.93187e-06
93.750000	9.98389e-06
93.700000	1.00362e-05
93.650000	1.00887e-05
93.600000	1.01416e-05
93.550000	1.01947e-05
93.500000	1.02481e-05
93.450000	1.03017e-05
93.400000	1.03557e-05
93.350000	1.04099e-05
93.300000	1.04644e-05
93.250000	1.05192e-05
93.200000	1.05743e-05
93.150000	1.06296e-05
93.100000	1.06853e-05
93.050000	1.07412e-05
93.000000	1.07974e-05
92.950000	1.08539e-05
92.900000	1.09107e-05
92.850000	1.09678e-05
92.800000	1.10252e-05
92.750000	1.10829e-05
92.700000	1.11409e-05
92.650000	1.11992e-05
92.600000	1.12578e-05
92.550000	1.13167e-05
92.500000	1.13759e-05
92.450000	1.14354e-05
92.400000	1.14952e-05
92.350000	1.15553e-05
92.300000	1.16158e-05
92.250000	1.16765e-05
92.200000	1.17376e-05
92.150000	1.1799e-05
92.100000	1.18607e-05
92.050000	1.19227e-05
92.000000	1.1985e-05
91.950000	1.20477e-05
91.900000	1.21107e-05
91.850000	1.2174e-05
91.800000	1.22376e-05
91.750000	1.23016e-05
91.700000	1.23659e-05
91.650000	1.24305e-05
91.600000	1.24955e-05
91.550000	1.25608e-05
91.500000	1.26264e-05
91.450000	1.26924e-05
91.400000	1.27587e-05
91.350000	1.28254e-05
91.300000	1.28924e-05
91.250000	1.29597e-05
91.200000	1.30274e-05
91.150000	1.30955e-05
91.100000	1.31639e-05
91.050000	1.32327e-05
91.000000	1.33018e-05
90.950000	1.33712e-05
90.900000	1.34411e-05
90.850000	1.35113e-05
90.800000	1.35818e-05
90.750000	1.36527e-05
90.700000	1.3724e-05
90.650000	1.37957e-05
90.600000	1.38677e-05
90.550000	1.39401e-05
90.500000	1.40128e-05
90.450000	1.4086e-05
90.400000	1.41595e-05
90.350000	1.42334e-05
90.300000	1.43077e-05
90.250000	1.43823e-05
90.200000	1.44574e-05
90.150000	1.45328e-05
90.100000	1.46087e-05
90.050000	1.46849e-05
90.000000	1.47615e-05
89.950000	1.48385e-05
89.900000	1.49159e-05
89.850000	1.49937e-05
89.800000	1.50719e-05
89.750000	1.51505e-05
89.700000	1.52295e-05
89.650000	1.53089e-05
89.600000	1.53888e-05
89.550000	1.5469e-05
89.500000	1.55496e-05
89.450000	1.56307e-05
89.400000	1.57122e-05
89.350000	1.57941e-05
89.300000	1.58764e-05
89.250000	1.59592e-05
89.200000	1.60424e-05
89.150000	1.6126e-05
89.100000	1.621e-05
89.050000	1.62945e-05
89.000000	1.63794e-05
88.950000	1.64647e-05
88.900000	1.65505e-05
88.850000	1.66367e-05
88.800000	1.67234e-05
88.750000	1.68105e-05
88.700000	1.68981e-05
88.650000	1.69861e-05
88.600000	1.70746e-05
88.550000	1.71635e-05
88.500000	1.72529e-05
88.450000	1.73427e-05
88.400000	1.7433e-05
88.350000	1.75238e-05
88.300000	1.7615e-05
88.250000	1.77067e-05
88.200000	1.77989e-05
88.150000	1.78915e-05
88.100000	1.79846e-05
88.050000	1.80782e-05
88.000000	1.81723e-05
87.950000	1.82669e-05
87.900000	1.83619e-05
87.850000	1.84575e-05
87.800000	1.85535e-05
87.750000	1.865e-05
87.700000	1.8747e-05
87.650000	1.88446e-05
87.600000	1.89426e-05
87.550000	1.90411e-05
87.500000	1.91401e-05
87.450000	1.92397e-05
87.400000	1.93397e-05
87.350000	1.94403e-05
87.300000	1.95414e-05
87.250000	1.9643e-05
87.200000	1.97451e-05
87.150000	1.98477e-05
87.100000	1.99509e-05
87.050000	2.00546e-05
87.000000	2.01588e-05
86.950000	2.02636e-05
86.900000	2.03689e-05
86.850000	2.04747e-05
86.800000	2.05811e-05
86.750000	2.0688e-05
86.700000	2.07955e-05
86.650000	2.09035e-05
86.600000	2.10121e-05
86.550000	2.11213e-05
86.500000	2.1231e-05
86.450000	2.13412e-05
86.400000	2.1452e-05
86.350000	2.15634e-05
86.300000	2.16754e-05
86.250000	2.17879e-05
86.200000	2.19011e-05
86.150000	2.20147e-05
86.100000	2.2129e-05
86.050000	2.22439e-05
86.000000	2.23593e-05
85.950000	2.24754e-05
85.900000	2.2592e-05
85.850000	2.27092e-05
85.800000	2.28271e-05
85.750000	2.29455e-05
85.700000	2.30645e-05
85.650000	2.31842e-05
85.600000	2.33044e-05
85.550000	2.34253e-05
85.500000	2.35468e-05
85.450000	2.36689e-05
85.400000	2.37917e-05
85.350000	2.3915e-05
85.300000	2.4039e-05
85.250000	2.41636e-05
85.200000	2.42889e-05
85.150000	2.44148e-05
85.100000	2.45414e-05
85.050000	2.46686e-05
85.000000	2.47964e-05
84.950000	2.49249e-05
84.900000	2.50541e-05
84.850000	2.51839e-05
84.800000	2.53143e-05
84.750000	2.54455e-05
84.700000	2.55773e-05
84.650000	2.57098e-05
84.600000	2.58429e-05
84.550000	2.59768e-05
84.500000	2.61113e-05
84.450000	2.62465e-05
84.400000	2.63824e-05
84.350000	2.6519e-05
84.300000	2.66563e-05
84.250000	2.67943e-05
84.200000	2.6933e-05
84.150000	2.70724e-05
84.100000	2.72125e-05
84.050000	2.73533e-05
84.000000	2.74948e-05
83.950000	2.76371e-05
83.900000	2.77801e-05
83.850000	2.79238e-05
83.800000	2.80682e-05
83.750000	2.82134e-05
83.700000	2.83594e-05
83.650000	2.8506e-05
83.600000	2.86534e-05
83.550000	2.88016e-05
83.500000	2.89505e-05
83.450000	2.91002e-05
83.400000	2.92506e-05
83.350000	2.94018e-05
83.300000	2.95538e-05
83.250000	2.97065e-05
83.200000	2.986e-05
83.150000	3.00143e-05
83.100000	3.01694e-05
83.050000	3.03253e-05
83.000000	3.0482e-05
82.950000	3.06394e-05
82.900000	3.07977e-05
82.850000	3.09567e-05
82.800000	3.11166e-05
82.750000	3.12773e-05
82.700000	3.14388e-05
82.650000	3.16011e-05
82.600000	3.17643e-05
82.550000	3.19282e-05
82.500000	3.2093e-05
82.450000	3.22587e-05
82.400000	3.24251e-05
82.350000	3.25925e-05
82.300000	3.27606e-05
82.250000	3.29297e-05
82.200000	3.30996e-05
82.150000	3.32703e-05
82.100000	3.34419e-05
82.050000	3.36144e-05
82.000000	3.37878e-05
81.950000	3.3962e-05
81.900000	3.41371e-05
81.850000	3.43131e-05
81.800000	3.449e-05
81.750000	3.46678e-05
81.700000	3.48465e-05
81.650000	3.50261e-05
81.600000	3.52066e-05
81.550000	3.5388e-05
81.500000	3.55704e-05
81.450000	3.57536e-05
81.400000	3.59378e-05
81.350000	3.61229e-05
81.300000	3.6309e-05
81.250000	3.6496e-05
81.200000	3.66839e-05
81.150000	3.68728e-05
81.100000	3.70627e-05
81.050000	3.72535e-05
81.000000	3.74452e-05
80.950000	3.7638e-05
80.900000	3.78317e-05
80.850000	3.80264e-05
80.800000	3.82221e-05
80.750000	3.84187e-05
80.700000	3.86164e-05
80.650000	3.88151e-05
80.600000	3.90147e-05
80.550000	3.92154e-05
80.500000	3.94171e-05
80.450000	3.96198e-05
80.400000	3.98235e-05
80.350000	4.00282e-05
80.300000	4.0234e-05
80.250000	4.04408e-05
80.200000	4.06487e-05
80.150000	4.08576e-05
80.100000	4.10675e-05
80.050000	4.12785e-05
80.000000	4.14906e-05
79.950000	4.17038e-05
79.900000	4.1918e-05
79.850000	4.21333e-05
79.800000	4.23497e-05
79.750000	4.25672e-05
79.700000	4.27857e-05
79.650000	4.30054e-05
79.600000	4.32262e-05
79.550000	4.3448e-05
79.500000	4.3671e-05
79.450000	4.38952e-05
79.400000	4.41204e-05
79.350000	4.43468e-05
79.300000	4.45743e-05
79.250000	4.4803e-05
79.200000	4.50328e-05
79.150000	4.52637e-05
79.100000	4.54959e-05
79.050000	4.57292e-05
79.000000	4.59636e-05
78.950000	4.61993e-05
78.900000	4.64361e-05
78.850000	4.66741e-05
78.800000	4.69133e-05
78.750000	4.71537e-05
78.700000	4.73953e-05
78.650000	4.76381e-05
78.600000	4.78822e-05
78.550000	4.81274e-05
78.500000	4.83739e-05
78.450000	4.86216e-05
78.400000	4.88706e-05
78.350000	4.91208e-05
78.300000	4.93723e-05
78.250000	4.9625e-05
78.200000	4.9879e-05
78.150000	5.01342e-05
78.100000	5.03908e-05
78.050000	5.06486e-05
78.000000	5.09077e-05
77.950000	5.11681e-05
77.900000	5.14298e-05
77.850000	5.16928e-05
77.800000	5.19572e-05
77.750000	5.22228e-05
77.700000	5.24898e-05
77.650000	5.27581e-05
77.600000	5.30278e-05
77.550000	5.32988e-05
77.500000	5.35711e-05
77.450000	5.38448e-05
77.400000	5.41199e-05
77.350000	5.43964e-05
77.300000	5.46742e-05
77.250000	5.49534e-05
77.200000	5.5234e-05
77.150000	5.5516e-05
77.100000	5.57994e-05
77.050000	5.60843e-05
77.000000	5.63705e-05
76.950000	5.66582e-05
76.900000	5.69473e-05
76.850000	5.72378e-05
76.800000	5.75298e-05
76.750000	5.78232e-05
76.700000	5.81181e-05
76.650000	5.84145e-05
76.600000	5.87124e-05
76.550000	5.90117e-05
76.500000	5.93125e-05
76.450000	5.96148e-05
76.400000	5.99186e-05
76.350000	6.02239e-05
76.300000	6.05307e-05
76.250000	6.08391e-05
76.200000	6.1149e-05
76.150000	6.14604e-05
76.100000	6.17734e-05
76.050000	6.20879e-05
76.000000	6.2404e-05
75.950000	6.27216e-05
75.900000	6.30409e-05
75.850000	6.33617e-05
75.800000	6.36841e-05
75.750000	6.40081e-05
75.700000	6.43337e-05
75.650000	6.46609e-05
75.600000	6.49897e-05
75.550000	6.53202e-05
75.500000	6.56523e-05
75.450000	6.5986e-05
75.400000	6.63214e-05
75.350000	6.66584e-05
75.300000	6.69972e-05
75.250000	6.73376e-05
75.200000	6.76796e-05
75.150000	6.80234e-05
75.100000	6.83688e-05
75.050000	6.8716e-05
75.000000	6.90649e-05
74.950000	6.94155e-05
74.900000	6.97678e-05
74.850000	7.01219e-05
74.800000	7.04777e-05
74.750000	7.08353e-05
74.700000	7.11946e-05
74.650000	7.15557e-05
74.600000	7.19186e-05
74.550000	7.22832e-05
74.500000	7.26497e-05
74.450000	7.3018e-05
74.400000	7.3388e-05
74.350000	7.37599e-05
74.300000	7.41337e-05
74.250000	7.45092e-05
74.200000	7.48866e-05
74.150000	7.52659e-05
74.100000	7.5647e-05
74.050000	7.603e-05
74.000000	7.64149e-05
73.950000	7.68017e-05
73.900000	7.71904e-05
73.850000	7.75809e-05
73.800000	7.79734e-05
73.750000	7.83678e-05
73.700000	7.87642e-05
73.650000	7.91625e-05
73.600000	7.95627e-05
73.550000	7.99649e-05
73.500000	8.03691e-05
73.450000	8.07753e-05
73.400000	8.11834e-05
73.350000	8.15935e-05
73.300000	8.20057e-05
73.250000	8.24198e-05
73.200000	8.2836e-05
73.150000	8.32542e-05
73.100000	8.36745e-05
73.050000	8.40968e-05
73.000000	8.45212e-05
72.950000	8.49476e-05
72.900000	8.53761e-05
72.850000	8.58068e-05
72.800000	8.62395e-05
72.750000	8.66743e-05
72.700000	8.71112e-05
72.650000	8.75503e-05
72.600000	8.79915e-05
72.550000	8.84349e-05
72.500000	8.88804e-05
72.450000	8.93281e-05
72.400000	8.97779e-05
72.350000	9.023e-05
72.300000	9.06842e-05
72.250000	9.11406e-05
72.200000	9.15993e-05
72.150000	9.20602e-05
72.100000	9.25233e-05
72.050000	9.29887e-05
72.000000	9.34563e-05
71.950000	9.39262e-05
71.900000	9.43984e-05
71.850000	9.48729e-05
71.800000	9.53496e-05
71.750000	9.58287e-05
71.700000	9.63101e-05
71.650000	9.67938e-05
71.600000	9.72799e-05
71.550000	9.77683e-05
71.500000	9.82591e-05
71.450000	9.87522e-05
71.400000	9.92477e-05
71.350000	9.97456e-05
71.300000	0.000100246
71.250000	0.000100749
71.200000	0.000101254
71.150000	0.000101761
71.100000	0.000102271
71.050000	0.000102784
71.000000	0.000103299
70.950000	0.000103816
70.900000	0.000104336
70.850000	0.000104859
70.800000	0.000105384
70.750000	0.000105911
70.700000	0.000106441
70.650000	0.000106974
70.600000	0.000107509
70.550000	0.000108046
70.500000	0.000108587
70.450000	0.00010913
70.400000	0.000109675
70.350000	0.000110223
70.300000	0.000110774
70.250000	0.000111327
70.200000	0.000111883
70.150000	0.000112442
70.100000	0.000113003
70.050000	0.000113567
70.000000	0.000114133
69.950000	0.000114703
69.900000	0.000115275
69.850000	0.00011585
69.800000	0.000116427
69.750000	0.000117008
69.700000	0.000117591
69.650000	0.000118177
69.600000	0.000118765
69.550000	0.000119357
69.500000	0.000119951
69.450000	0.000120548
69.400000	0.000121148
69.350000	0.000121751
69.300000	0.000122356
69.250000	0.000122965
69.200000	0.000123576
69.150000	0.00012419
69.100000	0.000124807
69.050000	0.000125428
69.000000	0.000126051
68.950000	0.000126677
68.900000	0.000127306
68.850000	0.000127937
68.800000	0.000128572
68.750000	0.00012921
68.700000	0.000129851
68.650000	0.000130495
68.600000	0.000131142
68.550000	0.000131792
68.500000	0.000132445
68.450000	0.000133101
68.400000	0.00013376
68.350000	0.000134423
68.300000	0.000135088
68.250000	0.000135757
68.200000	0.000136428
68.150000	0.000137103
68.100000	0.000137781
68.050000	0.000138462
68.000000	0.000139147
67.950000	0.000139834
67.900000	0.000140525
67.850000	0.000141219
67.800000	0.000141917
67.750000	0.000142617
67.700000	0.000143321
67.650000	0.000144028
67.600000	0.000144738
67.550000	0.000145452
67.500000	0.000146169
67.450000	0.000146889
67.400000	0.000147613
67.350000	0.00014834
67.300000	0.00014907
67.250000	0.000149804
67.200000	0.000150541
67.150000	0.000151282
67.100000	0.000152026
67.050000	0.000152774
67.000000	0.000153525
66.950000	0.000154279
66.900000	0.000155037
66.850000	0.000155798
66.800000	0.000156563
66.750000	0.000157332
66.700000	0.000158104
66.650000	0.000158879
66.600000	0.000159658
66.550000	0.000160441
66.500000	0.000161227
66.450000	0.000162017
66.400000	0.000162811
66.350000	0.000163608
66.300000	0.000164409
66.250000	0.000165213
66.200000	0.000166021
66.150000	0.000166833
66.100000	0.000167649
66.050000	0.000168468
66.000000	0.000169291
65.950000	0.000170118
65.900000	0.000170948
65.850000	0.000171783
65.800000	0.000172621
65.750000	0.000173463
65.700000	0.000174308
65.650000	0.000175158
65.600000	0.000176011
65.550000	0.000176869
65.500000	0.00017773
65.450000	0.000178595
65.400000	0.000179464
65.350000	0.000180337
65.300000	0.000181213
65.250000	0.000182094
65.200000	0.000182979
65.150000	0.000183868
65.100000	0.00018476
65.050000	0.000185657
65.000000	0.000186558
64.950000	0.000187462
64.900000	0.000188371
64.850000	0.000189284
64.800000	0.000190201
64.750000	0.000191122
64.700000	0.000192047
64.650000	0.000192976
64.600000	0.00019391
64.550000	0.000194847
64.500000	0.000195789
64.450000	0.000196735
64.400000	0.000197685
64.350000	0.000198639
64.300000	0.000199598
64.250000	0.000200561
64.200000	0.000201528
64.150000	0.000202499
64.100000	0.000203474
64.050000	0.000204454
64.000000	0.000205438
63.950000	0.000206427
63.900000	0.000207419
63.850000	0.000208417
63.800000	0.000209418
63.750000	0.000210424
63.700000	0.000211434
63.650000	0.000212449
63.600000	0.000213468
63.550000	0.000214491
63.500000	0.000215519
63.450000	0.000216552
63.400000	0.000217588
63.350000	0.00021863
63.300000	0.000219676
63.250000	0.000220726
63.200000	0.000221781
63.150000	0.00022284
63.100000	0.000223904
63.050000	0.000224973
63.000000	0.000226046
62.950000	0.000227124
62.900000	0.000228206
62.850000	0.000229293
62.800000	0.000230385
62.750000	0.000231481
62.700000	0.000232582
62.650000	0.000233687
62.600000	0.000234797
62.550000	0.000235912
62.500000	0.000237032
62.450000	0.000238156
62.400000	0.000239285
62.350000	0.000240419
62.300000	0.000241558
62.250000	0.000242701
62.200000	0.000243849
62.150000	0.000245002
62.100000	0.00024616
62.050000	0.000247323
62.000000	0.00024849
61.950000	0.000249662
61.900000	0.000250839
61.850000	0.000252021
61.800000	0.000253208
61.750000	0.0002544
61.700000	0.000255597
61.650000	0.000256798
61.600000	0.000258005
61.550000	0.000259216
61.500000	0.000260432
61.450000	0.000261654
61.400000	0.00026288
61.350000	0.000264111
61.300000	0.000265347
61.250000	0.000266588
61.200000	0.000267835
61.150000	0.000269086
61.100000	0.000270342
61.050000	0.000271603
61.000000	0.000272869
60.950000	0.000274141
60.900000	0.000275417
60.850000	0.000276698
60.800000	0.000277985
60.750000	0.000279276
60.700000	0.000280573
60.650000	0.000281875
60.600000	0.000283182
60.550000	0.000284494
60.500000	0.000285811
60.450000	0.000287133
60.400000	0.00028846
60.350000	0.000289792
60.300000	0.00029113
60.250000	0.000292472
60.200000	0.00029382
60.150000	0.000295173
60.100000	0.000296531
60.050000	0.000297895
60.000000	0.000299263
59.950000	0.000300636
59.900000	0.000302015
59.850000	0.000303399
59.800000	0.000304788
59.750000	0.000306182
59.700000	0.000307582
59.650000	0.000308986
59.600000	0.000310396
59.550000	0.000311811
59.500000	0.000313231
59.450000	0.000314656
59.400000	0.000316087
59.350000	0.000317522
59.300000	0.000318963
59.250000	0.000320409
59.200000	0.00032186
59.150000	0.000323316
59.100000	0.000324777
59.050000	0.000326244
59.000000	0.000327716
58.950000	0.000329192
58.900000	0.000330674
58.850000	0.000332161
58.800000	0.000333654
58.750000	0.000335151
58.700000	0.000336653
58.650000	0.000338161
58.600000	0.000339673
58.550000	0.000341191
58.500000	0.000342713
58.450000	0.000344241
58.400000	0.000345774
58.350000	0.000347311
58.300000	0.000348854
58.250000	0.000350402
58.200000	0.000351955
58.150000	0.000353512
58.100000	0.000355075
58.050000	0.000356642
58.000000	0.000358215
57.950000	0.000359792
57.900000	0.000361374
57.850000	0.000362961
57.800000	0.000364553
57.750000	0.000366149
57.700000	0.00036775
57.650000	0.000369356
57.600000	0.000370967
57.550000	0.000372582
57.500000	0.000374202
57.450000	0.000375827
57.400000	0.000377456
57.350000	0.00037909
57.300000	0.000380728
57.250000	0.00038237
57.200000	0.000384017
57.150000	0.000385669
57.100000	0.000387324
57.050000	0.000388984
57.000000	0.000390649
56.950000	0.000392317
56.900000	0.00039399
56.850000	0.000395666
56.800000	0.000397347
56.750000	0.000399031
56.700000	0.00040072
56.650000	0.000402412
56.600000	0.000404109
56.550000	0.000405809
56.500000	0.000407512
56.450000	0.000409219
56.400000	0.00041093
56.350000	0.000412644
56.300000	0.000414362
56.250000	0.000416082
56.200000	0.000417806
56.150000	0.000419533
56.100000	0.000421263
56.050000	0.000422996
56.000000	0.000424732
55.950000	0.00042647
55.900000	0.000428212
55.850000	0.000429955
55.800000	0.000431701
55.750000	0.000433449
55.700000	0.000435199
55.650000	0.000436952
55.600000	0.000438706
55.550000	0.000440462
55.500000	0.000442219
55.450000	0.000443978
55.400000	0.000445738
55.350000	0.000447499
55.300000	0.000449262
55.250000	0.000451024
55.200000	0.000452788
55.150000	0.000454552
55.100000	0.000456316
55.050000	0.000458079
55.000000	0.000459843
54.950000	0.000461606
54.900000	0.000463368
54.850000	0.000465129
54.800000	0.000466889
54.750000	0.000468647
54.700000	0.000470404
54.650000	0.000472158
54.600000	0.000473909
54.550000	0.000475658
54.500000	0.000477403
54.450000	0.000479145
54.400000	0.000480883
54.350000	0.000482616
54.300000	0.000484344
54.250000	0.000486066
54.200000	0.000487783
54.150000	0.000489492
54.100000	0.000491195
54.050000	0.00049289
54.000000	0.000494576
53.950000	0.000496253
53.900000	0.000497919
53.850000	0.000499575
53.800000	0.000501219
53.750000	0.000502849
53.700000	0.000504465
53.650000	0.000506066
53.600000	0.000507649
53.550000	0.000509214
53.500000	0.000510758
53.450000	0.00051228
53.400000	0.000513776
53.350000	0.000515245
53.300000	0.000516682
53.250000	0.000518084
53.200000	0.000519446
53.150000	0.00052076
53.100000	0.000522019
53.050000	0.00052321
53.000000	0.000524312
52.950000	0.000525289
&
```
