## Supplementary material for "All-at-once RNA folding with 3D motif prediction framed by evolutionary information": RF03015_Transposase-2.cacofold.helixcov

```
# RMs = 2 L = 90

# RM_HELIX NESTED 11-15 55-59, nbp = 5 nbp_cov = 0
# pvals: 0.758951,0.507097,0.444991,0.538619,0.470503
# aggregated NONE
NESTED  ::::::::::<<<<<______________________>>>>>:::::::::::::::::::::::::::
        :::::::::::::::::::::::::::::::::::::::::::::::::::::::::::::::::::::

# RM_HELIX NESTED 61-71 78-89, nbp = 9 nbp_cov = 0
# pvals: 0.375682,0.428708,0.394672,0.7552,0.798956,0.492349,0.174446,0.254646,0.561722
# aggregated NONE
NESTED  :::::::::::::::::::::::::::::::::::::::::::<<<<<<<<<______>>>>>>>->>:
        :::::::::::::::::::::::::::::::::::::::::::::::::::::::::::::::::::::
```
