## Supplementary material for "All-at-once RNA folding with 3D motif prediction framed by evolutionary information": RF03015_Transposase-2.cacofold.power

```
# Power analysis of CaCoFold structure 
#
# Powertype = SINGLE SUBSTITUTIONS
# covary  left_pos      right_pos    substitutions      power
#----------------------------------------------------------------
          11		59		28		0.72
          12		58		5		0.11
          13		57		68		0.91
          14		56		63		0.90
          15		55		2		0.00
          61		89		24		0.66
          62		88		29		0.73
          64		86		73		0.92
          65		85		52		0.87
          66		84		111		0.99
          67		83		87		0.95
          68		82		91		0.96
          70		79		110		0.99
          71		78		68		0.91
#
# BPAIRS 14
# avg substitutions per BP  57.9
# BPAIRS expected to covary 10.6 +/- 1.1
# BPAIRS observed to covary 0
#
```
