## Supplementary material for "All-at-once RNA folding with 3D motif prediction framed by evolutionary information": RF03015_Transposase-2.helixcov

```
# RMs = 3 L = 90

# RM_HELIX NESTED 18-26 41-48, nbp = 5 nbp_cov = 0
# pvals: 0.781863,0.641454,0.335784,0.572613,0.58376
# aggregated NONE
NESTED  :::::::::::::::::<<<<<____>>>>>::::::::::::::::::::::::::::::::::::::
        :::::::::::::::::::::::::::::::::::::::::::::::::::::::::::::::::::::

# RM_HELIX NESTED 11-15 55-59, nbp = 5 nbp_cov = 0
# pvals: 0.758951,0.507097,0.444991,0.538619,0.470503
# aggregated NONE
NESTED  ::::::::::<<<<<______________________>>>>>:::::::::::::::::::::::::::
        :::::::::::::::::::::::::::::::::::::::::::::::::::::::::::::::::::::

# RM_HELIX NESTED 64-72 77-86, nbp = 8 nbp_cov = 0
# pvals: 0.394672,0.7552,0.798956,0.492349,0.174446,0.254646,0.561722,0.456373
# aggregated NONE
NESTED  :::::::::::::::::::::::::::::::::::::::::::::<<<<<<<<____>>>>>>>>::::
        :::::::::::::::::::::::::::::::::::::::::::::::::::::::::::::::::::::
```
