## Supplementary material for "All-at-once RNA folding with 3D motif prediction framed by evolutionary information": RF03015_Transposase-2.power

```
# Power analysis of given structure 
#
# Powertype = SINGLE SUBSTITUTIONS
# covary  left_pos      right_pos    substitutions      power
#----------------------------------------------------------------
          11		59		28		0.72
          12		58		5		0.11
          13		57		68		0.91
          14		56		63		0.90
          15		55		2		0.00
          18		48		71		0.92
          22		44		58		0.89
          23		43		74		0.92
          25		42		52		0.87
          26		41		27		0.70
          64		86		73		0.92
          65		85		52		0.87
          66		84		111		0.99
          67		83		87		0.95
          68		82		91		0.96
          70		79		110		0.99
          71		78		68		0.91
          72		77		65		0.90
#
# BPAIRS 18
# avg substitutions per BP  61.4
# BPAIRS expected to covary 14.4 +/- 1.2
# BPAIRS observed to covary 0
#
```
