## Supplementary material for "All-at-once RNA folding with 3D motif prediction framed by evolutionary information": RF03015_Transposase-2.surv

```
5.000000	0.0555556
3.050000	0.111111
1.550000	0.166667
0.600000	0.222222
-0.150000	0.277778
-0.300000	0.333333
-0.500000	0.388889
-0.800000	0.444444
-1.000000	0.5
-1.400000	0.555556
-1.700000	0.611111
-1.850000	0.666667
-2.000000	0.722222
-2.750000	0.777778
-4.350000	0.833333
-4.400000	0.888889
-4.750000	0.944444
-5.050000	1
&
17.400000	0.000429553
14.100000	0.000859107
14.000000	0.00128866
13.350000	0.00171821
13.250000	0.00214777
12.050000	0.00257732
12.000000	0.00300687
11.700000	0.00343643
11.550000	0.00386598
11.350000	0.00429553
11.200000	0.00472509
11.050000	0.00515464
10.700000	0.00558419
10.500000	0.00601375
10.450000	0.0064433
9.850000	0.00687285
9.750000	0.00730241
9.700000	0.00773196
9.300000	0.00859107
9.250000	0.00902062
8.950000	0.00987973
8.900000	0.0103093
8.850000	0.0107388
8.650000	0.0111684
8.600000	0.0115979
8.550000	0.0120275
8.500000	0.012457
8.400000	0.0128866
8.350000	0.0133162
8.300000	0.0137457
8.200000	0.0146048
8.100000	0.0150344
7.950000	0.0154639
7.900000	0.0158935
7.800000	0.016323
7.750000	0.0167526
7.550000	0.0176117
7.400000	0.0184708
7.350000	0.0193299
7.300000	0.0206186
7.250000	0.0210481
7.200000	0.0219072
7.150000	0.0227663
7.100000	0.0231959
7.050000	0.024055
6.950000	0.0262027
6.700000	0.0266323
6.550000	0.0274914
6.450000	0.027921
6.400000	0.0292096
6.350000	0.0296392
6.300000	0.0304983
6.200000	0.0309278
6.100000	0.0313574
6.050000	0.0317869
6.000000	0.032646
5.950000	0.0335052
5.900000	0.0343643
5.850000	0.0360825
5.750000	0.0386598
5.700000	0.0390893
5.650000	0.0416667
5.600000	0.0429553
5.550000	0.0446735
5.500000	0.0459622
5.450000	0.0472509
5.300000	0.04811
5.250000	0.0498282
5.150000	0.0502577
5.100000	0.0506873
5.050000	0.0515464
5.000000	0.0528351
4.900000	0.0541237
4.850000	0.0554124
4.750000	0.056701
4.700000	0.0601375
4.650000	0.060567
4.600000	0.0622852
4.550000	0.0640034
4.500000	0.0657216
4.450000	0.0687285
4.400000	0.0704467
4.350000	0.0717354
4.300000	0.0721649
4.250000	0.0734536
4.200000	0.0756014
4.150000	0.0773196
4.100000	0.0811856
4.050000	0.0829038
4.000000	0.0841924
3.950000	0.088488
3.900000	0.0906357
3.850000	0.0914948
3.800000	0.0927835
3.750000	0.0940722
3.700000	0.0957904
3.650000	0.0975086
3.600000	0.0979381
3.550000	0.0996564
3.500000	0.100515
3.450000	0.103093
3.400000	0.103952
3.350000	0.105241
3.300000	0.108247
3.250000	0.109107
3.200000	0.110395
3.150000	0.111254
3.100000	0.112543
3.050000	0.112973
2.950000	0.114691
2.900000	0.115979
2.850000	0.117268
2.800000	0.119845
2.750000	0.122423
2.700000	0.12543
2.650000	0.129296
2.600000	0.130584
2.550000	0.135739
2.500000	0.136598
2.450000	0.140034
2.400000	0.142182
2.350000	0.144759
2.300000	0.147766
2.250000	0.152491
2.200000	0.15421
2.150000	0.156357
2.100000	0.158505
2.050000	0.159794
2.000000	0.164519
1.950000	0.169674
1.900000	0.17354
1.850000	0.177835
1.800000	0.181271
1.750000	0.183419
1.700000	0.185137
1.650000	0.187285
1.600000	0.191581
1.550000	0.194158
1.500000	0.197165
1.450000	0.200601
1.400000	0.205326
1.350000	0.208763
1.300000	0.210911
1.250000	0.214347
1.200000	0.217354
1.150000	0.223368
1.100000	0.226375
1.050000	0.229381
1.000000	0.234536
0.950000	0.239691
0.900000	0.246564
0.850000	0.252577
0.800000	0.258162
0.750000	0.262887
0.700000	0.268471
0.650000	0.274055
0.600000	0.279639
0.550000	0.284364
0.500000	0.28823
0.450000	0.294244
0.400000	0.29854
0.350000	0.303265
0.300000	0.305842
0.250000	0.311426
0.200000	0.31701
0.150000	0.322595
0.100000	0.329897
0.050000	0.333763
0.000000	0.39433
-0.050000	0.489261
-0.100000	0.496993
-0.150000	0.504725
-0.200000	0.511168
-0.250000	0.523196
-0.300000	0.52878
-0.350000	0.536512
-0.400000	0.546392
-0.450000	0.556701
-0.500000	0.565292
-0.550000	0.575601
-0.600000	0.585911
-0.650000	0.594502
-0.700000	0.604811
-0.750000	0.617268
-0.800000	0.628007
-0.850000	0.636168
-0.900000	0.6439
-0.950000	0.655928
-1.000000	0.666237
-1.050000	0.677405
-1.100000	0.685567
-1.150000	0.694588
-1.200000	0.704467
-1.250000	0.715206
-1.300000	0.723797
-1.350000	0.733247
-1.400000	0.74055
-1.450000	0.748711
-1.500000	0.756873
-1.550000	0.765034
-1.600000	0.771478
-1.650000	0.777921
-1.700000	0.784364
-1.750000	0.789089
-1.800000	0.795962
-1.850000	0.803694
-1.900000	0.812715
-1.950000	0.820447
-2.000000	0.826031
-2.050000	0.830756
-2.100000	0.838488
-2.150000	0.844072
-2.200000	0.847509
-2.250000	0.853952
-2.300000	0.856959
-2.350000	0.862113
-2.400000	0.867698
-2.450000	0.873282
-2.500000	0.878866
-2.550000	0.883591
-2.600000	0.891323
-2.650000	0.89433
-2.700000	0.897337
-2.750000	0.899485
-2.800000	0.90421
-2.850000	0.908076
-2.900000	0.911512
-2.950000	0.91323
-3.000000	0.915808
-3.050000	0.917526
-3.100000	0.92268
-3.150000	0.926117
-3.200000	0.928265
-3.250000	0.929553
-3.300000	0.930842
-3.350000	0.934278
-3.400000	0.936856
-3.450000	0.939433
-3.500000	0.944588
-3.550000	0.946306
-3.600000	0.948883
-3.650000	0.95232
-3.700000	0.953179
-3.750000	0.955326
-3.800000	0.956186
-3.850000	0.957904
-3.900000	0.959192
-3.950000	0.96134
-4.000000	0.96177
-4.050000	0.963918
-4.100000	0.965636
-4.150000	0.968643
-4.200000	0.970361
-4.250000	0.97079
-4.300000	0.972509
-4.350000	0.973797
-4.400000	0.974656
-4.450000	0.975086
-4.500000	0.975945
-4.550000	0.977663
-4.600000	0.978522
-4.650000	0.979381
-4.700000	0.98067
-4.750000	0.982388
-4.800000	0.984536
-4.850000	0.985395
-4.900000	0.986254
-4.950000	0.987113
-5.050000	0.987543
-5.100000	0.989691
-5.150000	0.99012
-5.200000	0.99055
-5.250000	0.990979
-5.300000	0.992268
-5.400000	0.993127
-5.500000	0.994416
-5.650000	0.994845
-5.900000	0.995704
-5.950000	0.996564
-6.100000	0.996993
-6.350000	0.997852
-6.550000	0.998282
-6.600000	0.998711
-7.150000	0.99957
-7.700000	1
&
79.900000	2.13129e-05
79.850000	4.26257e-05
73.200000	6.39386e-05
71.300000	8.52515e-05
69.350000	0.000106564
65.400000	0.000127877
64.350000	0.00014919
60.000000	0.000170503
59.300000	0.000191816
58.850000	0.000213129
57.450000	0.000234442
57.000000	0.000255754
56.350000	0.000277067
55.350000	0.00029838
55.050000	0.000319693
54.450000	0.000341006
52.950000	0.000362319
52.400000	0.000383632
52.150000	0.000404945
51.650000	0.000426257
51.350000	0.000468883
51.100000	0.000490196
50.750000	0.000511509
50.550000	0.000532822
50.500000	0.000554135
50.100000	0.000575448
50.000000	0.00059676
49.800000	0.000618073
49.650000	0.000639386
49.350000	0.000660699
49.250000	0.000682012
48.900000	0.000703325
48.700000	0.000724638
48.650000	0.000745951
48.550000	0.000767263
48.300000	0.000788576
48.050000	0.000809889
47.900000	0.000831202
47.350000	0.000873828
47.150000	0.000895141
47.000000	0.000916454
46.550000	0.000959079
46.050000	0.000980392
45.850000	0.00100171
45.350000	0.00102302
45.300000	0.00104433
45.150000	0.00106564
44.650000	0.00108696
44.550000	0.00110827
44.500000	0.00112958
43.850000	0.0011509
43.650000	0.00117221
43.600000	0.00119352
43.450000	0.00121483
43.250000	0.00123615
43.050000	0.00125746
42.800000	0.00127877
42.750000	0.00130009
42.650000	0.0013214
42.500000	0.00134271
42.050000	0.00136402
41.400000	0.00138534
41.300000	0.00140665
41.200000	0.00142796
41.100000	0.00147059
40.900000	0.0014919
40.700000	0.00151321
40.650000	0.00153453
40.550000	0.00157715
40.300000	0.00159847
40.250000	0.0016624
40.100000	0.00168372
40.050000	0.00172634
39.950000	0.00174766
39.800000	0.00176897
39.550000	0.00179028
39.500000	0.00181159
39.450000	0.00183291
39.400000	0.00185422
39.300000	0.00187553
39.200000	0.00189685
39.050000	0.00193947
39.000000	0.00196078
38.650000	0.0019821
38.550000	0.00204604
38.450000	0.00206735
38.000000	0.00208866
37.900000	0.00210997
37.850000	0.00213129
37.800000	0.0021526
37.700000	0.00217391
37.650000	0.00219523
37.600000	0.00221654
37.500000	0.00223785
37.450000	0.00225916
37.400000	0.00228048
37.300000	0.00230179
37.250000	0.0023231
37.000000	0.00234442
36.950000	0.00236573
36.800000	0.00238704
36.650000	0.00240835
36.450000	0.00242967
36.400000	0.00247229
36.300000	0.00249361
36.050000	0.00251492
35.850000	0.00255754
35.800000	0.00257886
35.750000	0.00262148
35.700000	0.0026428
35.550000	0.00266411
35.450000	0.00268542
35.150000	0.00270673
35.100000	0.00274936
35.050000	0.00277067
35.000000	0.00279199
34.950000	0.0028133
34.900000	0.00283461
34.850000	0.00285592
34.800000	0.00289855
34.750000	0.00291986
34.700000	0.00294118
34.650000	0.00300512
34.550000	0.00304774
34.500000	0.00309037
34.400000	0.00311168
34.300000	0.00313299
34.250000	0.00315431
34.050000	0.00321824
33.850000	0.00323956
33.800000	0.00326087
33.750000	0.00328218
33.600000	0.0033035
33.550000	0.00332481
33.500000	0.00334612
33.450000	0.00336743
33.400000	0.00341006
33.300000	0.00345269
33.250000	0.003474
33.150000	0.00353794
33.100000	0.00360188
33.050000	0.0036445
33.000000	0.00366581
32.950000	0.00370844
32.900000	0.00375107
32.700000	0.00379369
32.600000	0.00383632
32.500000	0.00387894
32.450000	0.00390026
32.300000	0.00394288
32.200000	0.00398551
32.150000	0.00400682
32.100000	0.00404945
32.050000	0.00415601
31.900000	0.00421995
31.850000	0.00424126
31.750000	0.00428389
31.700000	0.00432651
31.650000	0.00434783
31.500000	0.00436914
31.450000	0.00439045
31.400000	0.00441176
31.350000	0.00443308
31.300000	0.00445439
31.250000	0.0044757
31.200000	0.00449702
31.150000	0.00451833
31.050000	0.00453964
31.000000	0.00458227
30.850000	0.00466752
30.800000	0.00468883
30.650000	0.00471014
30.600000	0.00473146
30.500000	0.00477408
30.450000	0.00483802
30.400000	0.00485934
30.300000	0.00490196
30.200000	0.00492327
30.150000	0.00494459
30.100000	0.0049659
30.050000	0.00498721
30.000000	0.00500853
29.950000	0.00502984
29.900000	0.00507246
29.850000	0.00509378
29.800000	0.00511509
29.700000	0.0051364
29.650000	0.00515772
29.600000	0.00517903
29.550000	0.00522165
29.450000	0.00524297
29.400000	0.00528559
29.250000	0.00532822
29.200000	0.00537084
29.100000	0.0054561
29.050000	0.00547741
29.000000	0.00552003
28.900000	0.00560529
28.850000	0.00566922
28.800000	0.00571185
28.600000	0.00577579
28.550000	0.00583973
28.500000	0.00588235
28.450000	0.00594629
28.350000	0.00601023
28.300000	0.00605286
28.250000	0.00611679
28.200000	0.00615942
28.150000	0.00618073
28.100000	0.00620205
28.050000	0.00624467
28.000000	0.00630861
27.950000	0.00632992
27.900000	0.00641517
27.850000	0.00652174
27.750000	0.00656436
27.700000	0.00658568
27.600000	0.00660699
27.550000	0.0066283
27.500000	0.00664962
27.450000	0.00669224
27.350000	0.00673487
27.300000	0.00677749
27.250000	0.00679881
27.200000	0.00684143
27.100000	0.00686275
27.050000	0.00692668
27.000000	0.006948
26.950000	0.00696931
26.900000	0.00701194
26.850000	0.00705456
26.800000	0.0071185
26.750000	0.00716113
26.700000	0.00718244
26.650000	0.00720375
26.550000	0.00726769
26.500000	0.00731032
26.450000	0.00733163
26.400000	0.00735294
26.350000	0.00743819
26.300000	0.00748082
26.250000	0.00752344
26.150000	0.00758738
26.100000	0.0076087
26.050000	0.00763001
26.000000	0.00767263
25.850000	0.00769395
25.800000	0.00771526
25.650000	0.0077792
25.600000	0.00780051
25.550000	0.00782182
25.500000	0.00792839
25.450000	0.00799233
25.400000	0.00803495
25.350000	0.00805627
25.300000	0.00807758
25.250000	0.0081202
25.200000	0.00816283
25.150000	0.00826939
25.100000	0.00833333
25.050000	0.0084399
24.950000	0.00852515
24.900000	0.0086104
24.800000	0.00867434
24.750000	0.00871697
24.700000	0.00882353
24.650000	0.00890878
24.600000	0.00895141
24.550000	0.00905797
24.500000	0.0091006
24.450000	0.00924979
24.400000	0.00929241
24.350000	0.00935635
24.300000	0.00942029
24.250000	0.0094416
24.200000	0.00948423
24.150000	0.00952685
24.100000	0.00965473
24.050000	0.0097613
24.000000	0.00980392
23.950000	0.00986786
23.900000	0.0099318
23.850000	0.0100597
23.800000	0.010081
23.750000	0.0101023
23.700000	0.0101236
23.650000	0.0101662
23.600000	0.0102089
23.550000	0.0102515
23.450000	0.0102941
23.400000	0.0103581
23.350000	0.0104007
23.300000	0.0104646
23.250000	0.0105286
23.200000	0.0105712
23.150000	0.0105925
23.100000	0.0106991
23.050000	0.0107843
23.000000	0.0108696
22.950000	0.0109761
22.900000	0.0110614
22.850000	0.0111253
22.800000	0.0111893
22.750000	0.0112532
22.700000	0.0113384
22.650000	0.0114237
22.600000	0.011445
22.550000	0.0114876
22.500000	0.0115516
22.450000	0.0116155
22.400000	0.0116795
22.350000	0.0117434
22.300000	0.0118286
22.250000	0.0118713
22.200000	0.0120418
22.150000	0.0120631
22.100000	0.012127
22.050000	0.0122123
22.000000	0.0122975
21.950000	0.0123828
21.900000	0.0124254
21.850000	0.012468
21.800000	0.0125746
21.750000	0.0126812
21.700000	0.0128303
21.650000	0.0128517
21.600000	0.0129156
21.550000	0.0130009
21.500000	0.0130435
21.450000	0.0130648
21.400000	0.0131074
21.350000	0.0131927
21.300000	0.0132992
21.250000	0.0133205
21.200000	0.0134058
21.150000	0.013491
21.100000	0.013555
21.050000	0.0136189
20.950000	0.0137042
20.900000	0.0138107
20.850000	0.0139173
20.800000	0.0140239
20.750000	0.0141304
20.700000	0.0141944
20.650000	0.0142796
20.600000	0.0144075
20.550000	0.0145141
20.500000	0.0147059
20.450000	0.0147272
20.400000	0.0148764
20.350000	0.0150469
20.200000	0.0151535
20.150000	0.015324
20.100000	0.0154092
20.050000	0.0154731
20.000000	0.0155158
19.950000	0.0156436
19.900000	0.0157715
19.850000	0.0158568
19.800000	0.0159207
19.700000	0.0160486
19.650000	0.0161338
19.600000	0.016283
19.550000	0.0163896
19.500000	0.0165175
19.450000	0.0167093
19.400000	0.0168798
19.350000	0.0169437
19.250000	0.017029
19.200000	0.0171355
19.150000	0.0173061
19.100000	0.0174126
19.050000	0.0174979
19.000000	0.0175831
18.950000	0.0177536
18.900000	0.0177962
18.850000	0.0179668
18.800000	0.0181373
18.750000	0.0182864
18.700000	0.0183717
18.650000	0.0184356
18.600000	0.0185422
18.550000	0.0186275
18.500000	0.0187127
18.450000	0.0187553
18.400000	0.0188619
18.350000	0.0190111
18.300000	0.0191816
18.250000	0.0193521
18.200000	0.0195865
18.150000	0.0196931
18.100000	0.0197783
18.050000	0.0199062
18.000000	0.0199275
17.950000	0.0201407
17.900000	0.0201833
17.850000	0.0203112
17.800000	0.0204604
17.750000	0.0205456
17.700000	0.0207161
17.650000	0.0208653
17.600000	0.0211211
17.550000	0.0212916
17.500000	0.0214408
17.450000	0.0216326
17.400000	0.0217604
17.350000	0.0219096
17.300000	0.0220801
17.250000	0.022272
17.200000	0.0223359
17.150000	0.0225916
17.100000	0.0226982
17.050000	0.0228261
17.000000	0.0228687
16.950000	0.0229753
16.900000	0.0230605
16.850000	0.023231
16.800000	0.0233589
16.750000	0.0234228
16.700000	0.0235934
16.650000	0.0237852
16.600000	0.0239983
16.550000	0.0241901
16.500000	0.0243819
16.450000	0.0244459
16.400000	0.0246164
16.350000	0.0248721
16.300000	0.0250213
16.250000	0.0252344
16.200000	0.0253623
16.150000	0.0255754
16.100000	0.0256394
16.050000	0.0258738
16.000000	0.0259804
15.950000	0.0261722
15.900000	0.0263853
15.850000	0.0265345
15.800000	0.0266624
15.750000	0.0268542
15.700000	0.02711
15.650000	0.0273018
15.600000	0.0274723
15.550000	0.0276428
15.500000	0.0278559
15.450000	0.0279412
15.400000	0.028133
15.350000	0.0283887
15.300000	0.0286658
15.250000	0.0289003
15.200000	0.0291134
15.150000	0.0291986
15.100000	0.0293905
15.050000	0.0295823
15.000000	0.0297315
14.950000	0.0300725
14.900000	0.0301151
14.850000	0.0304561
14.800000	0.0306905
14.750000	0.0309676
14.700000	0.0310955
14.650000	0.0313939
14.600000	0.031607
14.550000	0.0317562
14.500000	0.0320332
14.450000	0.0323103
14.400000	0.0326726
14.350000	0.0329071
14.300000	0.0332055
14.250000	0.0334186
14.200000	0.0338235
14.150000	0.0342285
14.100000	0.034399
14.050000	0.0346974
14.000000	0.0349744
13.950000	0.035422
13.900000	0.0357843
13.850000	0.0362319
13.800000	0.0365729
13.750000	0.0368713
13.700000	0.0369778
13.650000	0.0373615
13.600000	0.0376598
13.550000	0.0380435
13.500000	0.0382992
13.450000	0.038555
13.400000	0.0388321
13.350000	0.0390665
13.300000	0.0393436
13.250000	0.0395993
13.200000	0.0399616
13.150000	0.0404092
13.100000	0.0406436
13.050000	0.0408994
13.000000	0.0413043
12.950000	0.0415601
12.900000	0.0418372
12.850000	0.0420077
12.800000	0.0423487
12.750000	0.042711
12.700000	0.0431159
12.650000	0.0437553
12.600000	0.044075
12.550000	0.0443095
12.500000	0.0446931
12.450000	0.0449702
12.400000	0.045439
12.350000	0.0457801
12.300000	0.0461637
12.250000	0.0465686
12.200000	0.0468457
12.150000	0.0473572
12.100000	0.0478261
12.050000	0.0481884
12.000000	0.0485294
11.950000	0.0488917
11.900000	0.0493819
11.850000	0.0497656
11.800000	0.0501918
11.750000	0.0505968
11.700000	0.051023
11.650000	0.0514066
11.600000	0.0518755
11.550000	0.0521526
11.500000	0.0525149
11.450000	0.052792
11.400000	0.0532609
11.350000	0.0537298
11.300000	0.0542413
11.250000	0.0546036
11.200000	0.0550725
11.150000	0.0553922
11.100000	0.0559676
11.050000	0.0565217
11.000000	0.0571185
10.950000	0.0576726
10.900000	0.0581628
10.850000	0.058653
10.800000	0.0591858
10.750000	0.0598252
10.700000	0.0603581
10.650000	0.0609548
10.600000	0.0613811
10.550000	0.0618926
10.500000	0.0625959
10.450000	0.0630861
10.400000	0.0634058
10.350000	0.0638747
10.300000	0.0644928
10.250000	0.0650469
10.200000	0.0656436
10.150000	0.0661125
10.100000	0.0665601
10.050000	0.0673487
10.000000	0.0679028
9.950000	0.0686275
9.900000	0.0692455
9.850000	0.0696505
9.800000	0.0703538
9.750000	0.0709292
9.700000	0.0714834
9.650000	0.0720375
9.600000	0.0726769
9.550000	0.0733802
9.500000	0.0739557
9.450000	0.0747656
9.400000	0.0752984
9.350000	0.0758525
9.300000	0.0764706
9.250000	0.0773018
9.200000	0.0779412
9.150000	0.0787298
9.100000	0.0794118
9.050000	0.0805413
9.000000	0.0812447
8.950000	0.0821824
8.900000	0.0827153
8.850000	0.0835251
8.800000	0.0843137
8.750000	0.0852089
8.700000	0.0858909
8.650000	0.0866368
8.600000	0.0873828
8.550000	0.0881074
8.500000	0.088896
8.450000	0.0896633
8.400000	0.0907076
8.350000	0.0917306
8.300000	0.0926897
8.250000	0.0936061
8.200000	0.094757
8.150000	0.0955669
8.100000	0.0964194
8.050000	0.0972293
8.000000	0.0981245
7.950000	0.0990622
7.900000	0.0999361
7.850000	0.100618
7.800000	0.101577
7.750000	0.10243
7.700000	0.103367
7.650000	0.104327
7.600000	0.105158
7.550000	0.106287
7.500000	0.107374
7.450000	0.108483
7.400000	0.109655
7.350000	0.110443
7.300000	0.111338
7.250000	0.112553
7.200000	0.11347
7.150000	0.114727
7.100000	0.115772
7.050000	0.116731
7.000000	0.117839
6.950000	0.119054
6.900000	0.120183
6.850000	0.121377
6.800000	0.122464
6.750000	0.123743
6.700000	0.125021
6.650000	0.125938
6.600000	0.127131
6.550000	0.128559
6.500000	0.129689
6.450000	0.131138
6.400000	0.132545
6.350000	0.13393
6.300000	0.135592
6.250000	0.136957
6.200000	0.138512
6.150000	0.139791
6.100000	0.141347
6.050000	0.142583
6.000000	0.143862
5.950000	0.14529
5.900000	0.146931
5.850000	0.148167
5.800000	0.149275
5.750000	0.150789
5.700000	0.152025
5.650000	0.153282
5.600000	0.154859
5.550000	0.156287
5.500000	0.158035
5.450000	0.159719
5.400000	0.161275
5.350000	0.163043
5.300000	0.164471
5.250000	0.166027
5.200000	0.167839
5.150000	0.169587
5.100000	0.171355
5.050000	0.173124
5.000000	0.174446
4.950000	0.17598
4.900000	0.177941
4.850000	0.179902
4.800000	0.181756
4.750000	0.183376
4.700000	0.18506
4.650000	0.186871
4.600000	0.188555
4.550000	0.190281
4.500000	0.192455
4.450000	0.194352
4.400000	0.19659
4.350000	0.198679
4.300000	0.200384
4.250000	0.202515
4.200000	0.204497
4.150000	0.206245
4.100000	0.208056
4.050000	0.21023
4.000000	0.212361
3.950000	0.214514
3.900000	0.216347
3.850000	0.218841
3.800000	0.220695
3.750000	0.222677
3.700000	0.22468
3.650000	0.227089
3.600000	0.229177
3.550000	0.231522
3.500000	0.233632
3.450000	0.235976
3.400000	0.237958
3.350000	0.240239
3.300000	0.242988
3.250000	0.245141
3.200000	0.24757
3.150000	0.25
3.100000	0.251854
3.050000	0.254646
3.000000	0.257502
2.950000	0.259825
2.900000	0.262532
2.850000	0.265111
2.800000	0.267455
2.750000	0.269842
2.700000	0.272421
2.650000	0.274915
2.600000	0.277579
2.550000	0.280094
2.500000	0.282161
2.450000	0.284569
2.400000	0.287084
2.350000	0.289578
2.300000	0.292477
2.250000	0.295034
2.200000	0.297613
2.150000	0.300341
2.100000	0.302749
2.050000	0.305754
2.000000	0.308674
1.950000	0.311338
1.900000	0.314386
1.850000	0.317477
1.800000	0.320311
1.750000	0.323316
1.700000	0.326194
1.650000	0.329049
1.600000	0.332438
1.550000	0.335784
1.500000	0.338683
1.450000	0.341816
1.400000	0.3448
1.350000	0.348231
1.300000	0.351087
1.250000	0.354071
1.200000	0.357289
1.150000	0.360571
1.100000	0.363747
1.050000	0.366603
1.000000	0.369714
0.950000	0.372634
0.900000	0.375682
0.850000	0.379199
0.800000	0.381948
0.750000	0.385102
0.700000	0.388448
0.650000	0.39156
0.600000	0.394672
0.550000	0.398529
0.500000	0.40179
0.450000	0.404987
0.400000	0.408461
0.350000	0.411743
0.300000	0.415153
0.250000	0.417988
0.200000	0.42159
0.150000	0.424851
0.100000	0.428708
0.050000	0.43165
0.000000	0.435294
-0.050000	0.438491
-0.100000	0.441475
-0.150000	0.444991
-0.200000	0.448338
-0.250000	0.452153
-0.300000	0.456373
-0.350000	0.45974
-0.400000	0.463129
-0.450000	0.467285
-0.500000	0.470503
-0.550000	0.4737
-0.600000	0.477217
-0.650000	0.481479
-0.700000	0.485166
-0.750000	0.488512
-0.800000	0.492349
-0.850000	0.496078
-0.900000	0.499872
-0.950000	0.503453
-1.000000	0.507097
-1.050000	0.510529
-1.100000	0.514301
-1.150000	0.517903
-1.200000	0.521867
-1.250000	0.525789
-1.300000	0.530009
-1.350000	0.534463
-1.400000	0.538619
-1.450000	0.542391
-1.500000	0.5461
-1.550000	0.550213
-1.600000	0.5539
-1.650000	0.55795
-1.700000	0.561722
-1.750000	0.565239
-1.800000	0.568649
-1.850000	0.572613
-1.900000	0.576257
-1.950000	0.579987
-2.000000	0.58376
-2.050000	0.587489
-2.100000	0.591603
-2.150000	0.595652
-2.200000	0.599723
-2.250000	0.603005
-2.300000	0.607055
-2.350000	0.610827
-2.400000	0.614599
-2.450000	0.618606
-2.500000	0.6224
-2.550000	0.626151
-2.600000	0.630456
-2.650000	0.634101
-2.700000	0.638043
-2.750000	0.641454
-2.800000	0.645311
-2.850000	0.648977
-2.900000	0.652984
-2.950000	0.657161
-3.000000	0.660742
-3.050000	0.664493
-3.100000	0.668542
-3.150000	0.672549
-3.200000	0.6763
-3.250000	0.679518
-3.300000	0.683632
-3.350000	0.687383
-3.400000	0.690431
-3.450000	0.693777
-3.500000	0.69676
-3.550000	0.700085
-3.600000	0.703922
-3.650000	0.707587
-3.700000	0.711488
-3.750000	0.715281
-3.800000	0.718542
-3.850000	0.722187
-3.900000	0.725575
-3.950000	0.729135
-4.000000	0.731777
-4.050000	0.735784
-4.100000	0.73945
-4.150000	0.742519
-4.200000	0.745546
-4.250000	0.7487
-4.300000	0.752067
-4.350000	0.7552
-4.400000	0.758951
-4.450000	0.762617
-4.500000	0.765729
-4.550000	0.769203
-4.600000	0.772506
-4.650000	0.775426
-4.700000	0.778602
-4.750000	0.781863
-4.800000	0.784612
-4.850000	0.78766
-4.900000	0.790708
-4.950000	0.793521
-5.000000	0.796206
-5.050000	0.798956
-5.100000	0.801812
-5.150000	0.80454
-5.200000	0.807566
-5.250000	0.810124
-5.300000	0.813129
-5.350000	0.815772
-5.400000	0.818372
-5.450000	0.82127
-5.500000	0.823913
-5.550000	0.826236
-5.600000	0.828708
-5.650000	0.831138
-5.700000	0.833504
-5.750000	0.835934
-5.800000	0.838534
-5.850000	0.840878
-5.900000	0.843052
-5.950000	0.845269
-6.000000	0.847741
-6.050000	0.850213
-6.100000	0.852707
-6.150000	0.85503
-6.200000	0.857587
-6.250000	0.859484
-6.300000	0.862084
-6.350000	0.863917
-6.400000	0.865772
-6.450000	0.867498
-6.500000	0.8698
-6.550000	0.872272
-6.600000	0.874467
-6.650000	0.876471
-6.700000	0.878367
-6.750000	0.880733
-6.800000	0.882523
-6.850000	0.884378
-6.900000	0.885955
-6.950000	0.887575
-7.000000	0.889535
-7.050000	0.891752
-7.100000	0.893372
-7.150000	0.89497
-7.200000	0.896739
-7.250000	0.898593
-7.300000	0.900682
-7.350000	0.902089
-7.400000	0.9039
-7.450000	0.90552
-7.500000	0.907118
-7.550000	0.908568
-7.600000	0.910102
-7.650000	0.911679
-7.700000	0.913406
-7.750000	0.915239
-7.800000	0.916411
-7.850000	0.917839
-7.900000	0.919288
-7.950000	0.921313
-8.000000	0.922549
-8.050000	0.923764
-8.100000	0.925085
-8.150000	0.92662
-8.200000	0.927962
-8.250000	0.929604
-8.300000	0.930968
-8.350000	0.931777
-8.400000	0.932928
-8.450000	0.934122
-8.500000	0.935358
-8.550000	0.936786
-8.600000	0.938129
-8.650000	0.939876
-8.700000	0.940921
-8.750000	0.942029
-8.800000	0.942967
-8.850000	0.943862
-8.900000	0.944821
-8.950000	0.945823
-9.000000	0.947165
-9.050000	0.948274
-9.100000	0.949233
-9.150000	0.950298
-9.200000	0.951471
-9.250000	0.952494
-9.300000	0.953495
-9.350000	0.95439
-9.400000	0.95535
-9.450000	0.956181
-9.500000	0.957097
-9.550000	0.957971
-9.600000	0.958568
-9.650000	0.959527
-9.700000	0.960379
-9.750000	0.961168
-9.800000	0.962106
-9.850000	0.96298
-9.900000	0.963789
-9.950000	1
&
170.250000	2.30233e-09
170.200000	2.31409e-09
170.150000	2.3259e-09
170.100000	2.33778e-09
170.050000	2.34971e-09
170.000000	2.36171e-09
169.950000	2.37377e-09
169.900000	2.38589e-09
169.850000	2.39807e-09
169.800000	2.41032e-09
169.750000	2.42262e-09
169.700000	2.43499e-09
169.650000	2.44743e-09
169.600000	2.45992e-09
169.550000	2.47248e-09
169.500000	2.48511e-09
169.450000	2.4978e-09
169.400000	2.51055e-09
169.350000	2.52337e-09
169.300000	2.53625e-09
169.250000	2.5492e-09
169.200000	2.56222e-09
169.150000	2.5753e-09
169.100000	2.58845e-09
169.050000	2.60167e-09
169.000000	2.61495e-09
168.950000	2.62831e-09
168.900000	2.64173e-09
168.850000	2.65522e-09
168.800000	2.66877e-09
168.750000	2.6824e-09
168.700000	2.6961e-09
168.650000	2.70986e-09
168.600000	2.7237e-09
168.550000	2.73761e-09
168.500000	2.75159e-09
168.450000	2.76564e-09
168.400000	2.77976e-09
168.350000	2.79395e-09
168.300000	2.80822e-09
168.250000	2.82256e-09
168.200000	2.83697e-09
168.150000	2.85146e-09
168.100000	2.86602e-09
168.050000	2.88065e-09
168.000000	2.89536e-09
167.950000	2.91015e-09
167.900000	2.92501e-09
167.850000	2.93994e-09
167.800000	2.95496e-09
167.750000	2.97004e-09
167.700000	2.98521e-09
167.650000	3.00045e-09
167.600000	3.01578e-09
167.550000	3.03118e-09
167.500000	3.04665e-09
167.450000	3.06221e-09
167.400000	3.07785e-09
167.350000	3.09356e-09
167.300000	3.10936e-09
167.250000	3.12524e-09
167.200000	3.1412e-09
167.150000	3.15724e-09
167.100000	3.17336e-09
167.050000	3.18957e-09
167.000000	3.20585e-09
166.950000	3.22222e-09
166.900000	3.23868e-09
166.850000	3.25522e-09
166.800000	3.27184e-09
166.750000	3.28855e-09
166.700000	3.30534e-09
166.650000	3.32222e-09
166.600000	3.33918e-09
166.550000	3.35623e-09
166.500000	3.37337e-09
166.450000	3.3906e-09
166.400000	3.40791e-09
166.350000	3.42532e-09
166.300000	3.44281e-09
166.250000	3.46039e-09
166.200000	3.47806e-09
166.150000	3.49582e-09
166.100000	3.51367e-09
166.050000	3.53162e-09
166.000000	3.54965e-09
165.950000	3.56778e-09
165.900000	3.586e-09
165.850000	3.60431e-09
165.800000	3.62272e-09
165.750000	3.64122e-09
165.700000	3.65981e-09
165.650000	3.6785e-09
165.600000	3.69729e-09
165.550000	3.71617e-09
165.500000	3.73515e-09
165.450000	3.75422e-09
165.400000	3.77339e-09
165.350000	3.79266e-09
165.300000	3.81203e-09
165.250000	3.8315e-09
165.200000	3.85106e-09
165.150000	3.87073e-09
165.100000	3.8905e-09
165.050000	3.91037e-09
165.000000	3.93034e-09
164.950000	3.95041e-09
164.900000	3.97058e-09
164.850000	3.99086e-09
164.800000	4.01124e-09
164.750000	4.03172e-09
164.700000	4.05231e-09
164.650000	4.07301e-09
164.600000	4.09381e-09
164.550000	4.11472e-09
164.500000	4.13573e-09
164.450000	4.15685e-09
164.400000	4.17808e-09
164.350000	4.19942e-09
164.300000	4.22086e-09
164.250000	4.24242e-09
164.200000	4.26409e-09
164.150000	4.28586e-09
164.100000	4.30775e-09
164.050000	4.32975e-09
164.000000	4.35186e-09
163.950000	4.37409e-09
163.900000	4.39643e-09
163.850000	4.41888e-09
163.800000	4.44145e-09
163.750000	4.46413e-09
163.700000	4.48693e-09
163.650000	4.50984e-09
163.600000	4.53288e-09
163.550000	4.55603e-09
163.500000	4.57929e-09
163.450000	4.60268e-09
163.400000	4.62619e-09
163.350000	4.64982e-09
163.300000	4.67356e-09
163.250000	4.69743e-09
163.200000	4.72142e-09
163.150000	4.74554e-09
163.100000	4.76977e-09
163.050000	4.79413e-09
163.000000	4.81862e-09
162.950000	4.84323e-09
162.900000	4.86796e-09
162.850000	4.89282e-09
162.800000	4.91781e-09
162.750000	4.94293e-09
162.700000	4.96818e-09
162.650000	4.99355e-09
162.600000	5.01905e-09
162.550000	5.04469e-09
162.500000	5.07045e-09
162.450000	5.09635e-09
162.400000	5.12238e-09
162.350000	5.14854e-09
162.300000	5.17484e-09
162.250000	5.20127e-09
162.200000	5.22783e-09
162.150000	5.25453e-09
162.100000	5.28137e-09
162.050000	5.30834e-09
162.000000	5.33545e-09
161.950000	5.36271e-09
161.900000	5.3901e-09
161.850000	5.41763e-09
161.800000	5.4453e-09
161.750000	5.47311e-09
161.700000	5.50106e-09
161.650000	5.52916e-09
161.600000	5.5574e-09
161.550000	5.58578e-09
161.500000	5.61431e-09
161.450000	5.64299e-09
161.400000	5.67181e-09
161.350000	5.70078e-09
161.300000	5.7299e-09
161.250000	5.75916e-09
161.200000	5.78858e-09
161.150000	5.81814e-09
161.100000	5.84786e-09
161.050000	5.87773e-09
161.000000	5.90775e-09
160.950000	5.93793e-09
160.900000	5.96826e-09
160.850000	5.99874e-09
160.800000	6.02938e-09
160.750000	6.06018e-09
160.700000	6.09113e-09
160.650000	6.12224e-09
160.600000	6.15351e-09
160.550000	6.18494e-09
160.500000	6.21653e-09
160.450000	6.24829e-09
160.400000	6.2802e-09
160.350000	6.31228e-09
160.300000	6.34452e-09
160.250000	6.37693e-09
160.200000	6.4095e-09
160.150000	6.44224e-09
160.100000	6.47515e-09
160.050000	6.50822e-09
160.000000	6.54146e-09
159.950000	6.57488e-09
159.900000	6.60846e-09
159.850000	6.64221e-09
159.800000	6.67614e-09
159.750000	6.71024e-09
159.700000	6.74452e-09
159.650000	6.77897e-09
159.600000	6.8136e-09
159.550000	6.8484e-09
159.500000	6.88338e-09
159.450000	6.91854e-09
159.400000	6.95388e-09
159.350000	6.9894e-09
159.300000	7.0251e-09
159.250000	7.06099e-09
159.200000	7.09706e-09
159.150000	7.13331e-09
159.100000	7.16975e-09
159.050000	7.20637e-09
159.000000	7.24318e-09
158.950000	7.28018e-09
158.900000	7.31737e-09
158.850000	7.35475e-09
158.800000	7.39231e-09
158.750000	7.43008e-09
158.700000	7.46803e-09
158.650000	7.50618e-09
158.600000	7.54452e-09
158.550000	7.58306e-09
158.500000	7.62179e-09
158.450000	7.66073e-09
158.400000	7.69986e-09
158.350000	7.73919e-09
158.300000	7.77873e-09
158.250000	7.81846e-09
158.200000	7.8584e-09
158.150000	7.89854e-09
158.100000	7.93889e-09
158.050000	7.97945e-09
158.000000	8.02021e-09
157.950000	8.06118e-09
157.900000	8.10236e-09
157.850000	8.14375e-09
157.800000	8.18535e-09
157.750000	8.22716e-09
157.700000	8.26919e-09
157.650000	8.31143e-09
157.600000	8.35389e-09
157.550000	8.39656e-09
157.500000	8.43946e-09
157.450000	8.48257e-09
157.400000	8.5259e-09
157.350000	8.56946e-09
157.300000	8.61323e-09
157.250000	8.65723e-09
157.200000	8.70146e-09
157.150000	8.74591e-09
157.100000	8.79059e-09
157.050000	8.8355e-09
157.000000	8.88063e-09
156.950000	8.926e-09
156.900000	8.9716e-09
156.850000	9.01743e-09
156.800000	9.0635e-09
156.750000	9.1098e-09
156.700000	9.15634e-09
156.650000	9.20311e-09
156.600000	9.25013e-09
156.550000	9.29738e-09
156.500000	9.34488e-09
156.450000	9.39262e-09
156.400000	9.4406e-09
156.350000	9.48883e-09
156.300000	9.53731e-09
156.250000	9.58603e-09
156.200000	9.635e-09
156.150000	9.68423e-09
156.100000	9.7337e-09
156.050000	9.78343e-09
156.000000	9.83341e-09
155.950000	9.88364e-09
155.900000	9.93414e-09
155.850000	9.98489e-09
155.800000	1.00359e-08
155.750000	1.00872e-08
155.700000	1.01387e-08
155.650000	1.01905e-08
155.600000	1.02426e-08
155.550000	1.02949e-08
155.500000	1.03475e-08
155.450000	1.04004e-08
155.400000	1.04535e-08
155.350000	1.05069e-08
155.300000	1.05606e-08
155.250000	1.06145e-08
155.200000	1.06688e-08
155.150000	1.07233e-08
155.100000	1.0778e-08
155.050000	1.08331e-08
155.000000	1.08885e-08
154.950000	1.09441e-08
154.900000	1.1e-08
154.850000	1.10562e-08
154.800000	1.11127e-08
154.750000	1.11695e-08
154.700000	1.12265e-08
154.650000	1.12839e-08
154.600000	1.13415e-08
154.550000	1.13995e-08
154.500000	1.14577e-08
154.450000	1.15163e-08
154.400000	1.15751e-08
154.350000	1.16342e-08
154.300000	1.16937e-08
154.250000	1.17534e-08
154.200000	1.18135e-08
154.150000	1.18738e-08
154.100000	1.19345e-08
154.050000	1.19955e-08
154.000000	1.20568e-08
153.950000	1.21184e-08
153.900000	1.21803e-08
153.850000	1.22425e-08
153.800000	1.23051e-08
153.750000	1.23679e-08
153.700000	1.24311e-08
153.650000	1.24946e-08
153.600000	1.25585e-08
153.550000	1.26226e-08
153.500000	1.26871e-08
153.450000	1.27519e-08
153.400000	1.28171e-08
153.350000	1.28826e-08
153.300000	1.29484e-08
153.250000	1.30146e-08
153.200000	1.30811e-08
153.150000	1.31479e-08
153.100000	1.32151e-08
153.050000	1.32826e-08
153.000000	1.33505e-08
152.950000	1.34187e-08
152.900000	1.34872e-08
152.850000	1.35562e-08
152.800000	1.36254e-08
152.750000	1.3695e-08
152.700000	1.3765e-08
152.650000	1.38354e-08
152.600000	1.3906e-08
152.550000	1.39771e-08
152.500000	1.40485e-08
152.450000	1.41203e-08
152.400000	1.41924e-08
152.350000	1.4265e-08
152.300000	1.43379e-08
152.250000	1.44111e-08
152.200000	1.44847e-08
152.150000	1.45588e-08
152.100000	1.46332e-08
152.050000	1.47079e-08
152.000000	1.47831e-08
151.950000	1.48586e-08
151.900000	1.49345e-08
151.850000	1.50108e-08
151.800000	1.50875e-08
151.750000	1.51646e-08
151.700000	1.52421e-08
151.650000	1.532e-08
151.600000	1.53983e-08
151.550000	1.5477e-08
151.500000	1.55561e-08
151.450000	1.56356e-08
151.400000	1.57154e-08
151.350000	1.57958e-08
151.300000	1.58765e-08
151.250000	1.59576e-08
151.200000	1.60391e-08
151.150000	1.61211e-08
151.100000	1.62035e-08
151.050000	1.62863e-08
151.000000	1.63695e-08
150.950000	1.64531e-08
150.900000	1.65372e-08
150.850000	1.66217e-08
150.800000	1.67067e-08
150.750000	1.6792e-08
150.700000	1.68778e-08
150.650000	1.69641e-08
150.600000	1.70508e-08
150.550000	1.71379e-08
150.500000	1.72255e-08
150.450000	1.73135e-08
150.400000	1.7402e-08
150.350000	1.74909e-08
150.300000	1.75803e-08
150.250000	1.76701e-08
150.200000	1.77604e-08
150.150000	1.78512e-08
150.100000	1.79424e-08
150.050000	1.80341e-08
150.000000	1.81262e-08
149.950000	1.82189e-08
149.900000	1.8312e-08
149.850000	1.84056e-08
149.800000	1.84996e-08
149.750000	1.85941e-08
149.700000	1.86892e-08
149.650000	1.87847e-08
149.600000	1.88807e-08
149.550000	1.89772e-08
149.500000	1.90741e-08
149.450000	1.91716e-08
149.400000	1.92696e-08
149.350000	1.93681e-08
149.300000	1.9467e-08
149.250000	1.95665e-08
149.200000	1.96665e-08
149.150000	1.9767e-08
149.100000	1.9868e-08
149.050000	1.99696e-08
149.000000	2.00716e-08
148.950000	2.01742e-08
148.900000	2.02773e-08
148.850000	2.03809e-08
148.800000	2.04851e-08
148.750000	2.05898e-08
148.700000	2.0695e-08
148.650000	2.08008e-08
148.600000	2.09071e-08
148.550000	2.10139e-08
148.500000	2.11213e-08
148.450000	2.12292e-08
148.400000	2.13377e-08
148.350000	2.14468e-08
148.300000	2.15564e-08
148.250000	2.16666e-08
148.200000	2.17773e-08
148.150000	2.18886e-08
148.100000	2.20005e-08
148.050000	2.21129e-08
148.000000	2.22259e-08
147.950000	2.23395e-08
147.900000	2.24537e-08
147.850000	2.25684e-08
147.800000	2.26838e-08
147.750000	2.27997e-08
147.700000	2.29162e-08
147.650000	2.30333e-08
147.600000	2.31511e-08
147.550000	2.32694e-08
147.500000	2.33883e-08
147.450000	2.35078e-08
147.400000	2.3628e-08
147.350000	2.37488e-08
147.300000	2.38701e-08
147.250000	2.39921e-08
147.200000	2.41147e-08
147.150000	2.4238e-08
147.100000	2.43619e-08
147.050000	2.44864e-08
147.000000	2.46115e-08
146.950000	2.47373e-08
146.900000	2.48638e-08
146.850000	2.49908e-08
146.800000	2.51186e-08
146.750000	2.5247e-08
146.700000	2.5376e-08
146.650000	2.55057e-08
146.600000	2.56361e-08
146.550000	2.57671e-08
146.500000	2.58988e-08
146.450000	2.60312e-08
146.400000	2.61642e-08
146.350000	2.62979e-08
146.300000	2.64323e-08
146.250000	2.65674e-08
146.200000	2.67032e-08
146.150000	2.68397e-08
146.100000	2.69769e-08
146.050000	2.71148e-08
146.000000	2.72534e-08
145.950000	2.73927e-08
145.900000	2.75327e-08
145.850000	2.76734e-08
145.800000	2.78149e-08
145.750000	2.7957e-08
145.700000	2.80999e-08
145.650000	2.82436e-08
145.600000	2.83879e-08
145.550000	2.8533e-08
145.500000	2.86789e-08
145.450000	2.88255e-08
145.400000	2.89728e-08
145.350000	2.91209e-08
145.300000	2.92697e-08
145.250000	2.94194e-08
145.200000	2.95697e-08
145.150000	2.97209e-08
145.100000	2.98728e-08
145.050000	3.00255e-08
145.000000	3.0179e-08
144.950000	3.03332e-08
144.900000	3.04883e-08
144.850000	3.06441e-08
144.800000	3.08008e-08
144.750000	3.09582e-08
144.700000	3.11165e-08
144.650000	3.12755e-08
144.600000	3.14354e-08
144.550000	3.15961e-08
144.500000	3.17576e-08
144.450000	3.19199e-08
144.400000	3.20831e-08
144.350000	3.22471e-08
144.300000	3.24119e-08
144.250000	3.25776e-08
144.200000	3.27441e-08
144.150000	3.29115e-08
144.100000	3.30797e-08
144.050000	3.32488e-08
144.000000	3.34188e-08
143.950000	3.35896e-08
143.900000	3.37613e-08
143.850000	3.39339e-08
143.800000	3.41074e-08
143.750000	3.42817e-08
143.700000	3.4457e-08
143.650000	3.46331e-08
143.600000	3.48102e-08
143.550000	3.49881e-08
143.500000	3.5167e-08
143.450000	3.53467e-08
143.400000	3.55274e-08
143.350000	3.5709e-08
143.300000	3.58916e-08
143.250000	3.60751e-08
143.200000	3.62595e-08
143.150000	3.64449e-08
143.100000	3.66312e-08
143.050000	3.68184e-08
143.000000	3.70066e-08
142.950000	3.71958e-08
142.900000	3.7386e-08
142.850000	3.75771e-08
142.800000	3.77692e-08
142.750000	3.79623e-08
142.700000	3.81564e-08
142.650000	3.83514e-08
142.600000	3.85475e-08
142.550000	3.87445e-08
142.500000	3.89426e-08
142.450000	3.91417e-08
142.400000	3.93418e-08
142.350000	3.95429e-08
142.300000	3.97451e-08
142.250000	3.99483e-08
142.200000	4.01525e-08
142.150000	4.03578e-08
142.100000	4.05641e-08
142.050000	4.07715e-08
142.000000	4.09799e-08
141.950000	4.11894e-08
141.900000	4.14e-08
141.850000	4.16117e-08
141.800000	4.18244e-08
141.750000	4.20382e-08
141.700000	4.22531e-08
141.650000	4.24692e-08
141.600000	4.26863e-08
141.550000	4.29045e-08
141.500000	4.31239e-08
141.450000	4.33443e-08
141.400000	4.35659e-08
141.350000	4.37887e-08
141.300000	4.40126e-08
141.250000	4.42376e-08
141.200000	4.44637e-08
141.150000	4.46911e-08
141.100000	4.49196e-08
141.050000	4.51492e-08
141.000000	4.53801e-08
140.950000	4.56121e-08
140.900000	4.58453e-08
140.850000	4.60797e-08
140.800000	4.63153e-08
140.750000	4.65521e-08
140.700000	4.67901e-08
140.650000	4.70293e-08
140.600000	4.72698e-08
140.550000	4.75114e-08
140.500000	4.77544e-08
140.450000	4.79985e-08
140.400000	4.82439e-08
140.350000	4.84906e-08
140.300000	4.87385e-08
140.250000	4.89877e-08
140.200000	4.92382e-08
140.150000	4.94899e-08
140.100000	4.9743e-08
140.050000	4.99973e-08
140.000000	5.0253e-08
139.950000	5.05099e-08
139.900000	5.07682e-08
139.850000	5.10277e-08
139.800000	5.12887e-08
139.750000	5.15509e-08
139.700000	5.18145e-08
139.650000	5.20794e-08
139.600000	5.23457e-08
139.550000	5.26134e-08
139.500000	5.28824e-08
139.450000	5.31528e-08
139.400000	5.34246e-08
139.350000	5.36977e-08
139.300000	5.39723e-08
139.250000	5.42483e-08
139.200000	5.45256e-08
139.150000	5.48045e-08
139.100000	5.50847e-08
139.050000	5.53663e-08
139.000000	5.56495e-08
138.950000	5.5934e-08
138.900000	5.622e-08
138.850000	5.65075e-08
138.800000	5.67964e-08
138.750000	5.70869e-08
138.700000	5.73788e-08
138.650000	5.76722e-08
138.600000	5.79671e-08
138.550000	5.82635e-08
138.500000	5.85614e-08
138.450000	5.88609e-08
138.400000	5.91619e-08
138.350000	5.94644e-08
138.300000	5.97685e-08
138.250000	6.00741e-08
138.200000	6.03813e-08
138.150000	6.069e-08
138.100000	6.10004e-08
138.050000	6.13123e-08
138.000000	6.16258e-08
137.950000	6.1941e-08
137.900000	6.22577e-08
137.850000	6.25761e-08
137.800000	6.28961e-08
137.750000	6.32177e-08
137.700000	6.3541e-08
137.650000	6.38659e-08
137.600000	6.41925e-08
137.550000	6.45208e-08
137.500000	6.48507e-08
137.450000	6.51824e-08
137.400000	6.55157e-08
137.350000	6.58507e-08
137.300000	6.61875e-08
137.250000	6.6526e-08
137.200000	6.68662e-08
137.150000	6.72081e-08
137.100000	6.75518e-08
137.050000	6.78973e-08
137.000000	6.82445e-08
136.950000	6.85935e-08
136.900000	6.89443e-08
136.850000	6.92969e-08
136.800000	6.96513e-08
136.750000	7.00075e-08
136.700000	7.03655e-08
136.650000	7.07253e-08
136.600000	7.1087e-08
136.550000	7.14506e-08
136.500000	7.1816e-08
136.450000	7.21833e-08
136.400000	7.25524e-08
136.350000	7.29235e-08
136.300000	7.32964e-08
136.250000	7.36713e-08
136.200000	7.4048e-08
136.150000	7.44267e-08
136.100000	7.48074e-08
136.050000	7.519e-08
136.000000	7.55745e-08
135.950000	7.5961e-08
135.900000	7.63495e-08
135.850000	7.674e-08
135.800000	7.71325e-08
135.750000	7.7527e-08
135.700000	7.79235e-08
135.650000	7.8322e-08
135.600000	7.87226e-08
135.550000	7.91252e-08
135.500000	7.95299e-08
135.450000	7.99366e-08
135.400000	8.03455e-08
135.350000	8.07564e-08
135.300000	8.11694e-08
135.250000	8.15846e-08
135.200000	8.20018e-08
135.150000	8.24212e-08
135.100000	8.28428e-08
135.050000	8.32665e-08
135.000000	8.36924e-08
134.950000	8.41204e-08
134.900000	8.45507e-08
134.850000	8.49831e-08
134.800000	8.54178e-08
134.750000	8.58547e-08
134.700000	8.62938e-08
134.650000	8.67352e-08
134.600000	8.71788e-08
134.550000	8.76247e-08
134.500000	8.80729e-08
134.450000	8.85234e-08
134.400000	8.89762e-08
134.350000	8.94313e-08
134.300000	8.98887e-08
134.250000	9.03485e-08
134.200000	9.08106e-08
134.150000	9.12751e-08
134.100000	9.17419e-08
134.050000	9.22112e-08
134.000000	9.26829e-08
133.950000	9.31569e-08
133.900000	9.36334e-08
133.850000	9.41124e-08
133.800000	9.45938e-08
133.750000	9.50776e-08
133.700000	9.5564e-08
133.650000	9.60528e-08
133.600000	9.65441e-08
133.550000	9.70379e-08
133.500000	9.75343e-08
133.450000	9.80332e-08
133.400000	9.85347e-08
133.350000	9.90387e-08
133.300000	9.95453e-08
133.250000	1.00054e-07
133.200000	1.00566e-07
133.150000	1.01081e-07
133.100000	1.01598e-07
133.050000	1.02117e-07
133.000000	1.0264e-07
132.950000	1.03165e-07
132.900000	1.03693e-07
132.850000	1.04223e-07
132.800000	1.04756e-07
132.750000	1.05292e-07
132.700000	1.05831e-07
132.650000	1.06372e-07
132.600000	1.06916e-07
132.550000	1.07463e-07
132.500000	1.08013e-07
132.450000	1.08565e-07
132.400000	1.09121e-07
132.350000	1.09679e-07
132.300000	1.1024e-07
132.250000	1.10804e-07
132.200000	1.11371e-07
132.150000	1.11941e-07
132.100000	1.12513e-07
132.050000	1.13089e-07
132.000000	1.13667e-07
131.950000	1.14249e-07
131.900000	1.14833e-07
131.850000	1.15421e-07
131.800000	1.16011e-07
131.750000	1.16605e-07
131.700000	1.17201e-07
131.650000	1.17801e-07
131.600000	1.18403e-07
131.550000	1.19009e-07
131.500000	1.19618e-07
131.450000	1.2023e-07
131.400000	1.20845e-07
131.350000	1.21463e-07
131.300000	1.22085e-07
131.250000	1.22709e-07
131.200000	1.23337e-07
131.150000	1.23968e-07
131.100000	1.24602e-07
131.050000	1.2524e-07
131.000000	1.25881e-07
130.950000	1.26525e-07
130.900000	1.27172e-07
130.850000	1.27823e-07
130.800000	1.28476e-07
130.750000	1.29134e-07
130.700000	1.29794e-07
130.650000	1.30458e-07
130.600000	1.31126e-07
130.550000	1.31797e-07
130.500000	1.32471e-07
130.450000	1.33149e-07
130.400000	1.3383e-07
130.350000	1.34515e-07
130.300000	1.35203e-07
130.250000	1.35895e-07
130.200000	1.3659e-07
130.150000	1.37289e-07
130.100000	1.37991e-07
130.050000	1.38697e-07
130.000000	1.39407e-07
129.950000	1.4012e-07
129.900000	1.40837e-07
129.850000	1.41558e-07
129.800000	1.42282e-07
129.750000	1.4301e-07
129.700000	1.43742e-07
129.650000	1.44477e-07
129.600000	1.45217e-07
129.550000	1.4596e-07
129.500000	1.46706e-07
129.450000	1.47457e-07
129.400000	1.48212e-07
129.350000	1.4897e-07
129.300000	1.49732e-07
129.250000	1.50498e-07
129.200000	1.51268e-07
129.150000	1.52042e-07
129.100000	1.5282e-07
129.050000	1.53602e-07
129.000000	1.54388e-07
128.950000	1.55178e-07
128.900000	1.55972e-07
128.850000	1.5677e-07
128.800000	1.57573e-07
128.750000	1.58379e-07
128.700000	1.59189e-07
128.650000	1.60004e-07
128.600000	1.60823e-07
128.550000	1.61645e-07
128.500000	1.62473e-07
128.450000	1.63304e-07
128.400000	1.6414e-07
128.350000	1.6498e-07
128.300000	1.65824e-07
128.250000	1.66672e-07
128.200000	1.67525e-07
128.150000	1.68382e-07
128.100000	1.69244e-07
128.050000	1.7011e-07
128.000000	1.70981e-07
127.950000	1.71856e-07
127.900000	1.72735e-07
127.850000	1.73619e-07
127.800000	1.74507e-07
127.750000	1.754e-07
127.700000	1.76298e-07
127.650000	1.772e-07
127.600000	1.78107e-07
127.550000	1.79019e-07
127.500000	1.79935e-07
127.450000	1.80855e-07
127.400000	1.81781e-07
127.350000	1.82711e-07
127.300000	1.83646e-07
127.250000	1.84586e-07
127.200000	1.85531e-07
127.150000	1.8648e-07
127.100000	1.87435e-07
127.050000	1.88394e-07
127.000000	1.89358e-07
126.950000	1.90327e-07
126.900000	1.91301e-07
126.850000	1.9228e-07
126.800000	1.93264e-07
126.750000	1.94253e-07
126.700000	1.95247e-07
126.650000	1.96247e-07
126.600000	1.97251e-07
126.550000	1.9826e-07
126.500000	1.99275e-07
126.450000	2.00295e-07
126.400000	2.0132e-07
126.350000	2.0235e-07
126.300000	2.03386e-07
126.250000	2.04427e-07
126.200000	2.05473e-07
126.150000	2.06525e-07
126.100000	2.07582e-07
126.050000	2.08644e-07
126.000000	2.09712e-07
125.950000	2.10785e-07
125.900000	2.11864e-07
125.850000	2.12949e-07
125.800000	2.14038e-07
125.750000	2.15134e-07
125.700000	2.16235e-07
125.650000	2.17342e-07
125.600000	2.18454e-07
125.550000	2.19572e-07
125.500000	2.20696e-07
125.450000	2.21826e-07
125.400000	2.22961e-07
125.350000	2.24102e-07
125.300000	2.25249e-07
125.250000	2.26402e-07
125.200000	2.27561e-07
125.150000	2.28726e-07
125.100000	2.29897e-07
125.050000	2.31073e-07
125.000000	2.32256e-07
124.950000	2.33445e-07
124.900000	2.3464e-07
124.850000	2.35841e-07
124.800000	2.37048e-07
124.750000	2.38261e-07
124.700000	2.39481e-07
124.650000	2.40707e-07
124.600000	2.41939e-07
124.550000	2.43177e-07
124.500000	2.44422e-07
124.450000	2.45673e-07
124.400000	2.46931e-07
124.350000	2.48195e-07
124.300000	2.49465e-07
124.250000	2.50742e-07
124.200000	2.52026e-07
124.150000	2.53316e-07
124.100000	2.54612e-07
124.050000	2.55916e-07
124.000000	2.57226e-07
123.950000	2.58542e-07
123.900000	2.59866e-07
123.850000	2.61196e-07
123.800000	2.62533e-07
123.750000	2.63877e-07
123.700000	2.65228e-07
123.650000	2.66586e-07
123.600000	2.6795e-07
123.550000	2.69322e-07
123.500000	2.70701e-07
123.450000	2.72086e-07
123.400000	2.73479e-07
123.350000	2.74879e-07
123.300000	2.76287e-07
123.250000	2.77701e-07
123.200000	2.79123e-07
123.150000	2.80551e-07
123.100000	2.81988e-07
123.050000	2.83431e-07
123.000000	2.84882e-07
122.950000	2.86341e-07
122.900000	2.87807e-07
122.850000	2.8928e-07
122.800000	2.90761e-07
122.750000	2.9225e-07
122.700000	2.93746e-07
122.650000	2.9525e-07
122.600000	2.96761e-07
122.550000	2.9828e-07
122.500000	2.99808e-07
122.450000	3.01342e-07
122.400000	3.02885e-07
122.350000	3.04436e-07
122.300000	3.05995e-07
122.250000	3.07561e-07
122.200000	3.09136e-07
122.150000	3.10718e-07
122.100000	3.12309e-07
122.050000	3.13908e-07
122.000000	3.15515e-07
121.950000	3.17131e-07
121.900000	3.18755e-07
121.850000	3.20387e-07
121.800000	3.22027e-07
121.750000	3.23676e-07
121.700000	3.25333e-07
121.650000	3.26999e-07
121.600000	3.28673e-07
121.550000	3.30356e-07
121.500000	3.32047e-07
121.450000	3.33747e-07
121.400000	3.35456e-07
121.350000	3.37174e-07
121.300000	3.389e-07
121.250000	3.40635e-07
121.200000	3.42379e-07
121.150000	3.44132e-07
121.100000	3.45895e-07
121.050000	3.47666e-07
121.000000	3.49446e-07
120.950000	3.51235e-07
120.900000	3.53033e-07
120.850000	3.54841e-07
120.800000	3.56658e-07
120.750000	3.58484e-07
120.700000	3.6032e-07
120.650000	3.62165e-07
120.600000	3.64019e-07
120.550000	3.65883e-07
120.500000	3.67757e-07
120.450000	3.6964e-07
120.400000	3.71533e-07
120.350000	3.73435e-07
120.300000	3.75348e-07
120.250000	3.7727e-07
120.200000	3.79202e-07
120.150000	3.81143e-07
120.100000	3.83095e-07
120.050000	3.85057e-07
120.000000	3.87029e-07
119.950000	3.89011e-07
119.900000	3.91003e-07
119.850000	3.93005e-07
119.800000	3.95017e-07
119.750000	3.9704e-07
119.700000	3.99074e-07
119.650000	4.01117e-07
119.600000	4.03171e-07
119.550000	4.05236e-07
119.500000	4.07311e-07
119.450000	4.09397e-07
119.400000	4.11494e-07
119.350000	4.13601e-07
119.300000	4.15719e-07
119.250000	4.17848e-07
119.200000	4.19988e-07
119.150000	4.22139e-07
119.100000	4.24301e-07
119.050000	4.26474e-07
119.000000	4.28658e-07
118.950000	4.30853e-07
118.900000	4.3306e-07
118.850000	4.35277e-07
118.800000	4.37507e-07
118.750000	4.39747e-07
118.700000	4.42e-07
118.650000	4.44263e-07
118.600000	4.46539e-07
118.550000	4.48825e-07
118.500000	4.51124e-07
118.450000	4.53435e-07
118.400000	4.55757e-07
118.350000	4.58091e-07
118.300000	4.60437e-07
118.250000	4.62796e-07
118.200000	4.65166e-07
118.150000	4.67548e-07
118.100000	4.69943e-07
118.050000	4.7235e-07
118.000000	4.74769e-07
117.950000	4.77201e-07
117.900000	4.79645e-07
117.850000	4.82102e-07
117.800000	4.84571e-07
117.750000	4.87053e-07
117.700000	4.89548e-07
117.650000	4.92055e-07
117.600000	4.94576e-07
117.550000	4.97109e-07
117.500000	4.99655e-07
117.450000	5.02214e-07
117.400000	5.04787e-07
117.350000	5.07372e-07
117.300000	5.09971e-07
117.250000	5.12583e-07
117.200000	5.15209e-07
117.150000	5.17848e-07
117.100000	5.20501e-07
117.050000	5.23167e-07
117.000000	5.25847e-07
116.950000	5.2854e-07
116.900000	5.31248e-07
116.850000	5.33969e-07
116.800000	5.36704e-07
116.750000	5.39453e-07
116.700000	5.42217e-07
116.650000	5.44994e-07
116.600000	5.47786e-07
116.550000	5.50592e-07
116.500000	5.53413e-07
116.450000	5.56247e-07
116.400000	5.59097e-07
116.350000	5.61961e-07
116.300000	5.6484e-07
116.250000	5.67733e-07
116.200000	5.70642e-07
116.150000	5.73565e-07
116.100000	5.76503e-07
116.050000	5.79457e-07
116.000000	5.82425e-07
115.950000	5.85409e-07
115.900000	5.88408e-07
115.850000	5.91422e-07
115.800000	5.94452e-07
115.750000	5.97498e-07
115.700000	6.00559e-07
115.650000	6.03635e-07
115.600000	6.06728e-07
115.550000	6.09836e-07
115.500000	6.1296e-07
115.450000	6.16101e-07
115.400000	6.19257e-07
115.350000	6.2243e-07
115.300000	6.25619e-07
115.250000	6.28824e-07
115.200000	6.32046e-07
115.150000	6.35284e-07
115.100000	6.38539e-07
115.050000	6.4181e-07
115.000000	6.45098e-07
114.950000	6.48403e-07
114.900000	6.51726e-07
114.850000	6.55065e-07
114.800000	6.58421e-07
114.750000	6.61794e-07
114.700000	6.65185e-07
114.650000	6.68593e-07
114.600000	6.72019e-07
114.550000	6.75462e-07
114.500000	6.78923e-07
114.450000	6.82402e-07
114.400000	6.85898e-07
114.350000	6.89413e-07
114.300000	6.92945e-07
114.250000	6.96496e-07
114.200000	7.00064e-07
114.150000	7.03652e-07
114.100000	7.07257e-07
114.050000	7.10881e-07
114.000000	7.14524e-07
113.950000	7.18185e-07
113.900000	7.21865e-07
113.850000	7.25564e-07
113.800000	7.29282e-07
113.750000	7.33019e-07
113.700000	7.36775e-07
113.650000	7.4055e-07
113.600000	7.44345e-07
113.550000	7.48159e-07
113.500000	7.51993e-07
113.450000	7.55846e-07
113.400000	7.5972e-07
113.350000	7.63613e-07
113.300000	7.67526e-07
113.250000	7.71459e-07
113.200000	7.75412e-07
113.150000	7.79386e-07
113.100000	7.8338e-07
113.050000	7.87394e-07
113.000000	7.9143e-07
112.950000	7.95485e-07
112.900000	7.99562e-07
112.850000	8.03659e-07
112.800000	8.07778e-07
112.750000	8.11918e-07
112.700000	8.16079e-07
112.650000	8.20261e-07
112.600000	8.24465e-07
112.550000	8.2869e-07
112.500000	8.32937e-07
112.450000	8.37206e-07
112.400000	8.41496e-07
112.350000	8.45809e-07
112.300000	8.50144e-07
112.250000	8.54501e-07
112.200000	8.5888e-07
112.150000	8.63282e-07
112.100000	8.67706e-07
112.050000	8.72154e-07
112.000000	8.76623e-07
111.950000	8.81116e-07
111.900000	8.85632e-07
111.850000	8.90172e-07
111.800000	8.94734e-07
111.750000	8.9932e-07
111.700000	9.03929e-07
111.650000	9.08562e-07
111.600000	9.13219e-07
111.550000	9.179e-07
111.500000	9.22604e-07
111.450000	9.27333e-07
111.400000	9.32086e-07
111.350000	9.36864e-07
111.300000	9.41666e-07
111.250000	9.46493e-07
111.200000	9.51344e-07
111.150000	9.5622e-07
111.100000	9.61122e-07
111.050000	9.66048e-07
111.000000	9.71e-07
110.950000	9.75977e-07
110.900000	9.8098e-07
110.850000	9.86008e-07
110.800000	9.91063e-07
110.750000	9.96143e-07
110.700000	1.00125e-06
110.650000	1.00638e-06
110.600000	1.01154e-06
110.550000	1.01673e-06
110.500000	1.02194e-06
110.450000	1.02718e-06
110.400000	1.03244e-06
110.350000	1.03773e-06
110.300000	1.04305e-06
110.250000	1.0484e-06
110.200000	1.05378e-06
110.150000	1.05918e-06
110.100000	1.06461e-06
110.050000	1.07007e-06
110.000000	1.07555e-06
109.950000	1.08106e-06
109.900000	1.08661e-06
109.850000	1.09218e-06
109.800000	1.09778e-06
109.750000	1.1034e-06
109.700000	1.10906e-06
109.650000	1.11475e-06
109.600000	1.12046e-06
109.550000	1.12621e-06
109.500000	1.13198e-06
109.450000	1.13778e-06
109.400000	1.14362e-06
109.350000	1.14948e-06
109.300000	1.15537e-06
109.250000	1.1613e-06
109.200000	1.16725e-06
109.150000	1.17324e-06
109.100000	1.17925e-06
109.050000	1.1853e-06
109.000000	1.19137e-06
108.950000	1.19748e-06
108.900000	1.20362e-06
108.850000	1.20979e-06
108.800000	1.216e-06
108.750000	1.22223e-06
108.700000	1.2285e-06
108.650000	1.2348e-06
108.600000	1.24113e-06
108.550000	1.24749e-06
108.500000	1.25389e-06
108.450000	1.26032e-06
108.400000	1.26678e-06
108.350000	1.27328e-06
108.300000	1.2798e-06
108.250000	1.28637e-06
108.200000	1.29296e-06
108.150000	1.29959e-06
108.100000	1.30626e-06
108.050000	1.31296e-06
108.000000	1.31969e-06
107.950000	1.32646e-06
107.900000	1.33326e-06
107.850000	1.34009e-06
107.800000	1.34697e-06
107.750000	1.35387e-06
107.700000	1.36082e-06
107.650000	1.36779e-06
107.600000	1.37481e-06
107.550000	1.38186e-06
107.500000	1.38894e-06
107.450000	1.39607e-06
107.400000	1.40323e-06
107.350000	1.41042e-06
107.300000	1.41766e-06
107.250000	1.42493e-06
107.200000	1.43223e-06
107.150000	1.43958e-06
107.100000	1.44696e-06
107.050000	1.45438e-06
107.000000	1.46184e-06
106.950000	1.46934e-06
106.900000	1.47687e-06
106.850000	1.48445e-06
106.800000	1.49206e-06
106.750000	1.49971e-06
106.700000	1.50741e-06
106.650000	1.51514e-06
106.600000	1.52291e-06
106.550000	1.53072e-06
106.500000	1.53857e-06
106.450000	1.54646e-06
106.400000	1.55439e-06
106.350000	1.56237e-06
106.300000	1.57038e-06
106.250000	1.57843e-06
106.200000	1.58653e-06
106.150000	1.59467e-06
106.100000	1.60285e-06
106.050000	1.61107e-06
106.000000	1.61933e-06
105.950000	1.62764e-06
105.900000	1.63599e-06
105.850000	1.64438e-06
105.800000	1.65281e-06
105.750000	1.66129e-06
105.700000	1.66981e-06
105.650000	1.67838e-06
105.600000	1.68699e-06
105.550000	1.69564e-06
105.500000	1.70434e-06
105.450000	1.71308e-06
105.400000	1.72187e-06
105.350000	1.7307e-06
105.300000	1.73958e-06
105.250000	1.7485e-06
105.200000	1.75747e-06
105.150000	1.76649e-06
105.100000	1.77555e-06
105.050000	1.78466e-06
105.000000	1.79381e-06
104.950000	1.80302e-06
104.900000	1.81227e-06
104.850000	1.82156e-06
104.800000	1.83091e-06
104.750000	1.8403e-06
104.700000	1.84974e-06
104.650000	1.85923e-06
104.600000	1.86877e-06
104.550000	1.87836e-06
104.500000	1.88799e-06
104.450000	1.89768e-06
104.400000	1.90742e-06
104.350000	1.9172e-06
104.300000	1.92704e-06
104.250000	1.93692e-06
104.200000	1.94686e-06
104.150000	1.95685e-06
104.100000	1.96689e-06
104.050000	1.97698e-06
104.000000	1.98713e-06
103.950000	1.99732e-06
103.900000	2.00757e-06
103.850000	2.01787e-06
103.800000	2.02822e-06
103.750000	2.03863e-06
103.700000	2.04909e-06
103.650000	2.05961e-06
103.600000	2.07017e-06
103.550000	2.0808e-06
103.500000	2.09147e-06
103.450000	2.1022e-06
103.400000	2.11299e-06
103.350000	2.12383e-06
103.300000	2.13473e-06
103.250000	2.14569e-06
103.200000	2.1567e-06
103.150000	2.16776e-06
103.100000	2.17889e-06
103.050000	2.19007e-06
103.000000	2.20131e-06
102.950000	2.2126e-06
102.900000	2.22396e-06
102.850000	2.23537e-06
102.800000	2.24684e-06
102.750000	2.25837e-06
102.700000	2.26996e-06
102.650000	2.28161e-06
102.600000	2.29332e-06
102.550000	2.30509e-06
102.500000	2.31692e-06
102.450000	2.32881e-06
102.400000	2.34076e-06
102.350000	2.35277e-06
102.300000	2.36485e-06
102.250000	2.37699e-06
102.200000	2.38918e-06
102.150000	2.40145e-06
102.100000	2.41377e-06
102.050000	2.42616e-06
102.000000	2.43861e-06
101.950000	2.45113e-06
101.900000	2.46371e-06
101.850000	2.47635e-06
101.800000	2.48906e-06
101.750000	2.50184e-06
101.700000	2.51468e-06
101.650000	2.52759e-06
101.600000	2.54056e-06
101.550000	2.5536e-06
101.500000	2.56671e-06
101.450000	2.57988e-06
101.400000	2.59312e-06
101.350000	2.60644e-06
101.300000	2.61981e-06
101.250000	2.63326e-06
101.200000	2.64678e-06
101.150000	2.66037e-06
101.100000	2.67402e-06
101.050000	2.68775e-06
101.000000	2.70154e-06
100.950000	2.71541e-06
100.900000	2.72935e-06
100.850000	2.74336e-06
100.800000	2.75745e-06
100.750000	2.7716e-06
100.700000	2.78583e-06
100.650000	2.80013e-06
100.600000	2.8145e-06
100.550000	2.82895e-06
100.500000	2.84348e-06
100.450000	2.85807e-06
100.400000	2.87275e-06
100.350000	2.8875e-06
100.300000	2.90232e-06
100.250000	2.91722e-06
100.200000	2.9322e-06
100.150000	2.94725e-06
100.100000	2.96238e-06
100.050000	2.97759e-06
100.000000	2.99288e-06
99.950000	3.00824e-06
99.900000	3.02369e-06
99.850000	3.03921e-06
99.800000	3.05482e-06
99.750000	3.0705e-06
99.700000	3.08627e-06
99.650000	3.10211e-06
99.600000	3.11804e-06
99.550000	3.13405e-06
99.500000	3.15014e-06
99.450000	3.16632e-06
99.400000	3.18258e-06
99.350000	3.19892e-06
99.300000	3.21535e-06
99.250000	3.23186e-06
99.200000	3.24845e-06
99.150000	3.26513e-06
99.100000	3.2819e-06
99.050000	3.29875e-06
99.000000	3.31569e-06
98.950000	3.33272e-06
98.900000	3.34983e-06
98.850000	3.36703e-06
98.800000	3.38432e-06
98.750000	3.4017e-06
98.700000	3.41917e-06
98.650000	3.43673e-06
98.600000	3.45438e-06
98.550000	3.47212e-06
98.500000	3.48995e-06
98.450000	3.50787e-06
98.400000	3.52589e-06
98.350000	3.544e-06
98.300000	3.5622e-06
98.250000	3.58049e-06
98.200000	3.59888e-06
98.150000	3.61737e-06
98.100000	3.63594e-06
98.050000	3.65462e-06
98.000000	3.67339e-06
97.950000	3.69226e-06
97.900000	3.71122e-06
97.850000	3.73028e-06
97.800000	3.74944e-06
97.750000	3.7687e-06
97.700000	3.78806e-06
97.650000	3.80751e-06
97.600000	3.82707e-06
97.550000	3.84673e-06
97.500000	3.86649e-06
97.450000	3.88635e-06
97.400000	3.90631e-06
97.350000	3.92638e-06
97.300000	3.94654e-06
97.250000	3.96682e-06
97.200000	3.98719e-06
97.150000	4.00767e-06
97.100000	4.02826e-06
97.050000	4.04896e-06
97.000000	4.06975e-06
96.950000	4.09066e-06
96.900000	4.11168e-06
96.850000	4.1328e-06
96.800000	4.15403e-06
96.750000	4.17537e-06
96.700000	4.19682e-06
96.650000	4.21838e-06
96.600000	4.24005e-06
96.550000	4.26184e-06
96.500000	4.28373e-06
96.450000	4.30574e-06
96.400000	4.32786e-06
96.350000	4.3501e-06
96.300000	4.37245e-06
96.250000	4.39491e-06
96.200000	4.41749e-06
96.150000	4.44019e-06
96.100000	4.463e-06
96.050000	4.48593e-06
96.000000	4.50898e-06
95.950000	4.53215e-06
95.900000	4.55544e-06
95.850000	4.57884e-06
95.800000	4.60237e-06
95.750000	4.62602e-06
95.700000	4.64979e-06
95.650000	4.67368e-06
95.600000	4.6977e-06
95.550000	4.72184e-06
95.500000	4.7461e-06
95.450000	4.77049e-06
95.400000	4.795e-06
95.350000	4.81964e-06
95.300000	4.84441e-06
95.250000	4.8693e-06
95.200000	4.89433e-06
95.150000	4.91948e-06
95.100000	4.94476e-06
95.050000	4.97017e-06
95.000000	4.99571e-06
94.950000	5.02139e-06
94.900000	5.04719e-06
94.850000	5.07313e-06
94.800000	5.09921e-06
94.750000	5.12541e-06
94.700000	5.15175e-06
94.650000	5.17823e-06
94.600000	5.20485e-06
94.550000	5.2316e-06
94.500000	5.25849e-06
94.450000	5.28551e-06
94.400000	5.31268e-06
94.350000	5.33999e-06
94.300000	5.36743e-06
94.250000	5.39502e-06
94.200000	5.42275e-06
94.150000	5.45063e-06
94.100000	5.47864e-06
94.050000	5.5068e-06
94.000000	5.53511e-06
93.950000	5.56356e-06
93.900000	5.59216e-06
93.850000	5.62091e-06
93.800000	5.6498e-06
93.750000	5.67884e-06
93.700000	5.70804e-06
93.650000	5.73738e-06
93.600000	5.76687e-06
93.550000	5.79652e-06
93.500000	5.82632e-06
93.450000	5.85627e-06
93.400000	5.88638e-06
93.350000	5.91664e-06
93.300000	5.94706e-06
93.250000	5.97763e-06
93.200000	6.00836e-06
93.150000	6.03925e-06
93.100000	6.0703e-06
93.050000	6.10151e-06
93.000000	6.13288e-06
92.950000	6.16442e-06
92.900000	6.19611e-06
92.850000	6.22797e-06
92.800000	6.25999e-06
92.750000	6.29218e-06
92.700000	6.32453e-06
92.650000	6.35705e-06
92.600000	6.38974e-06
92.550000	6.42259e-06
92.500000	6.45562e-06
92.450000	6.48881e-06
92.400000	6.52218e-06
92.350000	6.55572e-06
92.300000	6.58943e-06
92.250000	6.62331e-06
92.200000	6.65737e-06
92.150000	6.69161e-06
92.100000	6.72602e-06
92.050000	6.76061e-06
92.000000	6.79538e-06
91.950000	6.83032e-06
91.900000	6.86545e-06
91.850000	6.90076e-06
91.800000	6.93625e-06
91.750000	6.97192e-06
91.700000	7.00778e-06
91.650000	7.04382e-06
91.600000	7.08004e-06
91.550000	7.11646e-06
91.500000	7.15306e-06
91.450000	7.18985e-06
91.400000	7.22683e-06
91.350000	7.264e-06
91.300000	7.30136e-06
91.250000	7.33892e-06
91.200000	7.37667e-06
91.150000	7.41461e-06
91.100000	7.45275e-06
91.050000	7.49108e-06
91.000000	7.52962e-06
90.950000	7.56835e-06
90.900000	7.60728e-06
90.850000	7.64641e-06
90.800000	7.68575e-06
90.750000	7.72529e-06
90.700000	7.76503e-06
90.650000	7.80497e-06
90.600000	7.84512e-06
90.550000	7.88548e-06
90.500000	7.92605e-06
90.450000	7.96683e-06
90.400000	8.00781e-06
90.350000	8.04901e-06
90.300000	8.09042e-06
90.250000	8.13205e-06
90.200000	8.17388e-06
90.150000	8.21594e-06
90.100000	8.25821e-06
90.050000	8.3007e-06
90.000000	8.34341e-06
89.950000	8.38634e-06
89.900000	8.42949e-06
89.850000	8.47286e-06
89.800000	8.51646e-06
89.750000	8.56028e-06
89.700000	8.60433e-06
89.650000	8.6486e-06
89.600000	8.69311e-06
89.550000	8.73784e-06
89.500000	8.7828e-06
89.450000	8.828e-06
89.400000	8.87343e-06
89.350000	8.91909e-06
89.300000	8.96499e-06
89.250000	9.01113e-06
89.200000	9.0575e-06
89.150000	9.10411e-06
89.100000	9.15097e-06
89.050000	9.19806e-06
89.000000	9.2454e-06
88.950000	9.29298e-06
88.900000	9.34081e-06
88.850000	9.38889e-06
88.800000	9.43721e-06
88.750000	9.48578e-06
88.700000	9.53461e-06
88.650000	9.58368e-06
88.600000	9.63301e-06
88.550000	9.68259e-06
88.500000	9.73243e-06
88.450000	9.78253e-06
88.400000	9.83288e-06
88.350000	9.8835e-06
88.300000	9.93438e-06
88.250000	9.98551e-06
88.200000	1.00369e-05
88.150000	1.00886e-05
88.100000	1.01405e-05
88.050000	1.01927e-05
88.000000	1.02452e-05
87.950000	1.02979e-05
87.900000	1.0351e-05
87.850000	1.04042e-05
87.800000	1.04578e-05
87.750000	1.05116e-05
87.700000	1.05658e-05
87.650000	1.06202e-05
87.600000	1.06748e-05
87.550000	1.07298e-05
87.500000	1.0785e-05
87.450000	1.08406e-05
87.400000	1.08964e-05
87.350000	1.09525e-05
87.300000	1.10089e-05
87.250000	1.10656e-05
87.200000	1.11226e-05
87.150000	1.11798e-05
87.100000	1.12374e-05
87.050000	1.12953e-05
87.000000	1.13534e-05
86.950000	1.14119e-05
86.900000	1.14707e-05
86.850000	1.15297e-05
86.800000	1.15891e-05
86.750000	1.16488e-05
86.700000	1.17088e-05
86.650000	1.17691e-05
86.600000	1.18297e-05
86.550000	1.18906e-05
86.500000	1.19519e-05
86.450000	1.20134e-05
86.400000	1.20753e-05
86.350000	1.21375e-05
86.300000	1.22e-05
86.250000	1.22629e-05
86.200000	1.2326e-05
86.150000	1.23895e-05
86.100000	1.24533e-05
86.050000	1.25175e-05
86.000000	1.25819e-05
85.950000	1.26468e-05
85.900000	1.27119e-05
85.850000	1.27774e-05
85.800000	1.28432e-05
85.750000	1.29094e-05
85.700000	1.29759e-05
85.650000	1.30427e-05
85.600000	1.31099e-05
85.550000	1.31775e-05
85.500000	1.32453e-05
85.450000	1.33136e-05
85.400000	1.33822e-05
85.350000	1.34511e-05
85.300000	1.35204e-05
85.250000	1.35901e-05
85.200000	1.36601e-05
85.150000	1.37305e-05
85.100000	1.38012e-05
85.050000	1.38724e-05
85.000000	1.39438e-05
84.950000	1.40157e-05
84.900000	1.40879e-05
84.850000	1.41605e-05
84.800000	1.42335e-05
84.750000	1.43068e-05
84.700000	1.43806e-05
84.650000	1.44547e-05
84.600000	1.45292e-05
84.550000	1.4604e-05
84.500000	1.46793e-05
84.450000	1.47549e-05
84.400000	1.4831e-05
84.350000	1.49074e-05
84.300000	1.49843e-05
84.250000	1.50615e-05
84.200000	1.51391e-05
84.150000	1.52171e-05
84.100000	1.52956e-05
84.050000	1.53744e-05
84.000000	1.54537e-05
83.950000	1.55333e-05
83.900000	1.56134e-05
83.850000	1.56939e-05
83.800000	1.57748e-05
83.750000	1.58561e-05
83.700000	1.59378e-05
83.650000	1.602e-05
83.600000	1.61026e-05
83.550000	1.61856e-05
83.500000	1.6269e-05
83.450000	1.63529e-05
83.400000	1.64372e-05
83.350000	1.6522e-05
83.300000	1.66072e-05
83.250000	1.66928e-05
83.200000	1.67789e-05
83.150000	1.68654e-05
83.100000	1.69523e-05
83.050000	1.70397e-05
83.000000	1.71276e-05
82.950000	1.72159e-05
82.900000	1.73047e-05
82.850000	1.73939e-05
82.800000	1.74836e-05
82.750000	1.75738e-05
82.700000	1.76644e-05
82.650000	1.77555e-05
82.600000	1.78471e-05
82.550000	1.79391e-05
82.500000	1.80316e-05
82.450000	1.81246e-05
82.400000	1.82181e-05
82.350000	1.83121e-05
82.300000	1.84065e-05
82.250000	1.85014e-05
82.200000	1.85969e-05
82.150000	1.86928e-05
82.100000	1.87892e-05
82.050000	1.88861e-05
82.000000	1.89836e-05
81.950000	1.90815e-05
81.900000	1.91799e-05
81.850000	1.92788e-05
81.800000	1.93783e-05
81.750000	1.94783e-05
81.700000	1.95788e-05
81.650000	1.96798e-05
81.600000	1.97813e-05
81.550000	1.98833e-05
81.500000	1.99859e-05
81.450000	2.0089e-05
81.400000	2.01927e-05
81.350000	2.02969e-05
81.300000	2.04016e-05
81.250000	2.05069e-05
81.200000	2.06127e-05
81.150000	2.07191e-05
81.100000	2.0826e-05
81.050000	2.09334e-05
81.000000	2.10415e-05
80.950000	2.115e-05
80.900000	2.12592e-05
80.850000	2.13689e-05
80.800000	2.14792e-05
80.750000	2.159e-05
80.700000	2.17014e-05
80.650000	2.18135e-05
80.600000	2.1926e-05
80.550000	2.20392e-05
80.500000	2.2153e-05
80.450000	2.22673e-05
80.400000	2.23822e-05
80.350000	2.24978e-05
80.300000	2.26139e-05
80.250000	2.27306e-05
80.200000	2.2848e-05
80.150000	2.29659e-05
80.100000	2.30845e-05
80.050000	2.32036e-05
80.000000	2.33234e-05
79.950000	2.34438e-05
79.900000	2.35649e-05
79.850000	2.36865e-05
79.800000	2.38088e-05
79.750000	2.39317e-05
79.700000	2.40553e-05
79.650000	2.41795e-05
79.600000	2.43044e-05
79.550000	2.44299e-05
79.500000	2.4556e-05
79.450000	2.46828e-05
79.400000	2.48103e-05
79.350000	2.49384e-05
79.300000	2.50672e-05
79.250000	2.51966e-05
79.200000	2.53267e-05
79.150000	2.54575e-05
79.100000	2.5589e-05
79.050000	2.57212e-05
79.000000	2.5854e-05
78.950000	2.59875e-05
78.900000	2.61218e-05
78.850000	2.62567e-05
78.800000	2.63923e-05
78.750000	2.65286e-05
78.700000	2.66657e-05
78.650000	2.68034e-05
78.600000	2.69419e-05
78.550000	2.70811e-05
78.500000	2.7221e-05
78.450000	2.73616e-05
78.400000	2.75029e-05
78.350000	2.7645e-05
78.300000	2.77878e-05
78.250000	2.79314e-05
78.200000	2.80757e-05
78.150000	2.82208e-05
78.100000	2.83666e-05
78.050000	2.85132e-05
78.000000	2.86605e-05
77.950000	2.88086e-05
77.900000	2.89575e-05
77.850000	2.91071e-05
77.800000	2.92575e-05
77.750000	2.94087e-05
77.700000	2.95607e-05
77.650000	2.97135e-05
77.600000	2.98671e-05
77.550000	3.00214e-05
77.500000	3.01766e-05
77.450000	3.03326e-05
77.400000	3.04893e-05
77.350000	3.06469e-05
77.300000	3.08053e-05
77.250000	3.09646e-05
77.200000	3.11246e-05
77.150000	3.12855e-05
77.100000	3.14473e-05
77.050000	3.16098e-05
77.000000	3.17733e-05
76.950000	3.19375e-05
76.900000	3.21026e-05
76.850000	3.22686e-05
76.800000	3.24355e-05
76.750000	3.26032e-05
76.700000	3.27717e-05
76.650000	3.29412e-05
76.600000	3.31115e-05
76.550000	3.32827e-05
76.500000	3.34549e-05
76.450000	3.36279e-05
76.400000	3.38018e-05
76.350000	3.39766e-05
76.300000	3.41523e-05
76.250000	3.43289e-05
76.200000	3.45065e-05
76.150000	3.46849e-05
76.100000	3.48643e-05
76.050000	3.50447e-05
76.000000	3.52259e-05
75.950000	3.54081e-05
75.900000	3.55913e-05
75.850000	3.57754e-05
75.800000	3.59605e-05
75.750000	3.61465e-05
75.700000	3.63335e-05
75.650000	3.65215e-05
75.600000	3.67104e-05
75.550000	3.69004e-05
75.500000	3.70913e-05
75.450000	3.72832e-05
75.400000	3.74761e-05
75.350000	3.767e-05
75.300000	3.7865e-05
75.250000	3.80609e-05
75.200000	3.82579e-05
75.150000	3.84559e-05
75.100000	3.86549e-05
75.050000	3.88549e-05
75.000000	3.9056e-05
74.950000	3.92582e-05
74.900000	3.94613e-05
74.850000	3.96656e-05
74.800000	3.98709e-05
74.750000	4.00773e-05
74.700000	4.02847e-05
74.650000	4.04933e-05
74.600000	4.07029e-05
74.550000	4.09136e-05
74.500000	4.11254e-05
74.450000	4.13383e-05
74.400000	4.15524e-05
74.350000	4.17675e-05
74.300000	4.19838e-05
74.250000	4.22011e-05
74.200000	4.24197e-05
74.150000	4.26393e-05
74.100000	4.28601e-05
74.050000	4.30821e-05
74.000000	4.33052e-05
73.950000	4.35294e-05
73.900000	4.37549e-05
73.850000	4.39815e-05
73.800000	4.42093e-05
73.750000	4.44382e-05
73.700000	4.46684e-05
73.650000	4.48998e-05
73.600000	4.51324e-05
73.550000	4.53662e-05
73.500000	4.56012e-05
73.450000	4.58374e-05
73.400000	4.60749e-05
73.350000	4.63136e-05
73.300000	4.65535e-05
73.250000	4.67947e-05
73.200000	4.70372e-05
73.150000	4.72809e-05
73.100000	4.75259e-05
73.050000	4.77722e-05
73.000000	4.80197e-05
72.950000	4.82686e-05
72.900000	4.85187e-05
72.850000	4.87702e-05
72.800000	4.90229e-05
72.750000	4.9277e-05
72.700000	4.95324e-05
72.650000	4.97891e-05
72.600000	5.00472e-05
72.550000	5.03066e-05
72.500000	5.05674e-05
72.450000	5.08296e-05
72.400000	5.10931e-05
72.350000	5.13579e-05
72.300000	5.16242e-05
72.250000	5.18919e-05
72.200000	5.21609e-05
72.150000	5.24314e-05
72.100000	5.27032e-05
72.050000	5.29765e-05
72.000000	5.32512e-05
71.950000	5.35274e-05
71.900000	5.3805e-05
71.850000	5.4084e-05
71.800000	5.43645e-05
71.750000	5.46465e-05
71.700000	5.49299e-05
71.650000	5.52149e-05
71.600000	5.55013e-05
71.550000	5.57892e-05
71.500000	5.60786e-05
71.450000	5.63695e-05
71.400000	5.66619e-05
71.350000	5.69559e-05
71.300000	5.72514e-05
71.250000	5.75485e-05
71.200000	5.78471e-05
71.150000	5.81472e-05
71.100000	5.8449e-05
71.050000	5.87523e-05
71.000000	5.90572e-05
70.950000	5.93637e-05
70.900000	5.96718e-05
70.850000	5.99815e-05
70.800000	6.02928e-05
70.750000	6.06057e-05
70.700000	6.09203e-05
70.650000	6.12366e-05
70.600000	6.15545e-05
70.550000	6.1874e-05
70.500000	6.21952e-05
70.450000	6.25181e-05
70.400000	6.28427e-05
70.350000	6.3169e-05
70.300000	6.3497e-05
70.250000	6.38268e-05
70.200000	6.41582e-05
70.150000	6.44914e-05
70.100000	6.48263e-05
70.050000	6.5163e-05
70.000000	6.55014e-05
69.950000	6.58416e-05
69.900000	6.61836e-05
69.850000	6.65274e-05
69.800000	6.6873e-05
69.750000	6.72204e-05
69.700000	6.75696e-05
69.650000	6.79207e-05
69.600000	6.82736e-05
69.550000	6.86283e-05
69.500000	6.89849e-05
69.450000	6.93434e-05
69.400000	6.97037e-05
69.350000	7.00659e-05
69.300000	7.04301e-05
69.250000	7.07961e-05
69.200000	7.11641e-05
69.150000	7.1534e-05
69.100000	7.19058e-05
69.050000	7.22796e-05
69.000000	7.26553e-05
68.950000	7.3033e-05
68.900000	7.34127e-05
68.850000	7.37944e-05
68.800000	7.41781e-05
68.750000	7.45638e-05
68.700000	7.49515e-05
68.650000	7.53412e-05
68.600000	7.5733e-05
68.550000	7.61269e-05
68.500000	7.65228e-05
68.450000	7.69208e-05
68.400000	7.73209e-05
68.350000	7.77231e-05
68.300000	7.81274e-05
68.250000	7.85338e-05
68.200000	7.89424e-05
68.150000	7.93531e-05
68.100000	7.9766e-05
68.050000	8.0181e-05
68.000000	8.05982e-05
67.950000	8.10177e-05
67.900000	8.14393e-05
67.850000	8.18631e-05
67.800000	8.22891e-05
67.750000	8.27174e-05
67.700000	8.3148e-05
67.650000	8.35808e-05
67.600000	8.40159e-05
67.550000	8.44533e-05
67.500000	8.48929e-05
67.450000	8.53349e-05
67.400000	8.57792e-05
67.350000	8.62259e-05
67.300000	8.66749e-05
67.250000	8.71262e-05
67.200000	8.758e-05
67.150000	8.80361e-05
67.100000	8.84946e-05
67.050000	8.89556e-05
67.000000	8.94189e-05
66.950000	8.98847e-05
66.900000	9.0353e-05
66.850000	9.08237e-05
66.800000	9.12969e-05
66.750000	9.17726e-05
66.700000	9.22508e-05
66.650000	9.27315e-05
66.600000	9.32148e-05
66.550000	9.37006e-05
66.500000	9.4189e-05
66.450000	9.46799e-05
66.400000	9.51734e-05
66.350000	9.56695e-05
66.300000	9.61683e-05
66.250000	9.66697e-05
66.200000	9.71737e-05
66.150000	9.76803e-05
66.100000	9.81897e-05
66.050000	9.87017e-05
66.000000	9.92165e-05
65.950000	9.97339e-05
65.900000	0.000100254
65.850000	0.000100777
65.800000	0.000101303
65.750000	0.000101831
65.700000	0.000102362
65.650000	0.000102896
65.600000	0.000103433
65.550000	0.000103973
65.500000	0.000104516
65.450000	0.000105061
65.400000	0.000105609
65.350000	0.000106161
65.300000	0.000106715
65.250000	0.000107272
65.200000	0.000107832
65.150000	0.000108395
65.100000	0.000108961
65.050000	0.00010953
65.000000	0.000110102
64.950000	0.000110677
64.900000	0.000111255
64.850000	0.000111836
64.800000	0.00011242
64.750000	0.000113007
64.700000	0.000113597
64.650000	0.000114191
64.600000	0.000114787
64.550000	0.000115387
64.500000	0.00011599
64.450000	0.000116596
64.400000	0.000117206
64.350000	0.000117818
64.300000	0.000118434
64.250000	0.000119053
64.200000	0.000119676
64.150000	0.000120301
64.100000	0.00012093
64.050000	0.000121563
64.000000	0.000122198
63.950000	0.000122837
63.900000	0.00012348
63.850000	0.000124126
63.800000	0.000124775
63.750000	0.000125428
63.700000	0.000126084
63.650000	0.000126744
63.600000	0.000127407
63.550000	0.000128073
63.500000	0.000128744
63.450000	0.000129418
63.400000	0.000130095
63.350000	0.000130776
63.300000	0.000131461
63.250000	0.000132149
63.200000	0.000132841
63.150000	0.000133536
63.100000	0.000134236
63.050000	0.000134939
63.000000	0.000135646
62.950000	0.000136356
62.900000	0.00013707
62.850000	0.000137789
62.800000	0.00013851
62.750000	0.000139236
62.700000	0.000139966
62.650000	0.0001407
62.600000	0.000141437
62.550000	0.000142178
62.500000	0.000142924
62.450000	0.000143673
62.400000	0.000144426
62.350000	0.000145184
62.300000	0.000145945
62.250000	0.000146711
62.200000	0.00014748
62.150000	0.000148254
62.100000	0.000149032
62.050000	0.000149814
62.000000	0.0001506
61.950000	0.00015139
61.900000	0.000152185
61.850000	0.000152983
61.800000	0.000153786
61.750000	0.000154594
61.700000	0.000155406
61.650000	0.000156222
61.600000	0.000157042
61.550000	0.000157867
61.500000	0.000158696
61.450000	0.00015953
61.400000	0.000160368
61.350000	0.00016121
61.300000	0.000162058
61.250000	0.000162909
61.200000	0.000163766
61.150000	0.000164626
61.100000	0.000165492
61.050000	0.000166362
61.000000	0.000167237
60.950000	0.000168116
60.900000	0.000169
60.850000	0.000169889
60.800000	0.000170783
60.750000	0.000171682
60.700000	0.000172585
60.650000	0.000173493
60.600000	0.000174406
60.550000	0.000175324
60.500000	0.000176247
60.450000	0.000177175
60.400000	0.000178108
60.350000	0.000179046
60.300000	0.000179989
60.250000	0.000180937
60.200000	0.000181891
60.150000	0.000182849
60.100000	0.000183813
60.050000	0.000184781
60.000000	0.000185755
59.950000	0.000186735
59.900000	0.000187719
59.850000	0.000188709
59.800000	0.000189704
59.750000	0.000190705
59.700000	0.000191711
59.650000	0.000192722
59.600000	0.000193739
59.550000	0.000194762
59.500000	0.00019579
59.450000	0.000196823
59.400000	0.000197862
59.350000	0.000198907
59.300000	0.000199958
59.250000	0.000201014
59.200000	0.000202076
59.150000	0.000203143
59.100000	0.000204217
59.050000	0.000205296
59.000000	0.000206381
58.950000	0.000207472
58.900000	0.000208569
58.850000	0.000209672
58.800000	0.000210781
58.750000	0.000211896
58.700000	0.000213018
58.650000	0.000214145
58.600000	0.000215278
58.550000	0.000216418
58.500000	0.000217564
58.450000	0.000218716
58.400000	0.000219874
58.350000	0.000221039
58.300000	0.00022221
58.250000	0.000223387
58.200000	0.000224571
58.150000	0.000225761
58.100000	0.000226958
58.050000	0.000228162
58.000000	0.000229372
57.950000	0.000230589
57.900000	0.000231812
57.850000	0.000233042
57.800000	0.000234279
57.750000	0.000235523
57.700000	0.000236774
57.650000	0.000238031
57.600000	0.000239295
57.550000	0.000240567
57.500000	0.000241845
57.450000	0.00024313
57.400000	0.000244423
57.350000	0.000245723
57.300000	0.000247029
57.250000	0.000248344
57.200000	0.000249665
57.150000	0.000250994
57.100000	0.00025233
57.050000	0.000253673
57.000000	0.000255024
56.950000	0.000256382
56.900000	0.000257748
56.850000	0.000259122
56.800000	0.000260503
56.750000	0.000261892
56.700000	0.000263289
56.650000	0.000264693
56.600000	0.000266105
56.550000	0.000267525
56.500000	0.000268954
56.450000	0.00027039
56.400000	0.000271834
56.350000	0.000273286
56.300000	0.000274746
56.250000	0.000276215
56.200000	0.000277692
56.150000	0.000279177
56.100000	0.00028067
56.050000	0.000282172
56.000000	0.000283683
55.950000	0.000285201
55.900000	0.000286729
55.850000	0.000288265
55.800000	0.00028981
55.750000	0.000291363
55.700000	0.000292926
55.650000	0.000294497
55.600000	0.000296077
55.550000	0.000297666
55.500000	0.000299264
55.450000	0.000300872
55.400000	0.000302488
55.350000	0.000304114
55.300000	0.000305749
55.250000	0.000307393
55.200000	0.000309047
55.150000	0.00031071
55.100000	0.000312383
55.050000	0.000314066
55.000000	0.000315758
54.950000	0.00031746
54.900000	0.000319172
54.850000	0.000320893
54.800000	0.000322625
54.750000	0.000324367
54.700000	0.000326119
54.650000	0.000327881
54.600000	0.000329653
54.550000	0.000331436
54.500000	0.000333229
54.450000	0.000335033
54.400000	0.000336847
54.350000	0.000338672
54.300000	0.000340508
54.250000	0.000342354
54.200000	0.000344212
54.150000	0.00034608
54.100000	0.00034796
54.050000	0.000349851
54.000000	0.000351753
53.950000	0.000353666
53.900000	0.000355591
53.850000	0.000357528
53.800000	0.000359476
53.750000	0.000361436
53.700000	0.000363408
53.650000	0.000365392
53.600000	0.000367388
53.550000	0.000369396
53.500000	0.000371416
53.450000	0.000373449
53.400000	0.000375494
53.350000	0.000377552
53.300000	0.000379623
53.250000	0.000381707
53.200000	0.000383803
53.150000	0.000385913
53.100000	0.000388036
53.050000	0.000390173
53.000000	0.000392323
52.950000	0.000394487
52.900000	0.000396664
52.850000	0.000398856
52.800000	0.000401062
52.750000	0.000403282
52.700000	0.000405517
52.650000	0.000407766
52.600000	0.00041003
52.550000	0.000412309
52.500000	0.000414604
52.450000	0.000416914
52.400000	0.000419239
52.350000	0.000421581
52.300000	0.000423939
52.250000	0.000426312
52.200000	0.000428703
52.150000	0.000431111
52.100000	0.000433535
52.050000	0.000435977
52.000000	0.000438437
51.950000	0.000440915
51.900000	0.000443412
51.850000	0.000445927
51.800000	0.000448462
51.750000	0.000451016
51.700000	0.000453591
51.650000	0.000456187
51.600000	0.000458803
51.550000	0.000461442
51.500000	0.000464103
51.450000	0.000466788
51.400000	0.000469497
51.350000	0.000472232
51.300000	0.000474992
51.250000	0.000477781
51.200000	0.000480599
51.150000	0.000483448
51.100000	0.00048633
51.050000	0.000489249
51.000000	0.000492207
50.950000	0.00049521
50.900000	0.000498264
50.850000	0.00050138
50.800000	0.000504576
50.750000	0.000507889
&
```
