## Supplementary material for "All-at-once RNA folding with 3D motif prediction framed by evolutionary information": RF03016_RT-12.cacofold.helixcov

```
# RMs = 2 L = 165

# RM_HELIX NESTED 23-66 75-101, nbp = 22 nbp_cov = 0
# pvals: 0.397487,0.2534,0.0405344,0.256676,0.685672,0.624363,0.768555,0.657904,0.184363,0.233864,0.441151,0.139272,0.733412,0.281574,0.8067,0.274028,0.507657,0.556741,0.335713,0.601914,0.131227,0.629865
# aggregated NONE
NESTED  ::::::::::::::::::::<<<<<<<<<<<<<<<<<<<<<<________>>>>>>>>>>>>>>>>>>>>>>:::::::::::::::::::::::::::::::::::::::::::::::::::::::::::
        :::::::::::::::::::::::::::::::::::::::::::::::::::::::::::::::::::::::::::::::::::::::::::::::::::::::::::::::::::::::::::::::::::

# RM_HELIX NESTED 102-130 136-165, nbp = 27 nbp_cov = 0
# pvals: 0.379149,0.512924,0.523746,0.436213,0.534345,0.445907,0.327546,0.436213,0.481327,0.441151,0.259971,0.618667,0.374381,0.507657,0.108826,0.87589,0.259971,0.911738,0.486706,0.031973,0.125796,0.401985,0.327546,0.579125,0.441151,0.551122,0.240311
# aggregated NONE
NESTED  ::::::::::::::::::::::::::::::::::::::::::::::::::::::::::::::::::::::::<<<<<<<<<<<<<<<<<<<<<<<<<<<_____>>>>>>>>>>>>>>>>>>>>>>>>>>>
        :::::::::::::::::::::::::::::::::::::::::::::::::::::::::::::::::::::::::::::::::::::::::::::::::::::::::::::::::::::::::::::::::::
```
