## Supplementary material for "All-at-once RNA folding with 3D motif prediction framed by evolutionary information": RF03016_RT-12.cacofold.power

```
# Power analysis of CaCoFold structure
#
# Powertype = SINGLE SUBSTITUTIONS
# covary left_pos right_pos substitutions power
#----------------------------------------------------------------
23		101		17		0.52
24		100		29		0.73
25		99		30		0.74
26		98		12		0.39
27		97		14		0.45
28		96		25		0.67
30		95		11		0.35
31		94		9		0.28
32		93		26		0.69
39		92		24		0.66
40		91		24		0.66
41		90		36		0.79
42		89		29		0.73
57		88		17		0.52
58		87		7		0.20
59		86		12		0.39
61		82		25		0.67
62		81		17		0.52
63		80		14		0.45
64		79		34		0.78
65		76		18		0.55
66		75		21		0.61
102		165		17		0.52
103		164		25		0.67
104		163		30		0.74
105		162		12		0.39
106		161		24		0.66
107		160		14		0.45
108		159		10		0.32
109		157		2		0.00
110		156		11		0.35
111		155		22		0.63
112		154		16		0.50
113		153		23		0.64
114		152		18		0.55
115		151		34		0.78
116		150		28		0.72
117		149		28		0.72
118		148		29		0.73
119		147		29		0.73
120		146		24		0.66
121		144		22		0.63
123		143		23		0.64
124		142		33		0.77
125		141		14		0.45
126		140		21		0.61
127		139		4		0.07
128		138		24		0.66
130		136		21		0.61
#
# BPAIRS 49
# avg substitutions per BP 20.6
# BPAIRS expected to covary 27.5 +/- 3.2
# BPAIRS observed to covary 0
#
```
