## Supplementary material for "All-at-once RNA folding with 3D motif prediction framed by evolutionary information": RF03016_RT-12.helixcov

```
# RMs = 6 L = 165

# RM_HELIX NESTED 20-25 64-69, nbp = 6 nbp_cov = 0
# pvals: 0.723065,0.738526,0.411544,0.441151,0.923928,0.90633
# aggregated NONE
NESTED  :::::::::::::::::<<<<<<________________>>>>>>::::::::::::::::::::::::::::::::::::::::::::::::::::::::::::::::::::::::::::::::::::::
        :::::::::::::::::::::::::::::::::::::::::::::::::::::::::::::::::::::::::::::::::::::::::::::::::::::::::::::::::::::::::::::::::::

# RM_HELIX NESTED 79-82 93-96, nbp = 4 nbp_cov = 0
# pvals: 0.0685614,0.680223,0.900846,0.192431
# aggregated NONE
NESTED  ::::::::::::::::::::::::::::::::::::::::::::::::::::<<<<_______>>>>::::::::::::::::::::::::::::::::::::::::::::::::::::::::::::::::
        :::::::::::::::::::::::::::::::::::::::::::::::::::::::::::::::::::::::::::::::::::::::::::::::::::::::::::::::::::::::::::::::::::

# RM_HELIX NESTED 10-14 131-135, nbp = 5 nbp_cov = 0
# pvals: 0.475813,0.685672,0.445907,0.497105,0.556741
# aggregated NONE
NESTED  :::::::::<<<<<_____________________________________________________________________________________>>>>>:::::::::::::::::::::::::::
        :::::::::::::::::::::::::::::::::::::::::::::::::::::::::::::::::::::::::::::::::::::::::::::::::::::::::::::::::::::::::::::::::::

# RM_HELIX PK 124-128 138-142, nbp = 5 nbp_cov = 0
# pvals: 0.401985,0.327546,0.579125,0.441151,0.551122
# aggregated NONE
PK      :::::::::::::::::::::::::::::::::::::::::::::::::::::::::::::::::::::::::::::::::::::::::::::<<<<<_______>>>>>:::::::::::::::::::::
        :::::::::::::::::::::::::::::::::::::::::::::::::::::::::::::::::::::::::::::::::::::::::::::::::::::::::::::::::::::::::::::::::::

# RM_HELIX PK 107-116 146-155, nbp = 10 nbp_cov = 0
# pvals: 0.445907,0.486706,0.551122,0.143429,0.66347,0.143429,0.0239107,0.512924,0.445907,0.181621
# aggregated NONE
PK      :::::::::::::::::::::::::::::::::::::::::::::::::::::::::::::::::::::::::::::<<<<<<<<<<_________________________>>>>>>>>>>:::::::::
        :::::::::::::::::::::::::::::::::::::::::::::::::::::::::::::::::::::::::::::::::::::::::::::::::::::::::::::::::::::::::::::::::::

# RM_HELIX PK 97-103 159-165, nbp = 7 nbp_cov = 0
# pvals: 0.335713,0.568062,0.327546,0.296512,0.383535,0.481327,0.256676
# aggregated NONE
PK      :::::::::::::::::::::::::::::::::::::::::::::::::::::::::::::::::::<<<<<<<__________________________________________________>>>>>>>
        :::::::::::::::::::::::::::::::::::::::::::::::::::::::::::::::::::::::::::::::::::::::::::::::::::::::::::::::::::::::::::::::::::
```
