## Supplementary material for "All-at-once RNA folding with 3D motif prediction framed by evolutionary information": RF03016_RT-12.power

```
# Power analysis of given structure 
#
# Powertype = SINGLE SUBSTITUTIONS
# covary  left_pos      right_pos    substitutions      power
#----------------------------------------------------------------
          10		135		2		0.00
          11		134		6		0.16
          12		133		0		0.00
          13		132		6		0.16
          14		131		14		0.45
          20		69		25		0.67
          21		68		38		0.81
          22		67		37		0.80
          23		66		20		0.59
          24		65		36		0.79
          25		64		29		0.73
          79		96		34		0.78
          80		95		7		0.20
          81		94		10		0.32
          82		93		33		0.77
          97		165		19		0.57
          98		164		20		0.59
          99		163		34		0.78
          100		162		19		0.57
          101		161		19		0.57
          102		160		19		0.57
          103		159		19		0.57
          107		155		0		0.00
          108		154		2		0.00
          109		153		5		0.11
          110		152		19		0.57
          111		151		43		0.83
          112		150		28		0.72
          113		149		37		0.80
          114		148		20		0.59
          115		147		24		0.66
          116		146		28		0.72
          124		142		33		0.77
          125		141		14		0.45
          126		140		21		0.61
          127		139		4		0.07
          128		138		24		0.66
#
# BPAIRS 37
# avg substitutions per BP  20.2
# BPAIRS expected to covary 19.0 +/- 2.5
# BPAIRS observed to covary 0
#
```
