## Supplementary material for "All-at-once RNA folding with 3D motif prediction framed by evolutionary information": RF03016_RT-12.surv

```
10.100000	0.027027
6.750000	0.0540541
4.300000	0.108108
3.450000	0.135135
3.250000	0.162162
2.200000	0.189189
1.650000	0.216216
1.250000	0.27027
1.150000	0.297297
0.600000	0.324324
0.400000	0.351351
0.300000	0.378378
0.000000	0.432432
-0.050000	0.513514
-0.350000	0.540541
-0.400000	0.567568
-0.450000	0.594595
-0.550000	0.621622
-0.700000	0.648649
-1.050000	0.702703
-1.100000	0.72973
-1.200000	0.756757
-1.300000	0.783784
-2.050000	0.810811
-2.200000	0.837838
-2.250000	0.864865
-2.600000	0.891892
-2.750000	0.918919
-4.750000	0.945946
-4.850000	0.972973
-5.200000	1
&
21.050000	0.000117952
16.850000	0.000235905
14.950000	0.000353857
14.800000	0.000471809
14.650000	0.000589762
14.550000	0.000707714
14.500000	0.000825666
14.300000	0.000943619
13.650000	0.00106157
13.550000	0.00129748
13.100000	0.00141543
13.050000	0.00153338
12.900000	0.00165133
12.800000	0.00176929
12.750000	0.00188724
12.600000	0.00200519
12.450000	0.00212314
12.350000	0.00224109
12.250000	0.00235905
12.200000	0.002477
12.150000	0.00259495
12.000000	0.0027129
11.700000	0.00283086
11.650000	0.00294881
11.600000	0.00306676
11.450000	0.00318471
11.350000	0.00330267
11.250000	0.00342062
11.200000	0.00365652
11.150000	0.00377448
11.100000	0.00389243
11.000000	0.00401038
10.850000	0.00412833
10.800000	0.00424628
10.750000	0.00448219
10.700000	0.00460014
10.650000	0.00471809
10.450000	0.00483605
10.400000	0.004954
10.300000	0.0051899
10.250000	0.00530786
10.150000	0.00542581
10.100000	0.00554376
9.950000	0.00589762
9.900000	0.00601557
9.850000	0.00613352
9.800000	0.00636943
9.750000	0.00648738
9.700000	0.00672328
9.650000	0.00684124
9.600000	0.00695919
9.550000	0.00731305
9.500000	0.00778485
9.400000	0.00825666
9.350000	0.00861052
9.300000	0.00872847
9.250000	0.00896438
9.200000	0.00920028
9.100000	0.00967209
9.050000	0.0101439
9.000000	0.0103798
8.950000	0.0107337
8.900000	0.0110875
8.850000	0.0112055
8.750000	0.0114414
8.700000	0.0116773
8.650000	0.0117952
8.500000	0.0119132
8.450000	0.0127389
8.400000	0.0130927
8.350000	0.0132107
8.250000	0.0138004
8.200000	0.0139184
8.150000	0.0141543
8.100000	0.0143902
8.050000	0.0153338
8.000000	0.0156877
7.950000	0.0158056
7.900000	0.0159236
7.850000	0.0163954
7.800000	0.0166313
7.750000	0.0167492
7.700000	0.0168672
7.650000	0.0175749
7.600000	0.0180467
7.550000	0.0181647
7.500000	0.0186365
7.450000	0.0189903
7.400000	0.0194621
7.350000	0.019816
7.300000	0.0200519
7.250000	0.0204058
7.200000	0.0206417
7.150000	0.0208776
7.100000	0.0215853
7.050000	0.0219391
7.000000	0.0226469
6.950000	0.0230007
6.900000	0.0235905
6.850000	0.0244161
6.800000	0.0252418
6.750000	0.0255957
6.700000	0.0260675
6.650000	0.0265393
6.600000	0.0268931
6.550000	0.027129
6.500000	0.0281906
6.450000	0.0292522
6.400000	0.029606
6.350000	0.0301958
6.300000	0.0309035
6.250000	0.0316112
6.200000	0.0323189
6.150000	0.0330267
6.100000	0.0334985
6.050000	0.0338523
6.000000	0.034678
5.950000	0.0355037
5.900000	0.0359755
5.850000	0.0364473
5.800000	0.0375088
5.750000	0.0386884
5.700000	0.0392781
5.650000	0.0398679
5.600000	0.0405756
5.550000	0.0411654
5.500000	0.0423449
5.450000	0.0432885
5.400000	0.0443501
5.350000	0.0451757
5.300000	0.0460014
5.250000	0.0475348
5.200000	0.0485964
5.150000	0.0490682
5.100000	0.04954
5.050000	0.0502477
5.000000	0.0511913
4.950000	0.0523708
4.900000	0.0530786
4.850000	0.0540222
4.800000	0.0554376
4.750000	0.0561453
4.700000	0.056971
4.650000	0.0587403
4.600000	0.0602736
4.550000	0.0610993
4.500000	0.061925
4.450000	0.0633404
4.400000	0.064402
4.350000	0.0653456
4.300000	0.0660533
4.250000	0.0669969
4.200000	0.0681765
4.150000	0.0694739
4.100000	0.0712432
4.050000	0.0733664
4.000000	0.0744279
3.950000	0.0764331
3.900000	0.0776126
3.850000	0.0796178
3.800000	0.0810333
3.750000	0.0832744
3.700000	0.0843359
3.650000	0.0862232
3.600000	0.0878745
3.550000	0.089172
3.500000	0.0911772
3.450000	0.0929464
3.400000	0.0950696
3.350000	0.0976645
3.300000	0.100377
3.250000	0.103444
3.200000	0.105331
3.150000	0.106865
3.100000	0.108988
3.050000	0.110993
3.000000	0.113824
2.950000	0.116301
2.900000	0.117952
2.850000	0.11984
2.800000	0.12267
2.750000	0.124912
2.700000	0.127271
2.650000	0.129748
2.600000	0.131635
2.550000	0.134702
2.500000	0.136943
2.450000	0.139774
2.400000	0.142722
2.350000	0.145671
2.300000	0.148148
2.250000	0.149917
2.200000	0.15263
2.150000	0.155461
2.100000	0.158646
2.050000	0.161949
2.000000	0.165133
1.950000	0.167964
1.900000	0.172564
1.850000	0.176221
1.800000	0.179641
1.750000	0.182708
1.700000	0.185421
1.650000	0.189431
1.600000	0.192616
1.550000	0.195565
1.500000	0.199457
1.450000	0.205001
1.400000	0.20854
1.350000	0.21255
1.300000	0.217268
1.250000	0.221632
1.200000	0.22753
1.150000	0.23154
1.100000	0.235315
1.050000	0.240387
1.000000	0.244161
0.950000	0.248054
0.900000	0.253362
0.850000	0.258198
0.800000	0.265039
0.750000	0.271172
0.700000	0.276362
0.650000	0.280962
0.600000	0.28627
0.550000	0.291578
0.500000	0.29783
0.450000	0.304199
0.400000	0.310451
0.350000	0.316938
0.300000	0.320948
0.250000	0.329795
0.200000	0.336636
0.150000	0.343241
0.100000	0.349965
0.050000	0.359755
0.000000	0.417669
-0.050000	0.490328
-0.100000	0.497051
-0.150000	0.504954
-0.200000	0.512503
-0.250000	0.52076
-0.300000	0.530904
-0.350000	0.540576
-0.400000	0.548714
-0.450000	0.560274
-0.500000	0.571361
-0.550000	0.580326
-0.600000	0.590587
-0.650000	0.599788
-0.700000	0.608988
-0.750000	0.617716
-0.800000	0.626563
-0.850000	0.635881
-0.900000	0.646025
-0.950000	0.65263
-1.000000	0.661005
-1.050000	0.670087
-1.100000	0.678344
-1.150000	0.689903
-1.200000	0.697688
-1.250000	0.706063
-1.300000	0.715145
-1.350000	0.723756
-1.400000	0.73272
-1.450000	0.741213
-1.500000	0.749823
-1.550000	0.757254
-1.600000	0.764685
-1.650000	0.772234
-1.700000	0.777896
-1.750000	0.784265
-1.800000	0.790399
-1.850000	0.797358
-1.900000	0.803963
-1.950000	0.809271
-2.000000	0.814933
-2.050000	0.821656
-2.100000	0.827318
-2.150000	0.833569
-2.200000	0.839113
-2.250000	0.8456
-2.300000	0.85138
-2.350000	0.856688
-2.400000	0.862114
-2.450000	0.866124
-2.500000	0.871432
-2.550000	0.876504
-2.600000	0.880986
-2.650000	0.886058
-2.700000	0.889833
-2.750000	0.894197
-2.800000	0.897853
-2.850000	0.900802
-2.900000	0.904341
-2.950000	0.908115
-3.000000	0.911654
-3.050000	0.91472
-3.100000	0.917787
-3.150000	0.921798
-3.200000	0.924864
-3.250000	0.928049
-3.300000	0.93147
-3.350000	0.934418
-3.400000	0.938311
-3.450000	0.94067
-3.500000	0.943029
-3.550000	0.94527
-3.600000	0.947511
-3.650000	0.949988
-3.700000	0.953409
-3.750000	0.955886
-3.800000	0.957773
-3.850000	0.960132
-3.900000	0.962137
-3.950000	0.96426
-4.000000	0.966384
-4.050000	0.967091
-4.100000	0.968389
-4.150000	0.969332
-4.200000	0.971338
-4.250000	0.972163
-4.300000	0.973107
-4.350000	0.974286
-4.400000	0.975348
-4.450000	0.976174
-4.500000	0.977117
-4.550000	0.977943
-4.600000	0.979358
-4.650000	0.980184
-4.700000	0.980892
-4.750000	0.981599
-4.800000	0.981953
-4.850000	0.983487
-4.900000	0.984312
-4.950000	0.985256
-5.000000	0.98561
-5.050000	0.9862
-5.100000	0.986671
-5.150000	0.987379
-5.200000	0.987851
-5.250000	0.988441
-5.300000	0.988559
-5.350000	0.989384
-5.400000	0.989974
-5.450000	0.990446
-5.500000	0.990918
-5.550000	0.991272
-5.600000	0.991389
-5.650000	0.992215
-5.700000	0.992569
-5.750000	0.993277
-5.800000	0.993866
-5.850000	0.994338
-5.900000	0.994928
-5.950000	0.995164
-6.000000	0.995636
-6.050000	0.996226
-6.150000	0.996815
-6.200000	0.996933
-6.300000	0.997169
-6.350000	0.997287
-6.450000	0.997405
-6.500000	0.997523
-6.550000	0.997759
-6.600000	0.997877
-6.750000	0.997995
-6.800000	0.998231
-6.900000	0.998349
-7.100000	0.998585
-7.150000	0.99882
-7.200000	0.998938
-7.300000	0.999056
-7.400000	0.999292
-7.500000	0.99941
-7.950000	0.999528
-8.050000	0.999646
-8.200000	0.999764
-8.700000	0.999882
-9.600000	1
&
40.650000	5.87199e-06
29.450000	1.1744e-05
28.900000	1.7616e-05
28.550000	2.3488e-05
28.350000	2.936e-05
27.950000	3.52319e-05
27.900000	4.11039e-05
27.600000	5.28479e-05
27.550000	5.87199e-05
27.150000	6.45919e-05
27.000000	7.04639e-05
26.450000	7.63359e-05
26.050000	8.22079e-05
25.750000	9.39518e-05
25.650000	9.98238e-05
25.450000	0.000105696
25.050000	0.000111568
25.000000	0.00011744
24.950000	0.000123312
24.800000	0.000129184
24.700000	0.000135056
24.650000	0.000140928
24.550000	0.0001468
24.450000	0.000152672
24.250000	0.000158544
24.000000	0.000164416
23.950000	0.00017616
23.900000	0.000187904
23.800000	0.000199648
23.600000	0.00020552
23.450000	0.000211392
23.350000	0.000217264
23.200000	0.000223136
23.150000	0.000229008
23.100000	0.00023488
22.900000	0.000240752
22.850000	0.000246624
22.800000	0.00026424
22.700000	0.000270112
22.650000	0.000275984
22.450000	0.000281856
22.400000	0.0002936
22.350000	0.000305344
22.200000	0.000317087
22.100000	0.000328831
22.050000	0.000334703
22.000000	0.000340575
21.950000	0.000352319
21.850000	0.000364063
21.750000	0.000375807
21.700000	0.000387551
21.650000	0.000399295
21.600000	0.000411039
21.550000	0.000416911
21.500000	0.000422783
21.400000	0.000428655
21.350000	0.000434527
21.300000	0.000440399
21.250000	0.000446271
21.200000	0.000469759
21.100000	0.000475631
21.050000	0.000487375
21.000000	0.000499119
20.950000	0.000504991
20.900000	0.000528479
20.850000	0.000557839
20.800000	0.000569583
20.650000	0.000593071
20.600000	0.000616559
20.500000	0.000634175
20.450000	0.000645919
20.350000	0.000663535
20.300000	0.000692895
20.250000	0.000698767
20.200000	0.000710511
20.150000	0.000716383
20.100000	0.000739871
20.050000	0.000751615
20.000000	0.000786847
19.950000	0.000798591
19.900000	0.000804463
19.850000	0.000827951
19.800000	0.000857311
19.750000	0.000869055
19.700000	0.000874927
19.650000	0.000886671
19.600000	0.000898415
19.550000	0.000916031
19.500000	0.00094539
19.450000	0.000968878
19.400000	0.00097475
19.350000	0.000992366
19.300000	0.000998238
19.250000	0.00101585
19.200000	0.00104521
19.150000	0.00106283
19.100000	0.00109219
19.050000	0.00110981
19.000000	0.00112155
18.950000	0.00113329
18.900000	0.00114504
18.850000	0.00118027
18.800000	0.00120963
18.750000	0.00123899
18.700000	0.00125661
18.650000	0.00126835
18.600000	0.00128597
18.550000	0.00130945
18.500000	0.00133881
18.450000	0.00135056
18.400000	0.00137405
18.350000	0.00137992
18.300000	0.00140928
18.250000	0.00144451
18.200000	0.00149149
18.150000	0.00155021
18.100000	0.00157369
18.050000	0.00160893
18.000000	0.00164416
17.950000	0.00167939
17.900000	0.00171462
17.850000	0.00176747
17.800000	0.00177921
17.750000	0.00181445
17.700000	0.00184381
17.650000	0.00186729
17.600000	0.0019084
17.550000	0.00193188
17.500000	0.0019495
17.450000	0.00197299
17.400000	0.0019906
17.350000	0.00203171
17.300000	0.00206107
17.250000	0.00209043
17.200000	0.00212566
17.150000	0.0021374
17.100000	0.00219025
17.050000	0.00226072
17.000000	0.00230769
16.950000	0.00235467
16.900000	0.00239577
16.850000	0.00245449
16.800000	0.00250734
16.750000	0.00255432
16.700000	0.00259542
16.650000	0.00263652
16.550000	0.00267176
16.500000	0.00270699
16.450000	0.00273635
16.400000	0.00279507
16.350000	0.00284792
16.300000	0.00290664
16.250000	0.002936
16.200000	0.00300059
16.150000	0.00304169
16.100000	0.00309454
16.050000	0.00317675
16.000000	0.00329419
15.950000	0.00335878
15.900000	0.00340575
15.850000	0.00347622
15.800000	0.00355843
15.750000	0.00361715
15.700000	0.00368761
15.650000	0.00373459
15.600000	0.00382854
15.550000	0.00391075
15.500000	0.00398121
15.450000	0.00405167
15.400000	0.00413388
15.350000	0.00418673
15.300000	0.00426307
15.250000	0.00432179
15.200000	0.00443922
15.150000	0.00450969
15.100000	0.00460364
15.050000	0.00469759
15.000000	0.00478567
14.950000	0.00486201
14.900000	0.00491486
14.850000	0.00495596
14.800000	0.0050323
14.750000	0.00513212
14.700000	0.0052613
14.650000	0.00537287
14.600000	0.00550206
14.550000	0.00556078
14.500000	0.00564298
14.450000	0.00574868
14.400000	0.00580153
14.350000	0.00592484
14.300000	0.00606577
14.250000	0.00617146
14.200000	0.00628303
14.150000	0.00645332
14.100000	0.0065414
14.050000	0.00665297
14.000000	0.00676453
13.950000	0.0068761
13.900000	0.00697592
13.850000	0.00705813
13.800000	0.00715796
13.750000	0.00728127
13.700000	0.00744568
13.650000	0.00760423
13.600000	0.00775103
13.550000	0.0078626
13.500000	0.00792719
13.450000	0.00803288
13.400000	0.00813858
13.350000	0.00826776
13.300000	0.00844392
13.250000	0.00857898
13.200000	0.00874927
13.150000	0.00891368
13.100000	0.00907223
13.050000	0.00921315
13.000000	0.00935995
12.950000	0.00943629
12.900000	0.00954786
12.850000	0.0097475
12.800000	0.00991779
12.750000	0.0101057
12.700000	0.0102408
12.650000	0.0103934
12.600000	0.0105578
12.550000	0.010734
12.500000	0.0109336
12.450000	0.0110863
12.400000	0.011286
12.350000	0.0115208
12.300000	0.0117322
12.250000	0.0118967
12.200000	0.0120611
12.150000	0.0122666
12.100000	0.0124545
12.050000	0.0126776
12.000000	0.0128479
11.950000	0.0130887
11.900000	0.0133177
11.850000	0.0135467
11.800000	0.0137757
11.750000	0.0140458
11.700000	0.0142631
11.650000	0.0144862
11.600000	0.0147211
11.550000	0.0150088
11.500000	0.0152965
11.450000	0.0155373
11.400000	0.0157604
11.350000	0.0159248
11.300000	0.0162067
11.250000	0.0164885
11.200000	0.0167704
11.150000	0.0170464
11.100000	0.0172695
11.050000	0.0175807
11.000000	0.0178156
10.950000	0.0180857
10.900000	0.0184381
10.850000	0.0187375
10.800000	0.0190429
10.750000	0.0193834
10.700000	0.0196829
10.650000	0.0199413
10.600000	0.0202525
10.550000	0.0205696
10.500000	0.0208925
10.450000	0.021239
10.400000	0.0216383
10.350000	0.0220082
10.300000	0.0224134
10.250000	0.022754
10.200000	0.0230711
10.150000	0.0235408
10.100000	0.0239107
10.050000	0.0243746
10.000000	0.0247563
9.950000	0.0251674
9.900000	0.0255197
9.850000	0.0259307
9.800000	0.0264063
9.750000	0.0268761
9.700000	0.0272167
9.650000	0.0276982
9.600000	0.0280388
9.550000	0.0284498
9.500000	0.0290546
9.450000	0.0294598
9.400000	0.0299824
9.350000	0.0305637
9.300000	0.0310159
9.250000	0.0315032
9.200000	0.031973
9.150000	0.032431
9.100000	0.0329654
9.050000	0.033623
9.000000	0.0341045
8.950000	0.0346271
8.900000	0.0352319
8.850000	0.0357898
8.800000	0.0363652
8.750000	0.037017
8.700000	0.0376453
8.650000	0.0382032
8.600000	0.0388139
8.550000	0.0393423
8.500000	0.0399413
8.450000	0.0405344
8.400000	0.0412742
8.350000	0.0419319
8.300000	0.0426365
8.250000	0.043259
8.200000	0.043946
8.150000	0.0445743
8.100000	0.0451791
8.050000	0.0459836
8.000000	0.0466471
7.950000	0.0474222
7.900000	0.0481327
7.850000	0.04899
7.800000	0.0496888
7.750000	0.0504169
7.700000	0.0511392
7.650000	0.0518967
7.600000	0.0526365
7.550000	0.0534762
7.500000	0.0542396
7.450000	0.0551908
7.400000	0.056007
7.350000	0.0569113
7.300000	0.0577452
7.250000	0.0586553
7.200000	0.0595185
7.150000	0.0604756
7.100000	0.0615091
7.050000	0.0624369
7.000000	0.0634586
6.950000	0.0643746
6.900000	0.0652613
6.850000	0.0664416
6.800000	0.0674868
6.750000	0.0685614
6.700000	0.0696242
6.650000	0.0707399
6.600000	0.0718438
6.550000	0.0729888
6.500000	0.0741809
6.450000	0.0751908
6.400000	0.076283
6.350000	0.0774927
6.300000	0.0786905
6.250000	0.079818
6.200000	0.081286
6.150000	0.0825954
6.100000	0.0837757
6.050000	0.0849794
6.000000	0.0863183
5.950000	0.0877569
5.900000	0.0890898
5.850000	0.0906107
5.800000	0.0920141
5.750000	0.0933177
5.700000	0.0946741
5.650000	0.0961656
5.600000	0.0976395
5.550000	0.0990605
5.500000	0.100534
5.450000	0.102431
5.400000	0.104016
5.350000	0.105643
5.300000	0.107041
5.250000	0.108826
5.200000	0.110493
5.150000	0.112002
5.100000	0.113629
5.050000	0.115314
5.000000	0.116988
4.950000	0.118614
4.900000	0.120323
4.850000	0.122085
4.800000	0.123987
4.750000	0.125796
4.700000	0.12761
4.650000	0.129477
4.600000	0.131227
4.550000	0.133294
4.500000	0.135208
4.450000	0.137158
4.400000	0.139272
4.350000	0.141309
4.300000	0.143429
4.250000	0.14532
4.200000	0.147434
4.150000	0.149425
4.100000	0.151433
4.050000	0.153582
4.000000	0.155731
3.950000	0.158127
3.900000	0.160417
3.850000	0.162701
3.800000	0.165021
3.750000	0.167293
3.700000	0.169794
3.650000	0.172214
3.600000	0.174498
3.550000	0.176882
3.500000	0.179295
3.450000	0.181621
3.400000	0.184363
3.350000	0.187158
3.300000	0.189888
3.250000	0.192431
3.200000	0.195308
3.150000	0.198133
3.100000	0.200934
3.050000	0.203811
3.000000	0.206718
2.950000	0.209477
2.900000	0.212272
2.850000	0.21522
2.800000	0.218004
2.750000	0.221098
2.700000	0.224245
2.650000	0.227334
2.600000	0.230411
2.550000	0.233864
2.500000	0.236976
2.450000	0.240311
2.400000	0.243553
2.350000	0.246917
2.300000	0.250088
2.250000	0.2534
2.200000	0.256676
2.150000	0.259971
2.100000	0.263376
2.050000	0.2668
2.000000	0.270399
1.950000	0.274028
1.900000	0.277998
1.850000	0.281574
1.800000	0.285103
1.750000	0.288978
1.700000	0.292531
1.650000	0.296512
1.600000	0.300194
1.550000	0.304157
1.500000	0.307962
1.450000	0.31172
1.400000	0.315596
1.350000	0.319548
1.300000	0.323564
1.250000	0.327546
1.200000	0.331732
1.150000	0.335713
1.100000	0.339841
1.050000	0.344151
1.000000	0.348368
0.950000	0.352519
0.900000	0.357011
0.850000	0.361286
0.800000	0.365843
0.750000	0.370035
0.700000	0.374381
0.650000	0.379149
0.600000	0.383535
0.550000	0.388174
0.500000	0.392913
0.450000	0.397487
0.400000	0.401985
0.350000	0.406812
0.300000	0.411544
0.250000	0.416541
0.200000	0.421609
0.150000	0.426289
0.100000	0.43118
0.050000	0.436213
0.000000	0.441151
-0.050000	0.445907
-0.100000	0.45084
-0.150000	0.456148
-0.200000	0.461151
-0.250000	0.465984
-0.300000	0.470881
-0.350000	0.475813
-0.400000	0.481327
-0.450000	0.486706
-0.500000	0.491879
-0.550000	0.497105
-0.600000	0.502361
-0.650000	0.507657
-0.700000	0.512924
-0.750000	0.518144
-0.800000	0.523746
-0.850000	0.529078
-0.900000	0.534345
-0.950000	0.539724
-1.000000	0.545502
-1.050000	0.551122
-1.100000	0.556741
-1.150000	0.562437
-1.200000	0.568062
-1.250000	0.57347
-1.300000	0.579125
-1.350000	0.584651
-1.400000	0.590558
-1.450000	0.596494
-1.500000	0.601914
-1.550000	0.607481
-1.600000	0.613142
-1.650000	0.618667
-1.700000	0.624363
-1.750000	0.629865
-1.800000	0.635185
-1.850000	0.640622
-1.900000	0.646171
-1.950000	0.652214
-2.000000	0.657904
-2.050000	0.66347
-2.100000	0.668967
-2.150000	0.674686
-2.200000	0.680223
-2.250000	0.685672
-2.300000	0.690969
-2.350000	0.696236
-2.400000	0.701979
-2.450000	0.707475
-2.500000	0.71266
-2.550000	0.717992
-2.600000	0.723065
-2.650000	0.72835
-2.700000	0.733412
-2.750000	0.738526
-2.800000	0.743693
-2.850000	0.748996
-2.900000	0.753858
-2.950000	0.758644
-3.000000	0.763523
-3.050000	0.768555
-3.100000	0.773922
-3.150000	0.778831
-3.200000	0.7836
-3.250000	0.788391
-3.300000	0.792801
-3.350000	0.797446
-3.400000	0.802108
-3.450000	0.8067
-3.500000	0.811122
-3.550000	0.815332
-3.600000	0.819466
-3.650000	0.823541
-3.700000	0.827686
-3.750000	0.831321
-3.800000	0.835443
-3.850000	0.839612
-3.900000	0.843318
-3.950000	0.847217
-4.000000	0.851004
-4.050000	0.854979
-4.100000	0.858538
-4.150000	0.862067
-4.200000	0.865496
-4.250000	0.869201
-4.300000	0.872443
-4.350000	0.87589
-4.400000	0.879201
-4.450000	0.882454
-4.500000	0.88569
-4.550000	0.888796
-4.600000	0.89192
-4.650000	0.895214
-4.700000	0.89798
-4.750000	0.900846
-4.800000	0.903682
-4.850000	0.90633
-4.900000	0.909055
-4.950000	0.911738
-5.000000	0.914281
-5.050000	0.916847
-5.100000	0.919425
-5.150000	0.921791
-5.200000	0.923928
-5.250000	0.925901
-5.300000	0.928033
-5.350000	0.929994
-5.400000	0.932137
-5.450000	0.934163
-5.500000	0.936248
-5.550000	0.938373
-5.600000	0.940223
-5.650000	0.942179
-5.700000	0.943905
-5.750000	0.945643
-5.800000	0.947328
-5.850000	0.949154
-5.900000	0.950816
-5.950000	0.952408
-6.000000	0.953864
-6.050000	0.955203
-6.100000	0.956671
-6.150000	0.958274
-6.200000	0.959659
-6.250000	0.96111
-6.300000	0.962408
-6.350000	0.963752
-6.400000	0.964909
-6.450000	0.966031
-6.500000	0.967093
-6.550000	0.968233
-6.600000	0.969231
-6.650000	0.970446
-6.700000	0.971474
-6.750000	0.972478
-6.800000	0.973494
-6.850000	0.974398
-6.900000	0.975232
-6.950000	0.976312
-7.000000	0.977281
-7.050000	0.978092
-7.100000	0.97899
-7.150000	0.979765
-7.200000	0.980528
-7.250000	0.981262
-7.300000	0.982049
-7.350000	0.982695
-7.400000	0.983324
-7.450000	0.983928
-7.500000	0.984486
-7.550000	0.985109
-7.600000	0.985578
-7.650000	0.986177
-7.700000	0.986694
-7.750000	0.987211
-7.800000	0.987692
-7.850000	0.988144
-7.900000	0.988555
-7.950000	0.989031
-8.000000	0.989501
-8.050000	0.989924
-8.100000	0.990323
-8.150000	0.990722
-8.200000	0.991122
-8.250000	0.991503
-8.300000	0.991844
-8.350000	0.99219
-8.400000	0.992531
-8.450000	0.992866
-8.500000	0.993183
-8.550000	0.993459
-8.600000	0.993758
-8.650000	0.994105
-8.700000	0.994339
-8.750000	0.994615
-8.800000	0.994839
-8.850000	0.995079
-8.900000	0.995308
-8.950000	0.995531
-9.000000	0.995766
-9.050000	0.99596
-9.100000	0.996183
-9.150000	0.996348
-9.200000	0.996436
-9.250000	0.996606
-9.300000	0.996729
-9.350000	0.996829
-9.400000	0.996941
-9.450000	0.997076
-9.500000	0.997211
-9.550000	0.997322
-9.600000	0.997457
-9.650000	0.997557
-9.700000	0.997657
-9.750000	0.997745
-9.800000	0.997863
-9.850000	0.998021
-9.900000	0.998127
-9.950000	1
&
91.750000	9.02395e-16
91.700000	9.19942e-16
91.650000	9.37829e-16
91.600000	9.56064e-16
91.550000	9.74654e-16
91.500000	9.93605e-16
91.450000	1.01292e-15
91.400000	1.03262e-15
91.350000	1.0527e-15
91.300000	1.07317e-15
91.250000	1.09403e-15
91.200000	1.11531e-15
91.150000	1.13699e-15
91.100000	1.1591e-15
91.050000	1.18164e-15
91.000000	1.20461e-15
90.950000	1.22803e-15
90.900000	1.25191e-15
90.850000	1.27625e-15
90.800000	1.30107e-15
90.750000	1.32636e-15
90.700000	1.35215e-15
90.650000	1.37844e-15
90.600000	1.40524e-15
90.550000	1.43257e-15
90.500000	1.46042e-15
90.450000	1.48882e-15
90.400000	1.51776e-15
90.350000	1.54727e-15
90.300000	1.57736e-15
90.250000	1.60802e-15
90.200000	1.63929e-15
90.150000	1.67116e-15
90.100000	1.70365e-15
90.050000	1.73678e-15
90.000000	1.77055e-15
89.950000	1.80497e-15
89.900000	1.84006e-15
89.850000	1.87584e-15
89.800000	1.91231e-15
89.750000	1.94949e-15
89.700000	1.98739e-15
89.650000	2.02603e-15
89.600000	2.06542e-15
89.550000	2.10558e-15
89.500000	2.14652e-15
89.450000	2.18825e-15
89.400000	2.2308e-15
89.350000	2.27417e-15
89.300000	2.31838e-15
89.250000	2.36346e-15
89.200000	2.40941e-15
89.150000	2.45625e-15
89.100000	2.50401e-15
89.050000	2.55269e-15
89.000000	2.60232e-15
88.950000	2.65291e-15
88.900000	2.70449e-15
88.850000	2.75707e-15
88.800000	2.81067e-15
88.750000	2.86532e-15
88.700000	2.92103e-15
88.650000	2.97781e-15
88.600000	3.03571e-15
88.550000	3.09473e-15
88.500000	3.15489e-15
88.450000	3.21623e-15
88.400000	3.27876e-15
88.350000	3.3425e-15
88.300000	3.40748e-15
88.250000	3.47373e-15
88.200000	3.54126e-15
88.150000	3.61011e-15
88.100000	3.6803e-15
88.050000	3.75184e-15
88.000000	3.82478e-15
87.950000	3.89914e-15
87.900000	3.97495e-15
87.850000	4.05222e-15
87.800000	4.131e-15
87.750000	4.21131e-15
87.700000	4.29318e-15
87.650000	4.37665e-15
87.600000	4.46173e-15
87.550000	4.54847e-15
87.500000	4.6369e-15
87.450000	4.72704e-15
87.400000	4.81894e-15
87.350000	4.91262e-15
87.300000	5.00812e-15
87.250000	5.10548e-15
87.200000	5.20474e-15
87.150000	5.30592e-15
87.100000	5.40907e-15
87.050000	5.51422e-15
87.000000	5.62142e-15
86.950000	5.7307e-15
86.900000	5.84211e-15
86.850000	5.95568e-15
86.800000	6.07146e-15
86.750000	6.18949e-15
86.700000	6.30981e-15
86.650000	6.43247e-15
86.600000	6.55752e-15
86.550000	6.68499e-15
86.500000	6.81495e-15
86.450000	6.94743e-15
86.400000	7.08249e-15
86.350000	7.22017e-15
86.300000	7.36052e-15
86.250000	7.50361e-15
86.200000	7.64948e-15
86.150000	7.79818e-15
86.100000	7.94977e-15
86.050000	8.10431e-15
86.000000	8.26185e-15
85.950000	8.42246e-15
85.900000	8.58618e-15
85.850000	8.75309e-15
85.800000	8.92324e-15
85.750000	9.0967e-15
85.700000	9.27353e-15
85.650000	9.4538e-15
85.600000	9.63758e-15
85.550000	9.82492e-15
85.500000	1.00159e-14
85.450000	1.02106e-14
85.400000	1.04091e-14
85.350000	1.06114e-14
85.300000	1.08177e-14
85.250000	1.1028e-14
85.200000	1.12423e-14
85.150000	1.14609e-14
85.100000	1.16837e-14
85.050000	1.19108e-14
85.000000	1.21423e-14
84.950000	1.23783e-14
84.900000	1.26189e-14
84.850000	1.28642e-14
84.800000	1.31143e-14
84.750000	1.33692e-14
84.700000	1.36291e-14
84.650000	1.3894e-14
84.600000	1.41641e-14
84.550000	1.44394e-14
84.500000	1.47201e-14
84.450000	1.50062e-14
84.400000	1.52979e-14
84.350000	1.55952e-14
84.300000	1.58984e-14
84.250000	1.62074e-14
84.200000	1.65224e-14
84.150000	1.68436e-14
84.100000	1.7171e-14
84.050000	1.75048e-14
84.000000	1.7845e-14
83.950000	1.81919e-14
83.900000	1.85455e-14
83.850000	1.89059e-14
83.800000	1.92734e-14
83.750000	1.9648e-14
83.700000	2.00299e-14
83.650000	2.04193e-14
83.600000	2.08162e-14
83.550000	2.12208e-14
83.500000	2.16332e-14
83.450000	2.20537e-14
83.400000	2.24824e-14
83.350000	2.29193e-14
83.300000	2.33648e-14
83.250000	2.3819e-14
83.200000	2.42819e-14
83.150000	2.47539e-14
83.100000	2.5235e-14
83.050000	2.57255e-14
83.000000	2.62255e-14
82.950000	2.67352e-14
82.900000	2.72549e-14
82.850000	2.77846e-14
82.800000	2.83246e-14
82.750000	2.88751e-14
82.700000	2.94364e-14
82.650000	3.00085e-14
82.600000	3.05917e-14
82.550000	3.11863e-14
82.500000	3.17925e-14
82.450000	3.24104e-14
82.400000	3.30403e-14
82.350000	3.36825e-14
82.300000	3.43371e-14
82.250000	3.50045e-14
82.200000	3.56848e-14
82.150000	3.63784e-14
82.100000	3.70854e-14
82.050000	3.78062e-14
82.000000	3.8541e-14
81.950000	3.929e-14
81.900000	4.00536e-14
81.850000	4.08321e-14
81.800000	4.16257e-14
81.750000	4.24347e-14
81.700000	4.32594e-14
81.650000	4.41001e-14
81.600000	4.49572e-14
81.550000	4.5831e-14
81.500000	4.67217e-14
81.450000	4.76297e-14
81.400000	4.85554e-14
81.350000	4.94991e-14
81.300000	5.0461e-14
81.250000	5.14417e-14
81.200000	5.24415e-14
81.150000	5.34607e-14
81.100000	5.44996e-14
81.050000	5.55588e-14
81.000000	5.66386e-14
80.950000	5.77393e-14
80.900000	5.88614e-14
80.850000	6.00054e-14
80.800000	6.11715e-14
80.750000	6.23603e-14
80.700000	6.35722e-14
80.650000	6.48077e-14
80.600000	6.60672e-14
80.550000	6.73511e-14
80.500000	6.866e-14
80.450000	6.99943e-14
80.400000	7.13546e-14
80.350000	7.27413e-14
80.300000	7.41549e-14
80.250000	7.5596e-14
80.200000	7.70651e-14
80.150000	7.85627e-14
80.100000	8.00895e-14
80.050000	8.16459e-14
80.000000	8.32325e-14
79.950000	8.485e-14
79.900000	8.64989e-14
79.850000	8.81798e-14
79.800000	8.98935e-14
79.750000	9.16404e-14
79.700000	9.34212e-14
79.650000	9.52366e-14
79.600000	9.70874e-14
79.550000	9.8974e-14
79.500000	1.00897e-13
79.450000	1.02858e-13
79.400000	1.04857e-13
79.350000	1.06895e-13
79.300000	1.08972e-13
79.250000	1.11089e-13
79.200000	1.13248e-13
79.150000	1.15449e-13
79.100000	1.17692e-13
79.050000	1.19979e-13
79.000000	1.22311e-13
78.950000	1.24687e-13
78.900000	1.2711e-13
78.850000	1.2958e-13
78.800000	1.32098e-13
78.750000	1.34665e-13
78.700000	1.37282e-13
78.650000	1.3995e-13
78.600000	1.42669e-13
78.550000	1.45441e-13
78.500000	1.48268e-13
78.450000	1.51149e-13
78.400000	1.54086e-13
78.350000	1.5708e-13
78.300000	1.60132e-13
78.250000	1.63244e-13
78.200000	1.66416e-13
78.150000	1.69649e-13
78.100000	1.72946e-13
78.050000	1.76306e-13
78.000000	1.79732e-13
77.950000	1.83225e-13
77.900000	1.86785e-13
77.850000	1.90414e-13
77.800000	1.94114e-13
77.750000	1.97886e-13
77.700000	2.01731e-13
77.650000	2.05651e-13
77.600000	2.09647e-13
77.550000	2.1372e-13
77.500000	2.17873e-13
77.450000	2.22106e-13
77.400000	2.26422e-13
77.350000	2.30821e-13
77.300000	2.35306e-13
77.250000	2.39878e-13
77.200000	2.44539e-13
77.150000	2.4929e-13
77.100000	2.54134e-13
77.050000	2.59072e-13
77.000000	2.64106e-13
76.950000	2.69237e-13
76.900000	2.74468e-13
76.850000	2.79801e-13
76.800000	2.85237e-13
76.750000	2.90779e-13
76.700000	2.96429e-13
76.650000	3.02189e-13
76.600000	3.0806e-13
76.550000	3.14045e-13
76.500000	3.20147e-13
76.450000	3.26367e-13
76.400000	3.32708e-13
76.350000	3.39172e-13
76.300000	3.45762e-13
76.250000	3.5248e-13
76.200000	3.59328e-13
76.150000	3.66309e-13
76.100000	3.73426e-13
76.050000	3.80682e-13
76.000000	3.88078e-13
75.950000	3.95617e-13
75.900000	4.03304e-13
75.850000	4.11139e-13
75.800000	4.19127e-13
75.750000	4.2727e-13
75.700000	4.35571e-13
75.650000	4.44033e-13
75.600000	4.5266e-13
75.550000	4.61454e-13
75.500000	4.70419e-13
75.450000	4.79559e-13
75.400000	4.88875e-13
75.350000	4.98373e-13
75.300000	5.08055e-13
75.250000	5.17926e-13
75.200000	5.27988e-13
75.150000	5.38245e-13
75.100000	5.48702e-13
75.050000	5.59362e-13
75.000000	5.70229e-13
74.950000	5.81306e-13
74.900000	5.926e-13
74.850000	6.04112e-13
74.800000	6.15848e-13
74.750000	6.27812e-13
74.700000	6.40009e-13
74.650000	6.52442e-13
74.600000	6.65117e-13
74.550000	6.78038e-13
74.500000	6.9121e-13
74.450000	7.04638e-13
74.400000	7.18326e-13
74.350000	7.32281e-13
74.300000	7.46506e-13
74.250000	7.61008e-13
74.200000	7.75792e-13
74.150000	7.90862e-13
74.100000	8.06226e-13
74.050000	8.21888e-13
74.000000	8.37854e-13
73.950000	8.5413e-13
73.900000	8.70722e-13
73.850000	8.87636e-13
73.800000	9.04879e-13
73.750000	9.22457e-13
73.700000	9.40376e-13
73.650000	9.58644e-13
73.600000	9.77266e-13
73.550000	9.96249e-13
73.500000	1.0156e-12
73.450000	1.03533e-12
73.400000	1.05544e-12
73.350000	1.07594e-12
73.300000	1.09684e-12
73.250000	1.11815e-12
73.200000	1.13987e-12
73.150000	1.16201e-12
73.100000	1.18458e-12
73.050000	1.20759e-12
73.000000	1.23105e-12
72.950000	1.25496e-12
72.900000	1.27934e-12
72.850000	1.30419e-12
72.800000	1.32952e-12
72.750000	1.35535e-12
72.700000	1.38167e-12
72.650000	1.40851e-12
72.600000	1.43587e-12
72.550000	1.46376e-12
72.500000	1.49219e-12
72.450000	1.52118e-12
72.400000	1.55072e-12
72.350000	1.58085e-12
72.300000	1.61155e-12
72.250000	1.64285e-12
72.200000	1.67476e-12
72.150000	1.70729e-12
72.100000	1.74045e-12
72.050000	1.77426e-12
72.000000	1.80872e-12
71.950000	1.84385e-12
71.900000	1.87966e-12
71.850000	1.91617e-12
71.800000	1.95339e-12
71.750000	1.99133e-12
71.700000	2.03001e-12
71.650000	2.06944e-12
71.600000	2.10963e-12
71.550000	2.1506e-12
71.500000	2.19237e-12
71.450000	2.23495e-12
71.400000	2.27836e-12
71.350000	2.32261e-12
71.300000	2.36772e-12
71.250000	2.41371e-12
71.200000	2.46059e-12
71.150000	2.50838e-12
71.100000	2.55709e-12
71.050000	2.60676e-12
71.000000	2.65739e-12
70.950000	2.709e-12
70.900000	2.76161e-12
70.850000	2.81524e-12
70.800000	2.86992e-12
70.750000	2.92566e-12
70.700000	2.98248e-12
70.650000	3.0404e-12
70.600000	3.09945e-12
70.550000	3.15964e-12
70.500000	3.221e-12
70.450000	3.28356e-12
70.400000	3.34733e-12
70.350000	3.41234e-12
70.300000	3.47861e-12
70.250000	3.54616e-12
70.200000	3.61503e-12
70.150000	3.68523e-12
70.100000	3.7568e-12
70.050000	3.82976e-12
70.000000	3.90414e-12
69.950000	3.97995e-12
69.900000	4.05724e-12
69.850000	4.13604e-12
69.800000	4.21636e-12
69.750000	4.29824e-12
69.700000	4.38171e-12
69.650000	4.4668e-12
69.600000	4.55354e-12
69.550000	4.64197e-12
69.500000	4.73211e-12
69.450000	4.82401e-12
69.400000	4.91768e-12
69.350000	5.01318e-12
69.300000	5.11053e-12
69.250000	5.20977e-12
69.200000	5.31094e-12
69.150000	5.41407e-12
69.100000	5.51921e-12
69.050000	5.62638e-12
69.000000	5.73564e-12
68.950000	5.84701e-12
68.900000	5.96055e-12
68.850000	6.0763e-12
68.800000	6.19429e-12
68.750000	6.31457e-12
68.700000	6.43719e-12
68.650000	6.56218e-12
68.600000	6.68961e-12
68.550000	6.8195e-12
68.500000	6.95192e-12
68.450000	7.08691e-12
68.400000	7.22452e-12
68.350000	7.3648e-12
68.300000	7.50781e-12
68.250000	7.65359e-12
68.200000	7.8022e-12
68.150000	7.9537e-12
68.100000	8.10813e-12
68.050000	8.26557e-12
68.000000	8.42606e-12
67.950000	8.58967e-12
67.900000	8.75645e-12
67.850000	8.92647e-12
67.800000	9.09979e-12
67.750000	9.27647e-12
67.700000	9.45659e-12
67.650000	9.6402e-12
67.600000	9.82738e-12
67.550000	1.00182e-11
67.500000	1.02127e-11
67.450000	1.0411e-11
67.400000	1.06131e-11
67.350000	1.08192e-11
67.300000	1.10292e-11
67.250000	1.12434e-11
67.200000	1.14617e-11
67.150000	1.16842e-11
67.100000	1.19111e-11
67.050000	1.21423e-11
67.000000	1.23781e-11
66.950000	1.26184e-11
66.900000	1.28634e-11
66.850000	1.31131e-11
66.800000	1.33677e-11
66.750000	1.36272e-11
66.700000	1.38918e-11
66.650000	1.41615e-11
66.600000	1.44364e-11
66.550000	1.47167e-11
66.500000	1.50024e-11
66.450000	1.52937e-11
66.400000	1.55906e-11
66.350000	1.58933e-11
66.300000	1.62018e-11
66.250000	1.65164e-11
66.200000	1.6837e-11
66.150000	1.71639e-11
66.100000	1.74971e-11
66.050000	1.78367e-11
66.000000	1.8183e-11
65.950000	1.8536e-11
65.900000	1.88958e-11
65.850000	1.92627e-11
65.800000	1.96366e-11
65.750000	2.00178e-11
65.700000	2.04064e-11
65.650000	2.08026e-11
65.600000	2.12064e-11
65.550000	2.16181e-11
65.500000	2.20377e-11
65.450000	2.24655e-11
65.400000	2.29016e-11
65.350000	2.33462e-11
65.300000	2.37994e-11
65.250000	2.42614e-11
65.200000	2.47323e-11
65.150000	2.52124e-11
65.100000	2.57018e-11
65.050000	2.62008e-11
65.000000	2.67093e-11
64.950000	2.72278e-11
64.900000	2.77563e-11
64.850000	2.82951e-11
64.800000	2.88444e-11
64.750000	2.94042e-11
64.700000	2.9975e-11
64.650000	3.05568e-11
64.600000	3.115e-11
64.550000	3.17546e-11
64.500000	3.2371e-11
64.450000	3.29993e-11
64.400000	3.36398e-11
64.350000	3.42928e-11
64.300000	3.49584e-11
64.250000	3.5637e-11
64.200000	3.63287e-11
64.150000	3.70338e-11
64.100000	3.77526e-11
64.050000	3.84854e-11
64.000000	3.92323e-11
63.950000	3.99938e-11
63.900000	4.07701e-11
63.850000	4.15614e-11
63.800000	4.2368e-11
63.750000	4.31904e-11
63.700000	4.40286e-11
63.650000	4.48832e-11
63.600000	4.57543e-11
63.550000	4.66423e-11
63.500000	4.75476e-11
63.450000	4.84704e-11
63.400000	4.94111e-11
63.350000	5.03701e-11
63.300000	5.13477e-11
63.250000	5.23442e-11
63.200000	5.33601e-11
63.150000	5.43957e-11
63.100000	5.54514e-11
63.050000	5.65275e-11
63.000000	5.76246e-11
62.950000	5.87429e-11
62.900000	5.9883e-11
62.850000	6.10451e-11
62.800000	6.22298e-11
62.750000	6.34375e-11
62.700000	6.46686e-11
62.650000	6.59236e-11
62.600000	6.72029e-11
62.550000	6.85071e-11
62.500000	6.98366e-11
62.450000	7.11918e-11
62.400000	7.25734e-11
62.350000	7.39817e-11
62.300000	7.54174e-11
62.250000	7.6881e-11
62.200000	7.83729e-11
62.150000	7.98937e-11
62.100000	8.14441e-11
62.050000	8.30246e-11
62.000000	8.46357e-11
61.950000	8.6278e-11
61.900000	8.79523e-11
61.850000	8.9659e-11
61.800000	9.13988e-11
61.750000	9.31723e-11
61.700000	9.49803e-11
61.650000	9.68233e-11
61.600000	9.87021e-11
61.550000	1.00617e-10
61.500000	1.0257e-10
61.450000	1.0456e-10
61.400000	1.06589e-10
61.350000	1.08657e-10
61.300000	1.10765e-10
61.250000	1.12915e-10
61.200000	1.15106e-10
61.150000	1.17339e-10
61.100000	1.19616e-10
61.050000	1.21937e-10
61.000000	1.24303e-10
60.950000	1.26714e-10
60.900000	1.29173e-10
60.850000	1.31679e-10
60.800000	1.34234e-10
60.750000	1.36839e-10
60.700000	1.39494e-10
60.650000	1.422e-10
60.600000	1.44959e-10
60.550000	1.47772e-10
60.500000	1.50639e-10
60.450000	1.53561e-10
60.400000	1.56541e-10
60.350000	1.59578e-10
60.300000	1.62674e-10
60.250000	1.6583e-10
60.200000	1.69047e-10
60.150000	1.72327e-10
60.100000	1.7567e-10
60.050000	1.79078e-10
60.000000	1.82552e-10
59.950000	1.86094e-10
59.900000	1.89704e-10
59.850000	1.93384e-10
59.800000	1.97136e-10
59.750000	2.00961e-10
59.700000	2.04859e-10
59.650000	2.08833e-10
59.600000	2.12885e-10
59.550000	2.17014e-10
59.500000	2.21224e-10
59.450000	2.25516e-10
59.400000	2.29891e-10
59.350000	2.3435e-10
59.300000	2.38897e-10
59.250000	2.43531e-10
59.200000	2.48255e-10
59.150000	2.53071e-10
59.100000	2.5798e-10
59.050000	2.62984e-10
59.000000	2.68086e-10
58.950000	2.73286e-10
58.900000	2.78587e-10
58.850000	2.83991e-10
58.800000	2.895e-10
58.750000	2.95115e-10
58.700000	3.0084e-10
58.650000	3.06675e-10
58.600000	3.12624e-10
58.550000	3.18688e-10
58.500000	3.24869e-10
58.450000	3.31171e-10
58.400000	3.37594e-10
58.350000	3.44142e-10
58.300000	3.50817e-10
58.250000	3.57622e-10
58.200000	3.64558e-10
58.150000	3.71629e-10
58.100000	3.78837e-10
58.050000	3.86185e-10
58.000000	3.93675e-10
57.950000	4.01311e-10
57.900000	4.09094e-10
57.850000	4.17029e-10
57.800000	4.25117e-10
57.750000	4.33362e-10
57.700000	4.41767e-10
57.650000	4.50335e-10
57.600000	4.59069e-10
57.550000	4.67972e-10
57.500000	4.77048e-10
57.450000	4.863e-10
57.400000	4.95731e-10
57.350000	5.05345e-10
57.300000	5.15145e-10
57.250000	5.25136e-10
57.200000	5.3532e-10
57.150000	5.45701e-10
57.100000	5.56284e-10
57.050000	5.67072e-10
57.000000	5.78069e-10
56.950000	5.89279e-10
56.900000	6.00707e-10
56.850000	6.12356e-10
56.800000	6.24231e-10
56.750000	6.36336e-10
56.700000	6.48676e-10
56.650000	6.61255e-10
56.600000	6.74077e-10
56.550000	6.87149e-10
56.500000	7.00473e-10
56.450000	7.14056e-10
56.400000	7.27903e-10
56.350000	7.42017e-10
56.300000	7.56405e-10
56.250000	7.71073e-10
56.200000	7.86024e-10
56.150000	8.01265e-10
56.100000	8.16802e-10
56.050000	8.3264e-10
56.000000	8.48784e-10
55.950000	8.65242e-10
55.900000	8.82019e-10
55.850000	8.9912e-10
55.800000	9.16554e-10
55.750000	9.34325e-10
55.700000	9.5244e-10
55.650000	9.70907e-10
55.600000	9.89731e-10
55.550000	1.00892e-09
55.500000	1.02848e-09
55.450000	1.04842e-09
55.400000	1.06875e-09
55.350000	1.08947e-09
55.300000	1.11059e-09
55.250000	1.13212e-09
55.200000	1.15407e-09
55.150000	1.17645e-09
55.100000	1.19925e-09
55.050000	1.2225e-09
55.000000	1.2462e-09
54.950000	1.27036e-09
54.900000	1.29499e-09
54.850000	1.3201e-09
54.800000	1.34569e-09
54.750000	1.37178e-09
54.700000	1.39837e-09
54.650000	1.42548e-09
54.600000	1.45311e-09
54.550000	1.48128e-09
54.500000	1.51e-09
54.450000	1.53927e-09
54.400000	1.5691e-09
54.350000	1.59952e-09
54.300000	1.63053e-09
54.250000	1.66213e-09
54.200000	1.69435e-09
54.150000	1.7272e-09
54.100000	1.76068e-09
54.050000	1.7948e-09
54.000000	1.82959e-09
53.950000	1.86506e-09
53.900000	1.90121e-09
53.850000	1.93806e-09
53.800000	1.97563e-09
53.750000	2.01392e-09
53.700000	2.05295e-09
53.650000	2.09274e-09
53.600000	2.13331e-09
53.550000	2.17465e-09
53.500000	2.2168e-09
53.450000	2.25977e-09
53.400000	2.30357e-09
53.350000	2.34821e-09
53.300000	2.39372e-09
53.250000	2.44012e-09
53.200000	2.48741e-09
53.150000	2.53561e-09
53.100000	2.58476e-09
53.050000	2.63485e-09
53.000000	2.68591e-09
52.950000	2.73796e-09
52.900000	2.79103e-09
52.850000	2.84511e-09
52.800000	2.90025e-09
52.750000	2.95646e-09
52.700000	3.01375e-09
52.650000	3.07215e-09
52.600000	3.13169e-09
52.550000	3.19237e-09
52.500000	3.25424e-09
52.450000	3.3173e-09
52.400000	3.38158e-09
52.350000	3.44711e-09
52.300000	3.5139e-09
52.250000	3.58199e-09
52.200000	3.6514e-09
52.150000	3.72216e-09
52.100000	3.79428e-09
52.050000	3.8678e-09
52.000000	3.94275e-09
51.950000	4.01914e-09
51.900000	4.09702e-09
51.850000	4.1764e-09
51.800000	4.25732e-09
51.750000	4.33981e-09
51.700000	4.42389e-09
51.650000	4.50961e-09
51.600000	4.59698e-09
51.550000	4.68605e-09
51.500000	4.77684e-09
51.450000	4.86938e-09
51.400000	4.96372e-09
51.350000	5.05989e-09
51.300000	5.15792e-09
51.250000	5.25785e-09
51.200000	5.35971e-09
51.150000	5.46355e-09
51.100000	5.56939e-09
51.050000	5.67729e-09
51.000000	5.78727e-09
50.950000	5.89938e-09
50.900000	6.01367e-09
50.850000	6.13016e-09
50.800000	6.24892e-09
50.750000	6.36997e-09
50.700000	6.49336e-09
50.650000	6.61915e-09
50.600000	6.74737e-09
50.550000	6.87807e-09
50.500000	7.0113e-09
50.450000	7.14711e-09
50.400000	7.28556e-09
50.350000	7.42668e-09
50.300000	7.57053e-09
50.250000	7.71717e-09
50.200000	7.86664e-09
50.150000	8.01901e-09
50.100000	8.17433e-09
50.050000	8.33266e-09
50.000000	8.49405e-09
49.950000	8.65857e-09
49.900000	8.82627e-09
49.850000	8.99721e-09
49.800000	9.17147e-09
49.750000	9.3491e-09
49.700000	9.53016e-09
49.650000	9.71473e-09
49.600000	9.90288e-09
49.550000	1.00947e-08
49.500000	1.02902e-08
49.450000	1.04894e-08
49.400000	1.06926e-08
49.350000	1.08996e-08
49.300000	1.11107e-08
49.250000	1.13259e-08
49.200000	1.15452e-08
49.150000	1.17688e-08
49.100000	1.19967e-08
49.050000	1.2229e-08
49.000000	1.24658e-08
48.950000	1.27072e-08
48.900000	1.29532e-08
48.850000	1.32041e-08
48.800000	1.34597e-08
48.750000	1.37204e-08
48.700000	1.3986e-08
48.650000	1.42568e-08
48.600000	1.45329e-08
48.550000	1.48143e-08
48.500000	1.51011e-08
48.450000	1.53935e-08
48.400000	1.56915e-08
48.350000	1.59953e-08
48.300000	1.6305e-08
48.250000	1.66207e-08
48.200000	1.69425e-08
48.150000	1.72705e-08
48.100000	1.76048e-08
48.050000	1.79456e-08
48.000000	1.82931e-08
47.950000	1.86472e-08
47.900000	1.90082e-08
47.850000	1.93762e-08
47.800000	1.97513e-08
47.750000	2.01336e-08
47.700000	2.05234e-08
47.650000	2.09207e-08
47.600000	2.13256e-08
47.550000	2.17384e-08
47.500000	2.21592e-08
47.450000	2.25882e-08
47.400000	2.30254e-08
47.350000	2.34711e-08
47.300000	2.39254e-08
47.250000	2.43885e-08
47.200000	2.48605e-08
47.150000	2.53417e-08
47.100000	2.58322e-08
47.050000	2.63322e-08
47.000000	2.68418e-08
46.950000	2.73613e-08
46.900000	2.78909e-08
46.850000	2.84307e-08
46.800000	2.89809e-08
46.750000	2.95418e-08
46.700000	3.01135e-08
46.650000	3.06963e-08
46.600000	3.12903e-08
46.550000	3.18958e-08
46.500000	3.25131e-08
46.450000	3.31423e-08
46.400000	3.37836e-08
46.350000	3.44374e-08
46.300000	3.51037e-08
46.250000	3.5783e-08
46.200000	3.64754e-08
46.150000	3.71812e-08
46.100000	3.79007e-08
46.050000	3.8634e-08
46.000000	3.93816e-08
45.950000	4.01436e-08
45.900000	4.09203e-08
45.850000	4.1712e-08
45.800000	4.25191e-08
45.750000	4.33417e-08
45.700000	4.41803e-08
45.650000	4.5035e-08
45.600000	4.59063e-08
45.550000	4.67944e-08
45.500000	4.76997e-08
45.450000	4.86225e-08
45.400000	4.95632e-08
45.350000	5.0522e-08
45.300000	5.14993e-08
45.250000	5.24956e-08
45.200000	5.35111e-08
45.150000	5.45462e-08
45.100000	5.56014e-08
45.050000	5.66769e-08
45.000000	5.77732e-08
44.950000	5.88907e-08
44.900000	6.00298e-08
44.850000	6.1191e-08
44.800000	6.23745e-08
44.750000	6.3581e-08
44.700000	6.48107e-08
44.650000	6.60643e-08
44.600000	6.7342e-08
44.550000	6.86444e-08
44.500000	6.9972e-08
44.450000	7.13253e-08
44.400000	7.27047e-08
44.350000	7.41108e-08
44.300000	7.5544e-08
44.250000	7.70049e-08
44.200000	7.84941e-08
44.150000	8.0012e-08
44.100000	8.15593e-08
44.050000	8.31364e-08
44.000000	8.4744e-08
43.950000	8.63827e-08
43.900000	8.8053e-08
43.850000	8.97556e-08
43.800000	9.14911e-08
43.750000	9.32602e-08
43.700000	9.50634e-08
43.650000	9.69014e-08
43.600000	9.87749e-08
43.550000	1.00685e-07
43.500000	1.02631e-07
43.450000	1.04616e-07
43.400000	1.06638e-07
43.350000	1.087e-07
43.300000	1.10801e-07
43.250000	1.12943e-07
43.200000	1.15127e-07
43.150000	1.17352e-07
43.100000	1.19621e-07
43.050000	1.21933e-07
43.000000	1.2429e-07
42.950000	1.26693e-07
42.900000	1.29141e-07
42.850000	1.31638e-07
42.800000	1.34182e-07
42.750000	1.36776e-07
42.700000	1.39419e-07
42.650000	1.42114e-07
42.600000	1.44861e-07
42.550000	1.4766e-07
42.500000	1.50514e-07
42.450000	1.53423e-07
42.400000	1.56388e-07
42.350000	1.5941e-07
42.300000	1.62491e-07
42.250000	1.65631e-07
42.200000	1.68832e-07
42.150000	1.72095e-07
42.100000	1.7542e-07
42.050000	1.7881e-07
42.000000	1.82265e-07
41.950000	1.85787e-07
41.900000	1.89377e-07
41.850000	1.93036e-07
41.800000	1.96766e-07
41.750000	2.00567e-07
41.700000	2.04442e-07
41.650000	2.08392e-07
41.600000	2.12418e-07
41.550000	2.16522e-07
41.500000	2.20705e-07
41.450000	2.24969e-07
41.400000	2.29315e-07
41.350000	2.33745e-07
41.300000	2.3826e-07
41.250000	2.42863e-07
41.200000	2.47554e-07
41.150000	2.52336e-07
41.100000	2.5721e-07
41.050000	2.62178e-07
41.000000	2.67242e-07
40.950000	2.72404e-07
40.900000	2.77665e-07
40.850000	2.83028e-07
40.800000	2.88494e-07
40.750000	2.94066e-07
40.700000	2.99745e-07
40.650000	3.05534e-07
40.600000	3.11434e-07
40.550000	3.17448e-07
40.500000	3.23578e-07
40.450000	3.29827e-07
40.400000	3.36196e-07
40.350000	3.42687e-07
40.300000	3.49304e-07
40.250000	3.56049e-07
40.200000	3.62924e-07
40.150000	3.69931e-07
40.100000	3.77073e-07
40.050000	3.84353e-07
40.000000	3.91774e-07
39.950000	3.99337e-07
39.900000	4.07047e-07
39.850000	4.14905e-07
39.800000	4.22914e-07
39.750000	4.31078e-07
39.700000	4.39399e-07
39.650000	4.47881e-07
39.600000	4.56526e-07
39.550000	4.65338e-07
39.500000	4.7432e-07
39.450000	4.83475e-07
39.400000	4.92806e-07
39.350000	5.02318e-07
39.300000	5.12012e-07
39.250000	5.21894e-07
39.200000	5.31965e-07
39.150000	5.42231e-07
39.100000	5.52695e-07
39.050000	5.63361e-07
39.000000	5.74232e-07
38.950000	5.85312e-07
38.900000	5.96606e-07
38.850000	6.08118e-07
38.800000	6.19851e-07
38.750000	6.31811e-07
38.700000	6.44001e-07
38.650000	6.56425e-07
38.600000	6.6909e-07
38.550000	6.81998e-07
38.500000	6.95155e-07
38.450000	7.08565e-07
38.400000	7.22233e-07
38.350000	7.36165e-07
38.300000	7.50365e-07
38.250000	7.64839e-07
38.200000	7.79591e-07
38.150000	7.94628e-07
38.100000	8.09954e-07
38.050000	8.25575e-07
38.000000	8.41497e-07
37.950000	8.57726e-07
37.900000	8.74267e-07
37.850000	8.91127e-07
37.800000	9.08311e-07
37.750000	9.25827e-07
37.700000	9.43679e-07
37.650000	9.61875e-07
37.600000	9.80422e-07
37.550000	9.99325e-07
37.500000	1.01859e-06
37.450000	1.03823e-06
37.400000	1.05825e-06
37.350000	1.07865e-06
37.300000	1.09944e-06
37.250000	1.12064e-06
37.200000	1.14224e-06
37.150000	1.16426e-06
37.100000	1.1867e-06
37.050000	1.20957e-06
37.000000	1.23289e-06
36.950000	1.25665e-06
36.900000	1.28087e-06
36.850000	1.30555e-06
36.800000	1.33071e-06
36.750000	1.35636e-06
36.700000	1.38249e-06
36.650000	1.40914e-06
36.600000	1.43629e-06
36.550000	1.46396e-06
36.500000	1.49217e-06
36.450000	1.52092e-06
36.400000	1.55022e-06
36.350000	1.58009e-06
36.300000	1.61053e-06
36.250000	1.64156e-06
36.200000	1.67318e-06
36.150000	1.70541e-06
36.100000	1.73826e-06
36.050000	1.77174e-06
36.000000	1.80587e-06
35.950000	1.84065e-06
35.900000	1.8761e-06
35.850000	1.91223e-06
35.800000	1.94906e-06
35.750000	1.98659e-06
35.700000	2.02485e-06
35.650000	2.06384e-06
35.600000	2.10358e-06
35.550000	2.14408e-06
35.500000	2.18536e-06
35.450000	2.22744e-06
35.400000	2.27032e-06
35.350000	2.31403e-06
35.300000	2.35858e-06
35.250000	2.40398e-06
35.200000	2.45026e-06
35.150000	2.49742e-06
35.100000	2.54549e-06
35.050000	2.59448e-06
35.000000	2.64442e-06
34.950000	2.69531e-06
34.900000	2.74718e-06
34.850000	2.80005e-06
34.800000	2.85393e-06
34.750000	2.90884e-06
34.700000	2.96481e-06
34.650000	3.02186e-06
34.600000	3.08e-06
34.550000	3.13925e-06
34.500000	3.19965e-06
34.450000	3.2612e-06
34.400000	3.32393e-06
34.350000	3.38787e-06
34.300000	3.45304e-06
34.250000	3.51945e-06
34.200000	3.58714e-06
34.150000	3.65613e-06
34.100000	3.72644e-06
34.050000	3.7981e-06
34.000000	3.87114e-06
33.950000	3.94557e-06
33.900000	4.02144e-06
33.850000	4.09876e-06
33.800000	4.17756e-06
33.750000	4.25787e-06
33.700000	4.33972e-06
33.650000	4.42315e-06
33.600000	4.50817e-06
33.550000	4.59482e-06
33.500000	4.68313e-06
33.450000	4.77314e-06
33.400000	4.86487e-06
33.350000	4.95836e-06
33.300000	5.05364e-06
33.250000	5.15075e-06
33.200000	5.24972e-06
33.150000	5.35058e-06
33.100000	5.45338e-06
33.050000	5.55814e-06
33.000000	5.66492e-06
32.950000	5.77373e-06
32.900000	5.88464e-06
32.850000	5.99766e-06
32.800000	6.11285e-06
32.750000	6.23025e-06
32.700000	6.3499e-06
32.650000	6.47183e-06
32.600000	6.5961e-06
32.550000	6.72275e-06
32.500000	6.85183e-06
32.450000	6.98337e-06
32.400000	7.11743e-06
32.350000	7.25406e-06
32.300000	7.3933e-06
32.250000	7.53521e-06
32.200000	7.67983e-06
32.150000	7.82721e-06
32.100000	7.97742e-06
32.050000	8.1305e-06
32.000000	8.28651e-06
31.950000	8.4455e-06
31.900000	8.60753e-06
31.850000	8.77266e-06
31.800000	8.94095e-06
31.750000	9.11245e-06
31.700000	9.28724e-06
31.650000	9.46536e-06
31.600000	9.64689e-06
31.550000	9.83188e-06
31.500000	1.00204e-05
31.450000	1.02125e-05
31.400000	1.04084e-05
31.350000	1.06079e-05
31.300000	1.08113e-05
31.250000	1.10185e-05
31.200000	1.12297e-05
31.150000	1.14449e-05
31.100000	1.16643e-05
31.050000	1.18878e-05
31.000000	1.21156e-05
30.950000	1.23477e-05
30.900000	1.25843e-05
30.850000	1.28254e-05
30.800000	1.30711e-05
30.750000	1.33214e-05
30.700000	1.35766e-05
30.650000	1.38366e-05
30.600000	1.41016e-05
30.550000	1.43716e-05
30.500000	1.46468e-05
30.450000	1.49272e-05
30.400000	1.5213e-05
30.350000	1.55042e-05
30.300000	1.5801e-05
30.250000	1.61034e-05
30.200000	1.64116e-05
30.150000	1.67256e-05
30.100000	1.70457e-05
30.050000	1.73718e-05
30.000000	1.77042e-05
29.950000	1.80428e-05
29.900000	1.83879e-05
29.850000	1.87396e-05
29.800000	1.9098e-05
29.750000	1.94632e-05
29.700000	1.98354e-05
29.650000	2.02146e-05
29.600000	2.06011e-05
29.550000	2.09949e-05
29.500000	2.13961e-05
29.450000	2.18051e-05
29.400000	2.22218e-05
29.350000	2.26464e-05
29.300000	2.30791e-05
29.250000	2.352e-05
29.200000	2.39692e-05
29.150000	2.44271e-05
29.100000	2.48936e-05
29.050000	2.5369e-05
29.000000	2.58533e-05
28.950000	2.63469e-05
28.900000	2.68499e-05
28.850000	2.73624e-05
28.800000	2.78847e-05
28.750000	2.84168e-05
28.700000	2.8959e-05
28.650000	2.95116e-05
28.600000	3.00745e-05
28.550000	3.06482e-05
28.500000	3.12328e-05
28.450000	3.18284e-05
28.400000	3.24353e-05
28.350000	3.30537e-05
28.300000	3.36838e-05
28.250000	3.43258e-05
28.200000	3.498e-05
28.150000	3.56466e-05
28.100000	3.63258e-05
28.050000	3.70179e-05
28.000000	3.7723e-05
27.950000	3.84415e-05
27.900000	3.91735e-05
27.850000	3.99194e-05
27.800000	4.06794e-05
27.750000	4.14538e-05
27.700000	4.22428e-05
27.650000	4.30466e-05
27.600000	4.38657e-05
27.550000	4.47002e-05
27.500000	4.55505e-05
27.450000	4.64168e-05
27.400000	4.72995e-05
27.350000	4.81988e-05
27.300000	4.9115e-05
27.250000	5.00485e-05
27.200000	5.09996e-05
27.150000	5.19687e-05
27.100000	5.29559e-05
27.050000	5.39618e-05
27.000000	5.49866e-05
26.950000	5.60307e-05
26.900000	5.70944e-05
26.850000	5.81781e-05
26.800000	5.92822e-05
26.750000	6.0407e-05
26.700000	6.1553e-05
26.650000	6.27205e-05
26.600000	6.39099e-05
26.550000	6.51216e-05
26.500000	6.6356e-05
26.450000	6.76136e-05
26.400000	6.88948e-05
26.350000	7.02e-05
26.300000	7.15297e-05
26.250000	7.28842e-05
26.200000	7.42641e-05
26.150000	7.56698e-05
26.100000	7.71018e-05
26.050000	7.85606e-05
26.000000	8.00467e-05
25.950000	8.15605e-05
25.900000	8.31026e-05
25.850000	8.46734e-05
25.800000	8.62736e-05
25.750000	8.79036e-05
25.700000	8.9564e-05
25.650000	9.12553e-05
25.600000	9.29781e-05
25.550000	9.4733e-05
25.500000	9.65205e-05
25.450000	9.83412e-05
25.400000	0.000100196
25.350000	0.000102085
25.300000	0.000104009
25.250000	0.000105969
25.200000	0.000107965
25.150000	0.000109998
25.100000	0.000112069
25.050000	0.000114178
25.000000	0.000116326
24.950000	0.000118513
24.900000	0.000120742
24.850000	0.000123011
24.800000	0.000125322
24.750000	0.000127676
24.700000	0.000130073
24.650000	0.000132514
24.600000	0.000135
24.550000	0.000137532
24.500000	0.00014011
24.450000	0.000142735
24.400000	0.000145409
24.350000	0.000148132
24.300000	0.000150904
24.250000	0.000153727
24.200000	0.000156601
24.150000	0.000159528
24.100000	0.000162508
24.050000	0.000165543
24.000000	0.000168632
23.950000	0.000171778
23.900000	0.000174981
23.850000	0.000178241
23.800000	0.000181561
23.750000	0.000184941
23.700000	0.000188381
23.650000	0.000191884
23.600000	0.000195449
23.550000	0.000199079
23.500000	0.000202773
23.450000	0.000206534
23.400000	0.000210361
23.350000	0.000214257
23.300000	0.000218223
23.250000	0.000222259
23.200000	0.000226366
23.150000	0.000230546
23.100000	0.000234799
23.050000	0.000239128
23.000000	0.000243533
22.950000	0.000248014
22.900000	0.000252574
22.850000	0.000257213
22.800000	0.000261933
22.750000	0.000266735
22.700000	0.000271619
22.650000	0.000276587
22.600000	0.00028164
22.550000	0.000286779
22.500000	0.000292006
22.450000	0.00029732
22.400000	0.000302724
22.350000	0.000308219
22.300000	0.000313804
22.250000	0.000319482
22.200000	0.000325253
22.150000	0.000331118
22.100000	0.000337078
22.050000	0.000343133
22.000000	0.000349285
21.950000	0.000355532
21.900000	0.000361877
21.850000	0.000368319
21.800000	0.000374859
21.750000	0.000381495
21.700000	0.000388228
21.650000	0.000395058
21.600000	0.000401982
21.550000	0.000409001
21.500000	0.000416111
21.450000	0.00042331
21.400000	0.000430595
21.350000	0.000437961
21.300000	0.000445402
21.250000	0.000452911
21.200000	0.000460477
21.150000	0.000468085
21.100000	0.000475714
21.050000	0.000483332
21.000000	0.000490885
20.950000	0.000498261
&
```
