## Supplementary material for "All-at-once RNA folding with 3D motif prediction framed by evolutionary information": RF03017_RT-13.cacofold.helixcov

```
# RMs = 1 L = 75

# RM_HELIX NESTED 7-31 42-70, nbp = 25 nbp_cov = 0
# pvals: 0.435769,0.435769,0.149537,0.8496,0.435769,0.893225,0.790865,0.840976,0.725926,0.0422616,0.82261,0.0239779,0.8496,0.07934,0.831936,0.0688652,0.435769,0.435769,0.435769,0.435769,0.980366,0.11002,0.949926,0.82261,0.956483
# aggregated NONE
NESTED  ::::::<<<<<<<<<<<<<<<<<<<<<<<<<_______>>>>>>>>>>->>>>-->>>>>>>>>>>:::::
        :::::::::::::::::::::::::::::::::::::::::::::::::::::::::::::::::::::::
```
