## Supplementary material for "All-at-once RNA folding with 3D motif prediction framed by evolutionary information": RF03017_RT-13.cacofold.power

```
# Power analysis of CaCoFold structure 
#
# Powertype = SINGLE SUBSTITUTIONS
# covary  left_pos      right_pos    substitutions      power
#----------------------------------------------------------------
          7		70		0		0.00
          8		69		0		0.00
          9		68		7		0.20
          10		67		6		0.16
          11		66		0		0.00
          12		65		3		0.02
          13		64		3		0.02
          14		63		5		0.11
          15		62		3		0.02
          16		61		10		0.32
          17		60		4		0.07
          18		57		4		0.07
          19		56		7		0.20
          20		55		6		0.16
          21		54		4		0.07
          22		51		4		0.07
          23		50		1		0.00
          24		49		2		0.00
          25		48		3		0.02
          26		47		7		0.20
          27		46		8		0.24
          28		45		9		0.28
          29		44		7		0.20
          30		43		4		0.07
          31		42		3		0.02
#
# BPAIRS 25
# avg substitutions per BP  4.4
# BPAIRS expected to covary 2.5 +/- 1.4
# BPAIRS observed to covary 0
#
```
