## Supplementary material for "All-at-once RNA folding with 3D motif prediction framed by evolutionary information": RF03017_RT-13.helixcov

```
# RMs = 3 L = 75

# RM_HELIX NESTED 20-24 36-40, nbp = 5 nbp_cov = 0
# pvals: 0.565722,0.831936,0.219592,0.938672,0.628944
# aggregated NONE
NESTED  :::::::::::::::::::<<<<<________>>>>>::::::::::::::::::::::::::::::::::
        :::::::::::::::::::::::::::::::::::::::::::::::::::::::::::::::::::::::

# RM_HELIX NESTED 42-45 54-57, nbp = 4 nbp_cov = 0
# pvals: 0.905012,0.767155,0.241648,0.946425
# aggregated NONE
NESTED  ::::::::::::::::::::::::::::::::::::::<<<<_______>>>>::::::::::::::::::
        :::::::::::::::::::::::::::::::::::::::::::::::::::::::::::::::::::::::

# RM_HELIX NESTED 7-17 60-70, nbp = 11 nbp_cov = 0
# pvals: 0.435769,0.435769,0.149537,0.8496,0.435769,0.893225,0.790865,0.840976,0.725926,0.0422616,0.82261
# aggregated NONE
NESTED  ::::::<<<<<<<<<<<______________________________________>>>>>>>>>>>:::::
        :::::::::::::::::::::::::::::::::::::::::::::::::::::::::::::::::::::::
```
