## Supplementary material for "All-at-once RNA folding with 3D motif prediction framed by evolutionary information": RF03017_RT-13.power

```
# Power analysis of given structure 
#
# Powertype = SINGLE SUBSTITUTIONS
# covary  left_pos      right_pos    substitutions      power
#----------------------------------------------------------------
          7		70		0		0.00
          8		69		0		0.00
          9		68		7		0.20
          10		67		6		0.16
          11		66		0		0.00
          12		65		3		0.02
          13		64		3		0.02
          14		63		5		0.11
          15		62		3		0.02
          16		61		10		0.32
          17		60		4		0.07
          20		40		5		0.11
          21		39		2		0.00
          22		38		5		0.11
          23		37		3		0.02
          24		36		2		0.00
          42		57		2		0.00
          43		56		5		0.11
          44		55		7		0.20
          45		54		6		0.16
#
# BPAIRS 20
# avg substitutions per BP  3.9
# BPAIRS expected to covary 1.6 +/- 1.2
# BPAIRS observed to covary 0
#
```
