## Supplementary material for "All-at-once RNA folding with 3D motif prediction framed by evolutionary information": RF03017_RT-13.surv

```
3.518185	0.05
1.052863	0.1
0.313266	0.15
0.148911	0.2
-0.015444	0.35
-0.303065	0.4
-0.467420	0.45
-0.713952	0.5
-0.837218	0.55
-0.919395	0.6
-1.042662	0.65
-1.083750	0.7
-1.124839	0.75
-1.165928	0.8
-1.412460	0.85
-1.494637	0.9
-1.782258	0.95
-1.864436	1
&
11.777016	0.00040568
10.955241	0.000811359
7.750322	0.00121704
6.599838	0.00162272
6.271129	0.0040568
6.065685	0.00446247
5.778064	0.00567951
5.572621	0.00649087
5.531532	0.00689655
5.490443	0.00730223
5.449354	0.00770791
5.367177	0.00811359
5.326088	0.00851927
5.161733	0.00933063
5.120645	0.00973631
5.038467	0.010142
4.956290	0.011359
4.833024	0.0117647
4.791935	0.0125761
4.627580	0.0129817
4.504314	0.0141988
4.463225	0.0146045
4.422137	0.0150101
4.381048	0.0154158
4.175604	0.0158215
4.134516	0.0162272
4.093427	0.0166329
4.052338	0.0170385
4.011250	0.0174442
3.929072	0.0186613
3.805806	0.0206897
3.723629	0.0210953
3.682540	0.021501
3.641451	0.0219067
3.600363	0.0231237
3.559274	0.0247465
3.518185	0.0255578
3.477096	0.0259635
3.436008	0.0267748
3.394919	0.0271805
3.353830	0.0279919
3.271653	0.0288032
3.189475	0.0296146
3.148387	0.0300203
3.107298	0.030426
3.066209	0.0308316
2.984032	0.03286
2.942943	0.0332657
2.901854	0.0336714
2.860766	0.0348884
2.819677	0.0356998
2.778588	0.0361055
2.737500	0.0381339
2.696411	0.0385396
2.655322	0.0389452
2.614234	0.0401623
2.573145	0.0413793
2.532056	0.0421907
2.490967	0.0425963
2.449879	0.0438134
2.408790	0.0454361
2.367701	0.0466531
2.326613	0.0470588
2.285524	0.0490872
2.244435	0.0523327
2.203346	0.0543611
2.162258	0.0551724
2.121169	0.0563895
2.080080	0.0584178
2.038992	0.0592292
1.997903	0.0608519
1.956814	0.0616633
1.915725	0.0628803
1.874637	0.0657201
1.833548	0.0673428
1.792459	0.0713996
1.751371	0.0754564
1.710282	0.0766734
1.669193	0.0774848
1.628105	0.0782961
1.587016	0.0815416
1.545927	0.0839757
1.504838	0.0851927
1.463750	0.0880325
1.422661	0.0904665
1.381572	0.0920892
1.340484	0.0933063
1.299395	0.0969574
1.258306	0.101014
1.217217	0.103854
1.176129	0.109939
1.135040	0.113996
1.093951	0.116836
1.052863	0.118864
1.011774	0.120892
0.970685	0.123732
0.929596	0.124949
0.888508	0.128195
0.847419	0.130629
0.806330	0.133063
0.765242	0.13712
0.724153	0.142394
0.683064	0.144016
0.641976	0.147667
0.600887	0.150507
0.559798	0.15213
0.518709	0.155375
0.477621	0.156998
0.436532	0.160243
0.395443	0.163895
0.354355	0.168763
0.313266	0.172008
0.272177	0.176471
0.231088	0.179716
0.190000	0.184178
0.148911	0.188235
0.107822	0.193509
0.066734	0.201623
0.025645	0.205274
-0.015444	0.680325
-0.056533	0.685598
-0.097621	0.692495
-0.138710	0.700203
-0.179799	0.703448
-0.220887	0.709533
-0.261976	0.71643
-0.303065	0.726166
-0.344153	0.732252
-0.385242	0.737931
-0.426331	0.74645
-0.467420	0.753347
-0.508508	0.761055
-0.549597	0.764706
-0.590686	0.775254
-0.631774	0.784584
-0.672863	0.792698
-0.713952	0.802028
-0.755041	0.805274
-0.796129	0.81501
-0.837218	0.821501
-0.878307	0.832454
-0.919395	0.842596
-0.960484	0.84787
-1.001573	0.853955
-1.042662	0.860446
-1.083750	0.871805
-1.124839	0.87789
-1.165928	0.886815
-1.207016	0.892901
-1.248105	0.901826
-1.289194	0.906694
-1.330282	0.910345
-1.371371	0.915213
-1.412460	0.920081
-1.453549	0.925355
-1.494637	0.932252
-1.535726	0.937525
-1.576815	0.939148
-1.617903	0.943611
-1.658992	0.948479
-1.700081	0.95213
-1.741170	0.956187
-1.782258	0.958621
-1.823347	0.963895
-1.864436	0.965517
-1.905524	0.966329
-1.946613	0.968357
-1.987702	0.971197
-2.028791	0.973631
-2.069879	0.975254
-2.110968	0.976876
-2.152057	0.978905
-2.193145	0.979716
-2.234234	0.98215
-2.275323	0.983367
-2.316411	0.984584
-2.357500	0.985801
-2.398589	0.986613
-2.439678	0.98783
-2.480766	0.988641
-2.521855	0.989452
-2.562944	0.990264
-2.604032	0.991481
-2.686210	0.991886
-2.768387	0.992292
-2.809476	0.992698
-2.850565	0.993103
-3.014920	0.993509
-3.097097	0.99432
-3.138186	0.994726
-3.179274	0.995132
-3.220363	0.995538
-3.302541	0.996349
-3.343629	0.996755
-3.590161	0.997566
-3.836694	0.997972
-3.918871	0.998377
-4.124315	0.998783
-4.247581	0.999189
-4.781734	0.999594
-6.425282	1
&
16.009153	2.01207e-06
14.406693	4.02414e-06
14.201249	6.03622e-06
14.077983	8.04829e-06
13.708185	1.20724e-05
13.543830	1.40845e-05
13.502741	1.60966e-05
13.461653	1.81087e-05
13.338386	2.01207e-05
13.297298	2.21328e-05
13.215120	2.41449e-05
13.174032	2.61569e-05
13.091854	2.8169e-05
13.009677	3.01811e-05
12.722056	3.21932e-05
12.680967	3.42052e-05
12.639878	3.62173e-05
12.557701	4.02414e-05
12.434435	4.42656e-05
12.352257	4.62777e-05
12.270080	4.82897e-05
12.228991	5.03018e-05
12.146814	5.4326e-05
12.105725	6.03622e-05
12.064637	6.43863e-05
12.023548	6.84105e-05
11.982459	7.24346e-05
11.941370	7.44467e-05
11.900282	7.84708e-05
11.859193	8.2495e-05
11.818104	8.65191e-05
11.777016	9.85915e-05
11.735927	0.000104628
11.694838	0.000110664
11.653749	0.000112676
11.612661	0.0001167
11.571572	0.000124748
11.530483	0.000132797
11.489395	0.000134809
11.448306	0.000144869
11.407217	0.000152918
11.366128	0.000160966
11.325040	0.000167002
11.283951	0.000181087
11.201774	0.000187123
11.160685	0.000199195
11.119596	0.000205231
11.078508	0.000221328
11.037419	0.000241449
10.996330	0.000251509
10.955241	0.000267606
10.914153	0.00027163
10.873064	0.000293763
10.831975	0.000303823
10.790887	0.00031992
10.749798	0.000336016
10.708709	0.00034004
10.667620	0.000370221
10.626532	0.000380282
10.585443	0.000392354
10.544354	0.000400402
10.503266	0.000416499
10.462177	0.000428571
10.421088	0.000438632
10.379999	0.000450704
10.338911	0.000464789
10.297822	0.000490946
10.256733	0.000511066
10.215645	0.000537223
10.174556	0.000559356
10.133467	0.000579477
10.092378	0.000607646
10.051290	0.000633803
10.010201	0.00067002
9.969112	0.000688129
9.928024	0.000704225
9.886935	0.000730382
9.845846	0.000746479
9.804758	0.0007666
9.763669	0.000796781
9.722580	0.00083501
9.681491	0.000881288
9.640403	0.000903421
9.599314	0.000925553
9.558225	0.000949698
9.517137	0.000971831
9.476048	0.00101408
9.434959	0.00105433
9.393870	0.00108853
9.352782	0.00110865
9.311693	0.00113682
9.270604	0.00118109
9.229516	0.00123541
9.188427	0.00127968
9.147338	0.00132193
9.106249	0.00135815
9.065161	0.00139638
9.024072	0.00144467
8.982983	0.00149296
8.941895	0.00154527
8.900806	0.00159759
8.859717	0.00164588
8.818629	0.00168612
8.777540	0.00173441
8.736451	0.0017827
8.695362	0.00183501
8.654274	0.0018994
8.613185	0.0019336
8.572096	0.00201207
8.531008	0.00206841
8.489919	0.00212274
8.448830	0.00216499
8.407741	0.0022173
8.366653	0.00227364
8.325564	0.002334
8.284475	0.00239437
8.243387	0.00247284
8.202298	0.00255332
8.161209	0.00260362
8.120120	0.00268813
8.079032	0.0027666
8.037943	0.0028169
7.996854	0.0028833
7.955766	0.00295372
7.914677	0.00302414
7.873588	0.00308249
7.832500	0.00316298
7.791411	0.00321127
7.750322	0.0032495
7.709233	0.00333803
7.668145	0.00340644
7.627056	0.00347485
7.585967	0.00355533
7.544879	0.00361972
7.503790	0.00368209
7.462701	0.00377666
7.421612	0.00385714
7.380524	0.00394567
7.339435	0.00402817
7.298346	0.00409658
7.257258	0.00419316
7.216169	0.00428974
7.175080	0.00438229
7.133991	0.00447887
7.092903	0.00458149
7.051814	0.00467404
7.010725	0.00481891
6.969637	0.00493964
6.928548	0.00506841
6.887459	0.00521328
6.846371	0.00535412
6.805282	0.00551107
6.764193	0.00567606
6.723104	0.00585915
6.682016	0.00607445
6.640927	0.00621328
6.599838	0.00644467
6.558750	0.00663783
6.517661	0.00683702
6.476572	0.00707243
6.435483	0.00731791
6.394395	0.00757746
6.353306	0.00786117
6.312217	0.00811268
6.271129	0.00841247
6.230040	0.00872233
6.188951	0.00903823
6.147862	0.00933602
6.106774	0.00969215
6.065685	0.00997586
6.024596	0.01034
5.983508	0.0106559
5.942419	0.0110423
5.901330	0.0113823
5.860242	0.0117626
5.819153	0.0121147
5.778064	0.0125835
5.736975	0.0129678
5.695887	0.0134205
5.654798	0.0138451
5.613709	0.0143018
5.572621	0.0146942
5.531532	0.0151328
5.490443	0.0155976
5.449354	0.0160121
5.408266	0.0165171
5.367177	0.016996
5.326088	0.0174487
5.285000	0.0179054
5.243911	0.0183763
5.202822	0.0188551
5.161733	0.0193642
5.120645	0.0198652
5.079556	0.02034
5.038467	0.0208531
4.997379	0.0213461
4.956290	0.0218833
4.915201	0.0223581
4.874113	0.0228954
4.833024	0.0233863
4.791935	0.0239779
4.750846	0.0245111
4.709758	0.0250262
4.668669	0.0255332
4.627580	0.0260744
4.586492	0.0265755
4.545403	0.0271227
4.504314	0.0276398
4.463225	0.0281489
4.422137	0.0287183
4.381048	0.0291952
4.339959	0.0296901
4.298871	0.0302012
4.257782	0.0307022
4.216693	0.0311972
4.175604	0.0317384
4.134516	0.0322254
4.093427	0.0328008
4.052338	0.0333823
4.011250	0.0339296
3.970161	0.034505
3.929072	0.0350845
3.887984	0.0357364
3.846895	0.0363783
3.805806	0.0369235
3.764717	0.0375755
3.723629	0.0382294
3.682540	0.0389618
3.641451	0.0397746
3.600363	0.0404849
3.559274	0.0413883
3.518185	0.0422616
3.477096	0.0431408
3.436008	0.0440443
3.394919	0.0449738
3.353830	0.0459899
3.312742	0.0469095
3.271653	0.0479638
3.230564	0.0489396
3.189475	0.050006
3.148387	0.0511187
3.107298	0.0522394
3.066209	0.0534205
3.025121	0.0545996
2.984032	0.0557746
2.942943	0.0569839
2.901854	0.0582555
2.860766	0.0595191
2.819677	0.0608048
2.778588	0.0620523
2.737500	0.0633622
2.696411	0.0647042
2.655322	0.0660825
2.614234	0.0674668
2.573145	0.0688652
2.532056	0.0702394
2.490967	0.0716479
2.449879	0.0732113
2.408790	0.0747103
2.367701	0.0763119
2.326613	0.0778068
2.285524	0.07934
2.244435	0.0810986
2.203346	0.0827706
2.162258	0.0846761
2.121169	0.0866459
2.080080	0.0885875
2.038992	0.0906278
1.997903	0.0925996
1.956814	0.0945533
1.915725	0.0965493
1.874637	0.0987284
1.833548	0.100994
1.792459	0.103179
1.751371	0.105473
1.710282	0.10772
1.669193	0.11002
1.628105	0.112378
1.587016	0.114712
1.545927	0.117044
1.504838	0.119425
1.463750	0.121944
1.422661	0.124577
1.381572	0.127127
1.340484	0.129734
1.299395	0.132382
1.258306	0.13501
1.217217	0.137803
1.176129	0.140664
1.135040	0.143501
1.093951	0.146435
1.052863	0.149537
1.011774	0.152694
0.970685	0.155867
0.929596	0.15904
0.888508	0.162344
0.847419	0.165811
0.806330	0.169229
0.765242	0.172829
0.724153	0.176447
0.683064	0.180197
0.641976	0.183996
0.600887	0.187954
0.559798	0.191964
0.518709	0.196165
0.477621	0.200431
0.436532	0.204871
0.395443	0.209658
0.354355	0.214547
0.313266	0.219592
0.272177	0.22464
0.231088	0.22997
0.190000	0.235521
0.148911	0.241648
0.107822	0.248006
0.066734	0.254604
0.025645	0.26164
-0.015444	0.435769
-0.056533	0.457805
-0.097621	0.483002
-0.138710	0.503851
-0.179799	0.521147
-0.220887	0.536584
-0.261976	0.551193
-0.303065	0.565722
-0.344153	0.580767
-0.385242	0.596185
-0.426331	0.612276
-0.467420	0.628944
-0.508508	0.64569
-0.549597	0.662245
-0.590686	0.678742
-0.631774	0.694992
-0.672863	0.710662
-0.713952	0.725926
-0.755041	0.740404
-0.796129	0.754179
-0.837218	0.767155
-0.878307	0.779089
-0.919395	0.790865
-0.960484	0.801946
-1.001573	0.812563
-1.042662	0.82261
-1.083750	0.831936
-1.124839	0.840976
-1.165928	0.8496
-1.207016	0.857913
-1.248105	0.865543
-1.289194	0.873
-1.330282	0.880119
-1.371371	0.886736
-1.412460	0.893225
-1.453549	0.899215
-1.494637	0.905012
-1.535726	0.910694
-1.576815	0.91594
-1.617903	0.920869
-1.658992	0.925759
-1.700081	0.930384
-1.741170	0.934668
-1.782258	0.938672
-1.823347	0.942698
-1.864436	0.946425
-1.905524	0.949926
-1.946613	0.953294
-1.987702	0.956483
-2.028791	0.959356
-2.069879	0.962064
-2.110968	0.964622
-2.152057	0.967038
-2.193145	0.969229
-2.234234	0.97135
-2.275323	0.973372
-2.316411	0.9753
-2.357500	0.977064
-2.398589	0.978757
-2.439678	0.980366
-2.480766	0.981797
-2.521855	0.983141
-2.562944	0.984388
-2.604032	0.985459
-2.645121	0.986537
-2.686210	0.987449
-2.727299	0.988294
-2.768387	0.989155
-2.809476	0.989934
-2.850565	0.990662
-2.891653	0.99138
-2.932742	0.99199
-2.973831	0.992559
-3.014920	0.99307
-3.056008	0.993529
-3.097097	0.994026
-3.138186	0.994441
-3.179274	0.994843
-3.220363	0.995213
-3.261452	0.995612
-3.302541	0.995954
-3.343629	0.996292
-3.384718	0.996584
-3.425807	0.996845
-3.466895	0.997074
-3.507984	0.997256
-3.549073	0.997457
-3.590161	0.997648
-3.631250	0.997831
-3.672339	0.997982
-3.713428	0.998119
-3.754516	0.99829
-3.795605	0.998433
-3.836694	0.998553
-3.877782	0.998666
-3.918871	0.99874
-3.959960	0.998829
-4.001049	0.998922
-4.042137	0.999014
-4.083226	0.999105
-4.124315	0.999171
-4.165403	0.999233
-4.206492	0.999304
-4.247581	0.999368
-4.288670	0.999435
-4.329758	0.999491
-4.370847	0.999535
-4.411936	0.999573
-4.453024	0.999612
-4.494113	0.999648
-4.535202	0.999682
-4.576290	0.999718
-4.617379	0.999746
-4.658468	0.999795
-4.699557	0.999815
-4.740645	0.999835
-4.781734	0.999849
-4.822823	0.999865
-4.863911	0.999881
-4.905000	0.999887
-4.946089	0.999903
-4.987178	0.999918
-5.028266	0.999926
-5.069355	0.999938
-5.110444	0.999942
-5.151532	0.999944
-5.192621	0.99995
-5.233710	0.99996
-5.274799	0.999966
-5.315887	0.999968
-5.356976	0.999974
-5.398065	0.999978
-5.439153	0.99998
-5.480242	0.999982
-5.603508	0.999986
-5.767863	0.999988
-5.808952	0.999992
-5.891129	0.999994
-5.932218	0.999996
-6.712903	0.999998
-8.602984	1
&
42.388103	5.62249e-23
42.347015	5.95421e-23
42.305926	6.30551e-23
42.264837	6.67753e-23
42.223749	7.07149e-23
42.182660	7.48869e-23
42.141571	7.9305e-23
42.100482	8.39838e-23
42.059394	8.89384e-23
42.018305	9.41854e-23
41.977216	9.97418e-23
41.936128	1.05626e-22
41.895039	1.11857e-22
41.853950	1.18456e-22
41.812862	1.25444e-22
41.771773	1.32844e-22
41.730684	1.4068e-22
41.689595	1.48979e-22
41.648507	1.57767e-22
41.607418	1.67074e-22
41.566329	1.76929e-22
41.525241	1.87365e-22
41.484152	1.98417e-22
41.443063	2.10121e-22
41.401974	2.22515e-22
41.360886	2.3564e-22
41.319797	2.49539e-22
41.278708	2.64257e-22
41.237620	2.79844e-22
41.196531	2.9635e-22
41.155442	3.13829e-22
41.114353	3.32338e-22
41.073265	3.51939e-22
41.032176	3.72696e-22
40.991087	3.94677e-22
40.949999	4.17954e-22
40.908910	4.42604e-22
40.867821	4.68707e-22
40.826733	4.96349e-22
40.785644	5.25621e-22
40.744555	5.56618e-22
40.703466	5.89444e-22
40.662378	6.24205e-22
40.621289	6.61015e-22
40.580200	6.99996e-22
40.539112	7.41275e-22
40.498023	7.84987e-22
40.456934	8.31277e-22
40.415845	8.80296e-22
40.374757	9.32205e-22
40.333668	9.87173e-22
40.292579	1.04538e-21
40.251491	1.10702e-21
40.210402	1.1723e-21
40.169313	1.24142e-21
40.128224	1.31462e-21
40.087136	1.39213e-21
40.046047	1.47421e-21
40.004958	1.56114e-21
39.963870	1.65318e-21
39.922781	1.75065e-21
39.881692	1.85386e-21
39.840604	1.96316e-21
39.799515	2.07891e-21
39.758426	2.20147e-21
39.717337	2.33126e-21
39.676249	2.4687e-21
39.635160	2.61424e-21
39.594071	2.76835e-21
39.552983	2.93155e-21
39.511894	3.10437e-21
39.470805	3.28738e-21
39.429716	3.48117e-21
39.388628	3.68638e-21
39.347539	3.90369e-21
39.306450	4.1338e-21
39.265362	4.37748e-21
39.224273	4.63551e-21
39.183184	4.90875e-21
39.142095	5.1981e-21
39.101007	5.50449e-21
39.059918	5.82894e-21
39.018829	6.17251e-21
38.977741	6.53633e-21
38.936652	6.92158e-21
38.895563	7.32953e-21
38.854475	7.76153e-21
38.813386	8.21898e-21
38.772297	8.70338e-21
38.731208	9.21633e-21
38.690120	9.7595e-21
38.649031	1.03347e-20
38.607942	1.09437e-20
38.566854	1.15887e-20
38.525765	1.22716e-20
38.484676	1.29948e-20
38.443587	1.37606e-20
38.402499	1.45715e-20
38.361410	1.54302e-20
38.320321	1.63395e-20
38.279233	1.73023e-20
38.238144	1.83219e-20
38.197055	1.94015e-20
38.155966	2.05447e-20
38.114878	2.17553e-20
38.073789	2.30372e-20
38.032700	2.43946e-20
37.991612	2.5832e-20
37.950523	2.7354e-20
37.909434	2.89657e-20
37.868346	3.06723e-20
37.827257	3.24795e-20
37.786168	3.4393e-20
37.745079	3.64193e-20
37.703991	3.8565e-20
37.662902	4.0837e-20
37.621813	4.32429e-20
37.580725	4.57904e-20
37.539636	4.8488e-20
37.498547	5.13445e-20
37.457458	5.43692e-20
37.416370	5.7572e-20
37.375281	6.09635e-20
37.334192	6.45547e-20
37.293104	6.83574e-20
37.252015	7.2384e-20
37.210926	7.66478e-20
37.169837	8.11626e-20
37.128749	8.59433e-20
37.087660	9.10055e-20
37.046571	9.63658e-20
37.005483	1.02042e-19
36.964394	1.08052e-19
36.923305	1.14416e-19
36.882216	1.21155e-19
36.841128	1.2829e-19
36.800039	1.35846e-19
36.758950	1.43847e-19
36.717862	1.52318e-19
36.676773	1.61289e-19
36.635684	1.70787e-19
36.594596	1.80845e-19
36.553507	1.91495e-19
36.512418	2.02772e-19
36.471329	2.14713e-19
36.430241	2.27356e-19
36.389152	2.40744e-19
36.348063	2.54921e-19
36.306975	2.69931e-19
36.265886	2.85826e-19
36.224797	3.02656e-19
36.183708	3.20476e-19
36.142620	3.39346e-19
36.101531	3.59326e-19
36.060442	3.80483e-19
36.019354	4.02884e-19
35.978265	4.26605e-19
35.937176	4.51721e-19
35.896087	4.78316e-19
35.854999	5.06475e-19
35.813910	5.36293e-19
35.772821	5.67865e-19
35.731733	6.01295e-19
35.690644	6.36693e-19
35.649555	6.74174e-19
35.608467	7.1386e-19
35.567378	7.55882e-19
35.526289	8.00377e-19
35.485200	8.4749e-19
35.444112	8.97376e-19
35.403023	9.50197e-19
35.361934	1.00613e-18
35.320846	1.06535e-18
35.279757	1.12805e-18
35.238668	1.19445e-18
35.197579	1.26475e-18
35.156491	1.33919e-18
35.115402	1.418e-18
35.074313	1.50146e-18
35.033225	1.58982e-18
34.992136	1.68338e-18
34.951047	1.78245e-18
34.909958	1.88735e-18
34.868870	1.99841e-18
34.827781	2.11601e-18
34.786692	2.24053e-18
34.745604	2.37238e-18
34.704515	2.51198e-18
34.663426	2.65979e-18
34.622338	2.81629e-18
34.581249	2.982e-18
34.540160	3.15746e-18
34.499071	3.34324e-18
34.457983	3.53995e-18
34.416894	3.74822e-18
34.375805	3.96875e-18
34.334717	4.20225e-18
34.293628	4.44948e-18
34.252539	4.71124e-18
34.211450	4.98841e-18
34.170362	5.28187e-18
34.129273	5.59259e-18
34.088184	5.92159e-18
34.047096	6.26993e-18
34.006007	6.63876e-18
33.964918	7.02927e-18
33.923829	7.44275e-18
33.882741	7.88054e-18
33.841652	8.34407e-18
33.800563	8.83485e-18
33.759475	9.3545e-18
33.718386	9.90469e-18
33.677297	1.04872e-17
33.636209	1.1104e-17
33.595120	1.17571e-17
33.554031	1.24485e-17
33.512942	1.31806e-17
33.471854	1.39558e-17
33.430765	1.47765e-17
33.389676	1.56455e-17
33.348588	1.65655e-17
33.307499	1.75396e-17
33.266410	1.8571e-17
33.225321	1.9663e-17
33.184233	2.08192e-17
33.143144	2.20433e-17
33.102055	2.33395e-17
33.060967	2.47117e-17
33.019878	2.61647e-17
32.978789	2.7703e-17
32.937700	2.93317e-17
32.896612	3.10562e-17
32.855523	3.2882e-17
32.814434	3.48151e-17
32.773346	3.68618e-17
32.732257	3.90288e-17
32.691168	4.13231e-17
32.650080	4.37523e-17
32.608991	4.63241e-17
32.567902	4.90471e-17
32.526813	5.19301e-17
32.485725	5.49825e-17
32.444636	5.82142e-17
32.403547	6.16358e-17
32.362459	6.52585e-17
32.321370	6.90939e-17
32.280281	7.31547e-17
32.239192	7.74541e-17
32.198104	8.2006e-17
32.157015	8.68253e-17
32.115926	9.19278e-17
32.074838	9.73299e-17
32.033749	1.03049e-16
31.992660	1.09105e-16
31.951571	1.15516e-16
31.910483	1.22304e-16
31.869394	1.2949e-16
31.828305	1.37098e-16
31.787217	1.45154e-16
31.746128	1.53682e-16
31.705039	1.62711e-16
31.663951	1.72271e-16
31.622862	1.82392e-16
31.581773	1.93107e-16
31.540684	2.04452e-16
31.499596	2.16462e-16
31.458507	2.29178e-16
31.417418	2.42641e-16
31.376330	2.56894e-16
31.335241	2.71983e-16
31.294152	2.87959e-16
31.253063	3.04873e-16
31.211975	3.2278e-16
31.170886	3.41738e-16
31.129797	3.61809e-16
31.088709	3.83059e-16
31.047620	4.05556e-16
31.006531	4.29373e-16
30.965442	4.54588e-16
30.924354	4.81284e-16
30.883265	5.09547e-16
30.842176	5.39468e-16
30.801088	5.71146e-16
30.759999	6.04683e-16
30.718910	6.40188e-16
30.677822	6.77778e-16
30.636733	7.17573e-16
30.595644	7.59703e-16
30.554555	8.04306e-16
30.513467	8.51526e-16
30.472378	9.01518e-16
30.431289	9.54442e-16
30.390201	1.01047e-15
30.349112	1.06979e-15
30.308023	1.13259e-15
30.266934	1.19907e-15
30.225846	1.26945e-15
30.184757	1.34397e-15
30.143668	1.42285e-15
30.102580	1.50636e-15
30.061491	1.59477e-15
30.020402	1.68837e-15
29.979313	1.78746e-15
29.938225	1.89236e-15
29.897136	2.00341e-15
29.856047	2.12098e-15
29.814959	2.24544e-15
29.773870	2.37721e-15
29.732781	2.5167e-15
29.691692	2.66437e-15
29.650604	2.8207e-15
29.609515	2.9862e-15
29.568426	3.1614e-15
29.527338	3.34688e-15
29.486249	3.54323e-15
29.445160	3.7511e-15
29.404072	3.97116e-15
29.362983	4.20412e-15
29.321894	4.45073e-15
29.280805	4.71181e-15
29.239717	4.98819e-15
29.198628	5.28078e-15
29.157539	5.59051e-15
29.116451	5.91841e-15
29.075362	6.26552e-15
29.034273	6.63299e-15
28.993184	7.02199e-15
28.952096	7.43379e-15
28.911007	7.86973e-15
28.869918	8.33122e-15
28.828830	8.81975e-15
28.787741	9.33692e-15
28.746652	9.88439e-15
28.705563	1.04639e-14
28.664475	1.10775e-14
28.623386	1.17269e-14
28.582297	1.24144e-14
28.541209	1.31423e-14
28.500120	1.39127e-14
28.459031	1.47283e-14
28.417943	1.55917e-14
28.376854	1.65056e-14
28.335765	1.74731e-14
28.294676	1.84973e-14
28.253588	1.95815e-14
28.212499	2.07291e-14
28.171410	2.1944e-14
28.130322	2.32301e-14
28.089233	2.45914e-14
28.048144	2.60326e-14
28.007055	2.75581e-14
27.965967	2.91729e-14
27.924878	3.08823e-14
27.883789	3.26918e-14
27.842701	3.46073e-14
27.801612	3.6635e-14
27.760523	3.87813e-14
27.719434	4.10533e-14
27.678346	4.34584e-14
27.637257	4.60042e-14
27.596168	4.86991e-14
27.555080	5.15518e-14
27.513991	5.45714e-14
27.472902	5.77678e-14
27.431814	6.11513e-14
27.390725	6.47329e-14
27.349636	6.8524e-14
27.308547	7.25371e-14
27.267459	7.6785e-14
27.226370	8.12815e-14
27.185281	8.60411e-14
27.144193	9.10793e-14
27.103104	9.64122e-14
27.062015	1.02057e-13
27.020926	1.08033e-13
26.979838	1.14357e-13
26.938749	1.21052e-13
26.897660	1.28139e-13
26.856572	1.3564e-13
26.815483	1.4358e-13
26.774394	1.51984e-13
26.733305	1.6088e-13
26.692217	1.70297e-13
26.651128	1.80264e-13
26.610039	1.90814e-13
26.568951	2.01981e-13
26.527862	2.13801e-13
26.486773	2.26312e-13
26.445685	2.39555e-13
26.404596	2.53572e-13
26.363507	2.68408e-13
26.322418	2.84113e-13
26.281330	3.00735e-13
26.240241	3.18329e-13
26.199152	3.36951e-13
26.158064	3.56662e-13
26.116975	3.77525e-13
26.075886	3.99608e-13
26.034797	4.22981e-13
25.993709	4.47721e-13
25.952620	4.73906e-13
25.911531	5.01621e-13
25.870443	5.30956e-13
25.829354	5.62006e-13
25.788265	5.94869e-13
25.747176	6.29652e-13
25.706088	6.66468e-13
25.664999	7.05435e-13
25.623910	7.46677e-13
25.582822	7.90329e-13
25.541733	8.36531e-13
25.500644	8.85432e-13
25.459556	9.37189e-13
25.418467	9.91968e-13
25.377378	1.04995e-12
25.336289	1.11131e-12
25.295201	1.17626e-12
25.254112	1.245e-12
25.213023	1.31775e-12
25.171935	1.39476e-12
25.130846	1.47625e-12
25.089757	1.56251e-12
25.048668	1.6538e-12
25.007580	1.75042e-12
24.966491	1.85268e-12
24.925402	1.9609e-12
24.884314	2.07545e-12
24.843225	2.19668e-12
24.802136	2.32498e-12
24.761047	2.46077e-12
24.719959	2.60448e-12
24.678870	2.75658e-12
24.637781	2.91756e-12
24.596693	3.08792e-12
24.555604	3.26822e-12
24.514515	3.45904e-12
24.473427	3.661e-12
24.432338	3.87473e-12
24.391249	4.10092e-12
24.350160	4.34031e-12
24.309072	4.59366e-12
24.267983	4.86178e-12
24.226894	5.14553e-12
24.185806	5.44584e-12
24.144717	5.76364e-12
24.103628	6.09998e-12
24.062539	6.45592e-12
24.021451	6.83262e-12
23.980362	7.23126e-12
23.939273	7.65315e-12
23.898185	8.09962e-12
23.857096	8.57211e-12
23.816007	9.07213e-12
23.774918	9.60129e-12
23.733830	1.01613e-11
23.692741	1.07539e-11
23.651652	1.1381e-11
23.610564	1.20447e-11
23.569475	1.27471e-11
23.528386	1.34903e-11
23.487297	1.42768e-11
23.446209	1.51092e-11
23.405120	1.599e-11
23.364031	1.69221e-11
23.322943	1.79085e-11
23.281854	1.89523e-11
23.240765	2.00568e-11
23.199677	2.12257e-11
23.158588	2.24626e-11
23.117499	2.37715e-11
23.076410	2.51566e-11
23.035322	2.66223e-11
22.994233	2.81733e-11
22.953144	2.98146e-11
22.912056	3.15513e-11
22.870967	3.33891e-11
22.829878	3.53338e-11
22.788789	3.73916e-11
22.747701	3.95692e-11
22.706612	4.18733e-11
22.665523	4.43115e-11
22.624435	4.68915e-11
22.583346	4.96215e-11
22.542257	5.25103e-11
22.501168	5.5567e-11
22.460080	5.88014e-11
22.418991	6.22238e-11
22.377902	6.58452e-11
22.336814	6.9677e-11
22.295725	7.37315e-11
22.254636	7.80217e-11
22.213548	8.25611e-11
22.172459	8.73643e-11
22.131370	9.24466e-11
22.090281	9.78241e-11
22.049193	1.03514e-10
22.008104	1.09534e-10
21.967015	1.15904e-10
21.925927	1.22644e-10
21.884838	1.29776e-10
21.843749	1.37321e-10
21.802660	1.45304e-10
21.761572	1.53751e-10
21.720483	1.62689e-10
21.679394	1.72145e-10
21.638306	1.82149e-10
21.597217	1.92735e-10
21.556128	2.03934e-10
21.515039	2.15784e-10
21.473951	2.28321e-10
21.432862	2.41585e-10
21.391773	2.55618e-10
21.350685	2.70466e-10
21.309596	2.86174e-10
21.268507	3.02794e-10
21.227419	3.20377e-10
21.186330	3.38979e-10
21.145241	3.5866e-10
21.104152	3.79482e-10
21.063064	4.0151e-10
21.021975	4.24816e-10
20.980886	4.49471e-10
20.939798	4.75555e-10
20.898709	5.03151e-10
20.857620	5.32344e-10
20.816531	5.63229e-10
20.775443	5.95903e-10
20.734354	6.30469e-10
20.693265	6.67036e-10
20.652177	7.05721e-10
20.611088	7.46645e-10
20.569999	7.89937e-10
20.528910	8.35736e-10
20.487822	8.84185e-10
20.446733	9.35438e-10
20.405644	9.89656e-10
20.364556	1.04701e-09
20.323467	1.10768e-09
20.282378	1.17186e-09
20.241290	1.23976e-09
20.200201	1.31158e-09
20.159112	1.38755e-09
20.118023	1.46791e-09
20.076935	1.55292e-09
20.035846	1.64284e-09
19.994757	1.73796e-09
19.953669	1.83858e-09
19.912580	1.94501e-09
19.871491	2.05758e-09
19.830402	2.17666e-09
19.789314	2.30262e-09
19.748225	2.43585e-09
19.707136	2.57677e-09
19.666048	2.72583e-09
19.624959	2.88349e-09
19.583870	3.05025e-09
19.542781	3.22663e-09
19.501693	3.41319e-09
19.460604	3.61052e-09
19.419515	3.81922e-09
19.378427	4.03997e-09
19.337338	4.27344e-09
19.296249	4.52037e-09
19.255161	4.78154e-09
19.214072	5.05776e-09
19.172983	5.34991e-09
19.131894	5.65888e-09
19.090806	5.98566e-09
19.049717	6.33126e-09
19.008628	6.69677e-09
18.967540	7.08333e-09
18.926451	7.49214e-09
18.885362	7.92449e-09
18.844273	8.38173e-09
18.803185	8.86528e-09
18.762096	9.37666e-09
18.721007	9.91745e-09
18.679919	1.04894e-08
18.638830	1.10942e-08
18.597741	1.17337e-08
18.556652	1.24101e-08
18.515564	1.31253e-08
18.474475	1.38816e-08
18.433386	1.46814e-08
18.392298	1.55272e-08
18.351209	1.64215e-08
18.310120	1.73672e-08
18.269032	1.83672e-08
18.227943	1.94246e-08
18.186854	2.05427e-08
18.145765	2.1725e-08
18.104677	2.29751e-08
18.063588	2.42969e-08
18.022499	2.56945e-08
17.981411	2.71723e-08
17.940322	2.87348e-08
17.899233	3.03869e-08
17.858144	3.21336e-08
17.817056	3.39805e-08
17.775967	3.59331e-08
17.734878	3.79976e-08
17.693790	4.01803e-08
17.652701	4.24879e-08
17.611612	4.49276e-08
17.570523	4.7507e-08
17.529435	5.02339e-08
17.488346	5.31168e-08
17.447257	5.61645e-08
17.406169	5.93865e-08
17.365080	6.27926e-08
17.323991	6.63934e-08
17.282903	7.02e-08
17.241814	7.42239e-08
17.200725	7.84776e-08
17.159636	8.29742e-08
17.118548	8.77274e-08
17.077459	9.27518e-08
17.036370	9.80629e-08
16.995282	1.03677e-07
16.954193	1.09611e-07
16.913104	1.15883e-07
16.872015	1.22513e-07
16.830927	1.2952e-07
16.789838	1.36927e-07
16.748749	1.44755e-07
16.707661	1.53029e-07
16.666572	1.61773e-07
16.625483	1.71015e-07
16.584394	1.80783e-07
16.543306	1.91106e-07
16.502217	2.02016e-07
16.461128	2.13546e-07
16.420040	2.2573e-07
16.378951	2.38607e-07
16.337862	2.52214e-07
16.296773	2.66594e-07
16.255685	2.81789e-07
16.214596	2.97846e-07
16.173507	3.14814e-07
16.132419	3.32743e-07
16.091330	3.51688e-07
16.050241	3.71705e-07
16.009153	3.92856e-07
15.968064	4.15204e-07
15.926975	4.38816e-07
15.885886	4.63763e-07
15.844798	4.9012e-07
15.803709	5.17967e-07
15.762620	5.47387e-07
15.721532	5.78468e-07
15.680443	6.11303e-07
15.639354	6.4599e-07
15.598265	6.82633e-07
15.557177	7.21342e-07
15.516088	7.62232e-07
15.474999	8.05425e-07
15.433911	8.51049e-07
15.392822	8.9924e-07
15.351733	9.50142e-07
15.310644	1.00391e-06
15.269556	1.06069e-06
15.228467	1.12066e-06
15.187378	1.184e-06
15.146290	1.2509e-06
15.105201	1.32154e-06
15.064112	1.39615e-06
15.023024	1.47493e-06
14.981935	1.55813e-06
14.940846	1.64598e-06
14.899757	1.73875e-06
14.858669	1.8367e-06
14.817580	1.94012e-06
14.776491	2.04932e-06
14.735403	2.16461e-06
14.694314	2.28633e-06
14.653225	2.41484e-06
14.612136	2.5505e-06
14.571048	2.69372e-06
14.529959	2.8449e-06
14.488870	3.00448e-06
14.447782	3.17293e-06
14.406693	3.35073e-06
14.365604	3.5384e-06
14.324515	3.73647e-06
14.283427	3.94551e-06
14.242338	4.16612e-06
14.201249	4.39893e-06
14.160161	4.64461e-06
14.119072	4.90385e-06
14.077983	5.1774e-06
14.036895	5.46603e-06
13.995806	5.77056e-06
13.954717	6.09185e-06
13.913628	6.43081e-06
13.872540	6.78839e-06
13.831451	7.16559e-06
13.790362	7.56348e-06
13.749274	7.98316e-06
13.708185	8.42581e-06
13.667096	8.89266e-06
13.626007	9.38501e-06
13.584919	9.90421e-06
13.543830	1.04517e-05
13.502741	1.1029e-05
13.461653	1.16377e-05
13.420564	1.22794e-05
13.379475	1.29559e-05
13.338386	1.36691e-05
13.297298	1.44209e-05
13.256209	1.52132e-05
13.215120	1.60483e-05
13.174032	1.69284e-05
13.132943	1.78559e-05
13.091854	1.88332e-05
13.050766	1.98628e-05
13.009677	2.09476e-05
12.968588	2.20904e-05
12.927499	2.32942e-05
12.886411	2.45622e-05
12.845322	2.58975e-05
12.804233	2.73038e-05
12.763145	2.87845e-05
12.722056	3.03435e-05
12.680967	3.19848e-05
12.639878	3.37126e-05
12.598790	3.55311e-05
12.557701	3.74449e-05
12.516612	3.94588e-05
12.475524	4.15777e-05
12.434435	4.38069e-05
12.393346	4.61518e-05
12.352257	4.8618e-05
12.311169	5.12115e-05
12.270080	5.39384e-05
12.228991	5.68052e-05
12.187903	5.98185e-05
12.146814	6.29853e-05
12.105725	6.63129e-05
12.064637	6.98087e-05
12.023548	7.34807e-05
11.982459	7.73369e-05
11.941370	8.13857e-05
11.900282	8.56358e-05
11.859193	9.00963e-05
11.818104	9.47764e-05
11.777016	9.96857e-05
11.735927	0.000104834
11.694838	0.000110232
11.653749	0.000115889
11.612661	0.000121816
11.571572	0.000128025
11.530483	0.000134526
11.489395	0.00014133
11.448306	0.00014845
11.407217	0.000155895
11.366128	0.000163678
11.325040	0.000171811
11.283951	0.000180304
11.242862	0.000189168
11.201774	0.000198415
11.160685	0.000208054
11.119596	0.000218095
11.078508	0.000228546
11.037419	0.000239416
10.996330	0.00025071
10.955241	0.000262434
10.914153	0.000274588
10.873064	0.000287174
10.831975	0.000300188
10.790887	0.000313622
10.749798	0.000327464
10.708709	0.000341697
10.667620	0.000356294
10.626532	0.00037122
10.585443	0.000386428
10.544354	0.000401858
10.503266	0.000417426
10.462177	0.000433023
10.421088	0.000448505
10.379999	0.000463671
10.338911	0.000478232
10.297822	0.00049175
10.256733	0.000503446
&
```
