## Supplementary material for "All-at-once RNA folding with 3D motif prediction framed by evolutionary information": RF03018_RT-15.cacofold.power

```
# Power analysis of CaCoFold structure
#
# Powertype = SINGLE SUBSTITUTIONS
# covary left_pos right_pos substitutions power
#----------------------------------------------------------------
4		43		6		0.16
5		42		2		0.00
6		41		4		0.07
7		40		24		0.66
8		39		26		0.69
9		38		18		0.55
13		36		46		0.85
14		35		20		0.59
15		34		54		0.88
16		33		25		0.67
17		32		15		0.47
18		31		28		0.72
19		30		59		0.89
20		29		52		0.87
21		28		7		0.20
56		279		25		0.67
57		278		29		0.73
58		277		20		0.59
59		276		25		0.67
61		275		7		0.20
62		274		5		0.11
63		273		10		0.32
64		272		45		0.84
65		271		7		0.20
66		270		6		0.16
68		115		8		0.24
69		114		6		0.16
70		113		5		0.11
71		112		6		0.16
72		111		1		0.00
73		110		43		0.83
74		109		20		0.59
75		108		20		0.59
121		208		3		0.02
122		207		0		0.00
123		206		15		0.47
124		205		3		0.02
130		203		47		0.85
132		202		28		0.72
133		200		0		0.00
134		199		18		0.55
135		198		24		0.66
137		195		27		0.70
138		194		20		0.59
139		193		27		0.70
141		180		35		0.78
142		179		14		0.45
143		178		35		0.78
144		177		21		0.61
145		176		33		0.77
156		162		31		0.75
210		260		8		0.24
211		259		15		0.47
212		258		10		0.32
213		257		17		0.52
214		256		14		0.45
215		255		21		0.61
216		254		47		0.85
217		253		51		0.87
218		252		22		0.63
219		251		20		0.59
220		250		12		0.39
221		249		3		0.02
222		248		5		0.11
223		247		9		0.28
224		241		9		0.28
232		240		14		0.45
233		239		19		0.57
#
# BPAIRS 68
# avg substitutions per BP 19.9
# BPAIRS expected to covary 32.5 +/- 3.4
# BPAIRS observed to covary 0
#
```
