## Supplementary material for "All-at-once RNA folding with 3D motif prediction framed by evolutionary information": RF03018_RT-15.power

```
# Power analysis of given structure
#
# Powertype = SINGLE SUBSTITUTIONS
# covary left_pos right_pos substitutions power
#----------------------------------------------------------------
4		43		6		0.16
5		42		2		0.00
6		41		4		0.07
13		36		46		0.85
14		35		20		0.59
15		34		54		0.88
16		33		25		0.67
17		32		15		0.47
18		31		28		0.72
19		30		59		0.89
20		29		52		0.87
21		28		7		0.20
22		27		14		0.45
61		275		7		0.20
62		274		5		0.11
63		273		10		0.32
64		272		45		0.84
65		271		7		0.20
66		270		6		0.16
68		115		8		0.24
69		114		6		0.16
71		112		6		0.16
72		111		1		0.00
73		110		43		0.83
74		109		20		0.59
75		108		20		0.59
120		209		17		0.52
121		208		3		0.02
122		207		0		0.00
123		206		15		0.47
124		205		3		0.02
130		203		47		0.85
132		202		28		0.72
133		200		0		0.00
134		199		18		0.55
137		198		10		0.32
138		197		9		0.28
141		180		35		0.78
142		179		14		0.45
143		178		35		0.78
144		177		21		0.61
145		176		33		0.77
211		259		15		0.47
212		258		10		0.32
214		256		14		0.45
215		255		21		0.61
216		254		47		0.85
217		253		51		0.87
218		252		22		0.63
219		251		20		0.59
220		250		12		0.39
221		249		3		0.02
222		248		5		0.11
232		241		11		0.35
233		240		18		0.55
234		239		20		0.59
#
# BPAIRS 56
# avg substitutions per BP 19.2
# BPAIRS expected to covary 25.2 +/- 3.0
# BPAIRS observed to covary 0
#
```
