## Supplementary material for "All-at-once RNA folding with 3D motif prediction framed by evolutionary information": RF03018_RT-15.surv

```
6.850000	0.0178571
4.450000	0.0357143
4.300000	0.0535714
4.200000	0.0714286
3.800000	0.0892857
2.850000	0.107143
2.000000	0.125
1.750000	0.142857
1.250000	0.160714
1.150000	0.178571
1.050000	0.196429
0.850000	0.214286
0.200000	0.232143
0.150000	0.25
0.000000	0.267857
-0.050000	0.339286
-0.250000	0.375
-0.300000	0.392857
-0.400000	0.410714
-0.500000	0.428571
-0.550000	0.446429
-0.650000	0.464286
-0.700000	0.5
-0.800000	0.535714
-0.850000	0.571429
-0.900000	0.607143
-0.950000	0.625
-1.000000	0.660714
-1.050000	0.696429
-1.100000	0.714286
-1.150000	0.732143
-1.250000	0.75
-1.300000	0.767857
-1.650000	0.785714
-1.750000	0.803571
-2.000000	0.839286
-2.250000	0.875
-2.350000	0.892857
-2.500000	0.910714
-2.700000	0.928571
-3.250000	0.946429
-3.350000	0.964286
-5.150000	0.982143
-5.850000	1
&
22.400000	5.30251e-05
21.800000	0.00010605
19.950000	0.000159075
18.600000	0.0002121
15.650000	0.000265125
15.550000	0.00031815
15.050000	0.000371176
15.000000	0.000424201
14.850000	0.000477226
14.700000	0.000583276
14.150000	0.000636301
13.850000	0.000689326
13.700000	0.000742351
13.500000	0.000901426
13.400000	0.000954451
13.200000	0.0010605
12.950000	0.00111353
12.900000	0.00116655
12.700000	0.00121958
12.650000	0.0012726
12.550000	0.00137865
12.500000	0.00143168
12.450000	0.00159075
12.400000	0.00164378
12.300000	0.0016968
12.200000	0.00174983
12.000000	0.00180285
11.950000	0.00185588
11.800000	0.0019089
11.750000	0.00196193
11.700000	0.00201495
11.650000	0.00206798
11.550000	0.00217403
11.450000	0.00222705
11.400000	0.0023331
11.350000	0.0025452
11.250000	0.00259823
11.150000	0.00265125
11.100000	0.00281033
11.050000	0.00291638
11.000000	0.00312848
10.950000	0.0031815
10.900000	0.00323453
10.850000	0.00328756
10.800000	0.00339361
10.750000	0.00344663
10.700000	0.00349966
10.650000	0.00360571
10.600000	0.00381781
10.550000	0.00387083
10.500000	0.00392386
10.450000	0.00402991
10.400000	0.00424201
10.350000	0.00445411
10.300000	0.00461318
10.250000	0.00466621
10.200000	0.00471923
10.150000	0.00487831
10.100000	0.00498436
10.050000	0.00503738
10.000000	0.00514343
9.950000	0.00519646
9.900000	0.00524948
9.850000	0.00546158
9.800000	0.00567368
9.750000	0.00599183
9.700000	0.00609788
9.650000	0.00620393
9.600000	0.00641603
9.550000	0.00646906
9.500000	0.00657511
9.450000	0.00668116
9.400000	0.00694629
9.350000	0.00710536
9.300000	0.00726444
9.200000	0.00742351
9.150000	0.00752956
9.100000	0.00779469
9.050000	0.00800679
9.000000	0.00816586
8.950000	0.00821889
8.900000	0.00848401
8.850000	0.00874914
8.800000	0.00906729
8.750000	0.00933241
8.700000	0.00959754
8.650000	0.00991569
8.600000	0.0103399
8.550000	0.0107111
8.500000	0.0109232
8.450000	0.0110292
8.400000	0.0113474
8.350000	0.0115064
8.300000	0.0117185
8.250000	0.0120897
8.200000	0.0124609
8.150000	0.012726
8.100000	0.0129911
8.050000	0.0130972
8.000000	0.0133623
7.950000	0.0134684
7.900000	0.0137335
7.850000	0.0139986
7.800000	0.0144758
7.750000	0.014794
7.700000	0.0152182
7.650000	0.0153773
7.600000	0.0157484
7.550000	0.0161196
7.500000	0.0163317
7.450000	0.0166499
7.400000	0.0170741
7.350000	0.0175513
7.300000	0.0179755
7.250000	0.0183997
7.200000	0.0187179
7.150000	0.0192481
7.100000	0.0197253
7.050000	0.0199905
7.000000	0.0202556
6.950000	0.0205207
6.900000	0.0212631
6.850000	0.0216873
6.800000	0.0220584
6.750000	0.0222705
6.700000	0.0226947
6.650000	0.0231189
6.600000	0.0238613
6.550000	0.0242325
6.500000	0.0249218
6.450000	0.0258762
6.400000	0.0264595
6.350000	0.0269367
6.300000	0.02752
6.250000	0.0282624
6.200000	0.0285805
6.150000	0.0291108
6.100000	0.0297471
6.050000	0.0302243
6.000000	0.0310197
5.950000	0.0316029
5.900000	0.0319741
5.850000	0.0324513
5.800000	0.0334058
5.750000	0.033724
5.700000	0.0344663
5.650000	0.0350496
5.600000	0.0356329
5.550000	0.0362161
5.500000	0.0370115
5.450000	0.038072
5.400000	0.0387083
5.350000	0.0396097
5.300000	0.0404581
5.250000	0.0414126
5.200000	0.042367
5.150000	0.0435336
5.100000	0.0448592
5.050000	0.0452834
5.000000	0.0463439
4.950000	0.0475635
4.900000	0.0483058
4.850000	0.0494724
4.800000	0.050692
4.750000	0.0518055
4.700000	0.052813
4.650000	0.0537144
4.600000	0.0546689
4.550000	0.0558884
4.500000	0.0572141
4.450000	0.0579564
4.400000	0.0588578
4.350000	0.0601304
4.300000	0.0616151
4.250000	0.0629938
4.200000	0.0646906
4.150000	0.0656451
4.100000	0.0668646
4.050000	0.0684554
4.000000	0.0698871
3.950000	0.0716899
3.900000	0.0731216
3.850000	0.0741821
3.800000	0.0756138
3.750000	0.0773636
3.700000	0.0793255
3.650000	0.0813405
3.600000	0.0830373
3.550000	0.0847871
3.500000	0.086643
3.450000	0.0880747
3.400000	0.0897184
3.350000	0.0910971
3.300000	0.0926878
3.250000	0.095127
3.200000	0.0975661
3.150000	0.0996341
3.100000	0.101702
3.050000	0.103611
3.000000	0.106474
2.950000	0.109974
2.900000	0.111883
2.850000	0.11464
2.800000	0.11639
2.750000	0.118564
2.700000	0.120685
2.650000	0.123814
2.600000	0.12673
2.550000	0.129487
2.500000	0.132245
2.450000	0.13479
2.400000	0.137441
2.350000	0.140304
2.300000	0.143221
2.250000	0.146455
2.200000	0.149319
2.150000	0.1525
2.100000	0.155363
2.050000	0.158545
2.000000	0.161726
1.950000	0.16512
1.900000	0.168036
1.850000	0.170953
1.800000	0.173975
1.750000	0.176998
1.700000	0.180975
1.650000	0.18458
1.600000	0.187179
1.550000	0.190784
1.500000	0.195026
1.450000	0.198155
1.400000	0.20192
1.350000	0.205631
1.300000	0.209184
1.250000	0.212737
1.200000	0.216714
1.150000	0.220478
1.100000	0.225463
1.050000	0.229493
1.000000	0.233575
0.950000	0.237446
0.900000	0.241635
0.850000	0.246036
0.800000	0.250278
0.750000	0.254892
0.700000	0.259346
0.650000	0.263429
0.600000	0.26889
0.550000	0.273928
0.500000	0.278965
0.450000	0.283737
0.400000	0.288244
0.350000	0.294024
0.300000	0.298849
0.250000	0.304417
0.200000	0.309773
0.150000	0.315022
0.100000	0.320484
0.050000	0.326157
0.000000	0.378811
-0.050000	0.484278
-0.100000	0.489899
-0.150000	0.496951
-0.200000	0.504056
-0.250000	0.512275
-0.300000	0.520865
-0.350000	0.529668
-0.400000	0.540538
-0.450000	0.552627
-0.500000	0.56477
-0.550000	0.576064
-0.600000	0.585927
-0.650000	0.595525
-0.700000	0.607986
-0.750000	0.620712
-0.800000	0.634922
-0.850000	0.647171
-0.900000	0.658678
-0.950000	0.670608
-1.000000	0.68413
-1.050000	0.695159
-1.100000	0.705287
-1.150000	0.715414
-1.200000	0.725807
-1.250000	0.735087
-1.300000	0.743412
-1.350000	0.752797
-1.400000	0.761599
-1.450000	0.770242
-1.500000	0.779098
-1.550000	0.786945
-1.600000	0.794051
-1.650000	0.801156
-1.700000	0.807307
-1.750000	0.814412
-1.800000	0.821359
-1.850000	0.827934
-1.900000	0.833554
-1.950000	0.83891
-2.000000	0.844
-2.050000	0.849568
-2.100000	0.854923
-2.150000	0.859218
-2.200000	0.863142
-2.250000	0.868392
-2.300000	0.874331
-2.350000	0.878891
-2.400000	0.883504
-2.450000	0.888435
-2.500000	0.892465
-2.550000	0.896018
-2.600000	0.900578
-2.650000	0.904343
-2.700000	0.907312
-2.750000	0.911501
-2.800000	0.915054
-2.850000	0.918394
-2.900000	0.92094
-2.950000	0.923909
-3.000000	0.926878
-3.050000	0.930484
-3.100000	0.933347
-3.150000	0.935893
-3.200000	0.938173
-3.250000	0.940029
-3.300000	0.942839
-3.350000	0.945543
-3.400000	0.948407
-3.450000	0.950581
-3.500000	0.952543
-3.550000	0.954504
-3.600000	0.956413
-3.650000	0.957792
-3.700000	0.959595
-3.750000	0.960867
-3.800000	0.962458
-3.850000	0.964367
-3.900000	0.965852
-3.950000	0.967124
-4.000000	0.968238
-4.050000	0.969988
-4.100000	0.971048
-4.150000	0.972109
-4.200000	0.973169
-4.250000	0.974601
-4.300000	0.975343
-4.350000	0.976192
-4.400000	0.977252
-4.450000	0.97826
-4.500000	0.979214
-4.550000	0.980752
-4.600000	0.981441
-4.650000	0.982343
-4.700000	0.983244
-4.750000	0.983986
-4.800000	0.98457
-4.850000	0.9851
-4.900000	0.985524
-4.950000	0.986213
-5.000000	0.986585
-5.050000	0.987009
-5.100000	0.987539
-5.150000	0.988388
-5.200000	0.988918
-5.250000	0.989501
-5.300000	0.989978
-5.350000	0.990509
-5.400000	0.990827
-5.450000	0.991463
-5.500000	0.991887
-5.550000	0.992152
-5.600000	0.99247
-5.650000	0.992789
-5.700000	0.992948
-5.750000	0.993266
-5.800000	0.993425
-5.850000	0.993796
-5.900000	0.993849
-5.950000	0.994167
-6.000000	0.994273
-6.050000	0.994591
-6.100000	0.99491
-6.150000	0.995281
-6.200000	0.99544
-6.250000	0.995705
-6.300000	0.996023
-6.350000	0.996288
-6.400000	0.996341
-6.450000	0.996394
-6.500000	0.996553
-6.550000	0.996659
-6.600000	0.996818
-6.650000	0.99719
-6.700000	0.997402
-6.800000	0.997508
-6.850000	0.997561
-6.900000	0.997614
-6.950000	0.997773
-7.000000	0.997826
-7.050000	0.997985
-7.100000	0.998038
-7.150000	0.998091
-7.200000	0.998197
-7.250000	0.998356
-7.350000	0.998462
-7.400000	0.998515
-7.450000	0.998674
-7.500000	0.99878
-7.550000	0.998833
-7.600000	0.998939
-7.750000	0.998993
-7.850000	0.999046
-7.950000	0.999099
-8.000000	0.999258
-8.100000	0.999311
-8.200000	0.999417
-8.250000	0.999523
-8.300000	0.999629
-8.400000	0.999735
-8.850000	0.999894
-9.150000	0.999947
-9.950000	1
&
53.950000	2.6434e-06
47.100000	5.28681e-06
46.550000	7.93021e-06
46.400000	1.05736e-05
44.150000	1.3217e-05
41.150000	1.58604e-05
39.300000	1.85038e-05
38.950000	2.11472e-05
38.400000	2.37906e-05
38.350000	2.6434e-05
37.950000	2.90775e-05
37.800000	3.17209e-05
37.700000	3.96511e-05
37.600000	4.22945e-05
37.350000	4.49379e-05
37.300000	5.02247e-05
36.900000	5.55115e-05
36.700000	5.81549e-05
36.450000	6.07983e-05
36.100000	6.34417e-05
35.950000	6.60851e-05
35.050000	6.87285e-05
35.000000	7.40153e-05
34.950000	7.66587e-05
34.750000	7.93021e-05
34.700000	8.19455e-05
34.550000	8.4589e-05
34.500000	8.98758e-05
34.450000	9.25192e-05
34.400000	9.51626e-05
34.200000	9.7806e-05
34.000000	0.000103093
33.950000	0.00010838
33.800000	0.000111023
33.700000	0.000113666
33.400000	0.000118953
33.300000	0.000121597
33.250000	0.000126883
33.150000	0.000129527
33.000000	0.00013217
32.950000	0.000134814
32.900000	0.000137457
32.850000	0.0001401
32.800000	0.000142744
32.700000	0.000145387
32.600000	0.000148031
32.450000	0.000153317
32.400000	0.000155961
32.350000	0.000161248
32.300000	0.000166534
32.250000	0.000174465
32.150000	0.000177108
32.000000	0.000182395
31.900000	0.000187682
31.850000	0.000192969
31.650000	0.000200899
31.550000	0.000203542
31.450000	0.000208829
31.400000	0.000211472
31.300000	0.000216759
31.250000	0.000219403
31.200000	0.000224689
31.050000	0.000227333
30.900000	0.000229976
30.850000	0.000235263
30.800000	0.000237906
30.750000	0.000243193
30.700000	0.000245837
30.600000	0.00024848
30.550000	0.000251123
30.500000	0.000253767
30.450000	0.000259054
30.250000	0.000269627
30.200000	0.000277557
30.050000	0.000280201
30.000000	0.000285488
29.950000	0.000288131
29.800000	0.000296061
29.700000	0.000301348
29.650000	0.000303992
29.600000	0.000306635
29.550000	0.000317209
29.500000	0.000319852
29.400000	0.000325139
29.350000	0.000330426
29.250000	0.000338356
29.200000	0.000340999
29.100000	0.000346286
29.050000	0.000348929
29.000000	0.000354216
28.950000	0.000359503
28.900000	0.000362146
28.850000	0.000370077
28.800000	0.000383294
28.750000	0.000385937
28.650000	0.000391224
28.600000	0.000393867
28.550000	0.000399154
28.500000	0.000407084
28.450000	0.000415015
28.400000	0.000425588
28.350000	0.000436162
28.300000	0.000438805
28.250000	0.000444092
28.150000	0.000449379
28.100000	0.000457309
28.050000	0.000462596
28.000000	0.000470526
27.950000	0.000473169
27.750000	0.000478456
27.700000	0.0004811
27.650000	0.00048903
27.600000	0.000491673
27.550000	0.000494317
27.500000	0.000502247
27.450000	0.000510177
27.400000	0.000518107
27.300000	0.000523394
27.250000	0.000539255
27.200000	0.000549828
27.150000	0.000555115
27.100000	0.000565689
27.050000	0.000570975
27.000000	0.000578906
26.950000	0.00060534
26.900000	0.000610626
26.850000	0.00061327
26.800000	0.000618557
26.700000	0.0006212
26.650000	0.00062913
26.600000	0.000639704
26.550000	0.000644991
26.500000	0.000647634
26.450000	0.000650278
26.400000	0.000658208
26.350000	0.000660851
26.300000	0.000681998
26.250000	0.000695215
26.200000	0.000700502
26.150000	0.000708432
26.100000	0.000713719
26.050000	0.000719006
26.000000	0.000734867
25.950000	0.000742797
25.900000	0.00074544
25.850000	0.000756014
25.800000	0.000758657
25.750000	0.000769231
25.650000	0.000785091
25.600000	0.000798308
25.550000	0.000800952
25.500000	0.000806238
25.450000	0.000814169
25.400000	0.000824742
25.350000	0.000835316
25.300000	0.000843246
25.250000	0.000851176
25.200000	0.00086175
25.150000	0.000867037
25.100000	0.00087761
25.050000	0.000885541
25.000000	0.000893471
24.950000	0.000906688
24.900000	0.000930478
24.850000	0.000935765
24.800000	0.000943695
24.750000	0.000959556
24.700000	0.000975416
24.650000	0.000983347
24.600000	0.00100185
24.550000	0.00101507
24.500000	0.001023
24.450000	0.00103886
24.400000	0.00105208
24.350000	0.00105736
24.300000	0.00106265
24.250000	0.00107587
24.200000	0.00108644
24.150000	0.00109701
24.100000	0.0011023
24.050000	0.00110494
24.000000	0.00112345
23.950000	0.00113931
23.900000	0.00114724
23.850000	0.00117103
23.800000	0.00118689
23.750000	0.00120011
23.700000	0.00121597
23.650000	0.00122125
23.600000	0.0012424
23.550000	0.00126355
23.500000	0.00127412
23.450000	0.00129527
23.400000	0.0013032
23.350000	0.00131642
23.300000	0.00134285
23.250000	0.00135342
23.200000	0.00136135
23.150000	0.00137986
23.100000	0.00140365
23.050000	0.00142215
23.000000	0.00143801
22.950000	0.00145123
22.900000	0.0014618
22.850000	0.00147238
22.800000	0.00148559
22.750000	0.00149617
22.700000	0.00151203
22.650000	0.00153053
22.600000	0.00154904
22.550000	0.00158604
22.500000	0.00160983
22.450000	0.00162569
22.400000	0.00163627
22.350000	0.00164948
22.300000	0.00167592
22.250000	0.00168649
22.200000	0.00170764
22.150000	0.001742
22.100000	0.00175258
22.050000	0.00177901
22.000000	0.00179487
21.950000	0.00181073
21.900000	0.00183981
21.850000	0.00185303
21.800000	0.00187417
21.750000	0.00189532
21.700000	0.0019244
21.650000	0.00194819
21.600000	0.00196934
21.550000	0.00199577
21.500000	0.00201163
21.450000	0.00203807
21.400000	0.00206714
21.350000	0.00208829
21.300000	0.00210151
21.250000	0.00213058
21.200000	0.0021438
21.150000	0.00218345
21.100000	0.00221517
21.050000	0.00227333
21.000000	0.00230769
20.950000	0.00233941
20.900000	0.0023632
20.850000	0.00239228
20.800000	0.002424
20.750000	0.00245308
20.700000	0.00248216
20.650000	0.00252181
20.600000	0.00255617
20.550000	0.00259054
20.500000	0.0026249
20.450000	0.00265398
20.400000	0.0026857
20.350000	0.0027042
20.300000	0.00273857
20.250000	0.00278351
20.200000	0.00282051
20.150000	0.00285488
20.100000	0.00288924
20.050000	0.00292625
20.000000	0.00295004
19.950000	0.00298705
19.900000	0.00302405
19.850000	0.00307164
19.800000	0.00310336
19.750000	0.00315094
19.700000	0.00319059
19.650000	0.00321967
19.600000	0.00324081
19.550000	0.00327782
19.500000	0.00332805
19.450000	0.00335977
19.400000	0.00341528
19.350000	0.00345229
19.300000	0.00348929
19.250000	0.00353688
19.200000	0.00357653
19.150000	0.00360296
19.100000	0.00363732
19.050000	0.00368226
19.000000	0.00371663
18.950000	0.00377214
18.900000	0.00379329
18.850000	0.00384351
18.800000	0.00390431
18.750000	0.00395453
18.700000	0.00400476
18.650000	0.00406291
18.600000	0.00411049
18.550000	0.00416336
18.500000	0.0042083
18.450000	0.00426117
18.400000	0.00430346
18.350000	0.00435104
18.300000	0.00439334
18.250000	0.00443828
18.200000	0.00450436
18.150000	0.00455194
18.100000	0.00459424
18.050000	0.00464975
18.000000	0.00469204
17.950000	0.0047502
17.900000	0.00481893
17.850000	0.00488766
17.800000	0.0049511
17.750000	0.00500925
17.700000	0.00508327
17.650000	0.005152
17.600000	0.00520486
17.550000	0.00525509
17.500000	0.00532646
17.450000	0.00540841
17.400000	0.00545863
17.350000	0.00554322
17.300000	0.0056093
17.250000	0.00570975
17.200000	0.00576791
17.150000	0.00582078
17.100000	0.00588686
17.050000	0.00596088
17.000000	0.00604018
16.950000	0.00610098
16.900000	0.00618821
16.850000	0.00623844
16.800000	0.00630716
16.750000	0.00638382
16.700000	0.00646577
16.650000	0.00654507
16.600000	0.00664816
16.550000	0.00671689
16.500000	0.00679091
16.450000	0.00686757
16.400000	0.00694687
16.350000	0.00703939
16.300000	0.00712133
16.250000	0.00722178
16.200000	0.00731959
16.150000	0.00743325
16.100000	0.00751784
16.050000	0.00761565
16.000000	0.00771345
15.950000	0.00781919
15.900000	0.00790642
15.850000	0.00799894
15.800000	0.00810204
15.750000	0.00819455
15.700000	0.00830293
15.650000	0.00839281
15.600000	0.00848533
15.550000	0.00855406
15.500000	0.00864129
15.450000	0.00877082
15.400000	0.00887391
15.350000	0.00900344
15.300000	0.00914354
15.250000	0.00924927
15.200000	0.00935501
15.150000	0.00944489
15.100000	0.00957177
15.050000	0.00969337
15.000000	0.00980174
14.950000	0.00992334
14.900000	0.0100819
14.850000	0.010193
14.800000	0.0103066
14.750000	0.0104626
14.700000	0.0105736
14.650000	0.0106952
14.600000	0.0108538
14.550000	0.0110151
14.500000	0.011134
14.450000	0.0112847
14.400000	0.0114222
14.350000	0.0115808
14.300000	0.011742
14.250000	0.0118874
14.200000	0.0120354
14.150000	0.0121755
14.100000	0.0123553
14.050000	0.0125403
14.000000	0.0127042
13.950000	0.0128522
13.900000	0.0129818
13.850000	0.013143
13.800000	0.0133175
13.750000	0.0135052
13.700000	0.0136638
13.650000	0.0138462
13.600000	0.0140735
13.550000	0.0142453
13.500000	0.0144251
13.450000	0.0145863
13.400000	0.0148084
13.350000	0.0150093
13.300000	0.0151969
13.250000	0.0154216
13.200000	0.0155908
13.150000	0.0157653
13.100000	0.0159318
13.050000	0.0160983
13.000000	0.016331
12.950000	0.0165583
12.900000	0.0167936
12.850000	0.0169627
12.800000	0.017124
12.750000	0.0173222
12.700000	0.0175549
12.650000	0.017769
12.600000	0.0179699
12.550000	0.0181708
12.500000	0.0183849
12.450000	0.0186175
12.400000	0.018792
12.350000	0.0190114
12.300000	0.0192334
12.250000	0.0194978
12.200000	0.0197383
12.150000	0.0200053
12.100000	0.0202538
12.050000	0.0205049
12.000000	0.0208089
11.950000	0.0210441
11.900000	0.0212556
11.850000	0.0215094
11.800000	0.0217394
11.750000	0.0219773
11.700000	0.0222469
11.650000	0.0225403
11.600000	0.0228417
11.550000	0.0231694
11.500000	0.0234576
11.450000	0.0237325
11.400000	0.02401
11.350000	0.024314
11.300000	0.0246207
11.250000	0.024922
11.200000	0.0252472
11.150000	0.025567
11.100000	0.0259027
11.050000	0.0261882
11.000000	0.0265556
10.950000	0.0268358
10.900000	0.0271768
10.850000	0.0275654
10.800000	0.0279117
10.750000	0.0282157
10.700000	0.0286096
10.650000	0.0289426
10.600000	0.0292916
10.550000	0.0296643
10.500000	0.0300317
10.450000	0.030415
10.400000	0.0307639
10.350000	0.0311076
10.300000	0.0315279
10.250000	0.0319323
10.200000	0.0323209
10.150000	0.032728
10.100000	0.0331879
10.050000	0.0336003
10.000000	0.0340021
9.950000	0.0344356
9.900000	0.0348427
9.850000	0.0352709
9.800000	0.0357785
9.750000	0.0362517
9.700000	0.0366667
9.650000	0.037079
9.600000	0.0375786
9.550000	0.0380465
9.500000	0.0385091
9.450000	0.0390167
9.400000	0.0395427
9.350000	0.0401242
9.300000	0.0406476
9.250000	0.041134
9.200000	0.0416971
9.150000	0.0422416
9.100000	0.0428232
9.050000	0.0433783
9.000000	0.0440444
8.950000	0.0446445
8.900000	0.0452419
8.850000	0.0459159
8.800000	0.0464499
8.750000	0.0471504
8.700000	0.0477769
8.650000	0.0483717
8.600000	0.04894
8.550000	0.0495876
8.500000	0.0502168
8.450000	0.0509305
8.400000	0.0515305
8.350000	0.0522522
8.300000	0.0529818
8.250000	0.0536426
8.200000	0.0543616
8.150000	0.0550463
8.100000	0.0557785
8.050000	0.0564684
8.000000	0.0572006
7.950000	0.0579752
7.900000	0.0586704
7.850000	0.0594264
7.800000	0.0602379
7.750000	0.0609939
7.700000	0.0617579
7.650000	0.0625985
7.600000	0.0633862
7.550000	0.0641819
7.500000	0.064996
7.450000	0.0658208
7.400000	0.0666349
7.350000	0.0674306
7.300000	0.0683135
7.250000	0.06917
7.200000	0.0700529
7.150000	0.0710256
7.100000	0.071927
7.050000	0.0729025
7.000000	0.0737642
6.950000	0.0746709
6.900000	0.075604
6.850000	0.0765689
6.800000	0.0775522
6.750000	0.0784959
6.700000	0.0794898
6.650000	0.0804943
6.600000	0.0814539
6.550000	0.0824716
6.500000	0.0836215
6.450000	0.0847238
6.400000	0.0857838
6.350000	0.086857
6.300000	0.088028
6.250000	0.0892202
6.200000	0.0903225
6.150000	0.0914301
6.100000	0.0926804
6.050000	0.0939149
6.000000	0.0951731
5.950000	0.0963944
5.900000	0.0975892
5.850000	0.0988025
5.800000	0.100037
5.750000	0.101253
5.700000	0.102583
5.650000	0.103933
5.600000	0.105215
5.550000	0.106479
5.500000	0.107787
5.450000	0.109276
5.400000	0.110613
5.350000	0.112136
5.300000	0.113571
5.250000	0.11497
5.200000	0.116466
5.150000	0.117943
5.100000	0.119598
5.050000	0.121007
5.000000	0.122493
4.950000	0.124121
4.900000	0.125723
4.850000	0.127261
4.800000	0.128945
4.750000	0.130587
4.700000	0.132337
4.650000	0.134007
4.600000	0.135805
4.550000	0.137502
4.500000	0.139292
4.450000	0.141018
4.400000	0.142897
4.350000	0.144679
4.300000	0.146595
4.250000	0.14844
4.200000	0.150423
4.150000	0.152392
4.100000	0.15434
4.050000	0.156331
4.000000	0.158369
3.950000	0.160426
3.900000	0.162427
3.850000	0.16456
3.800000	0.16663
3.750000	0.168684
3.700000	0.170804
3.650000	0.173048
3.600000	0.175231
3.550000	0.177439
3.500000	0.179662
3.450000	0.181874
3.400000	0.184206
3.350000	0.186519
3.300000	0.189027
3.250000	0.191377
3.200000	0.193772
3.150000	0.196315
3.100000	0.198969
3.050000	0.201412
3.000000	0.204039
2.950000	0.206569
2.900000	0.209173
2.850000	0.211885
2.800000	0.214589
2.750000	0.217211
2.700000	0.219915
2.650000	0.222649
2.600000	0.225414
2.550000	0.2282
2.500000	0.231142
2.450000	0.233952
2.400000	0.236934
2.350000	0.239913
2.300000	0.242937
2.250000	0.246059
2.200000	0.249128
2.150000	0.2523
2.100000	0.255472
2.050000	0.258559
2.000000	0.261665
1.950000	0.264822
1.900000	0.268121
1.850000	0.271253
1.800000	0.274695
1.750000	0.278054
1.700000	0.281451
1.650000	0.285015
1.600000	0.288543
1.550000	0.292117
1.500000	0.295831
1.450000	0.299358
1.400000	0.302752
1.350000	0.306527
1.300000	0.310167
1.250000	0.313965
1.200000	0.317737
1.150000	0.321652
1.100000	0.325459
1.050000	0.329387
1.000000	0.333325
0.950000	0.337335
0.900000	0.341311
0.850000	0.345332
0.800000	0.349416
0.750000	0.353466
0.700000	0.357698
0.650000	0.362025
0.600000	0.36617
0.550000	0.37033
0.500000	0.374597
0.450000	0.379064
0.400000	0.383508
0.350000	0.387933
0.300000	0.392416
0.250000	0.397116
0.200000	0.40162
0.150000	0.406265
0.100000	0.41073
0.050000	0.415247
0.000000	0.419836
-0.050000	0.424578
-0.100000	0.429403
-0.150000	0.43447
-0.200000	0.439326
-0.250000	0.444459
-0.300000	0.449416
-0.350000	0.454565
-0.400000	0.459804
-0.450000	0.465094
-0.500000	0.470262
-0.550000	0.47539
-0.600000	0.480634
-0.650000	0.486024
-0.700000	0.491483
-0.750000	0.497105
-0.800000	0.502546
-0.850000	0.508004
-0.900000	0.513717
-0.950000	0.519421
-1.000000	0.525067
-1.050000	0.530701
-1.100000	0.536344
-1.150000	0.542043
-1.200000	0.547716
-1.250000	0.553357
-1.300000	0.55908
-1.350000	0.564885
-1.400000	0.570719
-1.450000	0.576349
-1.500000	0.582413
-1.550000	0.588287
-1.600000	0.594169
-1.650000	0.600182
-1.700000	0.606212
-1.750000	0.612268
-1.800000	0.61844
-1.850000	0.624348
-1.900000	0.63033
-1.950000	0.636638
-2.000000	0.642805
-2.050000	0.648797
-2.100000	0.655052
-2.150000	0.660819
-2.200000	0.666873
-2.250000	0.672625
-2.300000	0.678451
-2.350000	0.684245
-2.400000	0.690061
-2.450000	0.69595
-2.500000	0.70161
-2.550000	0.707277
-2.600000	0.712805
-2.650000	0.718261
-2.700000	0.723867
-2.750000	0.729545
-2.800000	0.735057
-2.850000	0.740653
-2.900000	0.746151
-2.950000	0.75134
-3.000000	0.756693
-3.050000	0.762051
-3.100000	0.767439
-3.150000	0.772376
-3.200000	0.777433
-3.250000	0.782302
-3.300000	0.787121
-3.350000	0.792035
-3.400000	0.796804
-3.450000	0.801301
-3.500000	0.805871
-3.550000	0.810304
-3.600000	0.814806
-3.650000	0.819165
-3.700000	0.823344
-3.750000	0.827531
-3.800000	0.83166
-3.850000	0.835871
-3.900000	0.839836
-3.950000	0.843777
-4.000000	0.84761
-4.050000	0.851393
-4.100000	0.854904
-4.150000	0.858536
-4.200000	0.862057
-4.250000	0.865633
-4.300000	0.868964
-4.350000	0.872416
-4.400000	0.875591
-4.450000	0.878718
-4.500000	0.881864
-4.550000	0.884763
-4.600000	0.887793
-4.650000	0.89073
-4.700000	0.893621
-4.750000	0.896318
-4.800000	0.899157
-4.850000	0.901702
-4.900000	0.904346
-4.950000	0.906862
-5.000000	0.909268
-5.050000	0.91185
-5.100000	0.91419
-5.150000	0.916487
-5.200000	0.91875
-5.250000	0.92101
-5.300000	0.923254
-5.350000	0.925435
-5.400000	0.927655
-5.450000	0.929664
-5.500000	0.931607
-5.550000	0.933518
-5.600000	0.935422
-5.650000	0.937301
-5.700000	0.939141
-5.750000	0.940978
-5.800000	0.942675
-5.850000	0.94429
-5.900000	0.945879
-5.950000	0.947402
-6.000000	0.948945
-6.050000	0.950613
-6.100000	0.952043
-6.150000	0.953497
-6.200000	0.954859
-6.250000	0.956233
-6.300000	0.957412
-6.350000	0.958705
-6.400000	0.959921
-6.450000	0.961018
-6.500000	0.96226
-6.550000	0.963458
-6.600000	0.964671
-6.650000	0.965802
-6.700000	0.966852
-6.750000	0.967864
-6.800000	0.968882
-6.850000	0.969884
-6.900000	0.970838
-6.950000	0.971726
-7.000000	0.972672
-7.050000	0.973571
-7.100000	0.974414
-7.150000	0.975276
-7.200000	0.976098
-7.250000	0.976878
-7.300000	0.977626
-7.350000	0.978398
-7.400000	0.979096
-7.450000	0.979775
-7.500000	0.980463
-7.550000	0.9811
-7.600000	0.981697
-7.650000	0.982342
-7.700000	0.982942
-7.750000	0.983418
-7.800000	0.983986
-7.850000	0.984496
-7.900000	0.985001
-7.950000	0.985535
-8.000000	0.986061
-8.050000	0.986487
-8.100000	0.986965
-8.150000	0.987396
-8.200000	0.987843
-8.250000	0.988234
-8.300000	0.988705
-8.350000	0.989104
-8.400000	0.989506
-8.450000	0.989857
-8.500000	0.990201
-8.550000	0.990576
-8.600000	0.990899
-8.650000	0.991245
-8.700000	0.991554
-8.750000	0.991909
-8.800000	0.992191
-8.850000	0.992487
-8.900000	0.992728
-8.950000	0.993011
-9.000000	0.993286
-9.050000	0.993529
-9.100000	0.993738
-9.150000	0.99396
-9.200000	0.994171
-9.250000	0.99442
-9.300000	0.994615
-9.350000	0.994845
-9.400000	0.99502
-9.450000	0.995221
-9.500000	0.995408
-9.550000	0.995591
-9.600000	0.99576
-9.650000	0.995934
-9.700000	0.996077
-9.750000	0.996209
-9.800000	0.996349
-9.850000	0.996463
-9.900000	0.996614
-9.950000	1
&
118.350000	3.06783e-15
118.300000	3.1129e-15
118.250000	3.15862e-15
118.200000	3.20502e-15
118.150000	3.2521e-15
118.100000	3.29988e-15
118.050000	3.34835e-15
118.000000	3.39754e-15
117.950000	3.44744e-15
117.900000	3.49808e-15
117.850000	3.54947e-15
117.800000	3.60161e-15
117.750000	3.65451e-15
117.700000	3.70819e-15
117.650000	3.76266e-15
117.600000	3.81793e-15
117.550000	3.87401e-15
117.500000	3.93092e-15
117.450000	3.98865e-15
117.400000	4.04724e-15
117.350000	4.10669e-15
117.300000	4.16701e-15
117.250000	4.22822e-15
117.200000	4.29032e-15
117.150000	4.35334e-15
117.100000	4.41728e-15
117.050000	4.48216e-15
117.000000	4.548e-15
116.950000	4.6148e-15
116.900000	4.68258e-15
116.850000	4.75136e-15
116.800000	4.82114e-15
116.750000	4.89195e-15
116.700000	4.9638e-15
116.650000	5.03671e-15
116.600000	5.11068e-15
116.550000	5.18575e-15
116.500000	5.26191e-15
116.450000	5.33919e-15
116.400000	5.41761e-15
116.350000	5.49718e-15
116.300000	5.57792e-15
116.250000	5.65984e-15
116.200000	5.74296e-15
116.150000	5.82731e-15
116.100000	5.91289e-15
116.050000	5.99973e-15
116.000000	6.08785e-15
115.950000	6.17725e-15
115.900000	6.26798e-15
115.850000	6.36003e-15
115.800000	6.45343e-15
115.750000	6.54821e-15
115.700000	6.64438e-15
115.650000	6.74195e-15
115.600000	6.84097e-15
115.550000	6.94143e-15
115.500000	7.04337e-15
115.450000	7.14681e-15
115.400000	7.25176e-15
115.350000	7.35826e-15
115.300000	7.46632e-15
115.250000	7.57596e-15
115.200000	7.68722e-15
115.150000	7.80011e-15
115.100000	7.91465e-15
115.050000	8.03088e-15
115.000000	8.14881e-15
114.950000	8.26847e-15
114.900000	8.3899e-15
114.850000	8.5131e-15
114.800000	8.63811e-15
114.750000	8.76496e-15
114.700000	8.89367e-15
114.650000	9.02426e-15
114.600000	9.15678e-15
114.550000	9.29124e-15
114.500000	9.42767e-15
114.450000	9.56611e-15
114.400000	9.70658e-15
114.350000	9.84911e-15
114.300000	9.99373e-15
114.250000	1.01405e-14
114.200000	1.02894e-14
114.150000	1.04405e-14
114.100000	1.05938e-14
114.050000	1.07493e-14
114.000000	1.09072e-14
113.950000	1.10673e-14
113.900000	1.12298e-14
113.850000	1.13947e-14
113.800000	1.1562e-14
113.750000	1.17318e-14
113.700000	1.1904e-14
113.650000	1.20788e-14
113.600000	1.22562e-14
113.550000	1.24361e-14
113.500000	1.26187e-14
113.450000	1.2804e-14
113.400000	1.2992e-14
113.350000	1.31827e-14
113.300000	1.33763e-14
113.250000	1.35727e-14
113.200000	1.3772e-14
113.150000	1.39742e-14
113.100000	1.41793e-14
113.050000	1.43875e-14
113.000000	1.45987e-14
112.950000	1.48131e-14
112.900000	1.50306e-14
112.850000	1.52512e-14
112.800000	1.54751e-14
112.750000	1.57023e-14
112.700000	1.59329e-14
112.650000	1.61668e-14
112.600000	1.64041e-14
112.550000	1.6645e-14
112.500000	1.68893e-14
112.450000	1.71373e-14
112.400000	1.73889e-14
112.350000	1.76441e-14
112.300000	1.79032e-14
112.250000	1.8166e-14
112.200000	1.84327e-14
112.150000	1.87033e-14
112.100000	1.89778e-14
112.050000	1.92564e-14
112.000000	1.95391e-14
111.950000	1.9826e-14
111.900000	2.0117e-14
111.850000	2.04123e-14
111.800000	2.0712e-14
111.750000	2.1016e-14
111.700000	2.13245e-14
111.650000	2.16376e-14
111.600000	2.19552e-14
111.550000	2.22775e-14
111.500000	2.26045e-14
111.450000	2.29363e-14
111.400000	2.3273e-14
111.350000	2.36146e-14
111.300000	2.39613e-14
111.250000	2.4313e-14
111.200000	2.46699e-14
111.150000	2.5032e-14
111.100000	2.53994e-14
111.050000	2.57723e-14
111.000000	2.61506e-14
110.950000	2.65344e-14
110.900000	2.69239e-14
110.850000	2.73191e-14
110.800000	2.77201e-14
110.750000	2.8127e-14
110.700000	2.85398e-14
110.650000	2.89587e-14
110.600000	2.93838e-14
110.550000	2.98151e-14
110.500000	3.02527e-14
110.450000	3.06967e-14
110.400000	3.11473e-14
110.350000	3.16044e-14
110.300000	3.20683e-14
110.250000	3.2539e-14
110.200000	3.30165e-14
110.150000	3.35011e-14
110.100000	3.39928e-14
110.050000	3.44917e-14
110.000000	3.49979e-14
109.950000	3.55116e-14
109.900000	3.60328e-14
109.850000	3.65616e-14
109.800000	3.70982e-14
109.750000	3.76427e-14
109.700000	3.81951e-14
109.650000	3.87557e-14
109.600000	3.93245e-14
109.550000	3.99016e-14
109.500000	4.04872e-14
109.450000	4.10814e-14
109.400000	4.16843e-14
109.350000	4.2296e-14
109.300000	4.29167e-14
109.250000	4.35466e-14
109.200000	4.41856e-14
109.150000	4.48341e-14
109.100000	4.5492e-14
109.050000	4.61596e-14
109.000000	4.6837e-14
108.950000	4.75243e-14
108.900000	4.82217e-14
108.850000	4.89294e-14
108.800000	4.96474e-14
108.750000	5.0376e-14
108.700000	5.11152e-14
108.650000	5.18653e-14
108.600000	5.26264e-14
108.550000	5.33986e-14
108.500000	5.41822e-14
108.450000	5.49773e-14
108.400000	5.5784e-14
108.350000	5.66026e-14
108.300000	5.74332e-14
108.250000	5.82759e-14
108.200000	5.9131e-14
108.150000	5.99987e-14
108.100000	6.08791e-14
108.050000	6.17724e-14
108.000000	6.26788e-14
107.950000	6.35985e-14
107.900000	6.45317e-14
107.850000	6.54785e-14
107.800000	6.64393e-14
107.750000	6.74141e-14
107.700000	6.84033e-14
107.650000	6.94069e-14
107.600000	7.04253e-14
107.550000	7.14586e-14
107.500000	7.25071e-14
107.450000	7.35709e-14
107.400000	7.46504e-14
107.350000	7.57456e-14
107.300000	7.6857e-14
107.250000	7.79846e-14
107.200000	7.91288e-14
107.150000	8.02897e-14
107.100000	8.14677e-14
107.050000	8.2663e-14
107.000000	8.38757e-14
106.950000	8.51063e-14
106.900000	8.63549e-14
106.850000	8.76218e-14
106.800000	8.89073e-14
106.750000	9.02117e-14
106.700000	9.15352e-14
106.650000	9.28781e-14
106.600000	9.42407e-14
106.550000	9.56232e-14
106.500000	9.70261e-14
106.450000	9.84495e-14
106.400000	9.98937e-14
106.350000	1.01359e-13
106.300000	1.02846e-13
106.250000	1.04355e-13
106.200000	1.05886e-13
106.150000	1.07439e-13
106.100000	1.09015e-13
106.050000	1.10614e-13
106.000000	1.12237e-13
105.950000	1.13884e-13
105.900000	1.15554e-13
105.850000	1.17249e-13
105.800000	1.18969e-13
105.750000	1.20714e-13
105.700000	1.22485e-13
105.650000	1.24282e-13
105.600000	1.26105e-13
105.550000	1.27955e-13
105.500000	1.29832e-13
105.450000	1.31736e-13
105.400000	1.33668e-13
105.350000	1.35629e-13
105.300000	1.37618e-13
105.250000	1.39637e-13
105.200000	1.41685e-13
105.150000	1.43763e-13
105.100000	1.45872e-13
105.050000	1.48012e-13
105.000000	1.50183e-13
104.950000	1.52386e-13
104.900000	1.54621e-13
104.850000	1.56889e-13
104.800000	1.5919e-13
104.750000	1.61524e-13
104.700000	1.63894e-13
104.650000	1.66297e-13
104.600000	1.68736e-13
104.550000	1.71211e-13
104.500000	1.73722e-13
104.450000	1.7627e-13
104.400000	1.78855e-13
104.350000	1.81479e-13
104.300000	1.8414e-13
104.250000	1.86841e-13
104.200000	1.89581e-13
104.150000	1.92361e-13
104.100000	1.95183e-13
104.050000	1.98045e-13
104.000000	2.0095e-13
103.950000	2.03897e-13
103.900000	2.06887e-13
103.850000	2.09921e-13
103.800000	2.12999e-13
103.750000	2.16123e-13
103.700000	2.19292e-13
103.650000	2.22508e-13
103.600000	2.25771e-13
103.550000	2.29082e-13
103.500000	2.32442e-13
103.450000	2.3585e-13
103.400000	2.39309e-13
103.350000	2.42818e-13
103.300000	2.46379e-13
103.250000	2.49992e-13
103.200000	2.53658e-13
103.150000	2.57377e-13
103.100000	2.61152e-13
103.050000	2.64981e-13
103.000000	2.68867e-13
102.950000	2.72809e-13
102.900000	2.76809e-13
102.850000	2.80868e-13
102.800000	2.84987e-13
102.750000	2.89166e-13
102.700000	2.93406e-13
102.650000	2.97708e-13
102.600000	3.02073e-13
102.550000	3.06502e-13
102.500000	3.10996e-13
102.450000	3.15556e-13
102.400000	3.20183e-13
102.350000	3.24878e-13
102.300000	3.29641e-13
102.250000	3.34474e-13
102.200000	3.39378e-13
102.150000	3.44354e-13
102.100000	3.49403e-13
102.050000	3.54526e-13
102.000000	3.59724e-13
101.950000	3.64998e-13
101.900000	3.70349e-13
101.850000	3.75779e-13
101.800000	3.81288e-13
101.750000	3.86878e-13
101.700000	3.9255e-13
101.650000	3.98305e-13
101.600000	4.04145e-13
101.550000	4.1007e-13
101.500000	4.16082e-13
101.450000	4.22181e-13
101.400000	4.28371e-13
101.350000	4.34651e-13
101.300000	4.41023e-13
101.250000	4.47488e-13
101.200000	4.54048e-13
101.150000	4.60704e-13
101.100000	4.67458e-13
101.050000	4.74311e-13
101.000000	4.81264e-13
100.950000	4.88319e-13
100.900000	4.95477e-13
100.850000	5.02741e-13
100.800000	5.1011e-13
100.750000	5.17588e-13
100.700000	5.25175e-13
100.650000	5.32873e-13
100.600000	5.40684e-13
100.550000	5.4861e-13
100.500000	5.56652e-13
100.450000	5.64811e-13
100.400000	5.7309e-13
100.350000	5.81491e-13
100.300000	5.90014e-13
100.250000	5.98662e-13
100.200000	6.07437e-13
100.150000	6.16341e-13
100.100000	6.25375e-13
100.050000	6.34541e-13
100.000000	6.43842e-13
99.950000	6.53279e-13
99.900000	6.62854e-13
99.850000	6.72569e-13
99.800000	6.82427e-13
99.750000	6.92429e-13
99.700000	7.02577e-13
99.650000	7.12875e-13
99.600000	7.23323e-13
99.550000	7.33924e-13
99.500000	7.4468e-13
99.450000	7.55594e-13
99.400000	7.66668e-13
99.350000	7.77904e-13
99.300000	7.89305e-13
99.250000	8.00873e-13
99.200000	8.1261e-13
99.150000	8.24519e-13
99.100000	8.36602e-13
99.050000	8.48863e-13
99.000000	8.61303e-13
98.950000	8.73925e-13
98.900000	8.86732e-13
98.850000	8.99727e-13
98.800000	9.12912e-13
98.750000	9.2629e-13
98.700000	9.39864e-13
98.650000	9.53637e-13
98.600000	9.67612e-13
98.550000	9.81791e-13
98.500000	9.96178e-13
98.450000	1.01078e-12
98.400000	1.02559e-12
98.350000	1.04062e-12
98.300000	1.05586e-12
98.250000	1.07134e-12
98.200000	1.08703e-12
98.150000	1.10296e-12
98.100000	1.11912e-12
98.050000	1.13552e-12
98.000000	1.15216e-12
97.950000	1.16904e-12
97.900000	1.18617e-12
97.850000	1.20355e-12
97.800000	1.22119e-12
97.750000	1.23908e-12
97.700000	1.25724e-12
97.650000	1.27566e-12
97.600000	1.29435e-12
97.550000	1.31331e-12
97.500000	1.33255e-12
97.450000	1.35208e-12
97.400000	1.37189e-12
97.350000	1.39199e-12
97.300000	1.41238e-12
97.250000	1.43307e-12
97.200000	1.45407e-12
97.150000	1.47537e-12
97.100000	1.49699e-12
97.050000	1.51892e-12
97.000000	1.54117e-12
96.950000	1.56375e-12
96.900000	1.58666e-12
96.850000	1.6099e-12
96.800000	1.63349e-12
96.750000	1.65742e-12
96.700000	1.6817e-12
96.650000	1.70633e-12
96.600000	1.73133e-12
96.550000	1.75669e-12
96.500000	1.78243e-12
96.450000	1.80854e-12
96.400000	1.83503e-12
96.350000	1.86191e-12
96.300000	1.88918e-12
96.250000	1.91686e-12
96.200000	1.94494e-12
96.150000	1.97343e-12
96.100000	2.00233e-12
96.050000	2.03166e-12
96.000000	2.06142e-12
95.950000	2.09162e-12
95.900000	2.12226e-12
95.850000	2.15334e-12
95.800000	2.18488e-12
95.750000	2.21688e-12
95.700000	2.24936e-12
95.650000	2.2823e-12
95.600000	2.31573e-12
95.550000	2.34965e-12
95.500000	2.38406e-12
95.450000	2.41898e-12
95.400000	2.45441e-12
95.350000	2.49036e-12
95.300000	2.52683e-12
95.250000	2.56384e-12
95.200000	2.60139e-12
95.150000	2.63949e-12
95.100000	2.67814e-12
95.050000	2.71737e-12
95.000000	2.75716e-12
94.950000	2.79754e-12
94.900000	2.83851e-12
94.850000	2.88008e-12
94.800000	2.92226e-12
94.750000	2.96506e-12
94.700000	3.00848e-12
94.650000	3.05254e-12
94.600000	3.09724e-12
94.550000	3.1426e-12
94.500000	3.18862e-12
94.450000	3.23531e-12
94.400000	3.28269e-12
94.350000	3.33076e-12
94.300000	3.37953e-12
94.250000	3.42902e-12
94.200000	3.47923e-12
94.150000	3.53018e-12
94.100000	3.58187e-12
94.050000	3.63432e-12
94.000000	3.68754e-12
93.950000	3.74153e-12
93.900000	3.79632e-12
93.850000	3.8519e-12
93.800000	3.9083e-12
93.750000	3.96553e-12
93.700000	4.02359e-12
93.650000	4.08251e-12
93.600000	4.14228e-12
93.550000	4.20293e-12
93.500000	4.26447e-12
93.450000	4.32691e-12
93.400000	4.39026e-12
93.350000	4.45453e-12
93.300000	4.51975e-12
93.250000	4.58593e-12
93.200000	4.65307e-12
93.150000	4.72119e-12
93.100000	4.79031e-12
93.050000	4.86044e-12
93.000000	4.9316e-12
92.950000	5.0038e-12
92.900000	5.07705e-12
92.850000	5.15138e-12
92.800000	5.22679e-12
92.750000	5.30331e-12
92.700000	5.38095e-12
92.650000	5.45972e-12
92.600000	5.53964e-12
92.550000	5.62074e-12
92.500000	5.70302e-12
92.450000	5.7865e-12
92.400000	5.87121e-12
92.350000	5.95715e-12
92.300000	6.04435e-12
92.250000	6.13283e-12
92.200000	6.2226e-12
92.150000	6.31369e-12
92.100000	6.40611e-12
92.050000	6.49988e-12
92.000000	6.59502e-12
91.950000	6.69155e-12
91.900000	6.7895e-12
91.850000	6.88887e-12
91.800000	6.9897e-12
91.750000	7.09201e-12
91.700000	7.19581e-12
91.650000	7.30113e-12
91.600000	7.408e-12
91.550000	7.51642e-12
91.500000	7.62643e-12
91.450000	7.73805e-12
91.400000	7.8513e-12
91.350000	7.96621e-12
91.300000	8.0828e-12
91.250000	8.20109e-12
91.200000	8.32112e-12
91.150000	8.44289e-12
91.100000	8.56646e-12
91.050000	8.69182e-12
91.000000	8.81902e-12
90.950000	8.94809e-12
90.900000	9.07903e-12
90.850000	9.2119e-12
90.800000	9.3467e-12
90.750000	9.48348e-12
90.700000	9.62226e-12
90.650000	9.76307e-12
90.600000	9.90594e-12
90.550000	1.00509e-11
90.500000	1.0198e-11
90.450000	1.03472e-11
90.400000	1.04986e-11
90.350000	1.06522e-11
90.300000	1.08081e-11
90.250000	1.09662e-11
90.200000	1.11267e-11
90.150000	1.12895e-11
90.100000	1.14547e-11
90.050000	1.16223e-11
90.000000	1.17924e-11
89.950000	1.19649e-11
89.900000	1.214e-11
89.850000	1.23176e-11
89.800000	1.24978e-11
89.750000	1.26807e-11
89.700000	1.28662e-11
89.650000	1.30544e-11
89.600000	1.32454e-11
89.550000	1.34392e-11
89.500000	1.36358e-11
89.450000	1.38353e-11
89.400000	1.40377e-11
89.350000	1.42431e-11
89.300000	1.44515e-11
89.250000	1.46629e-11
89.200000	1.48774e-11
89.150000	1.5095e-11
89.100000	1.53159e-11
89.050000	1.55399e-11
89.000000	1.57672e-11
88.950000	1.59979e-11
88.900000	1.62319e-11
88.850000	1.64694e-11
88.800000	1.67103e-11
88.750000	1.69547e-11
88.700000	1.72027e-11
88.650000	1.74543e-11
88.600000	1.77097e-11
88.550000	1.79687e-11
88.500000	1.82315e-11
88.450000	1.84982e-11
88.400000	1.87688e-11
88.350000	1.90433e-11
88.300000	1.93218e-11
88.250000	1.96044e-11
88.200000	1.98912e-11
88.150000	2.01821e-11
88.100000	2.04773e-11
88.050000	2.07768e-11
88.000000	2.10807e-11
87.950000	2.1389e-11
87.900000	2.17018e-11
87.850000	2.20192e-11
87.800000	2.23412e-11
87.750000	2.2668e-11
87.700000	2.29995e-11
87.650000	2.33358e-11
87.600000	2.36771e-11
87.550000	2.40234e-11
87.500000	2.43747e-11
87.450000	2.47311e-11
87.400000	2.50928e-11
87.350000	2.54597e-11
87.300000	2.5832e-11
87.250000	2.62098e-11
87.200000	2.65931e-11
87.150000	2.69819e-11
87.100000	2.73765e-11
87.050000	2.77768e-11
87.000000	2.81829e-11
86.950000	2.8595e-11
86.900000	2.90132e-11
86.850000	2.94374e-11
86.800000	2.98678e-11
86.750000	3.03045e-11
86.700000	3.07476e-11
86.650000	3.11972e-11
86.600000	3.16533e-11
86.550000	3.21161e-11
86.500000	3.25857e-11
86.450000	3.30621e-11
86.400000	3.35455e-11
86.350000	3.4036e-11
86.300000	3.45336e-11
86.250000	3.50384e-11
86.200000	3.55507e-11
86.150000	3.60704e-11
86.100000	3.65978e-11
86.050000	3.71328e-11
86.000000	3.76757e-11
85.950000	3.82264e-11
85.900000	3.87853e-11
85.850000	3.93522e-11
85.800000	3.99275e-11
85.750000	4.05112e-11
85.700000	4.11034e-11
85.650000	4.17042e-11
85.600000	4.23139e-11
85.550000	4.29324e-11
85.500000	4.35599e-11
85.450000	4.41967e-11
85.400000	4.48427e-11
85.350000	4.54982e-11
85.300000	4.61632e-11
85.250000	4.68379e-11
85.200000	4.75226e-11
85.150000	4.82172e-11
85.100000	4.89219e-11
85.050000	4.96369e-11
85.000000	5.03624e-11
84.950000	5.10985e-11
84.900000	5.18453e-11
84.850000	5.2603e-11
84.800000	5.33718e-11
84.750000	5.41519e-11
84.700000	5.49433e-11
84.650000	5.57463e-11
84.600000	5.65609e-11
84.550000	5.73875e-11
84.500000	5.82262e-11
84.450000	5.90771e-11
84.400000	5.99404e-11
84.350000	6.08164e-11
84.300000	6.17051e-11
84.250000	6.26068e-11
84.200000	6.35217e-11
84.150000	6.44499e-11
84.100000	6.53917e-11
84.050000	6.63472e-11
84.000000	6.73167e-11
83.950000	6.83003e-11
83.900000	6.92983e-11
83.850000	7.03109e-11
83.800000	7.13382e-11
83.750000	7.23806e-11
83.700000	7.34382e-11
83.650000	7.45112e-11
83.600000	7.55998e-11
83.550000	7.67044e-11
83.500000	7.78251e-11
83.450000	7.89621e-11
83.400000	8.01158e-11
83.350000	8.12862e-11
83.300000	8.24738e-11
83.250000	8.36787e-11
83.200000	8.49012e-11
83.150000	8.61415e-11
83.100000	8.74e-11
83.050000	8.86768e-11
83.000000	8.99722e-11
82.950000	9.12866e-11
82.900000	9.26201e-11
82.850000	9.39731e-11
82.800000	9.53459e-11
82.750000	9.67387e-11
82.700000	9.81518e-11
82.650000	9.95855e-11
82.600000	1.0104e-10
82.550000	1.02516e-10
82.500000	1.04013e-10
82.450000	1.05533e-10
82.400000	1.07074e-10
82.350000	1.08638e-10
82.300000	1.10225e-10
82.250000	1.11835e-10
82.200000	1.13468e-10
82.150000	1.15126e-10
82.100000	1.16807e-10
82.050000	1.18513e-10
82.000000	1.20244e-10
81.950000	1.22e-10
81.900000	1.23782e-10
81.850000	1.25589e-10
81.800000	1.27424e-10
81.750000	1.29284e-10
81.700000	1.31172e-10
81.650000	1.33088e-10
81.600000	1.35032e-10
81.550000	1.37003e-10
81.500000	1.39004e-10
81.450000	1.41034e-10
81.400000	1.43093e-10
81.350000	1.45183e-10
81.300000	1.47303e-10
81.250000	1.49454e-10
81.200000	1.51636e-10
81.150000	1.5385e-10
81.100000	1.56097e-10
81.050000	1.58376e-10
81.000000	1.60688e-10
80.950000	1.63034e-10
80.900000	1.65415e-10
80.850000	1.6783e-10
80.800000	1.7028e-10
80.750000	1.72766e-10
80.700000	1.75289e-10
80.650000	1.77848e-10
80.600000	1.80444e-10
80.550000	1.83079e-10
80.500000	1.85751e-10
80.450000	1.88463e-10
80.400000	1.91214e-10
80.350000	1.94006e-10
80.300000	1.96838e-10
80.250000	1.99711e-10
80.200000	2.02627e-10
80.150000	2.05585e-10
80.100000	2.08586e-10
80.050000	2.1163e-10
80.000000	2.1472e-10
79.950000	2.17854e-10
79.900000	2.21034e-10
79.850000	2.2426e-10
79.800000	2.27533e-10
79.750000	2.30854e-10
79.700000	2.34224e-10
79.650000	2.37642e-10
79.600000	2.41111e-10
79.550000	2.4463e-10
79.500000	2.482e-10
79.450000	2.51823e-10
79.400000	2.55498e-10
79.350000	2.59227e-10
79.300000	2.6301e-10
79.250000	2.66848e-10
79.200000	2.70742e-10
79.150000	2.74693e-10
79.100000	2.78702e-10
79.050000	2.82769e-10
79.000000	2.86896e-10
78.950000	2.91082e-10
78.900000	2.9533e-10
78.850000	2.99639e-10
78.800000	3.04012e-10
78.750000	3.08448e-10
78.700000	3.12948e-10
78.650000	3.17515e-10
78.600000	3.22148e-10
78.550000	3.26848e-10
78.500000	3.31617e-10
78.450000	3.36455e-10
78.400000	3.41364e-10
78.350000	3.46345e-10
78.300000	3.51398e-10
78.250000	3.56525e-10
78.200000	3.61726e-10
78.150000	3.67003e-10
78.100000	3.72357e-10
78.050000	3.7779e-10
78.000000	3.83301e-10
77.950000	3.88893e-10
77.900000	3.94566e-10
77.850000	4.00322e-10
77.800000	4.06161e-10
77.750000	4.12086e-10
77.700000	4.18097e-10
77.650000	4.24196e-10
77.600000	4.30384e-10
77.550000	4.36662e-10
77.500000	4.43031e-10
77.450000	4.49493e-10
77.400000	4.56049e-10
77.350000	4.62701e-10
77.300000	4.69449e-10
77.250000	4.76296e-10
77.200000	4.83243e-10
77.150000	4.90291e-10
77.100000	4.97442e-10
77.050000	5.04696e-10
77.000000	5.12057e-10
76.950000	5.19525e-10
76.900000	5.27101e-10
76.850000	5.34788e-10
76.800000	5.42587e-10
76.750000	5.50499e-10
76.700000	5.58527e-10
76.650000	5.66672e-10
76.600000	5.74935e-10
76.550000	5.83318e-10
76.500000	5.91824e-10
76.450000	6.00454e-10
76.400000	6.09209e-10
76.350000	6.18092e-10
76.300000	6.27104e-10
76.250000	6.36248e-10
76.200000	6.45524e-10
76.150000	6.54936e-10
76.100000	6.64485e-10
76.050000	6.74173e-10
76.000000	6.84002e-10
75.950000	6.93974e-10
75.900000	7.04091e-10
75.850000	7.14356e-10
75.800000	7.2477e-10
75.750000	7.35336e-10
75.700000	7.46055e-10
75.650000	7.56931e-10
75.600000	7.67965e-10
75.550000	7.7916e-10
75.500000	7.90518e-10
75.450000	8.02041e-10
75.400000	8.13732e-10
75.350000	8.25593e-10
75.300000	8.37627e-10
75.250000	8.49835e-10
75.200000	8.62222e-10
75.150000	8.74789e-10
75.100000	8.87539e-10
75.050000	9.00475e-10
75.000000	9.13599e-10
74.950000	9.26914e-10
74.900000	9.40423e-10
74.850000	9.54128e-10
74.800000	9.68033e-10
74.750000	9.8214e-10
74.700000	9.96453e-10
74.650000	1.01097e-09
74.600000	1.02571e-09
74.550000	1.04065e-09
74.500000	1.05582e-09
74.450000	1.0712e-09
74.400000	1.08681e-09
74.350000	1.10265e-09
74.300000	1.11871e-09
74.250000	1.13501e-09
74.200000	1.15155e-09
74.150000	1.16833e-09
74.100000	1.18535e-09
74.050000	1.20262e-09
74.000000	1.22014e-09
73.950000	1.23792e-09
73.900000	1.25596e-09
73.850000	1.27425e-09
73.800000	1.29282e-09
73.750000	1.31165e-09
73.700000	1.33076e-09
73.650000	1.35015e-09
73.600000	1.36981e-09
73.550000	1.38977e-09
73.500000	1.41001e-09
73.450000	1.43055e-09
73.400000	1.45139e-09
73.350000	1.47253e-09
73.300000	1.49398e-09
73.250000	1.51574e-09
73.200000	1.53782e-09
73.150000	1.56021e-09
73.100000	1.58294e-09
73.050000	1.60599e-09
73.000000	1.62938e-09
72.950000	1.65311e-09
72.900000	1.67719e-09
72.850000	1.70161e-09
72.800000	1.72639e-09
72.750000	1.75154e-09
72.700000	1.77704e-09
72.650000	1.80292e-09
72.600000	1.82917e-09
72.550000	1.85581e-09
72.500000	1.88283e-09
72.450000	1.91025e-09
72.400000	1.93806e-09
72.350000	1.96628e-09
72.300000	1.99491e-09
72.250000	2.02396e-09
72.200000	2.05343e-09
72.150000	2.08333e-09
72.100000	2.11366e-09
72.050000	2.14443e-09
72.000000	2.17565e-09
71.950000	2.20732e-09
71.900000	2.23946e-09
71.850000	2.27206e-09
71.800000	2.30514e-09
71.750000	2.33869e-09
71.700000	2.37274e-09
71.650000	2.40728e-09
71.600000	2.44232e-09
71.550000	2.47787e-09
71.500000	2.51393e-09
71.450000	2.55053e-09
71.400000	2.58765e-09
71.350000	2.62531e-09
71.300000	2.66352e-09
71.250000	2.70229e-09
71.200000	2.74162e-09
71.150000	2.78152e-09
71.100000	2.822e-09
71.050000	2.86307e-09
71.000000	2.90474e-09
70.950000	2.94701e-09
70.900000	2.98989e-09
70.850000	3.0334e-09
70.800000	3.07755e-09
70.750000	3.12233e-09
70.700000	3.16776e-09
70.650000	3.21386e-09
70.600000	3.26062e-09
70.550000	3.30806e-09
70.500000	3.3562e-09
70.450000	3.40503e-09
70.400000	3.45457e-09
70.350000	3.50483e-09
70.300000	3.55582e-09
70.250000	3.60755e-09
70.200000	3.66004e-09
70.150000	3.71328e-09
70.100000	3.7673e-09
70.050000	3.8221e-09
70.000000	3.8777e-09
69.950000	3.93411e-09
69.900000	3.99134e-09
69.850000	4.0494e-09
69.800000	4.1083e-09
69.750000	4.16806e-09
69.700000	4.22868e-09
69.650000	4.29019e-09
69.600000	4.35259e-09
69.550000	4.41589e-09
69.500000	4.48012e-09
69.450000	4.54527e-09
69.400000	4.61138e-09
69.350000	4.67844e-09
69.300000	4.74648e-09
69.250000	4.8155e-09
69.200000	4.88553e-09
69.150000	4.95657e-09
69.100000	5.02865e-09
69.050000	5.10177e-09
69.000000	5.17595e-09
68.950000	5.25122e-09
68.900000	5.32757e-09
68.850000	5.40503e-09
68.800000	5.48362e-09
68.750000	5.56334e-09
68.700000	5.64423e-09
68.650000	5.72629e-09
68.600000	5.80954e-09
68.550000	5.894e-09
68.500000	5.97968e-09
68.450000	6.06661e-09
68.400000	6.1548e-09
68.350000	6.24427e-09
68.300000	6.33504e-09
68.250000	6.42712e-09
68.200000	6.52054e-09
68.150000	6.61532e-09
68.100000	6.71147e-09
68.050000	6.80902e-09
68.000000	6.90799e-09
67.950000	7.00839e-09
67.900000	7.11024e-09
67.850000	7.21358e-09
67.800000	7.31841e-09
67.750000	7.42477e-09
67.700000	7.53267e-09
67.650000	7.64213e-09
67.600000	7.75318e-09
67.550000	7.86585e-09
67.500000	7.98015e-09
67.450000	8.0961e-09
67.400000	8.21374e-09
67.350000	8.33308e-09
67.300000	8.45416e-09
67.250000	8.57699e-09
67.200000	8.70161e-09
67.150000	8.82803e-09
67.100000	8.95628e-09
67.050000	9.0864e-09
67.000000	9.2184e-09
66.950000	9.35231e-09
66.900000	9.48817e-09
66.850000	9.626e-09
66.800000	9.76583e-09
66.750000	9.90769e-09
66.700000	1.00516e-08
66.650000	1.01976e-08
66.600000	1.03457e-08
66.550000	1.0496e-08
66.500000	1.06484e-08
66.450000	1.08031e-08
66.400000	1.096e-08
66.350000	1.11191e-08
66.300000	1.12806e-08
66.250000	1.14444e-08
66.200000	1.16106e-08
66.150000	1.17792e-08
66.100000	1.19503e-08
66.050000	1.21238e-08
66.000000	1.22998e-08
65.950000	1.24784e-08
65.900000	1.26596e-08
65.850000	1.28434e-08
65.800000	1.30299e-08
65.750000	1.32191e-08
65.700000	1.3411e-08
65.650000	1.36057e-08
65.600000	1.38032e-08
65.550000	1.40036e-08
65.500000	1.42069e-08
65.450000	1.44131e-08
65.400000	1.46223e-08
65.350000	1.48346e-08
65.300000	1.50499e-08
65.250000	1.52683e-08
65.200000	1.54899e-08
65.150000	1.57148e-08
65.100000	1.59428e-08
65.050000	1.61742e-08
65.000000	1.6409e-08
64.950000	1.66471e-08
64.900000	1.68887e-08
64.850000	1.71338e-08
64.800000	1.73824e-08
64.750000	1.76346e-08
64.700000	1.78905e-08
64.650000	1.81501e-08
64.600000	1.84134e-08
64.550000	1.86806e-08
64.500000	1.89516e-08
64.450000	1.92266e-08
64.400000	1.95056e-08
64.350000	1.97885e-08
64.300000	2.00756e-08
64.250000	2.03668e-08
64.200000	2.06623e-08
64.150000	2.0962e-08
64.100000	2.12661e-08
64.050000	2.15746e-08
64.000000	2.18875e-08
63.950000	2.2205e-08
63.900000	2.2527e-08
63.850000	2.28538e-08
63.800000	2.31852e-08
63.750000	2.35215e-08
63.700000	2.38626e-08
63.650000	2.42086e-08
63.600000	2.45597e-08
63.550000	2.49159e-08
63.500000	2.52772e-08
63.450000	2.56437e-08
63.400000	2.60155e-08
63.350000	2.63927e-08
63.300000	2.67754e-08
63.250000	2.71636e-08
63.200000	2.75574e-08
63.150000	2.7957e-08
63.100000	2.83623e-08
63.050000	2.87734e-08
63.000000	2.91906e-08
62.950000	2.96137e-08
62.900000	3.0043e-08
62.850000	3.04785e-08
62.800000	3.09202e-08
62.750000	3.13684e-08
62.700000	3.18231e-08
62.650000	3.22843e-08
62.600000	3.27522e-08
62.550000	3.32269e-08
62.500000	3.37084e-08
62.450000	3.41969e-08
62.400000	3.46925e-08
62.350000	3.51952e-08
62.300000	3.57052e-08
62.250000	3.62226e-08
62.200000	3.67474e-08
62.150000	3.72799e-08
62.100000	3.782e-08
62.050000	3.83679e-08
62.000000	3.89238e-08
61.950000	3.94877e-08
61.900000	4.00598e-08
61.850000	4.06401e-08
61.800000	4.12288e-08
61.750000	4.1826e-08
61.700000	4.24319e-08
61.650000	4.30465e-08
61.600000	4.367e-08
61.550000	4.43025e-08
61.500000	4.49442e-08
61.450000	4.55951e-08
61.400000	4.62554e-08
61.350000	4.69253e-08
61.300000	4.76048e-08
61.250000	4.82942e-08
61.200000	4.89935e-08
61.150000	4.9703e-08
61.100000	5.04226e-08
61.050000	5.11527e-08
61.000000	5.18933e-08
60.950000	5.26447e-08
60.900000	5.34068e-08
60.850000	5.418e-08
60.800000	5.49644e-08
60.750000	5.576e-08
60.700000	5.65672e-08
60.650000	5.7386e-08
60.600000	5.82167e-08
60.550000	5.90593e-08
60.500000	5.99142e-08
60.450000	6.07813e-08
60.400000	6.1661e-08
60.350000	6.25534e-08
60.300000	6.34587e-08
60.250000	6.4377e-08
60.200000	6.53086e-08
60.150000	6.62536e-08
60.100000	6.72123e-08
60.050000	6.81848e-08
60.000000	6.91714e-08
59.950000	7.01722e-08
59.900000	7.11874e-08
59.850000	7.22173e-08
59.800000	7.32621e-08
59.750000	7.43219e-08
59.700000	7.53971e-08
59.650000	7.64877e-08
59.600000	7.75941e-08
59.550000	7.87165e-08
59.500000	7.9855e-08
59.450000	8.101e-08
59.400000	8.21816e-08
59.350000	8.33701e-08
59.300000	8.45758e-08
59.250000	8.57989e-08
59.200000	8.70396e-08
59.150000	8.82982e-08
59.100000	8.9575e-08
59.050000	9.08702e-08
59.000000	9.2184e-08
58.950000	9.35168e-08
58.900000	9.48689e-08
58.850000	9.62404e-08
58.800000	9.76317e-08
58.750000	9.9043e-08
58.700000	1.00475e-07
58.650000	1.01927e-07
58.600000	1.034e-07
58.550000	1.04895e-07
58.500000	1.06411e-07
58.450000	1.07949e-07
58.400000	1.09509e-07
58.350000	1.11092e-07
58.300000	1.12697e-07
58.250000	1.14326e-07
58.200000	1.15978e-07
58.150000	1.17653e-07
58.100000	1.19353e-07
58.050000	1.21078e-07
58.000000	1.22827e-07
57.950000	1.24602e-07
57.900000	1.26402e-07
57.850000	1.28228e-07
57.800000	1.3008e-07
57.750000	1.31959e-07
57.700000	1.33865e-07
57.650000	1.35798e-07
57.600000	1.3776e-07
57.550000	1.39749e-07
57.500000	1.41768e-07
57.450000	1.43815e-07
57.400000	1.45892e-07
57.350000	1.47999e-07
57.300000	1.50136e-07
57.250000	1.52303e-07
57.200000	1.54502e-07
57.150000	1.56733e-07
57.100000	1.58996e-07
57.050000	1.61291e-07
57.000000	1.6362e-07
56.950000	1.65982e-07
56.900000	1.68378e-07
56.850000	1.70808e-07
56.800000	1.73273e-07
56.750000	1.75774e-07
56.700000	1.78311e-07
56.650000	1.80884e-07
56.600000	1.83495e-07
56.550000	1.86143e-07
56.500000	1.88829e-07
56.450000	1.91554e-07
56.400000	1.94317e-07
56.350000	1.97121e-07
56.300000	1.99965e-07
56.250000	2.0285e-07
56.200000	2.05776e-07
56.150000	2.08745e-07
56.100000	2.11756e-07
56.050000	2.1481e-07
56.000000	2.17909e-07
55.950000	2.21052e-07
55.900000	2.2424e-07
55.850000	2.27474e-07
55.800000	2.30754e-07
55.750000	2.34082e-07
55.700000	2.37457e-07
55.650000	2.40881e-07
55.600000	2.44354e-07
55.550000	2.47878e-07
55.500000	2.51451e-07
55.450000	2.55076e-07
55.400000	2.58754e-07
55.350000	2.62484e-07
55.300000	2.66267e-07
55.250000	2.70105e-07
55.200000	2.73998e-07
55.150000	2.77947e-07
55.100000	2.81953e-07
55.050000	2.86016e-07
55.000000	2.90138e-07
54.950000	2.94319e-07
54.900000	2.9856e-07
54.850000	3.02862e-07
54.800000	3.07225e-07
54.750000	3.11652e-07
54.700000	3.16141e-07
54.650000	3.20696e-07
54.600000	3.25315e-07
54.550000	3.30001e-07
54.500000	3.34755e-07
54.450000	3.39576e-07
54.400000	3.44467e-07
54.350000	3.49428e-07
54.300000	3.5446e-07
54.250000	3.59564e-07
54.200000	3.64742e-07
54.150000	3.69993e-07
54.100000	3.75321e-07
54.050000	3.80724e-07
54.000000	3.86205e-07
53.950000	3.91765e-07
53.900000	3.97405e-07
53.850000	4.03125e-07
53.800000	4.08927e-07
53.750000	4.14813e-07
53.700000	4.20783e-07
53.650000	4.26839e-07
53.600000	4.32981e-07
53.550000	4.39212e-07
53.500000	4.45532e-07
53.450000	4.51942e-07
53.400000	4.58445e-07
53.350000	4.6504e-07
53.300000	4.71731e-07
53.250000	4.78517e-07
53.200000	4.854e-07
53.150000	4.92382e-07
53.100000	4.99464e-07
53.050000	5.06647e-07
53.000000	5.13934e-07
52.950000	5.21325e-07
52.900000	5.28821e-07
52.850000	5.36425e-07
52.800000	5.44138e-07
52.750000	5.51962e-07
52.700000	5.59897e-07
52.650000	5.67946e-07
52.600000	5.76111e-07
52.550000	5.84392e-07
52.500000	5.92792e-07
52.450000	6.01312e-07
52.400000	6.09954e-07
52.350000	6.1872e-07
52.300000	6.27611e-07
52.250000	6.36629e-07
52.200000	6.45777e-07
52.150000	6.55056e-07
52.100000	6.64467e-07
52.050000	6.74013e-07
52.000000	6.83695e-07
51.950000	6.93516e-07
51.900000	7.03478e-07
51.850000	7.13582e-07
51.800000	7.2383e-07
51.750000	7.34225e-07
51.700000	7.44769e-07
51.650000	7.55464e-07
51.600000	7.66311e-07
51.550000	7.77314e-07
51.500000	7.88473e-07
51.450000	7.99793e-07
51.400000	8.11274e-07
51.350000	8.22919e-07
51.300000	8.34731e-07
51.250000	8.46711e-07
51.200000	8.58863e-07
51.150000	8.71188e-07
51.100000	8.8369e-07
51.050000	8.9637e-07
51.000000	9.09231e-07
50.950000	9.22276e-07
50.900000	9.35507e-07
50.850000	9.48927e-07
50.800000	9.62539e-07
50.750000	9.76346e-07
50.700000	9.90349e-07
50.650000	1.00455e-06
50.600000	1.01896e-06
50.550000	1.03357e-06
50.500000	1.04839e-06
50.450000	1.06342e-06
50.400000	1.07867e-06
50.350000	1.09413e-06
50.300000	1.10982e-06
50.250000	1.12572e-06
50.200000	1.14186e-06
50.150000	1.15823e-06
50.100000	1.17482e-06
50.050000	1.19166e-06
50.000000	1.20874e-06
49.950000	1.22606e-06
49.900000	1.24362e-06
49.850000	1.26144e-06
49.800000	1.27951e-06
49.750000	1.29784e-06
49.700000	1.31643e-06
49.650000	1.33528e-06
49.600000	1.3544e-06
49.550000	1.3738e-06
49.500000	1.39347e-06
49.450000	1.41342e-06
49.400000	1.43366e-06
49.350000	1.45419e-06
49.300000	1.475e-06
49.250000	1.49612e-06
49.200000	1.51753e-06
49.150000	1.53925e-06
49.100000	1.56128e-06
49.050000	1.58362e-06
49.000000	1.60628e-06
48.950000	1.62926e-06
48.900000	1.65257e-06
48.850000	1.67621e-06
48.800000	1.70019e-06
48.750000	1.72451e-06
48.700000	1.74918e-06
48.650000	1.77419e-06
48.600000	1.79956e-06
48.550000	1.8253e-06
48.500000	1.8514e-06
48.450000	1.87787e-06
48.400000	1.90471e-06
48.350000	1.93194e-06
48.300000	1.95955e-06
48.250000	1.98756e-06
48.200000	2.01597e-06
48.150000	2.04478e-06
48.100000	2.07399e-06
48.050000	2.10363e-06
48.000000	2.13368e-06
47.950000	2.16416e-06
47.900000	2.19508e-06
47.850000	2.22643e-06
47.800000	2.25823e-06
47.750000	2.29048e-06
47.700000	2.32319e-06
47.650000	2.35636e-06
47.600000	2.39001e-06
47.550000	2.42413e-06
47.500000	2.45873e-06
47.450000	2.49383e-06
47.400000	2.52942e-06
47.350000	2.56552e-06
47.300000	2.60213e-06
47.250000	2.63926e-06
47.200000	2.67692e-06
47.150000	2.71511e-06
47.100000	2.75384e-06
47.050000	2.79313e-06
47.000000	2.83296e-06
46.950000	2.87337e-06
46.900000	2.91434e-06
46.850000	2.9559e-06
46.800000	2.99804e-06
46.750000	3.04079e-06
46.700000	3.08413e-06
46.650000	3.1281e-06
46.600000	3.17268e-06
46.550000	3.2179e-06
46.500000	3.26375e-06
46.450000	3.31026e-06
46.400000	3.35742e-06
46.350000	3.40525e-06
46.300000	3.45376e-06
46.250000	3.50295e-06
46.200000	3.55284e-06
46.150000	3.60344e-06
46.100000	3.65475e-06
46.050000	3.70679e-06
46.000000	3.75956e-06
45.950000	3.81308e-06
45.900000	3.86735e-06
45.850000	3.92239e-06
45.800000	3.97822e-06
45.750000	4.03482e-06
45.700000	4.09223e-06
45.650000	4.15045e-06
45.600000	4.2095e-06
45.550000	4.26937e-06
45.500000	4.33009e-06
45.450000	4.39167e-06
45.400000	4.45412e-06
45.350000	4.51745e-06
45.300000	4.58168e-06
45.250000	4.64681e-06
45.200000	4.71286e-06
45.150000	4.77984e-06
45.100000	4.84776e-06
45.050000	4.91665e-06
45.000000	4.9865e-06
44.950000	5.05734e-06
44.900000	5.12918e-06
44.850000	5.20203e-06
44.800000	5.27591e-06
44.750000	5.35083e-06
44.700000	5.4268e-06
44.650000	5.50385e-06
44.600000	5.58198e-06
44.550000	5.66121e-06
44.500000	5.74156e-06
44.450000	5.82303e-06
44.400000	5.90566e-06
44.350000	5.98944e-06
44.300000	6.07441e-06
44.250000	6.16057e-06
44.200000	6.24794e-06
44.150000	6.33655e-06
44.100000	6.42639e-06
44.050000	6.5175e-06
44.000000	6.6099e-06
43.950000	6.70359e-06
43.900000	6.79859e-06
43.850000	6.89494e-06
43.800000	6.99263e-06
43.750000	7.0917e-06
43.700000	7.19216e-06
43.650000	7.29403e-06
43.600000	7.39733e-06
43.550000	7.50208e-06
43.500000	7.6083e-06
43.450000	7.71601e-06
43.400000	7.82523e-06
43.350000	7.93599e-06
43.300000	8.04829e-06
43.250000	8.16218e-06
43.200000	8.27765e-06
43.150000	8.39475e-06
43.100000	8.51349e-06
43.050000	8.63389e-06
43.000000	8.75598e-06
42.950000	8.87978e-06
42.900000	9.00531e-06
42.850000	9.1326e-06
42.800000	9.26167e-06
42.750000	9.39255e-06
42.700000	9.52525e-06
42.650000	9.65982e-06
42.600000	9.79627e-06
42.550000	9.93462e-06
42.500000	1.00749e-05
42.450000	1.02172e-05
42.400000	1.03614e-05
42.350000	1.05077e-05
42.300000	1.0656e-05
42.250000	1.08063e-05
42.200000	1.09588e-05
42.150000	1.11134e-05
42.100000	1.12702e-05
42.050000	1.14291e-05
42.000000	1.15903e-05
41.950000	1.17537e-05
41.900000	1.19194e-05
41.850000	1.20874e-05
41.800000	1.22577e-05
41.750000	1.24304e-05
41.700000	1.26055e-05
41.650000	1.27831e-05
41.600000	1.29631e-05
41.550000	1.31457e-05
41.500000	1.33308e-05
41.450000	1.35184e-05
41.400000	1.37087e-05
41.350000	1.39016e-05
41.300000	1.40972e-05
41.250000	1.42955e-05
41.200000	1.44966e-05
41.150000	1.47005e-05
41.100000	1.49072e-05
41.050000	1.51168e-05
41.000000	1.53292e-05
40.950000	1.55447e-05
40.900000	1.57631e-05
40.850000	1.59846e-05
40.800000	1.62091e-05
40.750000	1.64368e-05
40.700000	1.66676e-05
40.650000	1.69016e-05
40.600000	1.71388e-05
40.550000	1.73794e-05
40.500000	1.76232e-05
40.450000	1.78705e-05
40.400000	1.81211e-05
40.350000	1.83753e-05
40.300000	1.86329e-05
40.250000	1.88941e-05
40.200000	1.9159e-05
40.150000	1.94275e-05
40.100000	1.96997e-05
40.050000	1.99756e-05
40.000000	2.02554e-05
39.950000	2.05391e-05
39.900000	2.08266e-05
39.850000	2.11182e-05
39.800000	2.14137e-05
39.750000	2.17133e-05
39.700000	2.20171e-05
39.650000	2.2325e-05
39.600000	2.26372e-05
39.550000	2.29537e-05
39.500000	2.32746e-05
39.450000	2.35998e-05
39.400000	2.39296e-05
39.350000	2.42639e-05
39.300000	2.46027e-05
39.250000	2.49463e-05
39.200000	2.52946e-05
39.150000	2.56476e-05
39.100000	2.60055e-05
39.050000	2.63683e-05
39.000000	2.67361e-05
38.950000	2.71089e-05
38.900000	2.74869e-05
38.850000	2.787e-05
38.800000	2.82584e-05
38.750000	2.86521e-05
38.700000	2.90512e-05
38.650000	2.94558e-05
38.600000	2.98659e-05
38.550000	3.02816e-05
38.500000	3.0703e-05
38.450000	3.11302e-05
38.400000	3.15632e-05
38.350000	3.20021e-05
38.300000	3.24471e-05
38.250000	3.2898e-05
38.200000	3.33552e-05
38.150000	3.38186e-05
38.100000	3.42883e-05
38.050000	3.47644e-05
38.000000	3.5247e-05
37.950000	3.57361e-05
37.900000	3.62319e-05
37.850000	3.67345e-05
37.800000	3.72439e-05
37.750000	3.77602e-05
37.700000	3.82836e-05
37.650000	3.8814e-05
37.600000	3.93517e-05
37.550000	3.98966e-05
37.500000	4.04489e-05
37.450000	4.10088e-05
37.400000	4.15762e-05
37.350000	4.21513e-05
37.300000	4.27342e-05
37.250000	4.33249e-05
37.200000	4.39237e-05
37.150000	4.45306e-05
37.100000	4.51456e-05
37.050000	4.5769e-05
37.000000	4.64008e-05
36.950000	4.70411e-05
36.900000	4.769e-05
36.850000	4.83477e-05
36.800000	4.90143e-05
36.750000	4.96898e-05
36.700000	5.03744e-05
36.650000	5.10682e-05
36.600000	5.17713e-05
36.550000	5.24839e-05
36.500000	5.32061e-05
36.450000	5.39379e-05
36.400000	5.46796e-05
36.350000	5.54312e-05
36.300000	5.61929e-05
36.250000	5.69647e-05
36.200000	5.77469e-05
36.150000	5.85396e-05
36.100000	5.93428e-05
36.050000	6.01568e-05
36.000000	6.09816e-05
35.950000	6.18174e-05
35.900000	6.26644e-05
35.850000	6.35226e-05
35.800000	6.43923e-05
35.750000	6.52735e-05
35.700000	6.61665e-05
35.650000	6.70713e-05
35.600000	6.79881e-05
35.550000	6.89171e-05
35.500000	6.98584e-05
35.450000	7.08122e-05
35.400000	7.17785e-05
35.350000	7.27577e-05
35.300000	7.37498e-05
35.250000	7.4755e-05
35.200000	7.57734e-05
35.150000	7.68053e-05
35.100000	7.78508e-05
35.050000	7.891e-05
35.000000	7.99832e-05
34.950000	8.10705e-05
34.900000	8.2172e-05
34.850000	8.3288e-05
34.800000	8.44186e-05
34.750000	8.5564e-05
34.700000	8.67244e-05
34.650000	8.79e-05
34.600000	8.90909e-05
34.550000	9.02973e-05
34.500000	9.15195e-05
34.450000	9.27576e-05
34.400000	9.40118e-05
34.350000	9.52823e-05
34.300000	9.65692e-05
34.250000	9.78729e-05
34.200000	9.91934e-05
34.150000	0.000100531
34.100000	0.000101886
34.050000	0.000103258
34.000000	0.000104649
33.950000	0.000106057
33.900000	0.000107483
33.850000	0.000108927
33.800000	0.00011039
33.750000	0.000111872
33.700000	0.000113373
33.650000	0.000114893
33.600000	0.000116432
33.550000	0.000117991
33.500000	0.00011957
33.450000	0.000121169
33.400000	0.000122788
33.350000	0.000124428
33.300000	0.000126088
33.250000	0.00012777
33.200000	0.000129473
33.150000	0.000131197
33.100000	0.000132943
33.050000	0.000134711
33.000000	0.000136501
32.950000	0.000138314
32.900000	0.000140149
32.850000	0.000142007
32.800000	0.000143888
32.750000	0.000145793
32.700000	0.000147722
32.650000	0.000149674
32.600000	0.00015165
32.550000	0.000153651
32.500000	0.000155677
32.450000	0.000157727
32.400000	0.000159803
32.350000	0.000161904
32.300000	0.000164031
32.250000	0.000166184
32.200000	0.000168363
32.150000	0.000170568
32.100000	0.0001728
32.050000	0.00017506
32.000000	0.000177346
31.950000	0.00017966
31.900000	0.000182002
31.850000	0.000184371
31.800000	0.000186769
31.750000	0.000189196
31.700000	0.000191651
31.650000	0.000194135
31.600000	0.000196649
31.550000	0.000199192
31.500000	0.000201765
31.450000	0.000204368
31.400000	0.000207002
31.350000	0.000209666
31.300000	0.00021236
31.250000	0.000215086
31.200000	0.000217843
31.150000	0.000220632
31.100000	0.000223452
31.050000	0.000226305
31.000000	0.000229189
30.950000	0.000232106
30.900000	0.000235056
30.850000	0.000238038
30.800000	0.000241054
30.750000	0.000244103
30.700000	0.000247185
30.650000	0.000250301
30.600000	0.000253451
30.550000	0.000256634
30.500000	0.000259852
30.450000	0.000263104
30.400000	0.000266391
30.350000	0.000269712
30.300000	0.000273068
30.250000	0.000276458
30.200000	0.000279884
30.150000	0.000283344
30.100000	0.00028684
30.050000	0.00029037
30.000000	0.000293936
29.950000	0.000297536
29.900000	0.000301172
29.850000	0.000304843
29.800000	0.000308548
29.750000	0.000312289
29.700000	0.000316065
29.650000	0.000319875
29.600000	0.000323719
29.550000	0.000327598
29.500000	0.000331511
29.450000	0.000335457
29.400000	0.000339438
29.350000	0.000343451
29.300000	0.000347497
29.250000	0.000351575
29.200000	0.000355684
29.150000	0.000359825
29.100000	0.000363996
29.050000	0.000368197
29.000000	0.000372427
28.950000	0.000376686
28.900000	0.000380971
28.850000	0.000385282
28.800000	0.000389618
28.750000	0.000393978
28.700000	0.000398359
28.650000	0.000402762
28.600000	0.000407182
28.550000	0.00041162
28.500000	0.000416073
28.450000	0.000420537
28.400000	0.000425012
28.350000	0.000429493
28.300000	0.000433977
28.250000	0.000438462
28.200000	0.000442941
28.150000	0.000447412
28.100000	0.000451868
28.050000	0.000456304
28.000000	0.000460712
27.950000	0.000465085
27.900000	0.000469412
27.850000	0.000473682
27.800000	0.000477881
27.750000	0.000481992
27.700000	0.000485992
27.650000	0.000489852
27.600000	0.000493528
27.550000	0.000496954
27.500000	0.000500005
&
```
