## Supplementary material for "All-at-once RNA folding with 3D motif prediction framed by evolutionary information": RF03019_RT-16.cacofold.helixcov

```
# RMs = 1 L = 386

# RM_HELIX NESTED 1-12 90-101, nbp = 12 nbp_cov = 0
# pvals: 0.400419,0.487957,0.685154,0.150709,0.428788,0.124721,0.865603,0.855035,0.0769954,0.417888,0.359828,0.681355
# aggregated NONE
NESTED  <<<<<<<<<<<<_________________________>>>>>>>>>>>>::::::::::::::::::::::::::::::::::::::::::::::::::::::::::::::::::::::::::::::::::::::::::::::::::::::::::::::::::::::::::::::::::::::::::::
        :::::::::::::::::::::::::::::::::::::::::::::::::::::::::::::::::::::::::::::::::::::::::::::::::::::::::::::::::::::::::::::::::::::::::::::::::::::::::::::::::::::::::::::::::::::::::::::
```
