## Supplementary material for "All-at-once RNA folding with 3D motif prediction framed by evolutionary information": RF03019_RT-16.cacofold.power

```
# Power analysis of CaCoFold structure 
#
# Powertype = SINGLE SUBSTITUTIONS
# covary  left_pos      right_pos    substitutions      power
#----------------------------------------------------------------
          1		101		54		0.88
          2		100		34		0.78
          3		99		81		0.94
          4		98		83		0.94
          5		97		76		0.93
          6		96		87		0.95
          7		95		72		0.92
          8		94		76		0.93
          9		93		65		0.90
          10		92		60		0.89
          11		91		70		0.91
          12		90		67		0.91
#
# BPAIRS 12
# avg substitutions per BP  68.8
# BPAIRS expected to covary 10.9 +/- 1.0
# BPAIRS observed to covary 0
#
```
