## Supplementary material for "All-at-once RNA folding with 3D motif prediction framed by evolutionary information": RF03019_RT-16.power

```
# Power analysis of given structure 
#
# Powertype = SINGLE SUBSTITUTIONS
# covary  left_pos      right_pos    substitutions      power
#----------------------------------------------------------------
          1		101		54		0.88
          2		100		34		0.78
          3		99		81		0.94
          4		98		83		0.94
          5		97		76		0.93
          6		96		87		0.95
          7		95		72		0.92
          8		94		76		0.93
          9		93		65		0.90
          10		92		60		0.89
          11		91		70		0.91
          12		90		67		0.91
          13		89		52		0.87
          14		88		60		0.89
          121		378		4		0.07
          122		377		34		0.78
          123		376		62		0.90
          124		375		87		0.95
          125		374		97		0.97
          126		372		51		0.87
          127		371		32		0.76
          128		369		76		0.93
          129		368		29		0.73
          130		367		50		0.86
          174		314		52		0.87
          176		312		71		0.92
          177		311		68		0.91
          178		310		75		0.92
          179		309		61		0.89
          180		308		73		0.92
          181		307		73		0.92
          182		306		44		0.84
          209		302		55		0.88
          210		301		76		0.93
          211		300		89		0.95
          212		299		71		0.92
          213		298		59		0.89
          216		295		34		0.78
          217		294		27		0.70
          218		292		76		0.93
          219		291		49		0.86
          220		290		47		0.85
          225		285		48		0.86
          226		284		47		0.85
#
# BPAIRS 44
# avg substitutions per BP  60.3
# BPAIRS expected to covary 38.0 +/- 2.1
# BPAIRS observed to covary 0
#
```
