## Supplementary material for "All-at-once RNA folding with 3D motif prediction framed by evolutionary information": RF03019_RT-16.surv

```
10.750000	0.0227273
8.450000	0.0454545
7.100000	0.0681818
6.600000	0.0909091
6.450000	0.113636
6.000000	0.136364
5.600000	0.159091
4.650000	0.181818
3.600000	0.204545
2.500000	0.227273
2.150000	0.25
1.500000	0.272727
1.400000	0.295455
1.300000	0.318182
0.700000	0.340909
0.450000	0.363636
0.300000	0.386364
-0.050000	0.409091
-0.300000	0.431818
-0.500000	0.477273
-0.600000	0.5
-0.750000	0.522727
-0.900000	0.545455
-1.050000	0.568182
-1.250000	0.590909
-1.500000	0.613636
-1.700000	0.659091
-1.850000	0.681818
-1.900000	0.704545
-2.350000	0.727273
-2.450000	0.75
-3.000000	0.772727
-3.050000	0.795455
-3.100000	0.840909
-3.600000	0.863636
-4.400000	0.886364
-4.500000	0.909091
-5.100000	0.931818
-5.600000	0.954545
-5.800000	0.977273
-9.300000	1
&
21.100000	5.6427e-05
20.250000	0.000112854
19.400000	0.000169281
18.050000	0.000225708
17.850000	0.000282135
17.700000	0.000338562
17.450000	0.000394989
17.400000	0.000451416
17.350000	0.000507843
17.150000	0.000733552
16.950000	0.000789979
16.600000	0.000846406
16.400000	0.000902833
16.150000	0.00095926
15.850000	0.00101569
15.800000	0.00107211
15.700000	0.00112854
15.500000	0.00118497
15.450000	0.00124139
15.350000	0.00129782
15.300000	0.00135425
15.250000	0.00141068
15.100000	0.00152353
15.050000	0.00157996
14.950000	0.00169281
14.800000	0.00174924
14.700000	0.00180567
14.650000	0.00197495
14.450000	0.0020878
14.400000	0.00214423
14.300000	0.00225708
14.200000	0.00231351
14.150000	0.00236994
14.100000	0.00259564
14.050000	0.00265207
14.000000	0.00287778
13.900000	0.00293421
13.800000	0.00299063
13.750000	0.00310349
13.700000	0.00321634
13.650000	0.00327277
13.550000	0.00338562
13.500000	0.0035549
13.450000	0.00361133
13.400000	0.00366776
13.350000	0.00383704
13.300000	0.00389347
13.250000	0.00394989
13.200000	0.00400632
13.100000	0.00423203
13.050000	0.00428846
13.000000	0.00440131
12.950000	0.00451416
12.900000	0.00462702
12.850000	0.00468344
12.800000	0.00473987
12.750000	0.00496558
12.700000	0.00507843
12.650000	0.00513486
12.550000	0.00519129
12.500000	0.00530414
12.450000	0.00547342
12.400000	0.00552985
12.350000	0.00569913
12.300000	0.00586841
12.250000	0.00598127
12.200000	0.00603769
12.150000	0.00620697
12.000000	0.0062634
11.950000	0.00648911
11.900000	0.00671482
11.850000	0.00694053
11.800000	0.00705338
11.750000	0.00710981
11.700000	0.00716623
11.650000	0.00727909
11.600000	0.00744837
11.550000	0.00761765
11.500000	0.00778693
11.450000	0.00789979
11.400000	0.00795621
11.350000	0.00806907
11.200000	0.00812549
11.150000	0.00840763
11.100000	0.00846406
11.050000	0.00857691
11.000000	0.00880262
10.950000	0.00914118
10.900000	0.00925403
10.850000	0.00936689
10.800000	0.0095926
10.750000	0.00993116
10.700000	0.00998759
10.650000	0.0101004
10.600000	0.0102697
10.550000	0.0106083
10.500000	0.0107776
10.450000	0.0110033
10.350000	0.0110597
10.300000	0.011229
10.250000	0.0114547
10.200000	0.0119061
10.150000	0.012019
10.100000	0.0121318
10.050000	0.0124704
10.000000	0.0128089
9.950000	0.0132039
9.900000	0.0132604
9.850000	0.0134861
9.800000	0.0138811
9.750000	0.0141632
9.700000	0.014276
9.650000	0.0147275
9.600000	0.0148967
9.550000	0.0151789
9.500000	0.0156867
9.450000	0.0161381
9.400000	0.0164767
9.350000	0.016646
9.300000	0.017041
9.250000	0.0171538
9.200000	0.0176052
9.150000	0.0180002
9.100000	0.0183952
9.050000	0.0187902
9.000000	0.0192416
8.950000	0.0198623
8.900000	0.0203702
8.850000	0.0209909
8.800000	0.0216116
8.750000	0.0221194
8.700000	0.022458
8.650000	0.0229094
8.600000	0.0232479
8.550000	0.0238686
8.500000	0.0243201
8.450000	0.0250536
8.400000	0.0253357
8.350000	0.0256179
8.300000	0.0259
8.250000	0.0261821
8.200000	0.0263514
8.150000	0.0270286
8.100000	0.027875
8.050000	0.0285521
8.000000	0.0292856
7.950000	0.0298499
7.900000	0.0304142
7.850000	0.0308092
7.800000	0.0312606
7.750000	0.031712
7.700000	0.032107
7.650000	0.0325584
7.600000	0.0331791
7.550000	0.0339127
7.500000	0.0345333
7.450000	0.0349283
7.400000	0.0352669
7.350000	0.0360569
7.300000	0.0366211
7.250000	0.0370161
7.200000	0.0372983
7.150000	0.0378625
7.100000	0.0383704
7.050000	0.0392168
7.000000	0.0398375
6.950000	0.0403453
6.900000	0.0408532
6.850000	0.0419253
6.800000	0.0426588
6.750000	0.043336
6.700000	0.0441824
6.650000	0.0447466
6.600000	0.0456495
6.550000	0.0465523
6.500000	0.0476808
6.450000	0.0489222
6.400000	0.0501636
6.350000	0.0508408
6.300000	0.0518564
6.250000	0.0527593
6.200000	0.0538314
6.150000	0.0545649
6.100000	0.0554678
6.050000	0.0562578
6.000000	0.0575556
5.950000	0.0584584
5.900000	0.0594177
5.850000	0.0608283
5.800000	0.0616748
5.750000	0.0628033
5.700000	0.0635933
5.650000	0.0651732
5.600000	0.0661325
5.550000	0.067261
5.500000	0.0681639
5.450000	0.0695181
5.400000	0.0710981
5.350000	0.0723959
5.300000	0.0737501
5.250000	0.075048
5.200000	0.0762894
5.150000	0.0774179
5.100000	0.0784336
5.050000	0.0798443
5.000000	0.0812549
4.950000	0.0826656
4.900000	0.0837377
4.850000	0.0855998
4.800000	0.0867848
4.750000	0.0885905
4.700000	0.0900011
4.650000	0.0912425
4.600000	0.0927096
4.550000	0.094346
4.500000	0.0955874
4.450000	0.0971109
4.400000	0.0991423
4.350000	0.100892
4.300000	0.102697
4.250000	0.104729
4.200000	0.106083
4.150000	0.108283
4.100000	0.110428
4.050000	0.112516
4.000000	0.114095
3.950000	0.11607
3.900000	0.118215
3.850000	0.119907
3.800000	0.12239
3.750000	0.124534
3.700000	0.126961
3.650000	0.129782
3.600000	0.131701
3.550000	0.134466
3.500000	0.136271
3.450000	0.138698
3.400000	0.141068
3.350000	0.14355
3.300000	0.146372
3.250000	0.148742
3.200000	0.151845
3.150000	0.155118
3.100000	0.157206
3.050000	0.159689
3.000000	0.161889
2.950000	0.164316
2.900000	0.167137
2.850000	0.169902
2.800000	0.172723
2.750000	0.175432
2.700000	0.177858
2.650000	0.179946
2.600000	0.183162
2.550000	0.185927
2.500000	0.188692
2.450000	0.192698
2.400000	0.196084
2.350000	0.198736
2.300000	0.201896
2.250000	0.205169
2.200000	0.207821
2.150000	0.211714
2.100000	0.215213
2.050000	0.218203
2.000000	0.220855
1.950000	0.224692
1.900000	0.227345
1.850000	0.230843
1.800000	0.23389
1.750000	0.237671
1.700000	0.241395
1.650000	0.245401
1.600000	0.249182
1.550000	0.253188
1.500000	0.257251
1.450000	0.261765
1.400000	0.264981
1.350000	0.268367
1.300000	0.272881
1.250000	0.277282
1.200000	0.28095
1.150000	0.285352
1.100000	0.289809
1.050000	0.294041
1.000000	0.298725
0.950000	0.302844
0.900000	0.30702
0.850000	0.312211
0.800000	0.316725
0.750000	0.321916
0.700000	0.327785
0.650000	0.333145
0.600000	0.337942
0.550000	0.343415
0.500000	0.349171
0.450000	0.354305
0.400000	0.359722
0.350000	0.364688
0.300000	0.371064
0.250000	0.376425
0.200000	0.383591
0.150000	0.389008
0.100000	0.398544
0.050000	0.41282
0.000000	0.435052
-0.050000	0.474664
-0.100000	0.498928
-0.150000	0.50632
-0.200000	0.513712
-0.250000	0.521047
-0.300000	0.527988
-0.350000	0.535098
-0.400000	0.541587
-0.450000	0.547794
-0.500000	0.55338
-0.550000	0.561167
-0.600000	0.567995
-0.650000	0.575556
-0.700000	0.582045
-0.750000	0.590001
-0.800000	0.598014
-0.850000	0.604954
-0.900000	0.611951
-0.950000	0.618835
-1.000000	0.625607
-1.050000	0.63266
-1.100000	0.638528
-1.150000	0.645243
-1.200000	0.650039
-1.250000	0.654892
-1.300000	0.660591
-1.350000	0.666911
-1.400000	0.674077
-1.450000	0.678987
-1.500000	0.684516
-1.550000	0.690723
-1.600000	0.697213
-1.650000	0.702404
-1.700000	0.70878
-1.750000	0.713689
-1.800000	0.718655
-1.850000	0.723846
-1.900000	0.730787
-1.950000	0.736599
-2.000000	0.741564
-2.050000	0.746135
-2.100000	0.750987
-2.150000	0.755276
-2.200000	0.760806
-2.250000	0.765546
-2.300000	0.770116
-2.350000	0.775082
-2.400000	0.779935
-2.450000	0.785239
-2.500000	0.789696
-2.550000	0.793759
-2.600000	0.798612
-2.650000	0.803239
-2.700000	0.807866
-2.750000	0.812211
-2.800000	0.816499
-2.850000	0.821013
-2.900000	0.82581
-2.950000	0.830098
-3.000000	0.833597
-3.050000	0.837716
-3.100000	0.841327
-3.150000	0.845446
-3.200000	0.849622
-3.250000	0.853346
-3.300000	0.857804
-3.350000	0.861302
-3.400000	0.864914
-3.450000	0.868638
-3.500000	0.872023
-3.550000	0.874732
-3.600000	0.878118
-3.650000	0.881898
-3.700000	0.884889
-3.750000	0.887654
-3.800000	0.890927
-3.850000	0.89403
-3.900000	0.897416
-3.950000	0.900632
-4.000000	0.903453
-4.050000	0.905993
-4.100000	0.907967
-4.150000	0.910394
-4.200000	0.913102
-4.250000	0.915472
-4.300000	0.917222
-4.350000	0.919648
-4.400000	0.921905
-4.450000	0.923598
-4.500000	0.925911
-4.550000	0.928338
-4.600000	0.930538
-4.650000	0.932626
-4.700000	0.934601
-4.750000	0.936012
-4.800000	0.937366
-4.850000	0.939397
-4.900000	0.940864
-4.950000	0.942727
-5.000000	0.94425
-5.050000	0.946056
-5.100000	0.948031
-5.150000	0.94978
-5.200000	0.951473
-5.250000	0.952996
-5.300000	0.954407
-5.350000	0.955648
-5.400000	0.957003
-5.450000	0.958244
-5.500000	0.959655
-5.550000	0.961404
-5.600000	0.962984
-5.650000	0.964225
-5.700000	0.965636
-5.750000	0.966764
-5.800000	0.967949
-5.850000	0.968796
-5.900000	0.96936
-5.950000	0.970319
-6.000000	0.970997
-6.050000	0.972181
-6.100000	0.973084
-6.150000	0.9741
-6.200000	0.97489
-6.250000	0.976301
-6.300000	0.976921
-6.350000	0.977598
-6.400000	0.978106
-6.450000	0.979009
-6.500000	0.97963
-6.550000	0.980702
-6.600000	0.98183
-6.650000	0.982395
-6.700000	0.982959
-6.750000	0.98358
-6.800000	0.98437
-6.850000	0.984878
-6.900000	0.985442
-6.950000	0.986006
-7.000000	0.986683
-7.050000	0.987191
-7.100000	0.988037
-7.150000	0.988376
-7.200000	0.98894
-7.250000	0.989617
-7.300000	0.990238
-7.350000	0.990746
-7.400000	0.991592
-7.450000	0.991818
-7.500000	0.992326
-7.550000	0.992552
-7.600000	0.992947
-7.650000	0.993398
-7.700000	0.99368
-7.750000	0.994132
-7.800000	0.994752
-7.850000	0.994978
-7.900000	0.995317
-7.950000	0.995542
-8.000000	0.995655
-8.050000	0.995994
-8.100000	0.996163
-8.150000	0.996276
-8.200000	0.996332
-8.250000	0.996558
-8.300000	0.99684
-8.350000	0.997122
-8.400000	0.997235
-8.450000	0.997292
-8.500000	0.997348
-8.550000	0.997517
-8.600000	0.99763
-8.650000	0.997743
-8.700000	0.997799
-8.750000	0.997969
-8.800000	0.998025
-8.850000	0.998081
-8.900000	0.998194
-8.950000	0.998251
-9.050000	0.998307
-9.100000	0.99842
-9.150000	0.998533
-9.250000	0.998702
-9.300000	0.998815
-9.450000	0.998871
-9.500000	0.998928
-9.550000	0.998984
-9.600000	0.999097
-9.650000	0.999266
-9.700000	0.999323
-9.850000	0.999379
-9.900000	0.999436
-9.950000	1
&
42.900000	2.81436e-06
42.600000	5.62873e-06
41.200000	8.44309e-06
39.550000	1.12575e-05
38.800000	1.40718e-05
38.300000	1.68862e-05
38.050000	1.97006e-05
38.000000	2.25149e-05
37.450000	2.53293e-05
37.200000	2.81436e-05
36.900000	3.0958e-05
36.550000	3.37724e-05
35.700000	3.65867e-05
35.650000	3.94011e-05
35.450000	4.22155e-05
35.300000	4.50298e-05
34.750000	4.78442e-05
34.450000	5.06586e-05
34.300000	5.34729e-05
34.000000	5.62873e-05
33.550000	5.91017e-05
33.450000	6.1916e-05
33.200000	6.47304e-05
33.100000	6.75447e-05
33.000000	7.03591e-05
32.850000	7.31735e-05
32.800000	7.59878e-05
32.700000	7.88022e-05
32.550000	8.16166e-05
32.500000	8.72453e-05
32.450000	9.00597e-05
32.350000	9.2874e-05
32.200000	9.56884e-05
32.000000	0.000101317
31.950000	0.000104131
31.850000	0.00010976
31.800000	0.000112575
31.700000	0.000115389
31.650000	0.000118203
31.600000	0.000121018
31.500000	0.000123832
31.450000	0.000126646
31.350000	0.000132275
31.300000	0.000135089
31.250000	0.000140718
31.050000	0.000146347
30.950000	0.000149161
30.900000	0.00015479
30.850000	0.000157604
30.800000	0.000163233
30.750000	0.000171676
30.700000	0.000174491
30.650000	0.000177305
30.600000	0.000182934
30.550000	0.000185748
30.500000	0.000194191
30.450000	0.00019982
30.400000	0.000205449
30.350000	0.000208263
30.250000	0.000216706
30.150000	0.00021952
30.100000	0.000225149
30.000000	0.000233592
29.950000	0.000242035
29.850000	0.00024485
29.750000	0.000247664
29.650000	0.000250478
29.600000	0.000253293
29.550000	0.000261736
29.450000	0.000267365
29.400000	0.000275808
29.350000	0.000278622
29.300000	0.000284251
29.150000	0.00028988
29.050000	0.000292694
29.000000	0.000298323
28.900000	0.000301137
28.850000	0.000303951
28.800000	0.00030958
28.750000	0.000312394
28.700000	0.000323652
28.650000	0.000329281
28.600000	0.000332095
28.550000	0.000337724
28.500000	0.000348981
28.400000	0.000360239
28.350000	0.000363053
28.300000	0.000365867
28.250000	0.000368682
28.200000	0.00037431
28.100000	0.000379939
28.050000	0.000382754
28.000000	0.000388382
27.900000	0.000402454
27.850000	0.00041934
27.800000	0.000430598
27.750000	0.000433412
27.700000	0.000439041
27.650000	0.00044467
27.600000	0.000453113
27.550000	0.000455927
27.250000	0.00046437
27.200000	0.000469999
27.150000	0.000475628
27.100000	0.000481256
27.000000	0.000486885
26.950000	0.000492514
26.900000	0.000498143
26.850000	0.000503771
26.800000	0.000506586
26.750000	0.000517843
26.700000	0.000531915
26.650000	0.000543172
26.600000	0.00055443
26.550000	0.000562873
26.500000	0.000571316
26.450000	0.00057413
26.400000	0.000579759
26.350000	0.000593831
26.300000	0.000605088
26.250000	0.000613531
26.200000	0.000624789
26.150000	0.000627603
26.100000	0.000636046
26.000000	0.000641675
25.950000	0.000647304
25.900000	0.000658561
25.800000	0.000675447
25.750000	0.000683891
25.700000	0.000697962
25.650000	0.000700777
25.550000	0.00070922
25.500000	0.000726106
25.450000	0.000734549
25.400000	0.000748621
25.300000	0.000759878
25.250000	0.000768322
25.200000	0.00077395
25.150000	0.000785208
25.100000	0.000790836
25.050000	0.000802094
25.000000	0.000807723
24.950000	0.000821794
24.900000	0.000833052
24.850000	0.000841495
24.800000	0.000855567
24.750000	0.00086401
24.700000	0.000869639
24.650000	0.000889339
24.600000	0.000900597
24.550000	0.000911854
24.500000	0.000920297
24.450000	0.000934369
24.400000	0.000951255
24.350000	0.000968141
24.300000	0.000979399
24.250000	0.000985028
24.200000	0.00100473
24.150000	0.00101599
24.100000	0.00103006
24.050000	0.00103287
24.000000	0.00104694
23.950000	0.00105539
23.900000	0.00108916
23.850000	0.00110886
23.800000	0.00113137
23.750000	0.00115108
23.700000	0.00116233
23.650000	0.00117922
23.600000	0.00120173
23.550000	0.00122988
23.500000	0.00125239
23.450000	0.00126365
23.400000	0.00127772
23.350000	0.00129742
23.300000	0.00130868
23.250000	0.00134808
23.200000	0.00137622
23.150000	0.00140718
23.100000	0.00142688
23.050000	0.00145221
23.000000	0.00148598
22.950000	0.0015085
22.900000	0.00152257
22.850000	0.00155916
22.800000	0.0015873
22.750000	0.001607
22.700000	0.00162952
22.650000	0.00163233
22.600000	0.00166048
22.550000	0.00169706
22.500000	0.00174209
22.450000	0.00177305
22.400000	0.00180119
22.350000	0.00183215
22.300000	0.00186874
22.250000	0.00190532
22.200000	0.0019391
22.150000	0.00195598
22.100000	0.00198976
22.050000	0.00203479
22.000000	0.00206574
21.950000	0.0020967
21.900000	0.00211077
21.850000	0.00213892
21.800000	0.00216425
21.750000	0.00218958
21.700000	0.00222616
21.650000	0.00225149
21.600000	0.00230496
21.550000	0.00233311
21.500000	0.00235281
21.450000	0.00240347
21.400000	0.00244005
21.350000	0.00248227
21.300000	0.00251886
21.250000	0.00255826
21.200000	0.00259484
21.150000	0.00264832
21.100000	0.00267928
21.050000	0.00271305
21.000000	0.00275245
20.950000	0.00277778
20.900000	0.00282281
20.850000	0.00286502
20.800000	0.00288754
20.750000	0.00291287
20.700000	0.00295227
20.650000	0.00297197
20.600000	0.003017
20.550000	0.0030564
20.500000	0.0031155
20.450000	0.00314927
20.400000	0.00318305
20.350000	0.00324215
20.300000	0.00327873
20.250000	0.00333784
20.200000	0.00340257
20.150000	0.00342508
20.100000	0.00348137
20.050000	0.00353203
20.000000	0.00358269
19.950000	0.00365023
19.900000	0.00369807
19.850000	0.00376843
19.800000	0.00383035
19.750000	0.00388664
19.700000	0.00394855
19.650000	0.00400203
19.600000	0.00405268
19.550000	0.00410334
19.500000	0.00415963
19.450000	0.00421873
19.400000	0.00428909
19.350000	0.00436227
19.300000	0.00442137
19.250000	0.00447203
19.200000	0.00455364
19.150000	0.00460149
19.100000	0.00467747
19.050000	0.00475346
19.000000	0.00483508
18.950000	0.00491388
18.900000	0.00498705
18.850000	0.00504897
18.800000	0.0051137
18.750000	0.00516999
18.700000	0.00524598
18.650000	0.00531633
18.600000	0.00539232
18.550000	0.00546268
18.500000	0.0055443
18.450000	0.00562029
18.400000	0.00571035
18.350000	0.00579478
18.300000	0.00585951
18.250000	0.00592142
18.200000	0.00600304
18.150000	0.00609873
18.100000	0.00616627
18.050000	0.00625633
18.000000	0.00635484
17.950000	0.00647585
17.900000	0.00656873
17.850000	0.00665879
17.800000	0.00675166
17.750000	0.00685016
17.700000	0.00693459
17.650000	0.00703028
17.600000	0.00713441
17.550000	0.00724136
17.500000	0.00737082
17.450000	0.00744962
17.400000	0.00753687
17.350000	0.00761848
17.300000	0.00773387
17.250000	0.00784082
17.200000	0.00796747
17.150000	0.00808567
17.100000	0.00816729
17.050000	0.00827423
17.000000	0.00840088
16.950000	0.0085416
16.900000	0.00864573
16.850000	0.0087583
16.800000	0.00889339
16.750000	0.00898908
16.700000	0.00910447
16.650000	0.00918046
16.600000	0.00931273
16.550000	0.00942812
16.500000	0.00957165
16.450000	0.009718
16.400000	0.0098559
16.350000	0.00999099
16.300000	0.0101205
16.250000	0.0102274
16.200000	0.0103794
16.150000	0.0104807
16.100000	0.0105905
16.050000	0.0107678
16.000000	0.0109141
15.950000	0.0110661
15.900000	0.0112378
15.850000	0.0113869
15.800000	0.0115079
15.750000	0.0116768
15.700000	0.0118372
15.650000	0.0120173
15.600000	0.0121693
15.550000	0.0123269
15.500000	0.0125127
15.450000	0.0126815
15.400000	0.0129123
15.350000	0.0130699
15.300000	0.0132106
15.250000	0.0133654
15.200000	0.0135737
15.150000	0.0137651
15.100000	0.0139677
15.050000	0.0141337
15.000000	0.0143589
14.950000	0.0145334
14.900000	0.0147557
14.850000	0.0149471
14.800000	0.0151638
14.750000	0.0153749
14.700000	0.0156028
14.650000	0.0157942
14.600000	0.0159771
14.550000	0.0162136
14.500000	0.0164106
14.450000	0.0166019
14.400000	0.0168355
14.350000	0.0170382
14.300000	0.0172971
14.250000	0.0175025
14.200000	0.0177502
14.150000	0.0179613
14.100000	0.0182061
14.050000	0.0184256
14.000000	0.0186733
13.950000	0.0189238
13.900000	0.019208
13.850000	0.0194388
13.800000	0.0197259
13.750000	0.0199904
13.700000	0.0202831
13.650000	0.0205561
13.600000	0.020846
13.550000	0.0211246
13.500000	0.0213892
13.450000	0.0217072
13.400000	0.0220337
13.350000	0.0223629
13.300000	0.0226922
13.250000	0.0229849
13.200000	0.0232832
13.150000	0.02359
13.100000	0.0239362
13.050000	0.0242232
13.000000	0.0245891
12.950000	0.0249099
12.900000	0.0252026
12.850000	0.0255629
12.800000	0.0258556
12.750000	0.0261764
12.700000	0.0265057
12.650000	0.0267928
12.600000	0.0271136
12.550000	0.0274738
12.500000	0.0278594
12.450000	0.0282478
12.400000	0.0286136
12.350000	0.0290217
12.300000	0.0294664
12.250000	0.0298154
12.200000	0.0301362
12.150000	0.0305584
12.100000	0.0308933
12.050000	0.0313154
12.000000	0.0317376
11.950000	0.0320978
11.900000	0.032489
11.850000	0.0329084
11.800000	0.0333643
11.750000	0.0337949
11.700000	0.0342227
11.650000	0.0346927
11.600000	0.0351852
11.550000	0.0356242
11.500000	0.0360605
11.450000	0.0365023
11.400000	0.0369892
11.350000	0.0374761
11.300000	0.0380164
11.250000	0.0384892
11.200000	0.0389705
11.150000	0.039418
11.100000	0.0398964
11.050000	0.0404086
11.000000	0.0409715
10.950000	0.0414978
10.900000	0.0420382
10.850000	0.0425982
10.800000	0.0431611
10.750000	0.0436677
10.700000	0.0442277
10.650000	0.0447597
10.600000	0.0453253
10.550000	0.0459164
10.500000	0.0464567
10.450000	0.0471096
10.400000	0.0477232
10.350000	0.0482917
10.300000	0.0489305
10.250000	0.049561
10.200000	0.0501886
10.150000	0.0507768
10.100000	0.0513593
10.050000	0.0520066
10.000000	0.0526708
9.950000	0.0533378
9.900000	0.0540217
9.850000	0.0547872
9.800000	0.0554261
9.750000	0.05611
9.700000	0.0568586
9.650000	0.0575763
9.600000	0.0582911
9.550000	0.0590454
9.500000	0.0597124
9.450000	0.0604694
9.400000	0.0611843
9.350000	0.0619385
9.300000	0.0627153
9.250000	0.0633288
9.200000	0.0641366
9.150000	0.0649274
9.100000	0.0657154
9.050000	0.0665456
9.000000	0.0673928
8.950000	0.0681864
8.900000	0.0690279
8.850000	0.0698947
8.800000	0.0706546
8.750000	0.071468
8.700000	0.0723235
8.650000	0.0732664
8.600000	0.0742063
8.550000	0.0751435
8.500000	0.0760301
8.450000	0.0769954
8.400000	0.0778904
8.350000	0.0788669
8.300000	0.0796718
8.250000	0.0806963
8.200000	0.0817179
8.150000	0.0828099
8.100000	0.0839272
8.050000	0.0849488
8.000000	0.0859535
7.950000	0.0870736
7.900000	0.0881994
7.850000	0.0892576
7.800000	0.0903664
7.750000	0.0914471
7.700000	0.0925391
7.650000	0.0935804
7.600000	0.0946809
7.550000	0.0958122
7.500000	0.0970365
7.450000	0.098272
7.400000	0.0994765
7.350000	0.100647
7.300000	0.101787
7.250000	0.102994
7.200000	0.104196
7.150000	0.105547
7.100000	0.10678
7.050000	0.108184
7.000000	0.109459
6.950000	0.11081
6.900000	0.112152
6.850000	0.113472
6.800000	0.114809
6.750000	0.116202
6.700000	0.117691
6.650000	0.11905
6.600000	0.120351
6.550000	0.121727
6.500000	0.123173
6.450000	0.124721
6.400000	0.126151
6.350000	0.127592
6.300000	0.129008
6.250000	0.130519
6.200000	0.132022
6.150000	0.133505
6.100000	0.135025
6.050000	0.136409
6.000000	0.13794
5.950000	0.139407
5.900000	0.140941
5.850000	0.142573
5.800000	0.144267
5.750000	0.145891
5.700000	0.147554
5.650000	0.14915
5.600000	0.150709
5.550000	0.152336
5.500000	0.154053
5.450000	0.155733
5.400000	0.157531
5.350000	0.159234
5.300000	0.160906
5.250000	0.162662
5.200000	0.164362
5.150000	0.166211
5.100000	0.167973
5.050000	0.169698
5.000000	0.171507
4.950000	0.17343
4.900000	0.175374
4.850000	0.177266
4.800000	0.179261
4.750000	0.181262
4.700000	0.183187
4.650000	0.18525
4.600000	0.18729
4.550000	0.189443
4.500000	0.191402
4.450000	0.193276
4.400000	0.19539
4.350000	0.197501
4.300000	0.199586
4.250000	0.201686
4.200000	0.203799
4.150000	0.206009
4.100000	0.208235
4.050000	0.210419
4.000000	0.212628
3.950000	0.214809
3.900000	0.217013
3.850000	0.219352
3.800000	0.22164
3.750000	0.224153
3.700000	0.226438
3.650000	0.228813
3.600000	0.231254
3.550000	0.233646
3.500000	0.236038
3.450000	0.238422
3.400000	0.240746
3.350000	0.243276
3.300000	0.245731
3.250000	0.248227
3.200000	0.250743
3.150000	0.253298
3.100000	0.255688
3.050000	0.258263
3.000000	0.260886
2.950000	0.26354
2.900000	0.266112
2.850000	0.268752
2.800000	0.271561
2.750000	0.274271
2.700000	0.277049
2.650000	0.279768
2.600000	0.282568
2.550000	0.285292
2.500000	0.288067
2.450000	0.290766
2.400000	0.293533
2.350000	0.296265
2.300000	0.299153
2.250000	0.301849
2.200000	0.304765
2.150000	0.307756
2.100000	0.310602
2.050000	0.313605
2.000000	0.316405
1.950000	0.319394
1.900000	0.322518
1.850000	0.325515
1.800000	0.328476
1.750000	0.331549
1.700000	0.334597
1.650000	0.337808
1.600000	0.341093
1.550000	0.344309
1.500000	0.347332
1.450000	0.350428
1.400000	0.353639
1.350000	0.356738
1.300000	0.359828
1.250000	0.363143
1.200000	0.366546
1.150000	0.369917
1.100000	0.373143
1.050000	0.376469
1.000000	0.379798
0.950000	0.383232
0.900000	0.386657
0.850000	0.390133
0.800000	0.393428
0.750000	0.396758
0.700000	0.400419
0.650000	0.403909
0.600000	0.407447
0.550000	0.411038
0.500000	0.414384
0.450000	0.417888
0.400000	0.4216
0.350000	0.425076
0.300000	0.428788
0.250000	0.432447
0.200000	0.436086
0.150000	0.439747
0.100000	0.443155
0.050000	0.446772
0.000000	0.450675
-0.050000	0.454298
-0.100000	0.458024
-0.150000	0.46177
-0.200000	0.465578
-0.250000	0.469428
-0.300000	0.473176
-0.350000	0.476897
-0.400000	0.480575
-0.450000	0.484214
-0.500000	0.487957
-0.550000	0.491852
-0.600000	0.49566
-0.650000	0.499451
-0.700000	0.503234
-0.750000	0.507264
-0.800000	0.51101
-0.850000	0.514846
-0.900000	0.518642
-0.950000	0.522484
-1.000000	0.526385
-1.050000	0.530252
-1.100000	0.534043
-1.150000	0.537752
-1.200000	0.541593
-1.250000	0.54555
-1.300000	0.549316
-1.350000	0.553152
-1.400000	0.557143
-1.450000	0.56108
-1.500000	0.564998
-1.550000	0.56891
-1.600000	0.572881
-1.650000	0.576759
-1.700000	0.580606
-1.750000	0.584493
-1.800000	0.58832
-1.850000	0.592165
-1.900000	0.595874
-1.950000	0.599713
-2.000000	0.603653
-2.050000	0.607571
-2.100000	0.611556
-2.150000	0.615648
-2.200000	0.619689
-2.250000	0.623652
-2.300000	0.627502
-2.350000	0.631344
-2.400000	0.635219
-2.450000	0.639314
-2.500000	0.643333
-2.550000	0.647253
-2.600000	0.65112
-2.650000	0.65486
-2.700000	0.658637
-2.750000	0.662479
-2.800000	0.666185
-2.850000	0.670092
-2.900000	0.673815
-2.950000	0.677629
-3.000000	0.681355
-3.050000	0.685154
-3.100000	0.688861
-3.150000	0.692609
-3.200000	0.696412
-3.250000	0.700191
-3.300000	0.703994
-3.350000	0.7077
-3.400000	0.711218
-3.450000	0.714916
-3.500000	0.718434
-3.550000	0.721901
-3.600000	0.725405
-3.650000	0.729092
-3.700000	0.732748
-3.750000	0.736345
-3.800000	0.739905
-3.850000	0.743617
-3.900000	0.747276
-3.950000	0.750889
-4.000000	0.754419
-4.050000	0.757967
-4.100000	0.761345
-4.150000	0.764809
-4.200000	0.76824
-4.250000	0.771547
-4.300000	0.774826
-4.350000	0.77813
-4.400000	0.781425
-4.450000	0.784822
-4.500000	0.788002
-4.550000	0.791326
-4.600000	0.794602
-4.650000	0.797636
-4.700000	0.801081
-4.750000	0.804523
-4.800000	0.807745
-4.850000	0.810785
-4.900000	0.813793
-4.950000	0.816841
-5.000000	0.819793
-5.050000	0.822706
-5.100000	0.825963
-5.150000	0.82887
-5.200000	0.831988
-5.250000	0.835044
-5.300000	0.838059
-5.350000	0.840924
-5.400000	0.843735
-5.450000	0.84671
-5.500000	0.849507
-5.550000	0.852159
-5.600000	0.855035
-5.650000	0.857649
-5.700000	0.860272
-5.750000	0.863005
-5.800000	0.865603
-5.850000	0.868125
-5.900000	0.870545
-5.950000	0.87312
-6.000000	0.875532
-6.050000	0.878003
-6.100000	0.880527
-6.150000	0.88283
-6.200000	0.885241
-6.250000	0.887409
-6.300000	0.889756
-6.350000	0.892055
-6.400000	0.894383
-6.450000	0.896606
-6.500000	0.898711
-6.550000	0.900892
-6.600000	0.903076
-6.650000	0.905159
-6.700000	0.907205
-6.750000	0.909355
-6.800000	0.911497
-6.850000	0.913565
-6.900000	0.91553
-6.950000	0.917446
-7.000000	0.919433
-7.050000	0.921274
-7.100000	0.923165
-7.150000	0.924862
-7.200000	0.926584
-7.250000	0.928343
-7.300000	0.930077
-7.350000	0.931684
-7.400000	0.933446
-7.450000	0.935112
-7.500000	0.936772
-7.550000	0.93832
-7.600000	0.939902
-7.650000	0.941399
-7.700000	0.942877
-7.750000	0.944276
-7.800000	0.945742
-7.850000	0.947
-7.900000	0.948382
-7.950000	0.949727
-8.000000	0.9511
-8.050000	0.952384
-8.100000	0.953673
-8.150000	0.954911
-8.200000	0.956197
-8.250000	0.957281
-8.300000	0.958516
-8.350000	0.959693
-8.400000	0.960723
-8.450000	0.961871
-8.500000	0.963002
-8.550000	0.96417
-8.600000	0.965105
-8.650000	0.966045
-8.700000	0.966971
-8.750000	0.967925
-8.800000	0.968887
-8.850000	0.969838
-8.900000	0.97079
-8.950000	0.971747
-9.000000	0.972644
-9.050000	0.973404
-9.100000	0.974232
-9.150000	0.975056
-9.200000	0.975884
-9.250000	0.97659
-9.300000	0.977294
-9.350000	0.978056
-9.400000	0.978695
-9.450000	0.97939
-9.500000	0.980041
-9.550000	0.980755
-9.600000	0.981414
-9.650000	0.982109
-9.700000	0.98272
-9.750000	0.983308
-9.800000	0.983834
-9.850000	0.984377
-9.900000	0.984895
-9.950000	1
&
96.250000	5.04561e-15
96.200000	5.14216e-15
96.150000	5.24055e-15
96.100000	5.34083e-15
96.050000	5.44302e-15
96.000000	5.54717e-15
95.950000	5.65331e-15
95.900000	5.76148e-15
95.850000	5.87172e-15
95.800000	5.98406e-15
95.750000	6.09856e-15
95.700000	6.21524e-15
95.650000	6.33416e-15
95.600000	6.45534e-15
95.550000	6.57885e-15
95.500000	6.70472e-15
95.450000	6.833e-15
95.400000	6.96372e-15
95.350000	7.09695e-15
95.300000	7.23273e-15
95.250000	7.3711e-15
95.200000	7.51212e-15
95.150000	7.65583e-15
95.100000	7.80229e-15
95.050000	7.95155e-15
95.000000	8.10367e-15
94.950000	8.2587e-15
94.900000	8.41668e-15
94.850000	8.57769e-15
94.800000	8.74178e-15
94.750000	8.90901e-15
94.700000	9.07943e-15
94.650000	9.25311e-15
94.600000	9.43011e-15
94.550000	9.6105e-15
94.500000	9.79433e-15
94.450000	9.98168e-15
94.400000	1.01726e-14
94.350000	1.03672e-14
94.300000	1.05655e-14
94.250000	1.07676e-14
94.200000	1.09735e-14
94.150000	1.11834e-14
94.100000	1.13973e-14
94.050000	1.16153e-14
94.000000	1.18375e-14
93.950000	1.20639e-14
93.900000	1.22946e-14
93.850000	1.25298e-14
93.800000	1.27694e-14
93.750000	1.30136e-14
93.700000	1.32625e-14
93.650000	1.35162e-14
93.600000	1.37747e-14
93.550000	1.40381e-14
93.500000	1.43066e-14
93.450000	1.45802e-14
93.400000	1.4859e-14
93.350000	1.51432e-14
93.300000	1.54328e-14
93.250000	1.57279e-14
93.200000	1.60287e-14
93.150000	1.63352e-14
93.100000	1.66476e-14
93.050000	1.69659e-14
93.000000	1.72904e-14
92.950000	1.7621e-14
92.900000	1.79579e-14
92.850000	1.83013e-14
92.800000	1.86513e-14
92.750000	1.90079e-14
92.700000	1.93714e-14
92.650000	1.97418e-14
92.600000	2.01193e-14
92.550000	2.0504e-14
92.500000	2.0896e-14
92.450000	2.12955e-14
92.400000	2.17027e-14
92.350000	2.21177e-14
92.300000	2.25405e-14
92.250000	2.29715e-14
92.200000	2.34107e-14
92.150000	2.38583e-14
92.100000	2.43144e-14
92.050000	2.47793e-14
92.000000	2.5253e-14
91.950000	2.57358e-14
91.900000	2.62278e-14
91.850000	2.67293e-14
91.800000	2.72403e-14
91.750000	2.7761e-14
91.700000	2.82917e-14
91.650000	2.88326e-14
91.600000	2.93838e-14
91.550000	2.99455e-14
91.500000	3.05179e-14
91.450000	3.11013e-14
91.400000	3.16959e-14
91.350000	3.23017e-14
91.300000	3.29192e-14
91.250000	3.35485e-14
91.200000	3.41898e-14
91.150000	3.48433e-14
91.100000	3.55093e-14
91.050000	3.6188e-14
91.000000	3.68797e-14
90.950000	3.75847e-14
90.900000	3.83031e-14
90.850000	3.90352e-14
90.800000	3.97813e-14
90.750000	4.05416e-14
90.700000	4.13165e-14
90.650000	4.21061e-14
90.600000	4.29109e-14
90.550000	4.3731e-14
90.500000	4.45668e-14
90.450000	4.54186e-14
90.400000	4.62866e-14
90.350000	4.71712e-14
90.300000	4.80727e-14
90.250000	4.89914e-14
90.200000	4.99276e-14
90.150000	5.08818e-14
90.100000	5.18542e-14
90.050000	5.28451e-14
90.000000	5.3855e-14
89.950000	5.48841e-14
89.900000	5.59329e-14
89.850000	5.70017e-14
89.800000	5.8091e-14
89.750000	5.9201e-14
89.700000	6.03323e-14
89.650000	6.14851e-14
89.600000	6.266e-14
89.550000	6.38573e-14
89.500000	6.50774e-14
89.450000	6.63209e-14
89.400000	6.75881e-14
89.350000	6.88795e-14
89.300000	7.01956e-14
89.250000	7.15368e-14
89.200000	7.29036e-14
89.150000	7.42965e-14
89.100000	7.5716e-14
89.050000	7.71626e-14
89.000000	7.86368e-14
88.950000	8.01392e-14
88.900000	8.16702e-14
88.850000	8.32305e-14
88.800000	8.48206e-14
88.750000	8.6441e-14
88.700000	8.80924e-14
88.650000	8.97753e-14
88.600000	9.14903e-14
88.550000	9.3238e-14
88.500000	9.50192e-14
88.450000	9.68343e-14
88.400000	9.86841e-14
88.350000	1.00569e-13
88.300000	1.0249e-13
88.250000	1.04448e-13
88.200000	1.06443e-13
88.150000	1.08476e-13
88.100000	1.10548e-13
88.050000	1.1266e-13
88.000000	1.14812e-13
87.950000	1.17005e-13
87.900000	1.1924e-13
87.850000	1.21517e-13
87.800000	1.23838e-13
87.750000	1.26203e-13
87.700000	1.28614e-13
87.650000	1.3107e-13
87.600000	1.33573e-13
87.550000	1.36125e-13
87.500000	1.38724e-13
87.450000	1.41374e-13
87.400000	1.44074e-13
87.350000	1.46825e-13
87.300000	1.49629e-13
87.250000	1.52487e-13
87.200000	1.55399e-13
87.150000	1.58366e-13
87.100000	1.6139e-13
87.050000	1.64472e-13
87.000000	1.67613e-13
86.950000	1.70814e-13
86.900000	1.74076e-13
86.850000	1.774e-13
86.800000	1.80787e-13
86.750000	1.84239e-13
86.700000	1.87757e-13
86.650000	1.91342e-13
86.600000	1.94996e-13
86.550000	1.98719e-13
86.500000	2.02513e-13
86.450000	2.0638e-13
86.400000	2.1032e-13
86.350000	2.14336e-13
86.300000	2.18428e-13
86.250000	2.22598e-13
86.200000	2.26848e-13
86.150000	2.31179e-13
86.100000	2.35593e-13
86.050000	2.4009e-13
86.000000	2.44674e-13
85.950000	2.49345e-13
85.900000	2.54105e-13
85.850000	2.58956e-13
85.800000	2.639e-13
85.750000	2.68937e-13
85.700000	2.74071e-13
85.650000	2.79303e-13
85.600000	2.84635e-13
85.550000	2.90068e-13
85.500000	2.95605e-13
85.450000	3.01248e-13
85.400000	3.06998e-13
85.350000	3.12858e-13
85.300000	3.18829e-13
85.250000	3.24915e-13
85.200000	3.31117e-13
85.150000	3.37436e-13
85.100000	3.43877e-13
85.050000	3.5044e-13
85.000000	3.57129e-13
84.950000	3.63945e-13
84.900000	3.70891e-13
84.850000	3.77969e-13
84.800000	3.85183e-13
84.750000	3.92534e-13
84.700000	4.00025e-13
84.650000	4.07659e-13
84.600000	4.15439e-13
84.550000	4.23367e-13
84.500000	4.31446e-13
84.450000	4.3968e-13
84.400000	4.4807e-13
84.350000	4.5662e-13
84.300000	4.65334e-13
84.250000	4.74213e-13
84.200000	4.83262e-13
84.150000	4.92483e-13
84.100000	5.0188e-13
84.050000	5.11457e-13
84.000000	5.21216e-13
83.950000	5.31161e-13
83.900000	5.41295e-13
83.850000	5.51623e-13
83.800000	5.62148e-13
83.750000	5.72873e-13
83.700000	5.83803e-13
83.650000	5.94942e-13
83.600000	6.06292e-13
83.550000	6.17859e-13
83.500000	6.29647e-13
83.450000	6.41659e-13
83.400000	6.539e-13
83.350000	6.66375e-13
83.300000	6.79087e-13
83.250000	6.92042e-13
83.200000	7.05243e-13
83.150000	7.18697e-13
83.100000	7.32406e-13
83.050000	7.46377e-13
83.000000	7.60615e-13
82.950000	7.75123e-13
82.900000	7.89909e-13
82.850000	8.04976e-13
82.800000	8.2033e-13
82.750000	8.35977e-13
82.700000	8.51922e-13
82.650000	8.68171e-13
82.600000	8.84729e-13
82.550000	9.01604e-13
82.500000	9.18799e-13
82.450000	9.36323e-13
82.400000	9.5418e-13
82.350000	9.72378e-13
82.300000	9.90923e-13
82.250000	1.00982e-12
82.200000	1.02908e-12
82.150000	1.0487e-12
82.100000	1.0687e-12
82.050000	1.08908e-12
82.000000	1.10985e-12
81.950000	1.13101e-12
81.900000	1.15258e-12
81.850000	1.17456e-12
81.800000	1.19696e-12
81.750000	1.21978e-12
81.700000	1.24304e-12
81.650000	1.26674e-12
81.600000	1.2909e-12
81.550000	1.31551e-12
81.500000	1.34059e-12
81.450000	1.36615e-12
81.400000	1.3922e-12
81.350000	1.41874e-12
81.300000	1.44579e-12
81.250000	1.47336e-12
81.200000	1.50145e-12
81.150000	1.53007e-12
81.100000	1.55924e-12
81.050000	1.58896e-12
81.000000	1.61926e-12
80.950000	1.65013e-12
80.900000	1.68158e-12
80.850000	1.71364e-12
80.800000	1.7463e-12
80.750000	1.77959e-12
80.700000	1.81352e-12
80.650000	1.84808e-12
80.600000	1.88331e-12
80.550000	1.91921e-12
80.500000	1.95579e-12
80.450000	1.99307e-12
80.400000	2.03106e-12
80.350000	2.06977e-12
80.300000	2.10922e-12
80.250000	2.14942e-12
80.200000	2.19038e-12
80.150000	2.23213e-12
80.100000	2.27467e-12
80.050000	2.31802e-12
80.000000	2.3622e-12
79.950000	2.40721e-12
79.900000	2.45309e-12
79.850000	2.49984e-12
79.800000	2.54747e-12
79.750000	2.59602e-12
79.700000	2.64549e-12
79.650000	2.6959e-12
79.600000	2.74727e-12
79.550000	2.79962e-12
79.500000	2.85297e-12
79.450000	2.90733e-12
79.400000	2.96272e-12
79.350000	3.01918e-12
79.300000	3.0767e-12
79.250000	3.13532e-12
79.200000	3.19506e-12
79.150000	3.25593e-12
79.100000	3.31796e-12
79.050000	3.38118e-12
79.000000	3.44559e-12
78.950000	3.51124e-12
78.900000	3.57813e-12
78.850000	3.64629e-12
78.800000	3.71576e-12
78.750000	3.78654e-12
78.700000	3.85867e-12
78.650000	3.93218e-12
78.600000	4.00708e-12
78.550000	4.08341e-12
78.500000	4.16119e-12
78.450000	4.24045e-12
78.400000	4.32122e-12
78.350000	4.40353e-12
78.300000	4.48741e-12
78.250000	4.57288e-12
78.200000	4.65997e-12
78.150000	4.74873e-12
78.100000	4.83917e-12
78.050000	4.93133e-12
78.000000	5.02525e-12
77.950000	5.12095e-12
77.900000	5.21848e-12
77.850000	5.31786e-12
77.800000	5.41913e-12
77.750000	5.52233e-12
77.700000	5.62749e-12
77.650000	5.73465e-12
77.600000	5.84385e-12
77.550000	5.95513e-12
77.500000	6.06853e-12
77.450000	6.18408e-12
77.400000	6.30183e-12
77.350000	6.42182e-12
77.300000	6.54409e-12
77.250000	6.66869e-12
77.200000	6.79566e-12
77.150000	6.92505e-12
77.100000	7.05689e-12
77.050000	7.19125e-12
77.000000	7.32816e-12
76.950000	7.46767e-12
76.900000	7.60983e-12
76.850000	7.7547e-12
76.800000	7.90233e-12
76.750000	8.05276e-12
76.700000	8.20606e-12
76.650000	8.36226e-12
76.600000	8.52144e-12
76.550000	8.68365e-12
76.500000	8.84894e-12
76.450000	9.01738e-12
76.400000	9.18901e-12
76.350000	9.36392e-12
76.300000	9.54214e-12
76.250000	9.72376e-12
76.200000	9.90883e-12
76.150000	1.00974e-11
76.100000	1.02896e-11
76.050000	1.04854e-11
76.000000	1.0685e-11
75.950000	1.08883e-11
75.900000	1.10955e-11
75.850000	1.13067e-11
75.800000	1.15218e-11
75.750000	1.17411e-11
75.700000	1.19645e-11
75.650000	1.21922e-11
75.600000	1.24242e-11
75.550000	1.26606e-11
75.500000	1.29015e-11
75.450000	1.3147e-11
75.400000	1.33971e-11
75.350000	1.3652e-11
75.300000	1.39118e-11
75.250000	1.41764e-11
75.200000	1.44462e-11
75.150000	1.4721e-11
75.100000	1.50011e-11
75.050000	1.52864e-11
75.000000	1.55772e-11
74.950000	1.58736e-11
74.900000	1.61755e-11
74.850000	1.64833e-11
74.800000	1.67968e-11
74.750000	1.71163e-11
74.700000	1.74419e-11
74.650000	1.77737e-11
74.600000	1.81117e-11
74.550000	1.84562e-11
74.500000	1.88073e-11
74.450000	1.9165e-11
74.400000	1.95295e-11
74.350000	1.99009e-11
74.300000	2.02794e-11
74.250000	2.06651e-11
74.200000	2.10581e-11
74.150000	2.14586e-11
74.100000	2.18667e-11
74.050000	2.22825e-11
74.000000	2.27062e-11
73.950000	2.3138e-11
73.900000	2.3578e-11
73.850000	2.40263e-11
73.800000	2.44832e-11
73.750000	2.49487e-11
73.700000	2.54231e-11
73.650000	2.59065e-11
73.600000	2.6399e-11
73.550000	2.6901e-11
73.500000	2.74124e-11
73.450000	2.79336e-11
73.400000	2.84647e-11
73.350000	2.90058e-11
73.300000	2.95572e-11
73.250000	3.01191e-11
73.200000	3.06917e-11
73.150000	3.12751e-11
73.100000	3.18697e-11
73.050000	3.24755e-11
73.000000	3.30928e-11
72.950000	3.37218e-11
72.900000	3.43628e-11
72.850000	3.50159e-11
72.800000	3.56815e-11
72.750000	3.63596e-11
72.700000	3.70507e-11
72.650000	3.77549e-11
72.600000	3.84724e-11
72.550000	3.92036e-11
72.500000	3.99486e-11
72.450000	4.07078e-11
72.400000	4.14814e-11
72.350000	4.22697e-11
72.300000	4.30729e-11
72.250000	4.38914e-11
72.200000	4.47254e-11
72.150000	4.55753e-11
72.100000	4.64413e-11
72.050000	4.73237e-11
72.000000	4.82228e-11
71.950000	4.91391e-11
71.900000	5.00727e-11
71.850000	5.1024e-11
71.800000	5.19934e-11
71.750000	5.29812e-11
71.700000	5.39877e-11
71.650000	5.50133e-11
71.600000	5.60584e-11
71.550000	5.71233e-11
71.500000	5.82084e-11
71.450000	5.93141e-11
71.400000	6.04408e-11
71.350000	6.15889e-11
71.300000	6.27587e-11
71.250000	6.39508e-11
71.200000	6.51654e-11
71.150000	6.64031e-11
71.100000	6.76643e-11
71.050000	6.89493e-11
71.000000	7.02588e-11
70.950000	7.15931e-11
70.900000	7.29527e-11
70.850000	7.43381e-11
70.800000	7.57498e-11
70.750000	7.71883e-11
70.700000	7.8654e-11
70.650000	8.01475e-11
70.600000	8.16694e-11
70.550000	8.32201e-11
70.500000	8.48002e-11
70.450000	8.64103e-11
70.400000	8.80509e-11
70.350000	8.97227e-11
70.300000	9.14261e-11
70.250000	9.31618e-11
70.200000	9.49305e-11
70.150000	9.67326e-11
70.100000	9.8569e-11
70.050000	1.0044e-10
70.000000	1.02347e-10
69.950000	1.0429e-10
69.900000	1.06269e-10
69.850000	1.08286e-10
69.800000	1.10342e-10
69.750000	1.12436e-10
69.700000	1.1457e-10
69.650000	1.16745e-10
69.600000	1.1896e-10
69.550000	1.21218e-10
69.500000	1.23518e-10
69.450000	1.25863e-10
69.400000	1.28251e-10
69.350000	1.30685e-10
69.300000	1.33165e-10
69.250000	1.35692e-10
69.200000	1.38266e-10
69.150000	1.4089e-10
69.100000	1.43563e-10
69.050000	1.46287e-10
69.000000	1.49063e-10
68.950000	1.51891e-10
68.900000	1.54773e-10
68.850000	1.57709e-10
68.800000	1.60701e-10
68.750000	1.6375e-10
68.700000	1.66856e-10
68.650000	1.70021e-10
68.600000	1.73247e-10
68.550000	1.76533e-10
68.500000	1.79882e-10
68.450000	1.83294e-10
68.400000	1.8677e-10
68.350000	1.90313e-10
68.300000	1.93922e-10
68.250000	1.976e-10
68.200000	2.01348e-10
68.150000	2.05166e-10
68.100000	2.09057e-10
68.050000	2.13022e-10
68.000000	2.17062e-10
67.950000	2.21178e-10
67.900000	2.25372e-10
67.850000	2.29646e-10
67.800000	2.34e-10
67.750000	2.38437e-10
67.700000	2.42958e-10
67.650000	2.47564e-10
67.600000	2.52258e-10
67.550000	2.57041e-10
67.500000	2.61914e-10
67.450000	2.66879e-10
67.400000	2.71938e-10
67.350000	2.77094e-10
67.300000	2.82346e-10
67.250000	2.87699e-10
67.200000	2.93152e-10
67.150000	2.98709e-10
67.100000	3.04371e-10
67.050000	3.1014e-10
67.000000	3.16018e-10
66.950000	3.22007e-10
66.900000	3.2811e-10
66.850000	3.34328e-10
66.800000	3.40664e-10
66.750000	3.4712e-10
66.700000	3.53698e-10
66.650000	3.60401e-10
66.600000	3.6723e-10
66.550000	3.74188e-10
66.500000	3.81279e-10
66.450000	3.88503e-10
66.400000	3.95864e-10
66.350000	4.03364e-10
66.300000	4.11006e-10
66.250000	4.18793e-10
66.200000	4.26727e-10
66.150000	4.34811e-10
66.100000	4.43048e-10
66.050000	4.51441e-10
66.000000	4.59992e-10
65.950000	4.68706e-10
65.900000	4.77584e-10
65.850000	4.8663e-10
65.800000	4.95847e-10
65.750000	5.05238e-10
65.700000	5.14807e-10
65.650000	5.24557e-10
65.600000	5.34491e-10
65.550000	5.44613e-10
65.500000	5.54926e-10
65.450000	5.65435e-10
65.400000	5.76142e-10
65.350000	5.87051e-10
65.300000	5.98167e-10
65.250000	6.09493e-10
65.200000	6.21033e-10
65.150000	6.32791e-10
65.100000	6.44771e-10
65.050000	6.56978e-10
65.000000	6.69416e-10
64.950000	6.82088e-10
64.900000	6.95e-10
64.850000	7.08156e-10
64.800000	7.21561e-10
64.750000	7.35219e-10
64.700000	7.49136e-10
64.650000	7.63315e-10
64.600000	7.77762e-10
64.550000	7.92482e-10
64.500000	8.0748e-10
64.450000	8.22762e-10
64.400000	8.38332e-10
64.350000	8.54196e-10
64.300000	8.70361e-10
64.250000	8.8683e-10
64.200000	9.03611e-10
64.150000	9.20708e-10
64.100000	9.38129e-10
64.050000	9.55878e-10
64.000000	9.73963e-10
63.950000	9.9239e-10
63.900000	1.01116e-09
63.850000	1.03029e-09
63.800000	1.04978e-09
63.750000	1.06964e-09
63.700000	1.08988e-09
63.650000	1.11049e-09
63.600000	1.13149e-09
63.550000	1.1529e-09
63.500000	1.1747e-09
63.450000	1.19692e-09
63.400000	1.21955e-09
63.350000	1.24262e-09
63.300000	1.26612e-09
63.250000	1.29006e-09
63.200000	1.31446e-09
63.150000	1.33931e-09
63.100000	1.36463e-09
63.050000	1.39044e-09
63.000000	1.41673e-09
62.950000	1.44351e-09
62.900000	1.4708e-09
62.850000	1.49861e-09
62.800000	1.52694e-09
62.750000	1.5558e-09
62.700000	1.58521e-09
62.650000	1.61518e-09
62.600000	1.64571e-09
62.550000	1.67682e-09
62.500000	1.70851e-09
62.450000	1.7408e-09
62.400000	1.7737e-09
62.350000	1.80722e-09
62.300000	1.84137e-09
62.250000	1.87617e-09
62.200000	1.91162e-09
62.150000	1.94775e-09
62.100000	1.98455e-09
62.050000	2.02205e-09
62.000000	2.06025e-09
61.950000	2.09918e-09
61.900000	2.13884e-09
61.850000	2.17924e-09
61.800000	2.22041e-09
61.750000	2.26236e-09
61.700000	2.30509e-09
61.650000	2.34863e-09
61.600000	2.393e-09
61.550000	2.4382e-09
61.500000	2.48425e-09
61.450000	2.53117e-09
61.400000	2.57897e-09
61.350000	2.62767e-09
61.300000	2.6773e-09
61.250000	2.72785e-09
61.200000	2.77936e-09
61.150000	2.83184e-09
61.100000	2.88531e-09
61.050000	2.93979e-09
61.000000	2.9953e-09
60.950000	3.05185e-09
60.900000	3.10946e-09
60.850000	3.16816e-09
60.800000	3.22797e-09
60.750000	3.2889e-09
60.700000	3.35098e-09
60.650000	3.41423e-09
60.600000	3.47868e-09
60.550000	3.54433e-09
60.500000	3.61123e-09
60.450000	3.67938e-09
60.400000	3.74881e-09
60.350000	3.81956e-09
60.300000	3.89163e-09
60.250000	3.96507e-09
60.200000	4.03988e-09
60.150000	4.11611e-09
60.100000	4.19376e-09
60.050000	4.27289e-09
60.000000	4.3535e-09
59.950000	4.43563e-09
59.900000	4.5193e-09
59.850000	4.60455e-09
59.800000	4.6914e-09
59.750000	4.77989e-09
59.700000	4.87005e-09
59.650000	4.9619e-09
59.600000	5.05548e-09
59.550000	5.15082e-09
59.500000	5.24795e-09
59.450000	5.34691e-09
59.400000	5.44774e-09
59.350000	5.55046e-09
59.300000	5.65511e-09
59.250000	5.76174e-09
59.200000	5.87036e-09
59.150000	5.98104e-09
59.100000	6.09379e-09
59.050000	6.20866e-09
59.000000	6.3257e-09
58.950000	6.44493e-09
58.900000	6.56641e-09
58.850000	6.69018e-09
58.800000	6.81627e-09
58.750000	6.94473e-09
58.700000	7.0756e-09
58.650000	7.20894e-09
58.600000	7.34478e-09
58.550000	7.48318e-09
58.500000	7.62418e-09
58.450000	7.76783e-09
58.400000	7.91418e-09
58.350000	8.06328e-09
58.300000	8.21519e-09
58.250000	8.36994e-09
58.200000	8.52761e-09
58.150000	8.68824e-09
58.100000	8.85189e-09
58.050000	9.01861e-09
58.000000	9.18847e-09
57.950000	9.36151e-09
57.900000	9.53781e-09
57.850000	9.71742e-09
57.800000	9.90041e-09
57.750000	1.00868e-08
57.700000	1.02767e-08
57.650000	1.04702e-08
57.600000	1.06674e-08
57.550000	1.08682e-08
57.500000	1.10728e-08
57.450000	1.12812e-08
57.400000	1.14936e-08
57.350000	1.17099e-08
57.300000	1.19303e-08
57.250000	1.21549e-08
57.200000	1.23836e-08
57.150000	1.26167e-08
57.100000	1.28541e-08
57.050000	1.3096e-08
57.000000	1.33424e-08
56.950000	1.35934e-08
56.900000	1.38492e-08
56.850000	1.41098e-08
56.800000	1.43752e-08
56.750000	1.46456e-08
56.700000	1.49211e-08
56.650000	1.52018e-08
56.600000	1.54877e-08
56.550000	1.5779e-08
56.500000	1.60758e-08
56.450000	1.63781e-08
56.400000	1.66861e-08
56.350000	1.69999e-08
56.300000	1.73196e-08
56.250000	1.76452e-08
56.200000	1.7977e-08
56.150000	1.8315e-08
56.100000	1.86593e-08
56.050000	1.90101e-08
56.000000	1.93674e-08
55.950000	1.97315e-08
55.900000	2.01023e-08
55.850000	2.04802e-08
55.800000	2.08651e-08
55.750000	2.12572e-08
55.700000	2.16567e-08
55.650000	2.20636e-08
55.600000	2.24782e-08
55.550000	2.29006e-08
55.500000	2.33308e-08
55.450000	2.37692e-08
55.400000	2.42157e-08
55.350000	2.46706e-08
55.300000	2.5134e-08
55.250000	2.56061e-08
55.200000	2.60871e-08
55.150000	2.6577e-08
55.100000	2.70761e-08
55.050000	2.75846e-08
55.000000	2.81026e-08
54.950000	2.86303e-08
54.900000	2.91679e-08
54.850000	2.97155e-08
54.800000	3.02734e-08
54.750000	3.08417e-08
54.700000	3.14207e-08
54.650000	3.20105e-08
54.600000	3.26113e-08
54.550000	3.32234e-08
54.500000	3.3847e-08
54.450000	3.44822e-08
54.400000	3.51293e-08
54.350000	3.57885e-08
54.300000	3.646e-08
54.250000	3.71441e-08
54.200000	3.7841e-08
54.150000	3.85509e-08
54.100000	3.92741e-08
54.050000	4.00108e-08
54.000000	4.07613e-08
53.950000	4.15258e-08
53.900000	4.23047e-08
53.850000	4.30981e-08
53.800000	4.39063e-08
53.750000	4.47296e-08
53.700000	4.55683e-08
53.650000	4.64227e-08
53.600000	4.72931e-08
53.550000	4.81797e-08
53.500000	4.90829e-08
53.450000	5.0003e-08
53.400000	5.09402e-08
53.350000	5.1895e-08
53.300000	5.28676e-08
53.250000	5.38584e-08
53.200000	5.48676e-08
53.150000	5.58958e-08
53.100000	5.69431e-08
53.050000	5.801e-08
53.000000	5.90968e-08
52.950000	6.02039e-08
52.900000	6.13317e-08
52.850000	6.24805e-08
52.800000	6.36508e-08
52.750000	6.48429e-08
52.700000	6.60573e-08
52.650000	6.72943e-08
52.600000	6.85544e-08
52.550000	6.98381e-08
52.500000	7.11456e-08
52.450000	7.24776e-08
52.400000	7.38344e-08
52.350000	7.52166e-08
52.300000	7.66245e-08
52.250000	7.80587e-08
52.200000	7.95196e-08
52.150000	8.10078e-08
52.100000	8.25237e-08
52.050000	8.40679e-08
52.000000	8.56409e-08
51.950000	8.72432e-08
51.900000	8.88753e-08
51.850000	9.05379e-08
51.800000	9.22315e-08
51.750000	9.39566e-08
51.700000	9.57139e-08
51.650000	9.7504e-08
51.600000	9.93274e-08
51.550000	1.01185e-07
51.500000	1.03077e-07
51.450000	1.05004e-07
51.400000	1.06967e-07
51.350000	1.08967e-07
51.300000	1.11004e-07
51.250000	1.13078e-07
51.200000	1.15192e-07
51.150000	1.17345e-07
51.100000	1.19537e-07
51.050000	1.21771e-07
51.000000	1.24046e-07
50.950000	1.26364e-07
50.900000	1.28725e-07
50.850000	1.3113e-07
50.800000	1.33579e-07
50.750000	1.36074e-07
50.700000	1.38615e-07
50.650000	1.41204e-07
50.600000	1.43841e-07
50.550000	1.46527e-07
50.500000	1.49263e-07
50.450000	1.52049e-07
50.400000	1.54888e-07
50.350000	1.57779e-07
50.300000	1.60724e-07
50.250000	1.63724e-07
50.200000	1.66779e-07
50.150000	1.69892e-07
50.100000	1.73062e-07
50.050000	1.76291e-07
50.000000	1.7958e-07
49.950000	1.8293e-07
49.900000	1.86342e-07
49.850000	1.89818e-07
49.800000	1.93358e-07
49.750000	1.96964e-07
49.700000	2.00637e-07
49.650000	2.04379e-07
49.600000	2.08189e-07
49.550000	2.12071e-07
49.500000	2.16024e-07
49.450000	2.20051e-07
49.400000	2.24152e-07
49.350000	2.2833e-07
49.300000	2.32585e-07
49.250000	2.36919e-07
49.200000	2.41334e-07
49.150000	2.4583e-07
49.100000	2.5041e-07
49.050000	2.55075e-07
49.000000	2.59826e-07
48.950000	2.64665e-07
48.900000	2.69594e-07
48.850000	2.74614e-07
48.800000	2.79728e-07
48.750000	2.84936e-07
48.700000	2.9024e-07
48.650000	2.95643e-07
48.600000	3.01146e-07
48.550000	3.06751e-07
48.500000	3.1246e-07
48.450000	3.18275e-07
48.400000	3.24197e-07
48.350000	3.30229e-07
48.300000	3.36372e-07
48.250000	3.4263e-07
48.200000	3.49003e-07
48.150000	3.55494e-07
48.100000	3.62105e-07
48.050000	3.68839e-07
48.000000	3.75697e-07
47.950000	3.82682e-07
47.900000	3.89796e-07
47.850000	3.97041e-07
47.800000	4.04421e-07
47.750000	4.11937e-07
47.700000	4.19593e-07
47.650000	4.27389e-07
47.600000	4.3533e-07
47.550000	4.43418e-07
47.500000	4.51655e-07
47.450000	4.60044e-07
47.400000	4.68588e-07
47.350000	4.7729e-07
47.300000	4.86153e-07
47.250000	4.9518e-07
47.200000	5.04373e-07
47.150000	5.13736e-07
47.100000	5.23272e-07
47.050000	5.32983e-07
47.000000	5.42875e-07
46.950000	5.52948e-07
46.900000	5.63208e-07
46.850000	5.73657e-07
46.800000	5.84298e-07
46.750000	5.95136e-07
46.700000	6.06174e-07
46.650000	6.17415e-07
46.600000	6.28864e-07
46.550000	6.40523e-07
46.500000	6.52398e-07
46.450000	6.64491e-07
46.400000	6.76808e-07
46.350000	6.89351e-07
46.300000	7.02125e-07
46.250000	7.15135e-07
46.200000	7.28384e-07
46.150000	7.41877e-07
46.100000	7.55619e-07
46.050000	7.69614e-07
46.000000	7.83866e-07
45.950000	7.98381e-07
45.900000	8.13163e-07
45.850000	8.28216e-07
45.800000	8.43547e-07
45.750000	8.5916e-07
45.700000	8.7506e-07
45.650000	8.91252e-07
45.600000	9.07742e-07
45.550000	9.24536e-07
45.500000	9.41638e-07
45.450000	9.59054e-07
45.400000	9.7679e-07
45.350000	9.94853e-07
45.300000	1.01325e-06
45.250000	1.03198e-06
45.200000	1.05105e-06
45.150000	1.07048e-06
45.100000	1.09026e-06
45.050000	1.11041e-06
45.000000	1.13093e-06
44.950000	1.15182e-06
44.900000	1.17309e-06
44.850000	1.19476e-06
44.800000	1.21682e-06
44.750000	1.23929e-06
44.700000	1.26217e-06
44.650000	1.28547e-06
44.600000	1.3092e-06
44.550000	1.33336e-06
44.500000	1.35796e-06
44.450000	1.38302e-06
44.400000	1.40853e-06
44.350000	1.43451e-06
44.300000	1.46097e-06
44.250000	1.48791e-06
44.200000	1.51535e-06
44.150000	1.54328e-06
44.100000	1.57173e-06
44.050000	1.6007e-06
44.000000	1.6302e-06
43.950000	1.66024e-06
43.900000	1.69082e-06
43.850000	1.72197e-06
43.800000	1.75369e-06
43.750000	1.78598e-06
43.700000	1.81887e-06
43.650000	1.85235e-06
43.600000	1.88645e-06
43.550000	1.92117e-06
43.500000	1.95653e-06
43.450000	1.99253e-06
43.400000	2.02919e-06
43.350000	2.06651e-06
43.300000	2.10452e-06
43.250000	2.14322e-06
43.200000	2.18263e-06
43.150000	2.22276e-06
43.100000	2.26361e-06
43.050000	2.30522e-06
43.000000	2.34758e-06
42.950000	2.39071e-06
42.900000	2.43463e-06
42.850000	2.47935e-06
42.800000	2.52488e-06
42.750000	2.57124e-06
42.700000	2.61845e-06
42.650000	2.66651e-06
42.600000	2.71545e-06
42.550000	2.76528e-06
42.500000	2.81601e-06
42.450000	2.86767e-06
42.400000	2.92027e-06
42.350000	2.97382e-06
42.300000	3.02835e-06
42.250000	3.08387e-06
42.200000	3.14039e-06
42.150000	3.19795e-06
42.100000	3.25655e-06
42.050000	3.31621e-06
42.000000	3.37695e-06
41.950000	3.4388e-06
41.900000	3.50176e-06
41.850000	3.56587e-06
41.800000	3.63115e-06
41.750000	3.6976e-06
41.700000	3.76526e-06
41.650000	3.83415e-06
41.600000	3.90428e-06
41.550000	3.97569e-06
41.500000	4.04839e-06
41.450000	4.1224e-06
41.400000	4.19775e-06
41.350000	4.27447e-06
41.300000	4.35257e-06
41.250000	4.43209e-06
41.200000	4.51304e-06
41.150000	4.59546e-06
41.100000	4.67936e-06
41.050000	4.76478e-06
41.000000	4.85175e-06
40.950000	4.94028e-06
40.900000	5.03042e-06
40.850000	5.12218e-06
40.800000	5.21559e-06
40.750000	5.31069e-06
40.700000	5.40751e-06
40.650000	5.50607e-06
40.600000	5.6064e-06
40.550000	5.70855e-06
40.500000	5.81253e-06
40.450000	5.91839e-06
40.400000	6.02615e-06
40.350000	6.13585e-06
40.300000	6.24753e-06
40.250000	6.36121e-06
40.200000	6.47694e-06
40.150000	6.59475e-06
40.100000	6.71467e-06
40.050000	6.83675e-06
40.000000	6.96103e-06
39.950000	7.08753e-06
39.900000	7.2163e-06
39.850000	7.34739e-06
39.800000	7.48083e-06
39.750000	7.61665e-06
39.700000	7.75492e-06
39.650000	7.89566e-06
39.600000	8.03892e-06
39.550000	8.18475e-06
39.500000	8.33319e-06
39.450000	8.48429e-06
39.400000	8.63809e-06
39.350000	8.79464e-06
39.300000	8.95399e-06
39.250000	9.11619e-06
39.200000	9.28128e-06
39.150000	9.44933e-06
39.100000	9.62037e-06
39.050000	9.79447e-06
39.000000	9.97168e-06
38.950000	1.0152e-05
38.900000	1.03356e-05
38.850000	1.05225e-05
38.800000	1.07127e-05
38.750000	1.09062e-05
38.700000	1.11032e-05
38.650000	1.13038e-05
38.600000	1.15079e-05
38.550000	1.17156e-05
38.500000	1.1927e-05
38.450000	1.21421e-05
38.400000	1.23611e-05
38.350000	1.2584e-05
38.300000	1.28108e-05
38.250000	1.30417e-05
38.200000	1.32767e-05
38.150000	1.35158e-05
38.100000	1.37591e-05
38.050000	1.40068e-05
38.000000	1.42588e-05
37.950000	1.45153e-05
37.900000	1.47764e-05
37.850000	1.5042e-05
37.800000	1.53124e-05
37.750000	1.55875e-05
37.700000	1.58675e-05
37.650000	1.61525e-05
37.600000	1.64424e-05
37.550000	1.67375e-05
37.500000	1.70378e-05
37.450000	1.73433e-05
37.400000	1.76543e-05
37.350000	1.79707e-05
37.300000	1.82926e-05
37.250000	1.86203e-05
37.200000	1.89537e-05
37.150000	1.92929e-05
37.100000	1.96382e-05
37.050000	1.99894e-05
37.000000	2.03469e-05
36.950000	2.07106e-05
36.900000	2.10806e-05
36.850000	2.14572e-05
36.800000	2.18403e-05
36.750000	2.22302e-05
36.700000	2.26268e-05
36.650000	2.30304e-05
36.600000	2.3441e-05
36.550000	2.38588e-05
36.500000	2.42839e-05
36.450000	2.47164e-05
36.400000	2.51565e-05
36.350000	2.56042e-05
36.300000	2.60596e-05
36.250000	2.65231e-05
36.200000	2.69945e-05
36.150000	2.74742e-05
36.100000	2.79622e-05
36.050000	2.84586e-05
36.000000	2.89637e-05
35.950000	2.94775e-05
35.900000	3.00002e-05
35.850000	3.05319e-05
35.800000	3.10729e-05
35.750000	3.16231e-05
35.700000	3.21829e-05
35.650000	3.27524e-05
35.600000	3.33317e-05
35.550000	3.39209e-05
35.500000	3.45203e-05
35.450000	3.513e-05
35.400000	3.57502e-05
35.350000	3.63811e-05
35.300000	3.70228e-05
35.250000	3.76755e-05
35.200000	3.83393e-05
35.150000	3.90146e-05
35.100000	3.97014e-05
35.050000	4.04e-05
35.000000	4.11105e-05
34.950000	4.18331e-05
34.900000	4.2568e-05
34.850000	4.33155e-05
34.800000	4.40757e-05
34.750000	4.48489e-05
34.700000	4.56352e-05
34.650000	4.64348e-05
34.600000	4.7248e-05
34.550000	4.8075e-05
34.500000	4.8916e-05
34.450000	4.97713e-05
34.400000	5.0641e-05
34.350000	5.15254e-05
34.300000	5.24247e-05
34.250000	5.33392e-05
34.200000	5.42691e-05
34.150000	5.52146e-05
34.100000	5.6176e-05
34.050000	5.71535e-05
34.000000	5.81475e-05
33.950000	5.91581e-05
33.900000	6.01856e-05
33.850000	6.12302e-05
33.800000	6.22923e-05
33.750000	6.33722e-05
33.700000	6.447e-05
33.650000	6.55861e-05
33.600000	6.67207e-05
33.550000	6.78741e-05
33.500000	6.90467e-05
33.450000	7.02387e-05
33.400000	7.14503e-05
33.350000	7.2682e-05
33.300000	7.3934e-05
33.250000	7.52066e-05
33.200000	7.65002e-05
33.150000	7.78149e-05
33.100000	7.91513e-05
33.050000	8.05095e-05
33.000000	8.18899e-05
32.950000	8.32929e-05
32.900000	8.47187e-05
32.850000	8.61677e-05
32.800000	8.76403e-05
32.750000	8.91368e-05
32.700000	9.06575e-05
32.650000	9.22027e-05
32.600000	9.3773e-05
32.550000	9.53685e-05
32.500000	9.69897e-05
32.450000	9.86369e-05
32.400000	0.000100311
32.350000	0.000102011
32.300000	0.000103738
32.250000	0.000105493
32.200000	0.000107276
32.150000	0.000109088
32.100000	0.000110928
32.050000	0.000112797
32.000000	0.000114695
31.950000	0.000116624
31.900000	0.000118582
31.850000	0.000120571
31.800000	0.000122592
31.750000	0.000124644
31.700000	0.000126728
31.650000	0.000128844
31.600000	0.000130992
31.550000	0.000133174
31.500000	0.00013539
31.450000	0.00013764
31.400000	0.000139924
31.350000	0.000142242
31.300000	0.000144597
31.250000	0.000146986
31.200000	0.000149412
31.150000	0.000151875
31.100000	0.000154374
31.050000	0.000156911
31.000000	0.000159486
30.950000	0.000162099
30.900000	0.000164751
30.850000	0.000167441
30.800000	0.000170172
30.750000	0.000172942
30.700000	0.000175753
30.650000	0.000178604
30.600000	0.000181497
30.550000	0.000184431
30.500000	0.000187408
30.450000	0.000190426
30.400000	0.000193488
30.350000	0.000196593
30.300000	0.000199741
30.250000	0.000202933
30.200000	0.00020617
30.150000	0.000209451
30.100000	0.000212778
30.050000	0.000216149
30.000000	0.000219566
29.950000	0.00022303
29.900000	0.000226539
29.850000	0.000230095
29.800000	0.000233698
29.750000	0.000237347
29.700000	0.000241044
29.650000	0.000244789
29.600000	0.000248581
29.550000	0.000252421
29.500000	0.000256309
29.450000	0.000260245
29.400000	0.000264229
29.350000	0.000268261
29.300000	0.000272341
29.250000	0.000276469
29.200000	0.000280645
29.150000	0.00028487
29.100000	0.000289142
29.050000	0.000293461
29.000000	0.000297828
28.950000	0.000302242
28.900000	0.000306702
28.850000	0.000311209
28.800000	0.000315761
28.750000	0.000320358
28.700000	0.000324999
28.650000	0.000329685
28.600000	0.000334413
28.550000	0.000339182
28.500000	0.000343993
28.450000	0.000348843
28.400000	0.000353731
28.350000	0.000358656
28.300000	0.000363617
28.250000	0.00036861
28.200000	0.000373636
28.150000	0.00037869
28.100000	0.000383772
28.050000	0.000388878
28.000000	0.000394006
27.950000	0.000399152
27.900000	0.000404314
27.850000	0.000409486
27.800000	0.000414666
27.750000	0.000419848
27.700000	0.000425027
27.650000	0.000430198
27.600000	0.000435355
27.550000	0.000440489
27.500000	0.000445594
27.450000	0.000450661
27.400000	0.000455679
27.350000	0.000460637
27.300000	0.000465521
27.250000	0.000470317
27.200000	0.000475006
27.150000	0.000479567
27.100000	0.000483974
27.050000	0.000488193
27.000000	0.000492181
26.950000	0.000495881
26.900000	0.000499202
26.850000	0.00050199
&
```
