## Supplementary material for "All-at-once RNA folding with 3D motif prediction framed by evolutionary information": RF03020_RT-17.cacofold.helixcov

```
# RMs = 2 L = 125

# RM_HELIX NESTED 13-22 61-69, nbp = 9 nbp_cov = 0
# pvals: 0.300666,0.44921,0.485104,0.493965,0.46264,0.597316,0.507891,0.44921,0.739054
# aggregated NONE
NESTED  ::::::::::::<<<<<<<<<____________________________>>>>>>>>>:::::::::::::::::::::::::::::::::::::::::::::
        :::::::::::::::::::::::::::::::::::::::::::::::::::::::::::::::::::::::::::::::::::::::::::::::::::::::

# RM_HELIX NESTED 1-9 79-87, nbp = 9 nbp_cov = 0
# pvals: 0.680992,0.427232,0.44487,0.214192,0.214192,0.568884,0.615915,0.414601,0.44921
# aggregated NONE
NESTED  <<<<<<<<<_______________________________________________________>>>>>>>>>::::::::::::::::::::::::::::::
        :::::::::::::::::::::::::::::::::::::::::::::::::::::::::::::::::::::::::::::::::::::::::::::::::::::::
```
