## Supplementary material for "All-at-once RNA folding with 3D motif prediction framed by evolutionary information": RF03020_RT-17.cacofold.power

```
# Power analysis of CaCoFold structure 
#
# Powertype = SINGLE SUBSTITUTIONS
# covary  left_pos      right_pos    substitutions      power
#----------------------------------------------------------------
          1		87		35		0.78
          2		86		30		0.74
          3		85		12		0.39
          4		84		10		0.32
          5		83		22		0.63
          6		82		37		0.80
          7		81		37		0.80
          8		80		15		0.47
          9		79		19		0.57
          13		69		37		0.80
          15		68		6		0.16
          16		67		12		0.39
          17		66		30		0.74
          18		65		33		0.77
          19		64		31		0.75
          20		63		27		0.70
          21		62		10		0.32
          22		61		35		0.78
#
# BPAIRS 18
# avg substitutions per BP  24.3
# BPAIRS expected to covary 10.9 +/- 1.9
# BPAIRS observed to covary 0
#
```
