## Supplementary material for "All-at-once RNA folding with 3D motif prediction framed by evolutionary information": RF03020_RT-17.helixcov

```
# RMs = 4 L = 125

# RM_HELIX NESTED 6-9 15-18, nbp = 4 nbp_cov = 0
# pvals: 0.272758,0.672368,0.480487,0.44921
# aggregated NONE
NESTED  :::::<<<<____>>>>::::::::::::::::::::::::::::::::::::::::::::::::::::::::::::::::::::::::::::::::::::::
        :::::::::::::::::::::::::::::::::::::::::::::::::::::::::::::::::::::::::::::::::::::::::::::::::::::::

# RM_HELIX NESTED 63-66 79-82, nbp = 4 nbp_cov = 0
# pvals: 0.173767,0.898296,0.503312,0.40197
# aggregated NONE
NESTED  :::::::::::::::::::::::::::::::::::::::::::::::::::<<<<_________>>>>:::::::::::::::::::::::::::::::::::
        :::::::::::::::::::::::::::::::::::::::::::::::::::::::::::::::::::::::::::::::::::::::::::::::::::::::

# RM_HELIX NESTED 58-58 87-87, nbp = 1 nbp_cov = 0
# pvals: 0.512926
# aggregated NONE
NESTED  ::::::::::::::::::::::::::::::::::::::::::::::::<_______________________>::::::::::::::::::::::::::::::
        :::::::::::::::::::::::::::::::::::::::::::::::::::::::::::::::::::::::::::::::::::::::::::::::::::::::

# RM_HELIX NESTED 48-51 93-95, nbp = 3 nbp_cov = 0
# pvals: 0.663307,0.489587,0.440377
# aggregated NONE
NESTED  ::::::::::::::::::::::::::::::::::::::::<<<__________________________________>>>:::::::::::::::::::::::
        :::::::::::::::::::::::::::::::::::::::::::::::::::::::::::::::::::::::::::::::::::::::::::::::::::::::
```
