## Supplementary material for "All-at-once RNA folding with 3D motif prediction framed by evolutionary information": RF03020_RT-17.power

```
# Power analysis of given structure 
#
# Powertype = SINGLE SUBSTITUTIONS
# covary  left_pos      right_pos    substitutions      power
#----------------------------------------------------------------
          6		18		26		0.69
          7		17		21		0.61
          8		16		2		0.00
          9		15		0		0.00
          48		95		29		0.73
          50		94		30		0.74
          51		93		27		0.70
          58		87		17		0.52
          63		82		51		0.87
          64		81		50		0.86
          65		80		32		0.76
          66		79		39		0.81
#
# BPAIRS 12
# avg substitutions per BP  27.0
# BPAIRS expected to covary 7.3 +/- 1.4
# BPAIRS observed to covary 0
#
```
