## Supplementary material for "All-at-once RNA folding with 3D motif prediction framed by evolutionary information": RF03020_RT-17.surv

```
4.200000	0.0833333
2.300000	0.166667
0.500000	0.25
0.050000	0.333333
-0.050000	0.416667
-0.400000	0.5
-0.500000	0.583333
-0.650000	0.666667
-0.750000	0.75
-2.350000	0.833333
-2.450000	0.916667
-5.600000	1
&
13.650000	0.000190803
13.600000	0.000381607
13.550000	0.00057241
13.350000	0.000954016
12.700000	0.00114482
12.650000	0.00152643
12.450000	0.00171723
12.350000	0.00190803
11.950000	0.00228964
11.850000	0.00267125
11.800000	0.00286205
11.750000	0.00305285
11.450000	0.00324366
11.350000	0.00362526
11.250000	0.00381607
11.050000	0.00400687
10.800000	0.00419767
10.500000	0.00477008
10.450000	0.00515169
10.350000	0.00534249
10.300000	0.0055333
10.250000	0.0059149
10.150000	0.00610571
10.050000	0.00686892
9.900000	0.00705972
9.850000	0.00725052
9.800000	0.00744133
9.750000	0.00782293
9.650000	0.00820454
9.600000	0.00839534
9.500000	0.00858615
9.450000	0.00877695
9.400000	0.00896775
9.250000	0.00915856
9.150000	0.00934936
9.100000	0.00954016
9.050000	0.00973097
9.000000	0.00992177
8.950000	0.0104942
8.900000	0.0110666
8.800000	0.011639
8.750000	0.0118298
8.700000	0.0120206
8.650000	0.0122114
8.600000	0.0124022
8.550000	0.0127838
8.450000	0.0129746
8.400000	0.0133562
8.300000	0.013547
8.250000	0.0141194
8.200000	0.014501
8.150000	0.0148827
8.100000	0.0150735
8.050000	0.0152643
8.000000	0.0154551
7.950000	0.0160275
7.900000	0.0164091
7.800000	0.0169815
7.750000	0.0171723
7.700000	0.0179355
7.650000	0.0181263
7.600000	0.0185079
7.500000	0.0186987
7.450000	0.0188895
7.350000	0.0192711
7.300000	0.0194619
7.250000	0.0198435
7.200000	0.0200343
7.150000	0.0202251
7.100000	0.0207976
7.050000	0.0211792
7.000000	0.0215608
6.950000	0.0217516
6.900000	0.0219424
6.850000	0.022324
6.750000	0.0228964
6.700000	0.0230872
6.650000	0.0236596
6.600000	0.0240412
6.500000	0.024232
6.450000	0.0248044
6.400000	0.0259492
6.350000	0.02614
6.300000	0.0267125
6.250000	0.0274757
6.200000	0.0282389
6.150000	0.0290021
6.100000	0.0295745
6.050000	0.0301469
6.000000	0.0305285
5.950000	0.0311009
5.850000	0.0318641
5.800000	0.032055
5.750000	0.0324366
5.700000	0.0328182
5.650000	0.0331998
5.600000	0.0341538
5.550000	0.0356802
5.500000	0.0370158
5.450000	0.0379699
5.400000	0.0387331
5.350000	0.0393055
5.300000	0.0404503
5.250000	0.0421675
5.200000	0.0431215
5.150000	0.0440756
5.100000	0.0448388
5.050000	0.0452204
5.000000	0.045602
4.950000	0.0461744
4.900000	0.0471284
4.850000	0.0486548
4.800000	0.0490364
4.750000	0.0509445
4.700000	0.0520893
4.650000	0.0534249
4.600000	0.0543789
4.550000	0.056287
4.500000	0.0576226
4.450000	0.058195
4.400000	0.0597214
4.350000	0.0608662
4.300000	0.0625835
4.250000	0.0631559
4.200000	0.0648731
4.150000	0.0658271
4.100000	0.0671628
4.050000	0.0686892
4.000000	0.0692616
3.950000	0.0715512
3.900000	0.0723144
3.850000	0.0742225
3.800000	0.0755581
3.750000	0.0770845
3.700000	0.0789926
3.650000	0.0803282
3.600000	0.081473
3.550000	0.0829994
3.500000	0.0835718
3.450000	0.0843351
3.400000	0.0862431
3.350000	0.0877695
3.300000	0.0891051
3.250000	0.0915856
3.200000	0.0936844
3.150000	0.0971189
3.100000	0.0984545
3.050000	0.0995993
3.000000	0.100935
2.950000	0.102843
2.900000	0.104942
2.850000	0.106659
2.800000	0.107804
2.750000	0.109712
2.700000	0.112002
2.650000	0.114673
2.600000	0.116772
2.550000	0.11868
2.500000	0.122496
2.450000	0.125739
2.400000	0.12822
2.350000	0.131654
2.300000	0.133562
2.250000	0.136043
2.200000	0.138142
2.150000	0.140431
2.100000	0.142912
2.050000	0.145774
2.000000	0.149971
1.950000	0.153406
1.900000	0.156268
1.850000	0.160847
1.800000	0.1639
1.750000	0.167525
1.700000	0.171151
1.650000	0.175157
1.600000	0.180118
1.550000	0.18298
1.500000	0.186796
1.450000	0.190612
1.400000	0.194047
1.350000	0.198054
1.300000	0.202251
1.250000	0.206068
1.200000	0.209884
1.150000	0.216562
1.100000	0.220187
1.050000	0.224957
1.000000	0.229536
0.950000	0.234306
0.900000	0.238886
0.850000	0.244419
0.800000	0.250906
0.750000	0.256821
0.700000	0.263118
0.650000	0.267888
0.600000	0.274757
0.550000	0.281244
0.500000	0.286968
0.450000	0.293455
0.400000	0.298226
0.350000	0.304522
0.300000	0.311582
0.250000	0.316924
0.200000	0.322267
0.150000	0.326655
0.100000	0.336577
0.050000	0.3444
0.000000	0.405648
-0.050000	0.515932
-0.100000	0.53196
-0.150000	0.543026
-0.200000	0.552948
-0.250000	0.560389
-0.300000	0.566495
-0.350000	0.575654
-0.400000	0.586338
-0.450000	0.596069
-0.500000	0.607327
-0.550000	0.617821
-0.600000	0.626789
-0.650000	0.632131
-0.700000	0.640145
-0.750000	0.64835
-0.800000	0.658462
-0.850000	0.668002
-0.900000	0.677924
-0.950000	0.686892
-1.000000	0.695096
-1.050000	0.705018
-1.100000	0.712459
-1.150000	0.721427
-1.200000	0.72925
-1.250000	0.7386
-1.300000	0.746613
-1.350000	0.752719
-1.400000	0.760733
-1.450000	0.767411
-1.500000	0.775425
-1.550000	0.780576
-1.600000	0.788018
-1.650000	0.794123
-1.700000	0.799657
-1.750000	0.806716
-1.800000	0.81225
-1.850000	0.816256
-1.900000	0.822744
-1.950000	0.828849
-2.000000	0.834383
-2.050000	0.839916
-2.100000	0.846403
-2.150000	0.850029
-2.200000	0.854035
-2.250000	0.857852
-2.300000	0.862431
-2.350000	0.867964
-2.400000	0.872925
-2.450000	0.877504
-2.500000	0.883801
-2.550000	0.886854
-2.600000	0.890861
-2.650000	0.894295
-2.700000	0.896585
-2.750000	0.901355
-2.800000	0.904408
-2.850000	0.906697
-2.900000	0.909368
-2.950000	0.912612
-3.000000	0.915665
-3.050000	0.918909
-3.100000	0.92158
-3.150000	0.924633
-3.200000	0.927113
-3.250000	0.929403
-3.300000	0.933028
-3.350000	0.934745
-3.400000	0.936272
-3.450000	0.938561
-3.500000	0.940851
-3.550000	0.944095
-3.600000	0.945621
-3.650000	0.949819
-3.700000	0.952108
-3.750000	0.954207
-3.800000	0.955924
-3.850000	0.957451
-3.900000	0.959741
-3.950000	0.961649
-4.000000	0.963366
-4.050000	0.965465
-4.100000	0.9668
-4.150000	0.968327
-4.200000	0.969281
-4.250000	0.970616
-4.300000	0.971952
-4.350000	0.973288
-4.400000	0.974432
-4.450000	0.975386
-4.500000	0.976722
-4.550000	0.977867
-4.600000	0.97863
-4.650000	0.979775
-4.700000	0.98092
-4.750000	0.982255
-4.850000	0.982828
-4.900000	0.983782
-4.950000	0.984545
-5.000000	0.98569
-5.050000	0.986835
-5.100000	0.987598
-5.150000	0.988552
-5.200000	0.989124
-5.250000	0.989315
-5.300000	0.990078
-5.350000	0.990651
-5.400000	0.991795
-5.450000	0.991986
-5.550000	0.992559
-5.650000	0.993322
-5.700000	0.993513
-5.750000	0.993894
-5.800000	0.994085
-5.850000	0.994658
-5.950000	0.995039
-6.050000	0.99523
-6.100000	0.995802
-6.200000	0.995993
-6.250000	0.996375
-6.300000	0.996756
-6.350000	0.997329
-6.400000	0.99771
-6.450000	0.998092
-6.600000	0.998283
-6.800000	0.998474
-6.900000	0.998664
-6.950000	0.998855
-7.050000	0.999046
-7.350000	0.999237
-7.500000	0.999428
-7.950000	0.999618
-8.650000	0.999809
-8.850000	1
&
39.400000	9.51837e-06
38.700000	1.90367e-05
37.600000	2.85551e-05
34.050000	3.80735e-05
33.650000	4.75919e-05
33.100000	5.71102e-05
32.150000	6.66286e-05
31.700000	7.6147e-05
31.000000	8.56653e-05
30.700000	9.51837e-05
30.050000	0.000104702
30.000000	0.000123739
29.900000	0.000133257
29.700000	0.000142776
29.600000	0.000152294
29.400000	0.000161812
29.300000	0.000171331
29.200000	0.000180849
29.050000	0.000190367
28.850000	0.000199886
28.800000	0.000209404
28.650000	0.000218923
28.300000	0.000228441
28.250000	0.000237959
27.900000	0.000256996
27.800000	0.000266514
27.750000	0.000276033
27.550000	0.000295069
27.500000	0.000304588
27.400000	0.000314106
27.350000	0.000323625
27.100000	0.000333143
27.050000	0.000361698
26.950000	0.000371216
26.700000	0.000380735
26.650000	0.000399772
26.600000	0.00040929
26.350000	0.000437845
26.200000	0.000447363
26.150000	0.0004664
26.100000	0.000485437
26.050000	0.000494955
25.950000	0.000513992
25.900000	0.000533029
25.650000	0.000542547
25.600000	0.000561584
25.550000	0.000571102
25.400000	0.000590139
25.350000	0.000599657
25.250000	0.000609176
25.100000	0.000618694
25.050000	0.000628212
24.900000	0.000637731
24.800000	0.000666286
24.700000	0.000675804
24.550000	0.000732915
24.500000	0.000742433
24.450000	0.000770988
24.400000	0.000780506
24.350000	0.000790025
24.300000	0.000799543
24.250000	0.000809061
24.200000	0.00081858
24.150000	0.000837617
24.100000	0.000847135
24.050000	0.00087569
24.000000	0.000894727
23.900000	0.000913764
23.850000	0.0009328
23.800000	0.000951837
23.750000	0.000961355
23.700000	0.000970874
23.650000	0.000980392
23.600000	0.000989911
23.550000	0.000999429
23.500000	0.00101847
23.450000	0.00102798
23.300000	0.00104702
23.250000	0.00106606
23.200000	0.00107558
23.100000	0.00108509
23.050000	0.00109461
23.000000	0.00110413
22.900000	0.00111365
22.850000	0.00113269
22.750000	0.0011422
22.700000	0.00117076
22.650000	0.00118028
22.600000	0.00119931
22.550000	0.00120883
22.500000	0.00121835
22.450000	0.00123739
22.400000	0.00126594
22.300000	0.0012945
22.250000	0.00131354
22.200000	0.00133257
22.150000	0.00134209
22.100000	0.00136113
22.050000	0.00137065
22.000000	0.00140872
21.950000	0.00143727
21.800000	0.00146583
21.750000	0.0015039
21.700000	0.00152294
21.600000	0.00154198
21.550000	0.00156101
21.500000	0.00161812
21.450000	0.00163716
21.400000	0.00164668
21.350000	0.00168475
21.300000	0.00169427
21.250000	0.00171331
21.200000	0.00175138
21.150000	0.00179897
21.100000	0.00182753
21.050000	0.00183705
21.000000	0.00185608
20.950000	0.0018656
20.900000	0.00188464
20.850000	0.00194175
20.800000	0.00198934
20.750000	0.00203693
20.700000	0.002075
20.650000	0.00210356
20.600000	0.00214163
20.550000	0.00216067
20.500000	0.00220826
20.450000	0.00225585
20.400000	0.00232248
20.350000	0.00235104
20.300000	0.00238911
20.250000	0.0024367
20.150000	0.00251285
20.100000	0.00253189
20.050000	0.00255092
20.000000	0.00256996
19.950000	0.00259852
19.900000	0.00267466
19.850000	0.00271274
19.800000	0.00274129
19.750000	0.00280792
19.700000	0.00284599
19.650000	0.00286503
19.600000	0.00289358
19.550000	0.00297925
19.500000	0.00298877
19.450000	0.00301732
19.400000	0.0030554
19.350000	0.00310299
19.300000	0.0031601
19.250000	0.00318865
19.200000	0.00323625
19.150000	0.00328384
19.100000	0.00331239
19.050000	0.00338854
19.000000	0.00345517
18.950000	0.00349324
18.900000	0.00355987
18.850000	0.00359794
18.800000	0.00364554
18.750000	0.00370265
18.700000	0.00378831
18.650000	0.00381687
18.600000	0.0038835
18.550000	0.00396916
18.500000	0.00403579
18.450000	0.00406434
18.400000	0.00413097
18.350000	0.00418808
18.300000	0.0043023
18.250000	0.0043499
18.200000	0.00441652
18.150000	0.00453074
18.100000	0.00461641
18.050000	0.00469256
18.000000	0.00478774
17.950000	0.00487341
17.900000	0.00494955
17.850000	0.00504474
17.800000	0.00512088
17.750000	0.00517799
17.700000	0.00520655
17.650000	0.0052351
17.600000	0.00529221
17.550000	0.00535884
17.500000	0.00544451
17.450000	0.0054921
17.400000	0.0055968
17.350000	0.00562536
17.300000	0.00572054
17.250000	0.00579669
17.200000	0.00586332
17.150000	0.00592994
17.100000	0.0059585
17.050000	0.00602513
17.000000	0.00610128
16.950000	0.00617742
16.900000	0.00625357
16.850000	0.00632972
16.800000	0.00636779
16.750000	0.00643442
16.700000	0.00646297
16.650000	0.00655816
16.600000	0.00666286
16.550000	0.00675804
16.500000	0.00683419
16.450000	0.00691986
16.400000	0.00705311
16.350000	0.00716733
16.300000	0.00732915
16.250000	0.00745288
16.200000	0.00759566
16.150000	0.00765277
16.100000	0.00774795
16.050000	0.00787169
16.000000	0.00798591
15.950000	0.00816676
15.900000	0.00830954
15.850000	0.00846183
15.800000	0.00857605
15.750000	0.00869979
15.700000	0.00885208
15.650000	0.00892823
15.600000	0.00908053
15.550000	0.00921378
15.500000	0.00933752
15.450000	0.00946126
15.400000	0.00959452
15.350000	0.00964211
15.300000	0.00976585
15.250000	0.00989911
15.200000	0.0100419
15.150000	0.0101561
15.100000	0.0102703
15.050000	0.0104321
15.000000	0.0106035
14.950000	0.0107462
14.900000	0.0109081
14.850000	0.0110318
14.800000	0.011165
14.750000	0.0113173
14.700000	0.0114316
14.650000	0.0115648
14.600000	0.0117457
14.550000	0.0119456
14.500000	0.0120598
14.450000	0.0123168
14.400000	0.0125452
14.350000	0.0126594
14.300000	0.0128498
14.250000	0.0130402
14.200000	0.0132401
14.150000	0.0134114
14.100000	0.0136493
14.050000	0.0138397
14.000000	0.014011
13.950000	0.0141824
13.900000	0.0143347
13.850000	0.0144774
13.800000	0.0147059
13.750000	0.0149343
13.700000	0.0151913
13.650000	0.0154483
13.600000	0.0156387
13.550000	0.0158481
13.500000	0.0160099
13.450000	0.0161812
13.400000	0.0164002
13.350000	0.016562
13.300000	0.0167809
13.250000	0.0169713
13.200000	0.0172473
13.150000	0.0174567
13.100000	0.0177422
13.050000	0.0180088
13.000000	0.0182086
12.950000	0.0184847
12.900000	0.0187988
12.850000	0.0190177
12.800000	0.0192652
12.750000	0.0195222
12.700000	0.0197506
12.650000	0.0199695
12.600000	0.0202741
12.550000	0.0205692
12.500000	0.0208643
12.450000	0.0211593
12.400000	0.021483
12.350000	0.0218256
12.300000	0.022035
12.250000	0.0223015
12.200000	0.0225014
12.150000	0.0227584
12.100000	0.0230249
12.050000	0.0233581
12.000000	0.0236151
11.950000	0.0238626
11.900000	0.02411
11.850000	0.0244717
11.800000	0.0247668
11.750000	0.0250809
11.700000	0.0254426
11.650000	0.0257567
11.600000	0.0260042
11.550000	0.0263373
11.500000	0.02668
11.450000	0.0270417
11.400000	0.0273368
11.350000	0.0276889
11.300000	0.0279364
11.250000	0.0282791
11.200000	0.0286503
11.150000	0.0290405
11.100000	0.0293356
11.050000	0.0298306
11.000000	0.0302208
10.950000	0.0306396
10.900000	0.0309347
10.850000	0.031344
10.800000	0.0317342
10.750000	0.0320674
10.700000	0.0324957
10.650000	0.0327908
10.600000	0.0332477
10.550000	0.0336665
10.500000	0.0341234
10.450000	0.0346659
10.400000	0.0351133
10.350000	0.0356558
10.300000	0.0361222
10.250000	0.036798
10.200000	0.0372073
10.150000	0.0377308
10.100000	0.0382258
10.050000	0.0388064
10.000000	0.0393299
9.950000	0.0399105
9.900000	0.0404436
9.850000	0.0409195
9.800000	0.0415762
9.750000	0.0421759
9.700000	0.042747
9.650000	0.0433562
9.600000	0.0439844
9.550000	0.0444793
9.500000	0.0450029
9.450000	0.0456025
9.400000	0.0461355
9.350000	0.0467638
9.300000	0.0474491
9.250000	0.0480678
9.200000	0.0486674
9.150000	0.0492766
9.100000	0.0498477
9.050000	0.050495
9.000000	0.0511517
8.950000	0.0518275
8.900000	0.0524367
8.850000	0.0530744
8.800000	0.0537122
8.750000	0.0544927
8.700000	0.0552351
8.650000	0.0558633
8.600000	0.0568342
8.550000	0.0576337
8.500000	0.058281
8.450000	0.0590615
8.400000	0.0598706
8.350000	0.0605654
8.300000	0.061384
8.250000	0.0622311
8.200000	0.0631639
8.150000	0.0638397
8.100000	0.0647535
8.050000	0.0655816
8.000000	0.0663716
7.950000	0.0672092
7.900000	0.0680754
7.850000	0.0687417
7.800000	0.0695412
7.750000	0.070474
7.700000	0.0714639
7.650000	0.0724919
7.600000	0.0735389
7.550000	0.0745193
7.500000	0.075376
7.450000	0.0763183
7.400000	0.0772416
7.350000	0.0784599
7.300000	0.0794403
7.250000	0.0803922
7.200000	0.0813154
7.150000	0.082391
7.100000	0.0834856
7.050000	0.0845802
7.000000	0.0857986
6.950000	0.0868551
6.900000	0.0879593
6.850000	0.0891586
6.800000	0.0904245
6.750000	0.0914144
6.700000	0.0923567
6.650000	0.0936227
6.600000	0.0948601
6.550000	0.0960594
6.500000	0.0972682
6.450000	0.0984866
6.400000	0.0998001
6.350000	0.101152
6.300000	0.102408
6.250000	0.103883
6.200000	0.10533
6.150000	0.106672
6.100000	0.108091
6.050000	0.109395
6.000000	0.110794
5.950000	0.112145
5.900000	0.113602
5.850000	0.115106
5.800000	0.116524
5.750000	0.118028
5.700000	0.119694
5.650000	0.121207
5.600000	0.122606
5.550000	0.124053
5.500000	0.125566
5.450000	0.127223
5.400000	0.129212
5.350000	0.130678
5.300000	0.132315
5.250000	0.134038
5.200000	0.135656
5.150000	0.137312
5.100000	0.139149
5.050000	0.140939
5.000000	0.142623
4.950000	0.144346
4.900000	0.146164
4.850000	0.147896
4.800000	0.149648
4.750000	0.151532
4.700000	0.15355
4.650000	0.155397
4.600000	0.157443
4.550000	0.159328
4.500000	0.161451
4.450000	0.163678
4.400000	0.165648
4.350000	0.167666
4.300000	0.169694
4.250000	0.171759
4.200000	0.173767
4.150000	0.175871
4.100000	0.178108
4.050000	0.180164
4.000000	0.182229
3.950000	0.184495
3.900000	0.186893
3.850000	0.189063
3.800000	0.191443
3.750000	0.193918
3.700000	0.196393
3.650000	0.198924
3.600000	0.201352
3.550000	0.203883
3.500000	0.206472
3.450000	0.208947
3.400000	0.211612
3.350000	0.214192
3.300000	0.216695
3.250000	0.219532
3.200000	0.222244
3.150000	0.2249
3.100000	0.227432
3.050000	0.230164
3.000000	0.232762
2.950000	0.235313
2.900000	0.237874
2.850000	0.240729
2.800000	0.243765
2.750000	0.246669
2.700000	0.249419
2.650000	0.252389
2.600000	0.255483
2.550000	0.258157
2.500000	0.260689
2.450000	0.263716
2.400000	0.266962
2.350000	0.269817
2.300000	0.272758
2.250000	0.275842
2.200000	0.27885
2.150000	0.281953
2.100000	0.28498
2.050000	0.288016
2.000000	0.291481
1.950000	0.294584
1.900000	0.297706
1.850000	0.300666
1.800000	0.304169
1.750000	0.307748
1.700000	0.31107
1.650000	0.314668
1.600000	0.317961
1.550000	0.321473
1.500000	0.325138
1.450000	0.32866
1.400000	0.331763
1.350000	0.335561
1.300000	0.339339
1.250000	0.342975
1.200000	0.346802
1.150000	0.350609
1.100000	0.354531
1.050000	0.35849
1.000000	0.362517
0.950000	0.366343
0.900000	0.370008
0.850000	0.374186
0.800000	0.377879
0.750000	0.381925
0.700000	0.385922
0.650000	0.389768
0.600000	0.39387
0.550000	0.39782
0.500000	0.40197
0.450000	0.406273
0.400000	0.41048
0.350000	0.414601
0.300000	0.418704
0.250000	0.422911
0.200000	0.427232
0.150000	0.431154
0.100000	0.435741
0.050000	0.440377
0.000000	0.44487
-0.050000	0.44921
-0.100000	0.45337
-0.150000	0.457834
-0.200000	0.46264
-0.250000	0.467171
-0.300000	0.471711
-0.350000	0.476271
-0.400000	0.480487
-0.450000	0.485104
-0.500000	0.489587
-0.550000	0.493965
-0.600000	0.498582
-0.650000	0.503312
-0.700000	0.507891
-0.750000	0.512926
-0.800000	0.517333
-0.850000	0.521949
-0.900000	0.526594
-0.950000	0.531392
-1.000000	0.535998
-1.050000	0.540729
-1.100000	0.544965
-1.150000	0.549695
-1.200000	0.55416
-1.250000	0.559271
-1.300000	0.564173
-1.350000	0.568884
-1.400000	0.573644
-1.450000	0.578717
-1.500000	0.583419
-1.550000	0.588007
-1.600000	0.592737
-1.650000	0.597316
-1.700000	0.602418
-1.750000	0.607082
-1.800000	0.611584
-1.850000	0.615915
-1.900000	0.620407
-1.950000	0.625109
-2.000000	0.630116
-2.050000	0.63518
-2.100000	0.640177
-2.150000	0.645098
-2.200000	0.649676
-2.250000	0.654464
-2.300000	0.659081
-2.350000	0.663307
-2.400000	0.667847
-2.450000	0.672368
-2.500000	0.676575
-2.550000	0.680992
-2.600000	0.685713
-2.650000	0.690225
-2.700000	0.694927
-2.750000	0.699486
-2.800000	0.703836
-2.850000	0.708252
-2.900000	0.712812
-2.950000	0.7174
-3.000000	0.721864
-3.050000	0.726356
-3.100000	0.730697
-3.150000	0.734894
-3.200000	0.739054
-3.250000	0.742985
-3.300000	0.747373
-3.350000	0.751847
-3.400000	0.755892
-3.450000	0.759918
-3.500000	0.763878
-3.550000	0.768075
-3.600000	0.772225
-3.650000	0.775738
-3.700000	0.779574
-3.750000	0.783324
-3.800000	0.787283
-3.850000	0.791138
-3.900000	0.794974
-3.950000	0.798734
-4.000000	0.802123
-4.050000	0.80553
-4.100000	0.809138
-4.150000	0.812831
-4.200000	0.816334
-4.250000	0.81976
-4.300000	0.823225
-4.350000	0.826566
-4.400000	0.829973
-4.450000	0.832924
-4.500000	0.836246
-4.550000	0.839435
-4.600000	0.842366
-4.650000	0.845479
-4.700000	0.848296
-4.750000	0.851237
-4.800000	0.854274
-4.850000	0.857358
-4.900000	0.860232
-4.950000	0.863202
-5.000000	0.866219
-5.050000	0.869046
-5.100000	0.871997
-5.150000	0.874767
-5.200000	0.877584
-5.250000	0.880249
-5.300000	0.882658
-5.350000	0.885361
-5.400000	0.888035
-5.450000	0.890577
-5.500000	0.893356
-5.550000	0.895955
-5.600000	0.898296
-5.650000	0.900952
-5.700000	0.903179
-5.750000	0.905502
-5.800000	0.907481
-5.850000	0.909671
-5.900000	0.911498
-5.950000	0.913659
-6.000000	0.91581
-6.050000	0.917847
-6.100000	0.919817
-6.150000	0.921702
-6.200000	0.923444
-6.250000	0.925357
-6.300000	0.927432
-6.350000	0.929107
-6.400000	0.930801
-6.450000	0.932401
-6.500000	0.934161
-6.550000	0.935694
-6.600000	0.937464
-6.650000	0.938921
-6.700000	0.94051
-6.750000	0.941909
-6.800000	0.943585
-6.850000	0.945203
-6.900000	0.946621
-6.950000	0.948087
-7.000000	0.949457
-7.050000	0.950771
-7.100000	0.951961
-7.150000	0.953093
-7.200000	0.954588
-7.250000	0.955939
-7.300000	0.957263
-7.350000	0.958557
-7.400000	0.959623
-7.450000	0.960803
-7.500000	0.961984
-7.550000	0.96304
-7.600000	0.964154
-7.650000	0.965153
-7.700000	0.966067
-7.750000	0.966962
-7.800000	0.967971
-7.850000	0.968799
-7.900000	0.969722
-7.950000	0.970702
-8.000000	0.971559
-8.050000	0.972549
-8.100000	0.973339
-8.150000	0.974272
-8.200000	0.975081
-8.250000	0.975785
-8.300000	0.976499
-8.350000	0.977213
-8.400000	0.977898
-8.450000	0.978593
-8.500000	0.979117
-8.550000	0.979716
-8.600000	0.980345
-8.650000	0.980954
-8.700000	0.981544
-8.750000	0.98222
-8.800000	0.982848
-8.850000	0.983467
-8.900000	0.984142
-8.950000	0.984571
-9.000000	0.985066
-9.050000	0.985475
-9.100000	0.985903
-9.150000	0.986341
-9.200000	0.986817
-9.250000	0.987217
-9.300000	0.987778
-9.350000	0.98815
-9.400000	0.988635
-9.450000	0.989111
-9.500000	0.989625
-9.550000	0.990015
-9.600000	0.990453
-9.650000	0.9909
-9.700000	0.991234
-9.750000	0.991633
-9.800000	0.991871
-9.850000	0.992128
-9.900000	0.992395
-9.950000	1
&
89.250000	2.09415e-13
89.200000	2.13045e-13
89.150000	2.16737e-13
89.100000	2.20493e-13
89.050000	2.24315e-13
89.000000	2.28202e-13
88.950000	2.32157e-13
88.900000	2.36181e-13
88.850000	2.40274e-13
88.800000	2.44438e-13
88.750000	2.48675e-13
88.700000	2.52985e-13
88.650000	2.57369e-13
88.600000	2.61829e-13
88.550000	2.66367e-13
88.500000	2.70984e-13
88.450000	2.7568e-13
88.400000	2.80458e-13
88.350000	2.85318e-13
88.300000	2.90263e-13
88.250000	2.95293e-13
88.200000	3.00411e-13
88.150000	3.05617e-13
88.100000	3.10914e-13
88.050000	3.16302e-13
88.000000	3.21784e-13
87.950000	3.27361e-13
87.900000	3.33034e-13
87.850000	3.38806e-13
87.800000	3.44677e-13
87.750000	3.50651e-13
87.700000	3.56728e-13
87.650000	3.6291e-13
87.600000	3.69199e-13
87.550000	3.75597e-13
87.500000	3.82107e-13
87.450000	3.88729e-13
87.400000	3.95465e-13
87.350000	4.02319e-13
87.300000	4.09291e-13
87.250000	4.16384e-13
87.200000	4.236e-13
87.150000	4.30941e-13
87.100000	4.38409e-13
87.050000	4.46007e-13
87.000000	4.53736e-13
86.950000	4.61599e-13
86.900000	4.69598e-13
86.850000	4.77736e-13
86.800000	4.86015e-13
86.750000	4.94438e-13
86.700000	5.03006e-13
86.650000	5.11723e-13
86.600000	5.20591e-13
86.550000	5.29613e-13
86.500000	5.38791e-13
86.450000	5.48128e-13
86.400000	5.57626e-13
86.350000	5.6729e-13
86.300000	5.77121e-13
86.250000	5.87122e-13
86.200000	5.97296e-13
86.150000	6.07647e-13
86.100000	6.18177e-13
86.050000	6.28889e-13
86.000000	6.39788e-13
85.950000	6.50874e-13
85.900000	6.62154e-13
85.850000	6.73628e-13
85.800000	6.85301e-13
85.750000	6.97177e-13
85.700000	7.09258e-13
85.650000	7.21549e-13
85.600000	7.34053e-13
85.550000	7.46773e-13
85.500000	7.59714e-13
85.450000	7.72878e-13
85.400000	7.86271e-13
85.350000	7.99896e-13
85.300000	8.13758e-13
85.250000	8.27859e-13
85.200000	8.42205e-13
85.150000	8.56799e-13
85.100000	8.71646e-13
85.050000	8.8675e-13
85.000000	9.02116e-13
84.950000	9.17748e-13
84.900000	9.33651e-13
84.850000	9.4983e-13
84.800000	9.66289e-13
84.750000	9.83033e-13
84.700000	1.00007e-12
84.650000	1.0174e-12
84.600000	1.03503e-12
84.550000	1.05296e-12
84.500000	1.07121e-12
84.450000	1.08977e-12
84.400000	1.10865e-12
84.350000	1.12786e-12
84.300000	1.14741e-12
84.250000	1.16729e-12
84.200000	1.18752e-12
84.150000	1.20809e-12
84.100000	1.22903e-12
84.050000	1.25032e-12
84.000000	1.27199e-12
83.950000	1.29403e-12
83.900000	1.31645e-12
83.850000	1.33926e-12
83.800000	1.36247e-12
83.750000	1.38608e-12
83.700000	1.41009e-12
83.650000	1.43453e-12
83.600000	1.45938e-12
83.550000	1.48467e-12
83.500000	1.51039e-12
83.450000	1.53657e-12
83.400000	1.56319e-12
83.350000	1.59028e-12
83.300000	1.61783e-12
83.250000	1.64586e-12
83.200000	1.67438e-12
83.150000	1.70339e-12
83.100000	1.73291e-12
83.050000	1.76293e-12
83.000000	1.79348e-12
82.950000	1.82456e-12
82.900000	1.85617e-12
82.850000	1.88833e-12
82.800000	1.92105e-12
82.750000	1.95434e-12
82.700000	1.9882e-12
82.650000	2.02265e-12
82.600000	2.05769e-12
82.550000	2.09334e-12
82.500000	2.12961e-12
82.450000	2.16651e-12
82.400000	2.20405e-12
82.350000	2.24224e-12
82.300000	2.28109e-12
82.250000	2.32061e-12
82.200000	2.36082e-12
82.150000	2.40172e-12
82.100000	2.44334e-12
82.050000	2.48567e-12
82.000000	2.52874e-12
81.950000	2.57255e-12
81.900000	2.61712e-12
81.850000	2.66247e-12
81.800000	2.7086e-12
81.750000	2.75553e-12
81.700000	2.80327e-12
81.650000	2.85184e-12
81.600000	2.90125e-12
81.550000	2.95151e-12
81.500000	3.00265e-12
81.450000	3.05467e-12
81.400000	3.1076e-12
81.350000	3.16144e-12
81.300000	3.21621e-12
81.250000	3.27193e-12
81.200000	3.32862e-12
81.150000	3.38629e-12
81.100000	3.44496e-12
81.050000	3.50465e-12
81.000000	3.56536e-12
80.950000	3.62714e-12
80.900000	3.68998e-12
80.850000	3.75391e-12
80.800000	3.81894e-12
80.750000	3.88511e-12
80.700000	3.95242e-12
80.650000	4.02089e-12
80.600000	4.09055e-12
80.550000	4.16142e-12
80.500000	4.23352e-12
80.450000	4.30686e-12
80.400000	4.38148e-12
80.350000	4.45739e-12
80.300000	4.53461e-12
80.250000	4.61317e-12
80.200000	4.69309e-12
80.150000	4.7744e-12
80.100000	4.85711e-12
80.050000	4.94126e-12
80.000000	5.02686e-12
79.950000	5.11395e-12
79.900000	5.20254e-12
79.850000	5.29267e-12
79.800000	5.38437e-12
79.750000	5.47765e-12
79.700000	5.57254e-12
79.650000	5.66908e-12
79.600000	5.76729e-12
79.550000	5.86721e-12
79.500000	5.96885e-12
79.450000	6.07225e-12
79.400000	6.17745e-12
79.350000	6.28447e-12
79.300000	6.39334e-12
79.250000	6.50409e-12
79.200000	6.61677e-12
79.150000	6.7314e-12
79.100000	6.84801e-12
79.050000	6.96664e-12
79.000000	7.08733e-12
78.950000	7.2101e-12
78.900000	7.33501e-12
78.850000	7.46207e-12
78.800000	7.59134e-12
78.750000	7.72285e-12
78.700000	7.85664e-12
78.650000	7.99274e-12
78.600000	8.1312e-12
78.550000	8.27206e-12
78.500000	8.41535e-12
78.450000	8.56113e-12
78.400000	8.70944e-12
78.350000	8.86031e-12
78.300000	9.0138e-12
78.250000	9.16994e-12
78.200000	9.32879e-12
78.150000	9.49039e-12
78.100000	9.65479e-12
78.050000	9.82204e-12
78.000000	9.99218e-12
77.950000	1.01653e-11
77.900000	1.03414e-11
77.850000	1.05205e-11
77.800000	1.07027e-11
77.750000	1.08881e-11
77.700000	1.10767e-11
77.650000	1.12686e-11
77.600000	1.14638e-11
77.550000	1.16624e-11
77.500000	1.18644e-11
77.450000	1.20699e-11
77.400000	1.2279e-11
77.350000	1.24917e-11
77.300000	1.27081e-11
77.250000	1.29282e-11
77.200000	1.31522e-11
77.150000	1.338e-11
77.100000	1.36117e-11
77.050000	1.38475e-11
77.000000	1.40874e-11
76.950000	1.43314e-11
76.900000	1.45796e-11
76.850000	1.48322e-11
76.800000	1.50891e-11
76.750000	1.53505e-11
76.700000	1.56163e-11
76.650000	1.58868e-11
76.600000	1.6162e-11
76.550000	1.6442e-11
76.500000	1.67268e-11
76.450000	1.70165e-11
76.400000	1.73112e-11
76.350000	1.76111e-11
76.300000	1.79161e-11
76.250000	1.82264e-11
76.200000	1.85421e-11
76.150000	1.88633e-11
76.100000	1.919e-11
76.050000	1.95224e-11
76.000000	1.98606e-11
75.950000	2.02046e-11
75.900000	2.05545e-11
75.850000	2.09105e-11
75.800000	2.12727e-11
75.750000	2.16412e-11
75.700000	2.2016e-11
75.650000	2.23973e-11
75.600000	2.27853e-11
75.550000	2.31799e-11
75.500000	2.35814e-11
75.450000	2.39898e-11
75.400000	2.44053e-11
75.350000	2.4828e-11
75.300000	2.5258e-11
75.250000	2.56955e-11
75.200000	2.61405e-11
75.150000	2.65933e-11
75.100000	2.70539e-11
75.050000	2.75224e-11
75.000000	2.79991e-11
74.950000	2.84841e-11
74.900000	2.89774e-11
74.850000	2.94793e-11
74.800000	2.99898e-11
74.750000	3.05092e-11
74.700000	3.10376e-11
74.650000	3.15752e-11
74.600000	3.2122e-11
74.550000	3.26784e-11
74.500000	3.32443e-11
74.450000	3.38201e-11
74.400000	3.44058e-11
74.350000	3.50017e-11
74.300000	3.56079e-11
74.250000	3.62246e-11
74.200000	3.68519e-11
74.150000	3.74902e-11
74.100000	3.81395e-11
74.050000	3.88e-11
74.000000	3.94719e-11
73.950000	4.01555e-11
73.900000	4.0851e-11
73.850000	4.15584e-11
73.800000	4.22782e-11
73.750000	4.30103e-11
73.700000	4.37552e-11
73.650000	4.4513e-11
73.600000	4.52839e-11
73.550000	4.60681e-11
73.500000	4.68659e-11
73.450000	4.76775e-11
73.400000	4.85032e-11
73.350000	4.93432e-11
73.300000	5.01977e-11
73.250000	5.1067e-11
73.200000	5.19514e-11
73.150000	5.2851e-11
73.100000	5.37663e-11
73.050000	5.46974e-11
73.000000	5.56446e-11
72.950000	5.66082e-11
72.900000	5.75885e-11
72.850000	5.85858e-11
72.800000	5.96004e-11
72.750000	6.06325e-11
72.700000	6.16824e-11
72.650000	6.27506e-11
72.600000	6.38373e-11
72.550000	6.49427e-11
72.500000	6.60673e-11
72.450000	6.72114e-11
72.400000	6.83753e-11
72.350000	6.95593e-11
72.300000	7.07639e-11
72.250000	7.19893e-11
72.200000	7.32359e-11
72.150000	7.4504e-11
72.100000	7.57942e-11
72.050000	7.71067e-11
72.000000	7.84419e-11
71.950000	7.98002e-11
71.900000	8.1182e-11
71.850000	8.25878e-11
71.800000	8.40179e-11
71.750000	8.54727e-11
71.700000	8.69528e-11
71.650000	8.84585e-11
71.600000	8.99902e-11
71.550000	9.15484e-11
71.500000	9.31337e-11
71.450000	9.47463e-11
71.400000	9.63869e-11
71.350000	9.80559e-11
71.300000	9.97538e-11
71.250000	1.01481e-10
71.200000	1.03238e-10
71.150000	1.05026e-10
71.100000	1.06844e-10
71.050000	1.08694e-10
71.000000	1.10576e-10
70.950000	1.12491e-10
70.900000	1.14439e-10
70.850000	1.1642e-10
70.800000	1.18436e-10
70.750000	1.20487e-10
70.700000	1.22573e-10
70.650000	1.24695e-10
70.600000	1.26854e-10
70.550000	1.29051e-10
70.500000	1.31285e-10
70.450000	1.33558e-10
70.400000	1.35871e-10
70.350000	1.38223e-10
70.300000	1.40617e-10
70.250000	1.43051e-10
70.200000	1.45528e-10
70.150000	1.48048e-10
70.100000	1.50611e-10
70.050000	1.53219e-10
70.000000	1.55872e-10
69.950000	1.5857e-10
69.900000	1.61316e-10
69.850000	1.64109e-10
69.800000	1.6695e-10
69.750000	1.69841e-10
69.700000	1.72781e-10
69.650000	1.75773e-10
69.600000	1.78816e-10
69.550000	1.81912e-10
69.500000	1.85061e-10
69.450000	1.88265e-10
69.400000	1.91525e-10
69.350000	1.9484e-10
69.300000	1.98214e-10
69.250000	2.01645e-10
69.200000	2.05136e-10
69.150000	2.08688e-10
69.100000	2.12301e-10
69.050000	2.15976e-10
69.000000	2.19715e-10
68.950000	2.23519e-10
68.900000	2.27389e-10
68.850000	2.31325e-10
68.800000	2.3533e-10
68.750000	2.39404e-10
68.700000	2.43549e-10
68.650000	2.47765e-10
68.600000	2.52055e-10
68.550000	2.56418e-10
68.500000	2.60857e-10
68.450000	2.65373e-10
68.400000	2.69967e-10
68.350000	2.74641e-10
68.300000	2.79395e-10
68.250000	2.84232e-10
68.200000	2.89152e-10
68.150000	2.94158e-10
68.100000	2.9925e-10
68.050000	3.04431e-10
68.000000	3.09701e-10
67.950000	3.15062e-10
67.900000	3.20516e-10
67.850000	3.26064e-10
67.800000	3.31709e-10
67.750000	3.37451e-10
67.700000	3.43293e-10
67.650000	3.49235e-10
67.600000	3.55281e-10
67.550000	3.61431e-10
67.500000	3.67687e-10
67.450000	3.74052e-10
67.400000	3.80527e-10
67.350000	3.87114e-10
67.300000	3.93815e-10
67.250000	4.00632e-10
67.200000	4.07567e-10
67.150000	4.14622e-10
67.100000	4.21799e-10
67.050000	4.291e-10
67.000000	4.36528e-10
66.950000	4.44084e-10
66.900000	4.51771e-10
66.850000	4.59591e-10
66.800000	4.67546e-10
66.750000	4.75639e-10
66.700000	4.83872e-10
66.650000	4.92248e-10
66.600000	5.00768e-10
66.550000	5.09436e-10
66.500000	5.18254e-10
66.450000	5.27224e-10
66.400000	5.3635e-10
66.350000	5.45633e-10
66.300000	5.55077e-10
66.250000	5.64685e-10
66.200000	5.74459e-10
66.150000	5.84402e-10
66.100000	5.94517e-10
66.050000	6.04807e-10
66.000000	6.15275e-10
65.950000	6.25924e-10
65.900000	6.36758e-10
65.850000	6.47779e-10
65.800000	6.58991e-10
65.750000	6.70396e-10
65.700000	6.81999e-10
65.650000	6.93803e-10
65.600000	7.05811e-10
65.550000	7.18027e-10
65.500000	7.30454e-10
65.450000	7.43097e-10
65.400000	7.55958e-10
65.350000	7.69041e-10
65.300000	7.82351e-10
65.250000	7.95891e-10
65.200000	8.09666e-10
65.150000	8.23679e-10
65.100000	8.37934e-10
65.050000	8.52436e-10
65.000000	8.67189e-10
64.950000	8.82197e-10
64.900000	8.97464e-10
64.850000	9.12996e-10
64.800000	9.28797e-10
64.750000	9.44871e-10
64.700000	9.61223e-10
64.650000	9.77858e-10
64.600000	9.94781e-10
64.550000	1.012e-09
64.500000	1.02951e-09
64.450000	1.04733e-09
64.400000	1.06545e-09
64.350000	1.08389e-09
64.300000	1.10265e-09
64.250000	1.12173e-09
64.200000	1.14114e-09
64.150000	1.16089e-09
64.100000	1.18098e-09
64.050000	1.20141e-09
64.000000	1.2222e-09
63.950000	1.24335e-09
63.900000	1.26487e-09
63.850000	1.28676e-09
63.800000	1.30903e-09
63.750000	1.33168e-09
63.700000	1.35472e-09
63.650000	1.37816e-09
63.600000	1.40201e-09
63.550000	1.42627e-09
63.500000	1.45095e-09
63.450000	1.47606e-09
63.400000	1.5016e-09
63.350000	1.52759e-09
63.300000	1.55402e-09
63.250000	1.58091e-09
63.200000	1.60827e-09
63.150000	1.63609e-09
63.100000	1.6644e-09
63.050000	1.6932e-09
63.000000	1.7225e-09
62.950000	1.75231e-09
62.900000	1.78263e-09
62.850000	1.81347e-09
62.800000	1.84485e-09
62.750000	1.87677e-09
62.700000	1.90924e-09
62.650000	1.94228e-09
62.600000	1.97589e-09
62.550000	2.01007e-09
62.500000	2.04485e-09
62.450000	2.08023e-09
62.400000	2.11623e-09
62.350000	2.15284e-09
62.300000	2.19009e-09
62.250000	2.22798e-09
62.200000	2.26653e-09
62.150000	2.30575e-09
62.100000	2.34564e-09
62.050000	2.38622e-09
62.000000	2.42751e-09
61.950000	2.46951e-09
61.900000	2.51223e-09
61.850000	2.5557e-09
61.800000	2.59991e-09
61.750000	2.64489e-09
61.700000	2.69065e-09
61.650000	2.7372e-09
61.600000	2.78456e-09
61.550000	2.83273e-09
61.500000	2.88174e-09
61.450000	2.9316e-09
61.400000	2.98231e-09
61.350000	3.03391e-09
61.300000	3.08639e-09
61.250000	3.13979e-09
61.200000	3.19411e-09
61.150000	3.24936e-09
61.100000	3.30558e-09
61.050000	3.36276e-09
61.000000	3.42094e-09
60.950000	3.48012e-09
60.900000	3.54032e-09
60.850000	3.60157e-09
60.800000	3.66387e-09
60.750000	3.72725e-09
60.700000	3.79173e-09
60.650000	3.85732e-09
60.600000	3.92405e-09
60.550000	3.99193e-09
60.500000	4.06098e-09
60.450000	4.13123e-09
60.400000	4.20269e-09
60.350000	4.27539e-09
60.300000	4.34935e-09
60.250000	4.42458e-09
60.200000	4.50112e-09
60.150000	4.57898e-09
60.100000	4.65819e-09
60.050000	4.73876e-09
60.000000	4.82073e-09
59.950000	4.90412e-09
59.900000	4.98894e-09
59.850000	5.07524e-09
59.800000	5.16303e-09
59.750000	5.25233e-09
59.700000	5.34318e-09
59.650000	5.4356e-09
59.600000	5.52962e-09
59.550000	5.62526e-09
59.500000	5.72256e-09
59.450000	5.82154e-09
59.400000	5.92223e-09
59.350000	6.02466e-09
59.300000	6.12886e-09
59.250000	6.23486e-09
59.200000	6.3427e-09
59.150000	6.4524e-09
59.100000	6.564e-09
59.050000	6.67753e-09
59.000000	6.79302e-09
58.950000	6.9105e-09
58.900000	7.03002e-09
58.850000	7.15161e-09
58.800000	7.27529e-09
58.750000	7.40112e-09
58.700000	7.52912e-09
58.650000	7.65933e-09
58.600000	7.79179e-09
58.550000	7.92655e-09
58.500000	8.06363e-09
58.450000	8.20309e-09
58.400000	8.34495e-09
58.350000	8.48927e-09
58.300000	8.63608e-09
58.250000	8.78543e-09
58.200000	8.93736e-09
58.150000	9.09192e-09
58.100000	9.24915e-09
58.050000	9.40909e-09
58.000000	9.5718e-09
57.950000	9.73733e-09
57.900000	9.90572e-09
57.850000	1.0077e-08
57.800000	1.02513e-08
57.750000	1.04285e-08
57.700000	1.06089e-08
57.650000	1.07923e-08
57.600000	1.09789e-08
57.550000	1.11688e-08
57.500000	1.13619e-08
57.450000	1.15584e-08
57.400000	1.17583e-08
57.350000	1.19616e-08
57.300000	1.21684e-08
57.250000	1.23788e-08
57.200000	1.25929e-08
57.150000	1.28106e-08
57.100000	1.30321e-08
57.050000	1.32574e-08
57.000000	1.34867e-08
56.950000	1.37199e-08
56.900000	1.39571e-08
56.850000	1.41984e-08
56.800000	1.44439e-08
56.750000	1.46936e-08
56.700000	1.49477e-08
56.650000	1.52061e-08
56.600000	1.5469e-08
56.550000	1.57365e-08
56.500000	1.60086e-08
56.450000	1.62854e-08
56.400000	1.65669e-08
56.350000	1.68533e-08
56.300000	1.71447e-08
56.250000	1.74411e-08
56.200000	1.77427e-08
56.150000	1.80494e-08
56.100000	1.83614e-08
56.050000	1.86789e-08
56.000000	1.90018e-08
55.950000	1.93303e-08
55.900000	1.96645e-08
55.850000	2.00044e-08
55.800000	2.03503e-08
55.750000	2.07021e-08
55.700000	2.106e-08
55.650000	2.1424e-08
55.600000	2.17944e-08
55.550000	2.21711e-08
55.500000	2.25544e-08
55.450000	2.29443e-08
55.400000	2.33409e-08
55.350000	2.37444e-08
55.300000	2.41549e-08
55.250000	2.45724e-08
55.200000	2.49972e-08
55.150000	2.54293e-08
55.100000	2.58688e-08
55.050000	2.6316e-08
55.000000	2.67709e-08
54.950000	2.72336e-08
54.900000	2.77043e-08
54.850000	2.81832e-08
54.800000	2.86704e-08
54.750000	2.91659e-08
54.700000	2.967e-08
54.650000	3.01829e-08
54.600000	3.07046e-08
54.550000	3.12353e-08
54.500000	3.17751e-08
54.450000	3.23243e-08
54.400000	3.2883e-08
54.350000	3.34513e-08
54.300000	3.40295e-08
54.250000	3.46176e-08
54.200000	3.52159e-08
54.150000	3.58246e-08
54.100000	3.64437e-08
54.050000	3.70736e-08
54.000000	3.77143e-08
53.950000	3.83661e-08
53.900000	3.90291e-08
53.850000	3.97036e-08
53.800000	4.03898e-08
53.750000	4.10878e-08
53.700000	4.17979e-08
53.650000	4.25202e-08
53.600000	4.3255e-08
53.550000	4.40025e-08
53.500000	4.47629e-08
53.450000	4.55364e-08
53.400000	4.63233e-08
53.350000	4.71238e-08
53.300000	4.79382e-08
53.250000	4.87665e-08
53.200000	4.96092e-08
53.150000	5.04665e-08
53.100000	5.13385e-08
53.050000	5.22256e-08
53.000000	5.31281e-08
52.950000	5.40461e-08
52.900000	5.49799e-08
52.850000	5.59299e-08
52.800000	5.68963e-08
52.750000	5.78794e-08
52.700000	5.88795e-08
52.650000	5.98968e-08
52.600000	6.09317e-08
52.550000	6.19845e-08
52.500000	6.30555e-08
52.450000	6.41449e-08
52.400000	6.52532e-08
52.350000	6.63806e-08
52.300000	6.75275e-08
52.250000	6.86941e-08
52.200000	6.98809e-08
52.150000	7.10883e-08
52.100000	7.23164e-08
52.050000	7.35658e-08
52.000000	7.48367e-08
51.950000	7.61296e-08
51.900000	7.74448e-08
51.850000	7.87827e-08
51.800000	8.01437e-08
51.750000	8.15282e-08
51.700000	8.29366e-08
51.650000	8.43693e-08
51.600000	8.58268e-08
51.550000	8.73094e-08
51.500000	8.88176e-08
51.450000	9.03519e-08
51.400000	9.19126e-08
51.350000	9.35003e-08
51.300000	9.51154e-08
51.250000	9.67584e-08
51.200000	9.84297e-08
51.150000	1.0013e-07
51.100000	1.01859e-07
51.050000	1.03619e-07
51.000000	1.05409e-07
50.950000	1.07229e-07
50.900000	1.09081e-07
50.850000	1.10965e-07
50.800000	1.12882e-07
50.750000	1.14832e-07
50.700000	1.16815e-07
50.650000	1.18832e-07
50.600000	1.20885e-07
50.550000	1.22973e-07
50.500000	1.25096e-07
50.450000	1.27257e-07
50.400000	1.29455e-07
50.350000	1.3169e-07
50.300000	1.33965e-07
50.250000	1.36278e-07
50.200000	1.38632e-07
50.150000	1.41026e-07
50.100000	1.43461e-07
50.050000	1.45939e-07
50.000000	1.48459e-07
49.950000	1.51022e-07
49.900000	1.5363e-07
49.850000	1.56283e-07
49.800000	1.58982e-07
49.750000	1.61727e-07
49.700000	1.6452e-07
49.650000	1.67361e-07
49.600000	1.70251e-07
49.550000	1.7319e-07
49.500000	1.76181e-07
49.450000	1.79223e-07
49.400000	1.82317e-07
49.350000	1.85465e-07
49.300000	1.88667e-07
49.250000	1.91925e-07
49.200000	1.95239e-07
49.150000	1.98609e-07
49.100000	2.02038e-07
49.050000	2.05527e-07
49.000000	2.09075e-07
48.950000	2.12685e-07
48.900000	2.16356e-07
48.850000	2.20092e-07
48.800000	2.23891e-07
48.750000	2.27756e-07
48.700000	2.31688e-07
48.650000	2.35688e-07
48.600000	2.39757e-07
48.550000	2.43895e-07
48.500000	2.48106e-07
48.450000	2.52388e-07
48.400000	2.56745e-07
48.350000	2.61177e-07
48.300000	2.65685e-07
48.250000	2.70272e-07
48.200000	2.74937e-07
48.150000	2.79682e-07
48.100000	2.8451e-07
48.050000	2.89421e-07
48.000000	2.94416e-07
47.950000	2.99498e-07
47.900000	3.04667e-07
47.850000	3.09925e-07
47.800000	3.15274e-07
47.750000	3.20716e-07
47.700000	3.26251e-07
47.650000	3.31882e-07
47.600000	3.37609e-07
47.550000	3.43436e-07
47.500000	3.49363e-07
47.450000	3.55392e-07
47.400000	3.61525e-07
47.350000	3.67764e-07
47.300000	3.7411e-07
47.250000	3.80566e-07
47.200000	3.87133e-07
47.150000	3.93814e-07
47.100000	4.0061e-07
47.050000	4.07522e-07
47.000000	4.14554e-07
46.950000	4.21707e-07
46.900000	4.28984e-07
46.850000	4.36386e-07
46.800000	4.43915e-07
46.750000	4.51575e-07
46.700000	4.59366e-07
46.650000	4.67292e-07
46.600000	4.75354e-07
46.550000	4.83556e-07
46.500000	4.91898e-07
46.450000	5.00385e-07
46.400000	5.09018e-07
46.350000	5.17799e-07
46.300000	5.26732e-07
46.250000	5.35819e-07
46.200000	5.45062e-07
46.150000	5.54465e-07
46.100000	5.6403e-07
46.050000	5.7376e-07
46.000000	5.83657e-07
45.950000	5.93725e-07
45.900000	6.03967e-07
45.850000	6.14385e-07
45.800000	6.24982e-07
45.750000	6.35763e-07
45.700000	6.46728e-07
45.650000	6.57883e-07
45.600000	6.6923e-07
45.550000	6.80773e-07
45.500000	6.92515e-07
45.450000	7.04458e-07
45.400000	7.16608e-07
45.350000	7.28967e-07
45.300000	7.41539e-07
45.250000	7.54327e-07
45.200000	7.67336e-07
45.150000	7.80569e-07
45.100000	7.9403e-07
45.050000	8.07722e-07
45.000000	8.21651e-07
44.950000	8.3582e-07
44.900000	8.50232e-07
44.850000	8.64893e-07
44.800000	8.79807e-07
44.750000	8.94977e-07
44.700000	9.10409e-07
44.650000	9.26106e-07
44.600000	9.42074e-07
44.550000	9.58317e-07
44.500000	9.7484e-07
44.450000	9.91647e-07
44.400000	1.00874e-06
44.350000	1.02613e-06
44.300000	1.04382e-06
44.250000	1.06182e-06
44.200000	1.08013e-06
44.150000	1.09875e-06
44.100000	1.11769e-06
44.050000	1.13695e-06
44.000000	1.15655e-06
43.950000	1.17649e-06
43.900000	1.19677e-06
43.850000	1.2174e-06
43.800000	1.23838e-06
43.750000	1.25973e-06
43.700000	1.28144e-06
43.650000	1.30352e-06
43.600000	1.32599e-06
43.550000	1.34885e-06
43.500000	1.37209e-06
43.450000	1.39574e-06
43.400000	1.41979e-06
43.350000	1.44426e-06
43.300000	1.46915e-06
43.250000	1.49447e-06
43.200000	1.52022e-06
43.150000	1.54642e-06
43.100000	1.57307e-06
43.050000	1.60017e-06
43.000000	1.62774e-06
42.950000	1.65579e-06
42.900000	1.68432e-06
42.850000	1.71334e-06
42.800000	1.74286e-06
42.750000	1.77289e-06
42.700000	1.80343e-06
42.650000	1.83451e-06
42.600000	1.86611e-06
42.550000	1.89826e-06
42.500000	1.93096e-06
42.450000	1.96422e-06
42.400000	1.99806e-06
42.350000	2.03248e-06
42.300000	2.06749e-06
42.250000	2.1031e-06
42.200000	2.13933e-06
42.150000	2.17618e-06
42.100000	2.21366e-06
42.050000	2.25179e-06
42.000000	2.29057e-06
41.950000	2.33002e-06
41.900000	2.37015e-06
41.850000	2.41097e-06
41.800000	2.45249e-06
41.750000	2.49473e-06
41.700000	2.53769e-06
41.650000	2.58139e-06
41.600000	2.62584e-06
41.550000	2.67105e-06
41.500000	2.71705e-06
41.450000	2.76383e-06
41.400000	2.81142e-06
41.350000	2.85983e-06
41.300000	2.90906e-06
41.250000	2.95915e-06
41.200000	3.0101e-06
41.150000	3.06192e-06
41.100000	3.11463e-06
41.050000	3.16825e-06
41.000000	3.22279e-06
40.950000	3.27827e-06
40.900000	3.3347e-06
40.850000	3.3921e-06
40.800000	3.45049e-06
40.750000	3.50988e-06
40.700000	3.57029e-06
40.650000	3.63174e-06
40.600000	3.69424e-06
40.550000	3.75782e-06
40.500000	3.82249e-06
40.450000	3.88828e-06
40.400000	3.95519e-06
40.350000	4.02325e-06
40.300000	4.09248e-06
40.250000	4.16291e-06
40.200000	4.23454e-06
40.150000	4.3074e-06
40.100000	4.38151e-06
40.050000	4.4569e-06
40.000000	4.53358e-06
39.950000	4.61157e-06
39.900000	4.69091e-06
39.850000	4.77161e-06
39.800000	4.85369e-06
39.750000	4.93719e-06
39.700000	5.02212e-06
39.650000	5.1085e-06
39.600000	5.19637e-06
39.550000	5.28575e-06
39.500000	5.37666e-06
39.450000	5.46914e-06
39.400000	5.5632e-06
39.350000	5.65887e-06
39.300000	5.75619e-06
39.250000	5.85518e-06
39.200000	5.95587e-06
39.150000	6.05828e-06
39.100000	6.16245e-06
39.050000	6.26841e-06
39.000000	6.37619e-06
38.950000	6.48582e-06
38.900000	6.59733e-06
38.850000	6.71075e-06
38.800000	6.82612e-06
38.750000	6.94347e-06
38.700000	7.06283e-06
38.650000	7.18423e-06
38.600000	7.30772e-06
38.550000	7.43333e-06
38.500000	7.56109e-06
38.450000	7.69105e-06
38.400000	7.82323e-06
38.350000	7.95768e-06
38.300000	8.09443e-06
38.250000	8.23353e-06
38.200000	8.37502e-06
38.150000	8.51893e-06
38.100000	8.66531e-06
38.050000	8.81419e-06
38.000000	8.96563e-06
37.950000	9.11967e-06
37.900000	9.27634e-06
37.850000	9.4357e-06
37.800000	9.5978e-06
37.750000	9.76267e-06
37.700000	9.93036e-06
37.650000	1.01009e-05
37.600000	1.02744e-05
37.550000	1.04509e-05
37.500000	1.06304e-05
37.450000	1.08129e-05
37.400000	1.09986e-05
37.350000	1.11875e-05
37.300000	1.13796e-05
37.250000	1.1575e-05
37.200000	1.17737e-05
37.150000	1.19759e-05
37.100000	1.21815e-05
37.050000	1.23906e-05
37.000000	1.26033e-05
36.950000	1.28197e-05
36.900000	1.30397e-05
36.850000	1.32635e-05
36.800000	1.34912e-05
36.750000	1.37227e-05
36.700000	1.39582e-05
36.650000	1.41978e-05
36.600000	1.44414e-05
36.550000	1.46892e-05
36.500000	1.49413e-05
36.450000	1.51976e-05
36.400000	1.54584e-05
36.350000	1.57236e-05
36.300000	1.59933e-05
36.250000	1.62677e-05
36.200000	1.65467e-05
36.150000	1.68305e-05
36.100000	1.71192e-05
36.050000	1.74128e-05
36.000000	1.77115e-05
35.950000	1.80152e-05
35.900000	1.83241e-05
35.850000	1.86383e-05
35.800000	1.89579e-05
35.750000	1.92829e-05
35.700000	1.96135e-05
35.650000	1.99498e-05
35.600000	2.02917e-05
35.550000	2.06396e-05
35.500000	2.09933e-05
35.450000	2.13531e-05
35.400000	2.17191e-05
35.350000	2.20913e-05
35.300000	2.24699e-05
35.250000	2.28549e-05
35.200000	2.32465e-05
35.150000	2.36448e-05
35.100000	2.40499e-05
35.050000	2.44619e-05
35.000000	2.48809e-05
34.950000	2.53071e-05
34.900000	2.57405e-05
34.850000	2.61814e-05
34.800000	2.66297e-05
34.750000	2.70857e-05
34.700000	2.75495e-05
34.650000	2.80212e-05
34.600000	2.8501e-05
34.550000	2.89889e-05
34.500000	2.94851e-05
34.450000	2.99898e-05
34.400000	3.05031e-05
34.350000	3.10252e-05
34.300000	3.15561e-05
34.250000	3.20961e-05
34.200000	3.26453e-05
34.150000	3.32039e-05
34.100000	3.37719e-05
34.050000	3.43497e-05
34.000000	3.49373e-05
33.950000	3.55348e-05
33.900000	3.61426e-05
33.850000	3.67607e-05
33.800000	3.73893e-05
33.750000	3.80286e-05
33.700000	3.86788e-05
33.650000	3.93401e-05
33.600000	4.00126e-05
33.550000	4.06965e-05
33.500000	4.13921e-05
33.450000	4.20995e-05
33.400000	4.28189e-05
33.350000	4.35506e-05
33.300000	4.42947e-05
33.250000	4.50514e-05
33.200000	4.5821e-05
33.150000	4.66037e-05
33.100000	4.73996e-05
33.050000	4.82091e-05
33.000000	4.90323e-05
32.950000	4.98695e-05
32.900000	5.0721e-05
32.850000	5.15868e-05
32.800000	5.24674e-05
32.750000	5.33629e-05
32.700000	5.42736e-05
32.650000	5.51997e-05
32.600000	5.61415e-05
32.550000	5.70993e-05
32.500000	5.80734e-05
32.450000	5.90639e-05
32.400000	6.00713e-05
32.350000	6.10956e-05
32.300000	6.21374e-05
32.250000	6.31968e-05
32.200000	6.42741e-05
32.150000	6.53697e-05
32.100000	6.64838e-05
32.050000	6.76167e-05
32.000000	6.87688e-05
31.950000	6.99404e-05
31.900000	7.11318e-05
31.850000	7.23434e-05
31.800000	7.35754e-05
31.750000	7.48283e-05
31.700000	7.61023e-05
31.650000	7.73978e-05
31.600000	7.87152e-05
31.550000	8.00548e-05
31.500000	8.14171e-05
31.450000	8.28023e-05
31.400000	8.42109e-05
31.350000	8.56433e-05
31.300000	8.70997e-05
31.250000	8.85808e-05
31.200000	9.00868e-05
31.150000	9.16181e-05
31.100000	9.31753e-05
31.050000	9.47586e-05
31.000000	9.63686e-05
30.950000	9.80057e-05
30.900000	9.96703e-05
30.850000	0.000101363
30.800000	0.000103084
30.750000	0.000104834
30.700000	0.000106613
30.650000	0.000108422
30.600000	0.000110262
30.550000	0.000112132
30.500000	0.000114034
30.450000	0.000115968
30.400000	0.000117934
30.350000	0.000119933
30.300000	0.000121965
30.250000	0.000124032
30.200000	0.000126133
30.150000	0.000128269
30.100000	0.000130441
30.050000	0.000132649
30.000000	0.000134894
29.950000	0.000137176
29.900000	0.000139497
29.850000	0.000141856
29.800000	0.000144255
29.750000	0.000146693
29.700000	0.000149172
29.650000	0.000151693
29.600000	0.000154255
29.550000	0.00015686
29.500000	0.000159508
29.450000	0.0001622
29.400000	0.000164936
29.350000	0.000167718
29.300000	0.000170546
29.250000	0.000173421
29.200000	0.000176343
29.150000	0.000179314
29.100000	0.000182333
29.050000	0.000185403
29.000000	0.000188523
28.950000	0.000191694
28.900000	0.000194918
28.850000	0.000198194
28.800000	0.000201525
28.750000	0.00020491
28.700000	0.00020835
28.650000	0.000211847
28.600000	0.000215401
28.550000	0.000219013
28.500000	0.000222684
28.450000	0.000226414
28.400000	0.000230206
28.350000	0.000234059
28.300000	0.000237974
28.250000	0.000241953
28.200000	0.000245996
28.150000	0.000250105
28.100000	0.00025428
28.050000	0.000258522
28.000000	0.000262832
27.950000	0.000267211
27.900000	0.000271661
27.850000	0.000276181
27.800000	0.000280774
27.750000	0.000285439
27.700000	0.000290179
27.650000	0.000294993
27.600000	0.000299883
27.550000	0.00030485
27.500000	0.000309895
27.450000	0.000315019
27.400000	0.000320222
27.350000	0.000325506
27.300000	0.000330872
27.250000	0.00033632
27.200000	0.000341852
27.150000	0.000347467
27.100000	0.000353167
27.050000	0.000358954
27.000000	0.000364826
26.950000	0.000370786
26.900000	0.000376833
26.850000	0.000382968
26.800000	0.000389191
26.750000	0.000395503
26.700000	0.000401904
26.650000	0.000408394
26.600000	0.000414972
26.550000	0.000421638
26.500000	0.000428391
26.450000	0.00043523
26.400000	0.000442152
26.350000	0.000449156
26.300000	0.000456238
26.250000	0.000463393
26.200000	0.000470615
26.150000	0.000477894
26.100000	0.000485218
26.050000	0.000492565
26.000000	0.000499901
25.950000	0.000507152
&
```
