## Supplementary material for "All-at-once RNA folding with 3D motif prediction framed by evolutionary information": RF03021_RT-18.cacofold.helixcov

```
# RMs = 2 L = 119

# RM_HELIX NESTED 51-57 81-87, nbp = 7 nbp_cov = 0
# pvals: 0.375767,0.248567,0.672553,0.55514,0.716047,0.612217,0.558656
# aggregated NONE
NESTED  :::::::::::::::::::::::::::::::::::::::::::::<<<<<<<______>>>>>>>::::::::::::::::::::::::::::::
        :::::::::::::::::::::::::::::::::::::::::::::::::::::::::::::::::::::::::::::::::::::::::::::::

# RM_HELIX NESTED 37-44 97-104, nbp = 8 nbp_cov = 0
# pvals: 0.408544,0.558656,0.734054,0.243583,0.65477,0.608533,0.605062,0.612217
# aggregated NONE
NESTED  :::::::::::::::::::::::::::::::<<<<<<<<__________________________________>>>>>>>>::::::::::::::
        :::::::::::::::::::::::::::::::::::::::::::::::::::::::::::::::::::::::::::::::::::::::::::::::
```
