## Supplementary material for "All-at-once RNA folding with 3D motif prediction framed by evolutionary information": RF03021_RT-18.cacofold.power

```
# Power analysis of CaCoFold structure 
#
# Powertype = SINGLE SUBSTITUTIONS
# covary  left_pos      right_pos    substitutions      power
#----------------------------------------------------------------
          37		104		85		0.94
          38		103		93		0.96
          39		102		86		0.95
          40		101		71		0.92
          41		100		43		0.83
          42		99		117		0.99
          43		98		61		0.89
          44		97		29		0.73
          51		87		33		0.77
          52		86		40		0.82
          53		85		62		0.90
          54		84		6		0.16
          55		83		25		0.67
          56		82		11		0.35
          57		81		21		0.61
#
# BPAIRS 15
# avg substitutions per BP  52.2
# BPAIRS expected to covary 11.5 +/- 1.4
# BPAIRS observed to covary 0
#
```
