## Supplementary material for "All-at-once RNA folding with 3D motif prediction framed by evolutionary information": RF03021_RT-18.helixcov

```
# RMs = 5 L = 119

# RM_HELIX NESTED 1-4 9-12, nbp = 4 nbp_cov = 0
# pvals: 0.300448,0.28355,0.362744,0.446282
# aggregated NONE
NESTED  <<<<____>>>>:::::::::::::::::::::::::::::::::::::::::::::::::::::::::::::::::::::::::::::::::::
        :::::::::::::::::::::::::::::::::::::::::::::::::::::::::::::::::::::::::::::::::::::::::::::::

# RM_HELIX NESTED 51-53 85-87, nbp = 3 nbp_cov = 0
# pvals: 0.375767,0.248567,0.672553
# aggregated NONE
NESTED  :::::::::::::::::::::::::::::::::::::::::::::<<<______________>>>::::::::::::::::::::::::::::::
        :::::::::::::::::::::::::::::::::::::::::::::::::::::::::::::::::::::::::::::::::::::::::::::::

# RM_HELIX NESTED 49-50 92-93, nbp = 2 nbp_cov = 0
# pvals: 0.593483,0.79841
# aggregated NONE
NESTED  :::::::::::::::::::::::::::::::::::::::::::<<_______________________>>:::::::::::::::::::::::::
        :::::::::::::::::::::::::::::::::::::::::::::::::::::::::::::::::::::::::::::::::::::::::::::::

# RM_HELIX NESTED 37-43 98-104, nbp = 7 nbp_cov = 0
# pvals: 0.408544,0.558656,0.734054,0.243583,0.65477,0.608533,0.605062
# aggregated NONE
NESTED  :::::::::::::::::::::::::::::::<<<<<<<____________________________________>>>>>>>::::::::::::::
        :::::::::::::::::::::::::::::::::::::::::::::::::::::::::::::::::::::::::::::::::::::::::::::::

# RM_HELIX NESTED 22-25 107-110, nbp = 4 nbp_cov = 0
# pvals: 0.782923,0.791837,0.378791,0.562643
# aggregated NONE
NESTED  :::::::::::::::::::<<<<___________________________________________________________>>>>:::::::::
        :::::::::::::::::::::::::::::::::::::::::::::::::::::::::::::::::::::::::::::::::::::::::::::::
```
