## Supplementary material for "All-at-once RNA folding with 3D motif prediction framed by evolutionary information": RF03021_RT-18.power

```
# Power analysis of given structure 
#
# Powertype = SINGLE SUBSTITUTIONS
# covary  left_pos      right_pos    substitutions      power
#----------------------------------------------------------------
          1		12		64		0.90
          2		11		40		0.82
          3		10		44		0.84
          4		9		0		0.00
          22		110		93		0.96
          23		109		20		0.59
          24		108		39		0.81
          25		107		28		0.72
          37		104		85		0.94
          38		103		93		0.96
          39		102		86		0.95
          40		101		71		0.92
          41		100		43		0.83
          42		99		117		0.99
          43		98		61		0.89
          49		93		87		0.95
          50		92		56		0.88
          51		87		33		0.77
          52		86		40		0.82
          53		85		62		0.90
#
# BPAIRS 20
# avg substitutions per BP  58.1
# BPAIRS expected to covary 16.4 +/- 1.4
# BPAIRS observed to covary 0
#
```
