## Supplementary material for "All-at-once RNA folding with 3D motif prediction framed by evolutionary information": RF03021_RT-18.surv

```
3.350000	0.05
3.250000	0.1
2.550000	0.15
2.250000	0.2
1.200000	0.25
1.000000	0.3
0.950000	0.35
0.500000	0.4
-0.050000	0.45
-1.550000	0.5
-1.600000	0.55
-2.000000	0.6
-2.150000	0.65
-2.200000	0.7
-2.800000	0.75
-3.050000	0.8
-3.900000	0.85
-4.650000	0.9
-4.800000	0.95
-4.900000	1
&
23.750000	0.000224972
18.550000	0.000449944
18.100000	0.000674916
17.550000	0.000899888
15.900000	0.00112486
15.100000	0.00134983
14.800000	0.0015748
14.500000	0.00179978
14.050000	0.00202475
14.000000	0.00224972
12.750000	0.00247469
12.550000	0.00269966
12.400000	0.00292463
12.250000	0.00314961
11.900000	0.00337458
11.700000	0.00359955
11.550000	0.00382452
11.500000	0.00404949
11.300000	0.00427447
11.250000	0.00449944
11.150000	0.00472441
11.100000	0.00494938
11.050000	0.00517435
10.750000	0.00539933
10.700000	0.0056243
10.550000	0.00584927
10.450000	0.00607424
10.350000	0.00629921
10.300000	0.00652418
10.250000	0.00674916
10.200000	0.0071991
10.150000	0.00742407
9.950000	0.00764904
9.850000	0.00787402
9.800000	0.00854893
9.600000	0.00899888
9.550000	0.00922385
9.500000	0.00967379
9.200000	0.0101237
9.150000	0.0103487
9.100000	0.0105737
9.050000	0.0107987
9.000000	0.0112486
8.950000	0.0114736
8.850000	0.0116985
8.800000	0.0119235
8.700000	0.0123735
8.650000	0.0125984
8.600000	0.0130484
8.550000	0.0134983
8.500000	0.0139483
8.450000	0.0141732
8.300000	0.0146232
8.200000	0.0152981
8.150000	0.0155231
8.100000	0.015973
8.000000	0.016198
7.950000	0.0164229
7.900000	0.0170979
7.850000	0.0175478
7.800000	0.0179978
7.700000	0.0186727
7.650000	0.0191226
7.600000	0.0195726
7.500000	0.0197975
7.450000	0.0202475
7.350000	0.0204724
7.250000	0.0209224
7.200000	0.0213723
7.100000	0.0220472
7.050000	0.0227222
7.000000	0.0229471
6.950000	0.024072
6.900000	0.024297
6.850000	0.0245219
6.800000	0.0254218
6.750000	0.0265467
6.700000	0.0267717
6.650000	0.0274466
6.600000	0.0278965
6.550000	0.0281215
6.500000	0.0285714
6.450000	0.0294713
6.400000	0.0299213
6.350000	0.0308211
6.300000	0.032171
6.250000	0.0330709
6.200000	0.0344207
6.150000	0.0348706
6.100000	0.0359955
6.050000	0.0368954
6.000000	0.0371204
5.950000	0.0375703
5.850000	0.0380202
5.800000	0.0386952
5.750000	0.0393701
5.700000	0.03982
5.650000	0.0409449
5.600000	0.0413948
5.550000	0.0429696
5.500000	0.0434196
5.450000	0.0445444
5.400000	0.0458943
5.350000	0.0465692
5.300000	0.0472441
5.250000	0.048144
5.200000	0.0488189
5.150000	0.0499438
5.100000	0.0510686
5.050000	0.0530934
5.000000	0.0542182
4.950000	0.0546682
4.900000	0.055793
4.850000	0.0578178
4.800000	0.0587177
4.750000	0.0600675
4.700000	0.0611924
4.650000	0.0623172
4.600000	0.063667
4.550000	0.0652418
4.500000	0.0672666
4.450000	0.0686164
4.400000	0.0699663
4.350000	0.0706412
4.300000	0.0724409
4.250000	0.0735658
4.200000	0.0749156
4.150000	0.0760405
4.100000	0.0769404
4.050000	0.0780652
4.000000	0.0789651
3.950000	0.080315
3.900000	0.0814398
3.850000	0.0830146
3.800000	0.0839145
3.750000	0.0850394
3.700000	0.0870641
3.650000	0.0893138
3.600000	0.0906637
3.550000	0.0920135
3.500000	0.0935883
3.450000	0.0953881
3.400000	0.0967379
3.350000	0.0989876
3.300000	0.101012
3.250000	0.102362
3.200000	0.103262
3.150000	0.105512
3.100000	0.106412
3.050000	0.109336
3.000000	0.112936
2.950000	0.115411
2.900000	0.11766
2.850000	0.120585
2.800000	0.124184
2.750000	0.128234
2.700000	0.129809
2.650000	0.131609
2.600000	0.133408
2.550000	0.135433
2.500000	0.137458
2.450000	0.140157
2.400000	0.143082
2.350000	0.144882
2.300000	0.148931
2.250000	0.151406
2.200000	0.154331
2.150000	0.15838
2.100000	0.16108
2.050000	0.164679
2.000000	0.166704
1.950000	0.170304
1.900000	0.173678
1.850000	0.176828
1.800000	0.179753
1.750000	0.182452
1.700000	0.184702
1.650000	0.188301
1.600000	0.191451
1.550000	0.194601
1.500000	0.197975
1.450000	0.202475
1.400000	0.206749
1.350000	0.211249
1.300000	0.216198
1.250000	0.219798
1.200000	0.223622
1.150000	0.227672
1.100000	0.232396
1.050000	0.23757
1.000000	0.241845
0.950000	0.245894
0.900000	0.252868
0.850000	0.259168
0.800000	0.260742
0.750000	0.266142
0.700000	0.273116
0.650000	0.27784
0.600000	0.285039
0.550000	0.291789
0.500000	0.296288
0.450000	0.300337
0.400000	0.305737
0.350000	0.311586
0.300000	0.316535
0.250000	0.321485
0.200000	0.326209
0.150000	0.332283
0.100000	0.339258
0.050000	0.354106
0.000000	0.398875
-0.050000	0.485714
-0.100000	0.522385
-0.150000	0.528909
-0.200000	0.536108
-0.250000	0.542632
-0.300000	0.552306
-0.350000	0.56108
-0.400000	0.569179
-0.450000	0.578178
-0.500000	0.586502
-0.550000	0.593701
-0.600000	0.603375
-0.650000	0.610799
-0.700000	0.619798
-0.750000	0.628121
-0.800000	0.636445
-0.850000	0.64387
-0.900000	0.653093
-0.950000	0.660742
-1.000000	0.669066
-1.050000	0.679865
-1.100000	0.686614
-1.150000	0.696513
-1.200000	0.706412
-1.250000	0.711586
-1.300000	0.71991
-1.350000	0.727559
-1.400000	0.733858
-1.450000	0.741057
-1.500000	0.748931
-1.550000	0.758155
-1.600000	0.765129
-1.650000	0.773228
-1.700000	0.779528
-1.750000	0.787627
-1.800000	0.792801
-1.850000	0.801125
-1.900000	0.808774
-1.950000	0.813948
-2.000000	0.818448
-2.050000	0.824522
-2.100000	0.830596
-2.150000	0.836445
-2.200000	0.841395
-2.250000	0.848369
-2.300000	0.853318
-2.350000	0.857143
-2.400000	0.862542
-2.450000	0.868391
-2.500000	0.873566
-2.550000	0.875591
-2.600000	0.87874
-2.650000	0.884139
-2.700000	0.888639
-2.750000	0.891564
-2.800000	0.895613
-2.850000	0.899438
-2.900000	0.902587
-2.950000	0.905962
-3.000000	0.907987
-3.050000	0.911136
-3.100000	0.913611
-3.150000	0.915861
-3.200000	0.919235
-3.250000	0.92261
-3.300000	0.925759
-3.350000	0.928459
-3.400000	0.930484
-3.450000	0.932283
-3.500000	0.933858
-3.550000	0.935883
-3.600000	0.936783
-3.650000	0.938583
-3.700000	0.941057
-3.750000	0.943532
-3.800000	0.946907
-3.850000	0.949156
-3.900000	0.950731
-3.950000	0.952756
-4.000000	0.953656
-4.050000	0.955681
-4.100000	0.957705
-4.150000	0.96018
-4.200000	0.961755
-4.250000	0.96378
-4.300000	0.965579
-4.350000	0.967379
-4.400000	0.968504
-4.450000	0.969629
-4.500000	0.971204
-4.550000	0.972778
-4.600000	0.973903
-4.650000	0.974803
-4.700000	0.975703
-4.750000	0.976153
-4.800000	0.977053
-4.850000	0.977503
-4.900000	0.979078
-4.950000	0.979978
-5.000000	0.980877
-5.050000	0.981327
-5.100000	0.982452
-5.150000	0.982902
-5.200000	0.983352
-5.250000	0.984477
-5.300000	0.984702
-5.350000	0.986052
-5.400000	0.986277
-5.450000	0.986727
-5.500000	0.987177
-5.550000	0.987627
-5.600000	0.988301
-5.650000	0.989201
-5.700000	0.989426
-5.750000	0.989876
-5.800000	0.990326
-5.850000	0.990776
-5.900000	0.991226
-5.950000	0.991901
-6.000000	0.992126
-6.100000	0.993026
-6.150000	0.993476
-6.200000	0.994151
-6.300000	0.994601
-6.350000	0.994826
-6.500000	0.995051
-6.550000	0.995501
-6.700000	0.995726
-6.750000	0.995951
-6.800000	0.996175
-6.850000	0.9964
-6.900000	0.997075
-7.000000	0.9973
-7.100000	0.997525
-7.450000	0.99775
-7.550000	0.997975
-7.600000	0.9982
-7.700000	0.998425
-8.050000	0.99865
-8.450000	0.998875
-8.650000	0.9991
-8.750000	0.99955
-8.900000	0.999775
-8.950000	1
&
82.150000	1.11982e-05
57.150000	2.23964e-05
49.000000	3.35946e-05
47.700000	4.47928e-05
47.200000	5.5991e-05
47.050000	6.71892e-05
46.350000	7.83875e-05
45.250000	8.95857e-05
45.150000	0.000100784
44.500000	0.000111982
44.450000	0.00012318
43.400000	0.000134378
43.200000	0.000145577
42.950000	0.000156775
42.700000	0.000167973
42.200000	0.000179171
42.100000	0.00019037
41.950000	0.000201568
41.600000	0.000212766
40.450000	0.000223964
40.200000	0.000235162
40.150000	0.000246361
40.100000	0.000257559
39.950000	0.000279955
39.900000	0.000302352
39.800000	0.00031355
39.550000	0.000324748
39.450000	0.000335946
39.150000	0.000347144
39.000000	0.000358343
38.800000	0.000369541
38.750000	0.000391937
38.650000	0.000403135
38.500000	0.000414334
37.750000	0.000425532
37.700000	0.00043673
37.400000	0.000447928
37.200000	0.000459127
37.100000	0.000470325
36.900000	0.000503919
36.850000	0.000526316
36.600000	0.000537514
36.450000	0.000571109
36.350000	0.000582307
36.150000	0.000593505
36.100000	0.000604703
35.850000	0.000615901
35.800000	0.0006271
35.700000	0.000638298
35.500000	0.000649496
35.350000	0.000660694
35.300000	0.000694289
35.250000	0.000705487
35.150000	0.000727884
35.050000	0.000739082
34.950000	0.00075028
34.750000	0.000761478
34.550000	0.000772676
34.500000	0.000783875
34.400000	0.000795073
34.350000	0.000806271
34.250000	0.000817469
34.200000	0.000828667
34.000000	0.000839866
33.950000	0.000862262
33.700000	0.00087346
33.650000	0.000884658
33.550000	0.000895857
33.300000	0.000929451
33.250000	0.000940649
33.200000	0.000951848
33.100000	0.000963046
32.900000	0.000974244
32.700000	0.000985442
32.650000	0.00100784
32.550000	0.00101904
32.450000	0.00103024
32.400000	0.00104143
32.300000	0.00105263
32.100000	0.00106383
32.050000	0.00108623
32.000000	0.00111982
31.950000	0.00113102
31.850000	0.00114222
31.800000	0.00115342
31.700000	0.00116461
31.650000	0.00117581
31.550000	0.00118701
31.500000	0.00119821
31.350000	0.00120941
31.300000	0.0012206
31.250000	0.001243
31.200000	0.0012542
31.150000	0.0012654
30.950000	0.00129899
30.900000	0.00131019
30.850000	0.00133259
30.700000	0.00134378
30.650000	0.00135498
30.550000	0.00136618
30.450000	0.00137738
30.200000	0.00141097
30.150000	0.00142217
30.000000	0.00143337
29.850000	0.00144457
29.800000	0.00146697
29.700000	0.00147816
29.650000	0.00148936
29.600000	0.00150056
29.550000	0.00153415
29.500000	0.00155655
29.450000	0.00156775
29.400000	0.00159015
29.350000	0.00161254
29.300000	0.00162374
29.250000	0.00164614
29.200000	0.00166853
29.100000	0.00167973
29.050000	0.00169093
29.000000	0.00170213
28.900000	0.00171333
28.750000	0.00172452
28.700000	0.00178052
28.650000	0.00179171
28.600000	0.00182531
28.550000	0.0018701
28.500000	0.0018925
28.450000	0.0019037
28.400000	0.00192609
28.350000	0.00193729
28.300000	0.00199328
28.250000	0.00201568
28.200000	0.00203807
28.150000	0.00211646
28.050000	0.00213886
27.950000	0.00215006
27.900000	0.00217245
27.850000	0.00218365
27.800000	0.00221725
27.700000	0.00223964
27.650000	0.00227324
27.600000	0.00228443
27.450000	0.00230683
27.400000	0.00232923
27.350000	0.00234043
27.250000	0.00235162
27.200000	0.00238522
27.150000	0.00240761
27.100000	0.00241881
27.050000	0.00246361
27.000000	0.0024748
26.950000	0.0025196
26.800000	0.0025308
26.750000	0.00257559
26.700000	0.00260918
26.650000	0.00263158
26.600000	0.00266517
26.550000	0.00267637
26.500000	0.00272116
26.450000	0.00274356
26.400000	0.00276596
26.350000	0.00277716
26.300000	0.00281075
26.200000	0.00286674
26.150000	0.00292273
26.100000	0.00294513
26.050000	0.00296753
26.000000	0.00301232
25.950000	0.00304591
25.900000	0.00306831
25.850000	0.00307951
25.800000	0.0031355
25.750000	0.00316909
25.700000	0.00321389
25.650000	0.00325868
25.600000	0.00329227
25.550000	0.00330347
25.500000	0.00332587
25.400000	0.00333707
25.350000	0.00335946
25.300000	0.00337066
25.250000	0.00338186
25.200000	0.00339306
25.100000	0.00341545
25.050000	0.00343785
25.000000	0.00348264
24.950000	0.00353863
24.900000	0.00354983
24.800000	0.00359462
24.750000	0.00366181
24.700000	0.00368421
24.650000	0.00371781
24.600000	0.0037402
24.550000	0.0037738
24.500000	0.00379619
24.450000	0.00384099
24.400000	0.00388578
24.350000	0.00394177
24.300000	0.00396417
24.250000	0.00397536
24.200000	0.00400896
24.150000	0.00404255
24.100000	0.00406495
24.050000	0.00414334
24.000000	0.00418813
23.950000	0.00422172
23.900000	0.00423292
23.850000	0.00425532
23.800000	0.00428891
23.750000	0.00432251
23.700000	0.0044009
23.650000	0.00443449
23.600000	0.00447928
23.550000	0.00449048
23.500000	0.00452408
23.450000	0.00456887
23.400000	0.00461366
23.350000	0.00465845
23.300000	0.00470325
23.250000	0.00474804
23.200000	0.00477044
23.150000	0.00479283
23.100000	0.00484882
23.050000	0.00491601
23.000000	0.00496081
22.950000	0.0050056
22.900000	0.00503919
22.850000	0.00508399
22.800000	0.00510638
22.750000	0.00515118
22.700000	0.00526316
22.650000	0.00531915
22.600000	0.00540873
22.550000	0.00547592
22.500000	0.00552072
22.450000	0.00557671
22.400000	0.0056327
22.350000	0.00571109
22.300000	0.00574468
22.250000	0.00580067
22.200000	0.00585666
22.150000	0.00590146
22.100000	0.00593505
22.050000	0.00597984
22.000000	0.00604703
21.950000	0.00612542
21.900000	0.00620381
21.850000	0.0062598
21.800000	0.00634938
21.750000	0.00640538
21.700000	0.00643897
21.650000	0.00652856
21.600000	0.00655095
21.550000	0.00661814
21.500000	0.00666293
21.450000	0.00678611
21.400000	0.00683091
21.350000	0.00692049
21.300000	0.00698768
21.250000	0.00704367
21.200000	0.00715566
21.150000	0.00721165
21.100000	0.00726764
21.050000	0.00734602
21.000000	0.00745801
20.950000	0.00755879
20.900000	0.00763718
20.850000	0.00771557
20.800000	0.00778275
20.750000	0.00782755
20.700000	0.00789474
20.650000	0.00795073
20.600000	0.00805151
20.550000	0.0081523
20.500000	0.00819709
20.450000	0.00832027
20.400000	0.00838746
20.350000	0.00843225
20.300000	0.00854423
20.250000	0.00862262
20.200000	0.00870101
20.150000	0.0087682
20.100000	0.00885778
20.050000	0.00894737
20.000000	0.00904815
19.950000	0.00916013
19.900000	0.00931691
19.850000	0.0093953
19.800000	0.00949608
19.750000	0.00965286
19.700000	0.00972004
19.650000	0.00984323
19.600000	0.00995521
19.550000	0.01
19.500000	0.0100672
19.450000	0.0101568
19.400000	0.0102576
19.350000	0.0103024
19.300000	0.0103695
19.250000	0.0105039
19.200000	0.0106047
19.150000	0.0106607
19.100000	0.0107279
19.050000	0.0108063
19.000000	0.0109295
18.950000	0.0110302
18.900000	0.0111534
18.850000	0.011243
18.800000	0.0113326
18.750000	0.011523
18.700000	0.0116125
18.650000	0.0117469
18.600000	0.0117805
18.550000	0.0118813
18.500000	0.0119933
18.450000	0.0120941
18.400000	0.0122284
18.350000	0.012318
18.300000	0.0124412
18.250000	0.0125308
18.200000	0.0127212
18.150000	0.0128443
18.100000	0.0129787
18.050000	0.0130907
18.000000	0.0132027
17.950000	0.0132923
17.900000	0.0134043
17.850000	0.0135162
17.800000	0.0136394
17.750000	0.0138298
17.700000	0.013953
17.650000	0.0140761
17.600000	0.0141993
17.550000	0.0142889
17.500000	0.0144569
17.450000	0.0146249
17.400000	0.0147368
17.350000	0.01486
17.300000	0.0150392
17.250000	0.0151736
17.200000	0.0152856
17.150000	0.0153975
17.100000	0.0155095
17.050000	0.0156551
17.000000	0.0157783
16.950000	0.0160134
16.900000	0.0162038
16.850000	0.016383
16.800000	0.0165398
16.750000	0.0166405
16.700000	0.0167861
16.650000	0.0170661
16.600000	0.017234
16.550000	0.0174244
16.500000	0.0176036
16.450000	0.0177716
16.400000	0.0178611
16.350000	0.0180403
16.300000	0.0182083
16.250000	0.0184099
16.200000	0.018701
16.150000	0.0189474
16.100000	0.0191713
16.050000	0.0194177
16.000000	0.0195969
15.950000	0.019832
15.900000	0.020056
15.850000	0.0202912
15.800000	0.0204815
15.750000	0.0206943
15.700000	0.0208623
15.650000	0.0210078
15.600000	0.0212094
15.550000	0.0214222
15.500000	0.0217021
15.450000	0.0219709
15.400000	0.0222172
15.350000	0.0223964
15.300000	0.022654
15.250000	0.0229339
15.200000	0.0231019
15.150000	0.0233931
15.100000	0.0236842
15.050000	0.0239306
15.000000	0.0241321
14.950000	0.0242889
14.900000	0.0244793
14.850000	0.0247704
14.800000	0.024972
14.750000	0.0252408
14.700000	0.0255991
14.650000	0.0257671
14.600000	0.0260358
14.550000	0.0263046
14.500000	0.0265398
14.450000	0.0267301
14.400000	0.0269429
14.350000	0.0272116
14.300000	0.0274804
14.250000	0.0277604
14.200000	0.0280067
14.150000	0.0282419
14.100000	0.0285106
14.050000	0.0286898
14.000000	0.0289138
13.950000	0.0291153
13.900000	0.0293729
13.850000	0.0296976
13.800000	0.0300112
13.750000	0.03028
13.700000	0.0305151
13.650000	0.0307503
13.600000	0.0310526
13.550000	0.0313886
13.500000	0.0316461
13.450000	0.0320045
13.400000	0.0323292
13.350000	0.0326876
13.300000	0.0329787
13.250000	0.0332923
13.200000	0.0336842
13.150000	0.0339642
13.100000	0.0343225
13.050000	0.0347032
13.000000	0.0351736
12.950000	0.0354535
12.900000	0.0359686
12.850000	0.0363158
12.800000	0.0365398
12.750000	0.0369317
12.700000	0.0372788
12.650000	0.0375812
12.600000	0.0379507
12.550000	0.0382419
12.500000	0.0387458
12.450000	0.0392049
12.400000	0.0396641
12.350000	0.0401232
12.300000	0.0405263
12.250000	0.0409966
12.200000	0.0414894
12.150000	0.0418701
12.100000	0.0422844
12.050000	0.04271
12.000000	0.0431467
11.950000	0.043673
11.900000	0.0440985
11.850000	0.0445689
11.800000	0.0449608
11.750000	0.0453639
11.700000	0.0458119
11.650000	0.0460806
11.600000	0.0467077
11.550000	0.04729
11.500000	0.0476932
11.450000	0.0482755
11.400000	0.0487458
11.350000	0.0493617
11.300000	0.0498544
11.250000	0.0502352
11.200000	0.0507839
11.150000	0.051355
11.100000	0.0518141
11.050000	0.0523068
11.000000	0.0527548
10.950000	0.0533371
10.900000	0.0538634
10.850000	0.0542665
10.800000	0.0548152
10.750000	0.0553639
10.700000	0.0558567
10.650000	0.0564166
10.600000	0.0570325
10.550000	0.0577156
10.500000	0.0583875
10.450000	0.0590034
10.400000	0.0596976
10.350000	0.06028
10.300000	0.0608511
10.250000	0.0613886
10.200000	0.0620493
10.150000	0.062766
10.100000	0.0633707
10.050000	0.0640649
10.000000	0.0644905
9.950000	0.0652072
9.900000	0.0660806
9.850000	0.0668869
9.800000	0.0676372
9.750000	0.0684323
9.700000	0.0691489
9.650000	0.069776
9.600000	0.0703695
9.550000	0.0709406
9.500000	0.0717469
9.450000	0.0725644
9.400000	0.0734267
9.350000	0.0740873
9.300000	0.0748376
9.250000	0.0754983
9.200000	0.076159
9.150000	0.0768869
9.100000	0.0775252
9.050000	0.0783203
9.000000	0.0790817
8.950000	0.0797088
8.900000	0.0807279
8.850000	0.0815566
8.800000	0.0824636
8.750000	0.0832139
8.700000	0.0841097
8.650000	0.0850056
8.600000	0.086047
8.550000	0.0868421
8.500000	0.0877604
8.450000	0.0886002
8.400000	0.0895073
8.350000	0.0904815
8.300000	0.0914782
8.250000	0.09243
8.200000	0.0934602
8.150000	0.0944233
8.100000	0.0953303
8.050000	0.0962822
8.000000	0.0973124
7.950000	0.0981523
7.900000	0.0991825
7.850000	0.100414
7.800000	0.101422
7.750000	0.102385
7.700000	0.103359
7.650000	0.104378
7.600000	0.105297
7.550000	0.106204
7.500000	0.107144
7.450000	0.108376
7.400000	0.109552
7.350000	0.110672
7.300000	0.111702
7.250000	0.112956
7.200000	0.113863
7.150000	0.115006
7.100000	0.116327
7.050000	0.117615
7.000000	0.118981
6.950000	0.119955
6.900000	0.121097
6.850000	0.122284
6.800000	0.123483
6.750000	0.124759
6.700000	0.125991
6.650000	0.127357
6.600000	0.128533
6.550000	0.13
6.500000	0.131265
6.450000	0.132576
6.400000	0.134031
6.350000	0.135442
6.300000	0.136652
6.250000	0.138175
6.200000	0.139642
6.150000	0.141075
6.100000	0.14234
6.050000	0.143942
6.000000	0.14551
5.950000	0.146943
5.900000	0.148421
5.850000	0.149888
5.800000	0.151411
5.750000	0.152878
5.700000	0.154099
5.650000	0.155543
5.600000	0.157122
5.550000	0.158936
5.500000	0.16075
5.450000	0.162296
5.400000	0.163886
5.350000	0.165532
5.300000	0.167122
5.250000	0.168623
5.200000	0.170213
5.150000	0.172049
5.100000	0.173763
5.050000	0.175386
5.000000	0.177402
4.950000	0.179194
4.900000	0.180963
4.850000	0.182956
4.800000	0.184838
4.750000	0.186562
4.700000	0.188175
4.650000	0.19019
4.600000	0.19215
4.550000	0.193953
4.500000	0.195845
4.450000	0.197895
4.400000	0.199776
4.350000	0.201691
4.300000	0.203359
4.250000	0.205151
4.200000	0.20701
4.150000	0.209059
4.100000	0.21084
4.050000	0.212822
4.000000	0.214961
3.950000	0.217088
3.900000	0.219328
3.850000	0.221377
3.800000	0.223583
3.750000	0.2257
3.700000	0.227895
3.650000	0.230022
3.600000	0.232105
3.550000	0.234479
3.500000	0.236719
3.450000	0.239037
3.400000	0.241097
3.350000	0.243583
3.300000	0.246036
3.250000	0.248567
3.200000	0.250862
3.150000	0.25318
3.100000	0.255342
3.050000	0.258063
3.000000	0.260381
2.950000	0.262844
2.900000	0.265487
2.850000	0.26794
2.800000	0.270571
2.750000	0.273572
2.700000	0.27561
2.650000	0.278208
2.600000	0.280896
2.550000	0.28355
2.500000	0.286338
2.450000	0.289048
2.400000	0.292072
2.350000	0.294826
2.300000	0.297772
2.250000	0.300448
2.200000	0.303359
2.150000	0.306013
2.100000	0.308835
2.050000	0.311814
2.000000	0.314703
1.950000	0.317492
1.900000	0.320594
1.850000	0.323427
1.800000	0.326181
1.750000	0.32897
1.700000	0.331971
1.650000	0.334927
1.600000	0.338253
1.550000	0.341053
1.500000	0.343819
1.450000	0.346708
1.400000	0.34981
1.350000	0.3528
1.300000	0.356013
1.250000	0.359351
1.200000	0.362744
1.150000	0.366159
1.100000	0.369451
1.050000	0.372777
1.000000	0.375767
0.950000	0.378791
0.900000	0.382486
0.850000	0.385263
0.800000	0.388466
0.750000	0.391702
0.700000	0.394927
0.650000	0.398152
0.600000	0.40196
0.550000	0.405308
0.500000	0.408544
0.450000	0.411534
0.400000	0.414737
0.350000	0.418376
0.300000	0.421557
0.250000	0.42542
0.200000	0.429059
0.150000	0.432486
0.100000	0.436013
0.050000	0.439541
0.000000	0.442956
-0.050000	0.446282
-0.100000	0.449586
-0.150000	0.453606
-0.200000	0.457189
-0.250000	0.460829
-0.300000	0.464625
-0.350000	0.468567
-0.400000	0.472228
-0.450000	0.475812
-0.500000	0.479933
-0.550000	0.48346
-0.600000	0.487178
-0.650000	0.490482
-0.700000	0.494155
-0.750000	0.498085
-0.800000	0.502161
-0.850000	0.505801
-0.900000	0.509608
-0.950000	0.51355
-1.000000	0.517391
-1.050000	0.52112
-1.100000	0.524927
-1.150000	0.528544
-1.200000	0.532094
-1.250000	0.535778
-1.300000	0.539597
-1.350000	0.543404
-1.400000	0.547335
-1.450000	0.551232
-1.500000	0.55514
-1.550000	0.558656
-1.600000	0.562643
-1.650000	0.566327
-1.700000	0.570202
-1.750000	0.574255
-1.800000	0.57841
-1.850000	0.582004
-1.900000	0.585969
-1.950000	0.589776
-2.000000	0.593483
-2.050000	0.59738
-2.100000	0.60131
-2.150000	0.605062
-2.200000	0.608533
-2.250000	0.612217
-2.300000	0.616159
-2.350000	0.620022
-2.400000	0.624043
-2.450000	0.627682
-2.500000	0.631713
-2.550000	0.63561
-2.600000	0.63972
-2.650000	0.643796
-2.700000	0.647581
-2.750000	0.650929
-2.800000	0.65477
-2.850000	0.658387
-2.900000	0.661982
-2.950000	0.66533
-3.000000	0.668791
-3.050000	0.672553
-3.100000	0.67598
-3.150000	0.680056
-3.200000	0.683505
-3.250000	0.687424
-3.300000	0.691097
-3.350000	0.694894
-3.400000	0.698522
-3.450000	0.702352
-3.500000	0.705588
-3.550000	0.709418
-3.600000	0.712889
-3.650000	0.716047
-3.700000	0.719765
-3.750000	0.723068
-3.800000	0.726293
-3.850000	0.729922
-3.900000	0.734054
-3.950000	0.737626
-4.000000	0.741355
-4.050000	0.744737
-4.100000	0.748085
-4.150000	0.751557
-4.200000	0.75449
-4.250000	0.75766
-4.300000	0.761097
-4.350000	0.764054
-4.400000	0.767066
-4.450000	0.770538
-4.500000	0.773684
-4.550000	0.776596
-4.600000	0.779765
-4.650000	0.782923
-4.700000	0.785431
-4.750000	0.788824
-4.800000	0.791837
-4.850000	0.795386
-4.900000	0.79841
-4.950000	0.801501
-5.000000	0.804233
-5.050000	0.806898
-5.100000	0.809619
-5.150000	0.812531
-5.200000	0.815196
-5.250000	0.81813
-5.300000	0.820997
-5.350000	0.823595
-5.400000	0.82626
-5.450000	0.829082
-5.500000	0.832027
-5.550000	0.834726
-5.600000	0.837156
-5.650000	0.839664
-5.700000	0.842452
-5.750000	0.844994
-5.800000	0.847604
-5.850000	0.849944
-5.900000	0.852744
-5.950000	0.855129
-6.000000	0.857648
-6.050000	0.860056
-6.100000	0.862284
-6.150000	0.864815
-6.200000	0.867144
-6.250000	0.869384
-6.300000	0.871915
-6.350000	0.874155
-6.400000	0.876305
-6.450000	0.878567
-6.500000	0.880538
-6.550000	0.882587
-6.600000	0.884378
-6.650000	0.886372
-6.700000	0.888511
-6.750000	0.890594
-6.800000	0.892822
-6.850000	0.894927
-6.900000	0.897279
-6.950000	0.899205
-7.000000	0.901131
-7.050000	0.902968
-7.100000	0.904591
-7.150000	0.906372
-7.200000	0.908365
-7.250000	0.910146
-7.300000	0.912027
-7.350000	0.913964
-7.400000	0.915778
-7.450000	0.917447
-7.500000	0.919127
-7.550000	0.920426
-7.600000	0.921837
-7.650000	0.923371
-7.700000	0.924961
-7.750000	0.92645
-7.800000	0.927996
-7.850000	0.929541
-7.900000	0.931176
-7.950000	0.93271
-8.000000	0.934076
-8.050000	0.935465
-8.100000	0.936943
-8.150000	0.938141
-8.200000	0.93944
-8.250000	0.940705
-8.300000	0.942128
-8.350000	0.943438
-8.400000	0.944423
-8.450000	0.945476
-8.500000	0.946596
-8.550000	0.947772
-8.600000	0.948746
-8.650000	0.949922
-8.700000	0.950885
-8.750000	0.951859
-8.800000	0.9528
-8.850000	0.953852
-8.900000	0.954815
-8.950000	0.955857
-9.000000	0.956842
-9.050000	0.957906
-9.100000	0.958802
-9.150000	0.959686
-9.200000	0.960717
-9.250000	0.961758
-9.300000	0.962676
-9.350000	0.963561
-9.400000	0.964412
-9.450000	0.965151
-9.500000	0.966069
-9.550000	0.966976
-9.600000	0.967816
-9.650000	0.96869
-9.700000	0.969451
-9.750000	0.970213
-9.800000	0.971008
-9.850000	0.971769
-9.900000	0.972486
-9.950000	1
&
174.750000	8.37396e-16
174.700000	8.45827e-16
174.650000	8.54343e-16
174.600000	8.62944e-16
174.550000	8.71632e-16
174.500000	8.80407e-16
174.450000	8.89271e-16
174.400000	8.98224e-16
174.350000	9.07267e-16
174.300000	9.16401e-16
174.250000	9.25627e-16
174.200000	9.34946e-16
174.150000	9.44359e-16
174.100000	9.53866e-16
174.050000	9.63469e-16
174.000000	9.73169e-16
173.950000	9.82966e-16
173.900000	9.92862e-16
173.850000	1.00286e-15
173.800000	1.01295e-15
173.750000	1.02315e-15
173.700000	1.03345e-15
173.650000	1.04386e-15
173.600000	1.05437e-15
173.550000	1.06498e-15
173.500000	1.0757e-15
173.450000	1.08653e-15
173.400000	1.09747e-15
173.350000	1.10852e-15
173.300000	1.11968e-15
173.250000	1.13095e-15
173.200000	1.14234e-15
173.150000	1.15384e-15
173.100000	1.16545e-15
173.050000	1.17718e-15
173.000000	1.18903e-15
172.950000	1.201e-15
172.900000	1.2131e-15
172.850000	1.22531e-15
172.800000	1.23764e-15
172.750000	1.2501e-15
172.700000	1.26269e-15
172.650000	1.2754e-15
172.600000	1.28824e-15
172.550000	1.30121e-15
172.500000	1.31431e-15
172.450000	1.32754e-15
172.400000	1.3409e-15
172.350000	1.3544e-15
172.300000	1.36803e-15
172.250000	1.38181e-15
172.200000	1.39572e-15
172.150000	1.40977e-15
172.100000	1.42396e-15
172.050000	1.43829e-15
172.000000	1.45277e-15
171.950000	1.4674e-15
171.900000	1.48217e-15
171.850000	1.49709e-15
171.800000	1.51216e-15
171.750000	1.52738e-15
171.700000	1.54276e-15
171.650000	1.55829e-15
171.600000	1.57397e-15
171.550000	1.58982e-15
171.500000	1.60582e-15
171.450000	1.62198e-15
171.400000	1.63831e-15
171.350000	1.6548e-15
171.300000	1.67146e-15
171.250000	1.68829e-15
171.200000	1.70528e-15
171.150000	1.72245e-15
171.100000	1.73979e-15
171.050000	1.7573e-15
171.000000	1.77499e-15
170.950000	1.79286e-15
170.900000	1.8109e-15
170.850000	1.82913e-15
170.800000	1.84754e-15
170.750000	1.86614e-15
170.700000	1.88493e-15
170.650000	1.9039e-15
170.600000	1.92306e-15
170.550000	1.94242e-15
170.500000	1.96197e-15
170.450000	1.98172e-15
170.400000	2.00167e-15
170.350000	2.02182e-15
170.300000	2.04217e-15
170.250000	2.06273e-15
170.200000	2.08349e-15
170.150000	2.10446e-15
170.100000	2.12565e-15
170.050000	2.14704e-15
170.000000	2.16865e-15
169.950000	2.19048e-15
169.900000	2.21253e-15
169.850000	2.2348e-15
169.800000	2.2573e-15
169.750000	2.28002e-15
169.700000	2.30297e-15
169.650000	2.32615e-15
169.600000	2.34956e-15
169.550000	2.37321e-15
169.500000	2.3971e-15
169.450000	2.42123e-15
169.400000	2.4456e-15
169.350000	2.47021e-15
169.300000	2.49508e-15
169.250000	2.52019e-15
169.200000	2.54556e-15
169.150000	2.57118e-15
169.100000	2.59706e-15
169.050000	2.6232e-15
169.000000	2.6496e-15
168.950000	2.67627e-15
168.900000	2.70321e-15
168.850000	2.73042e-15
168.800000	2.7579e-15
168.750000	2.78566e-15
168.700000	2.81369e-15
168.650000	2.84201e-15
168.600000	2.87062e-15
168.550000	2.89951e-15
168.500000	2.9287e-15
168.450000	2.95817e-15
168.400000	2.98795e-15
168.350000	3.01802e-15
168.300000	3.0484e-15
168.250000	3.07908e-15
168.200000	3.11007e-15
168.150000	3.14137e-15
168.100000	3.17299e-15
168.050000	3.20492e-15
168.000000	3.23718e-15
167.950000	3.26976e-15
167.900000	3.30267e-15
167.850000	3.33591e-15
167.800000	3.36949e-15
167.750000	3.4034e-15
167.700000	3.43765e-15
167.650000	3.47225e-15
167.600000	3.5072e-15
167.550000	3.5425e-15
167.500000	3.57815e-15
167.450000	3.61416e-15
167.400000	3.65054e-15
167.350000	3.68728e-15
167.300000	3.72439e-15
167.250000	3.76187e-15
167.200000	3.79973e-15
167.150000	3.83797e-15
167.100000	3.8766e-15
167.050000	3.91561e-15
167.000000	3.95502e-15
166.950000	3.99483e-15
166.900000	4.03503e-15
166.850000	4.07564e-15
166.800000	4.11666e-15
166.750000	4.15809e-15
166.700000	4.19994e-15
166.650000	4.2422e-15
166.600000	4.2849e-15
166.550000	4.32802e-15
166.500000	4.37158e-15
166.450000	4.41557e-15
166.400000	4.46001e-15
166.350000	4.5049e-15
166.300000	4.55024e-15
166.250000	4.59603e-15
166.200000	4.64228e-15
166.150000	4.689e-15
166.100000	4.73619e-15
166.050000	4.78385e-15
166.000000	4.832e-15
165.950000	4.88063e-15
165.900000	4.92974e-15
165.850000	4.97935e-15
165.800000	5.02947e-15
165.750000	5.08008e-15
165.700000	5.1312e-15
165.650000	5.18284e-15
165.600000	5.235e-15
165.550000	5.28768e-15
165.500000	5.3409e-15
165.450000	5.39464e-15
165.400000	5.44893e-15
165.350000	5.50377e-15
165.300000	5.55915e-15
165.250000	5.6151e-15
165.200000	5.6716e-15
165.150000	5.72868e-15
165.100000	5.78633e-15
165.050000	5.84456e-15
165.000000	5.90337e-15
164.950000	5.96278e-15
164.900000	6.02279e-15
164.850000	6.08339e-15
164.800000	6.14461e-15
164.750000	6.20645e-15
164.700000	6.2689e-15
164.650000	6.33199e-15
164.600000	6.39571e-15
164.550000	6.46007e-15
164.500000	6.52507e-15
164.450000	6.59074e-15
164.400000	6.65706e-15
164.350000	6.72405e-15
164.300000	6.79171e-15
164.250000	6.86005e-15
164.200000	6.92909e-15
164.150000	6.99881e-15
164.100000	7.06924e-15
164.050000	7.14038e-15
164.000000	7.21223e-15
163.950000	7.2848e-15
163.900000	7.35811e-15
163.850000	7.43215e-15
163.800000	7.50694e-15
163.750000	7.58248e-15
163.700000	7.65878e-15
163.650000	7.73584e-15
163.600000	7.81368e-15
163.550000	7.89231e-15
163.500000	7.97173e-15
163.450000	8.05194e-15
163.400000	8.13296e-15
163.350000	8.2148e-15
163.300000	8.29746e-15
163.250000	8.38095e-15
163.200000	8.46529e-15
163.150000	8.55047e-15
163.100000	8.6365e-15
163.050000	8.72341e-15
163.000000	8.81118e-15
162.950000	8.89984e-15
162.900000	8.98939e-15
162.850000	9.07985e-15
162.800000	9.17121e-15
162.750000	9.26349e-15
162.700000	9.3567e-15
162.650000	9.45085e-15
162.600000	9.54594e-15
162.550000	9.64199e-15
162.500000	9.73901e-15
162.450000	9.837e-15
162.400000	9.93598e-15
162.350000	1.0036e-14
162.300000	1.01369e-14
162.250000	1.02389e-14
162.200000	1.0342e-14
162.150000	1.0446e-14
162.100000	1.05511e-14
162.050000	1.06573e-14
162.000000	1.07645e-14
161.950000	1.08728e-14
161.900000	1.09822e-14
161.850000	1.10927e-14
161.800000	1.12043e-14
161.750000	1.13171e-14
161.700000	1.14309e-14
161.650000	1.15459e-14
161.600000	1.16621e-14
161.550000	1.17794e-14
161.500000	1.1898e-14
161.450000	1.20177e-14
161.400000	1.21386e-14
161.350000	1.22607e-14
161.300000	1.23841e-14
161.250000	1.25087e-14
161.200000	1.26345e-14
161.150000	1.27617e-14
161.100000	1.28901e-14
161.050000	1.30197e-14
161.000000	1.31507e-14
160.950000	1.3283e-14
160.900000	1.34167e-14
160.850000	1.35517e-14
160.800000	1.3688e-14
160.750000	1.38257e-14
160.700000	1.39648e-14
160.650000	1.41053e-14
160.600000	1.42472e-14
160.550000	1.43906e-14
160.500000	1.45354e-14
160.450000	1.46816e-14
160.400000	1.48293e-14
160.350000	1.49785e-14
160.300000	1.51292e-14
160.250000	1.52814e-14
160.200000	1.54352e-14
160.150000	1.55904e-14
160.100000	1.57473e-14
160.050000	1.59057e-14
160.000000	1.60657e-14
159.950000	1.62274e-14
159.900000	1.63906e-14
159.850000	1.65555e-14
159.800000	1.67221e-14
159.750000	1.68903e-14
159.700000	1.70602e-14
159.650000	1.72319e-14
159.600000	1.74052e-14
159.550000	1.75803e-14
159.500000	1.77572e-14
159.450000	1.79358e-14
159.400000	1.81163e-14
159.350000	1.82985e-14
159.300000	1.84826e-14
159.250000	1.86686e-14
159.200000	1.88564e-14
159.150000	1.90461e-14
159.100000	1.92377e-14
159.050000	1.94312e-14
159.000000	1.96267e-14
158.950000	1.98241e-14
158.900000	2.00236e-14
158.850000	2.0225e-14
158.800000	2.04285e-14
158.750000	2.0634e-14
158.700000	2.08416e-14
158.650000	2.10512e-14
158.600000	2.1263e-14
158.550000	2.14769e-14
158.500000	2.16929e-14
158.450000	2.19112e-14
158.400000	2.21316e-14
158.350000	2.23542e-14
158.300000	2.25791e-14
158.250000	2.28062e-14
158.200000	2.30357e-14
158.150000	2.32674e-14
158.100000	2.35015e-14
158.050000	2.37379e-14
158.000000	2.39767e-14
157.950000	2.42178e-14
157.900000	2.44615e-14
157.850000	2.47075e-14
157.800000	2.49561e-14
157.750000	2.52071e-14
157.700000	2.54607e-14
157.650000	2.57168e-14
157.600000	2.59755e-14
157.550000	2.62368e-14
157.500000	2.65007e-14
157.450000	2.67673e-14
157.400000	2.70365e-14
157.350000	2.73085e-14
157.300000	2.75832e-14
157.250000	2.78607e-14
157.200000	2.81409e-14
157.150000	2.8424e-14
157.100000	2.87099e-14
157.050000	2.89987e-14
157.000000	2.92904e-14
156.950000	2.9585e-14
156.900000	2.98826e-14
156.850000	3.01832e-14
156.800000	3.04868e-14
156.750000	3.07935e-14
156.700000	3.11032e-14
156.650000	3.14161e-14
156.600000	3.17321e-14
156.550000	3.20512e-14
156.500000	3.23736e-14
156.450000	3.26993e-14
156.400000	3.30282e-14
156.350000	3.33604e-14
156.300000	3.3696e-14
156.250000	3.40349e-14
156.200000	3.43772e-14
156.150000	3.4723e-14
156.100000	3.50723e-14
156.050000	3.5425e-14
156.000000	3.57813e-14
155.950000	3.61412e-14
155.900000	3.65048e-14
155.850000	3.68719e-14
155.800000	3.72428e-14
155.750000	3.76174e-14
155.700000	3.79958e-14
155.650000	3.83779e-14
155.600000	3.87639e-14
155.550000	3.91538e-14
155.500000	3.95476e-14
155.450000	3.99454e-14
155.400000	4.03472e-14
155.350000	4.0753e-14
155.300000	4.11629e-14
155.250000	4.15769e-14
155.200000	4.19951e-14
155.150000	4.24175e-14
155.100000	4.28441e-14
155.050000	4.3275e-14
155.000000	4.37102e-14
154.950000	4.41499e-14
154.900000	4.45939e-14
154.850000	4.50424e-14
154.800000	4.54954e-14
154.750000	4.5953e-14
154.700000	4.64152e-14
154.650000	4.6882e-14
154.600000	4.73535e-14
154.550000	4.78298e-14
154.500000	4.83108e-14
154.450000	4.87967e-14
154.400000	4.92875e-14
154.350000	4.97832e-14
154.300000	5.02839e-14
154.250000	5.07896e-14
154.200000	5.13004e-14
154.150000	5.18163e-14
154.100000	5.23375e-14
154.050000	5.28638e-14
154.000000	5.33955e-14
153.950000	5.39325e-14
153.900000	5.44749e-14
153.850000	5.50228e-14
153.800000	5.55761e-14
153.750000	5.61351e-14
153.700000	5.66996e-14
153.650000	5.72698e-14
153.600000	5.78458e-14
153.550000	5.84275e-14
153.500000	5.90151e-14
153.450000	5.96086e-14
153.400000	6.02081e-14
153.350000	6.08136e-14
153.300000	6.14252e-14
153.250000	6.20429e-14
153.200000	6.26669e-14
153.150000	6.32971e-14
153.100000	6.39336e-14
153.050000	6.45766e-14
153.000000	6.5226e-14
152.950000	6.5882e-14
152.900000	6.65445e-14
152.850000	6.72137e-14
152.800000	6.78896e-14
152.750000	6.85724e-14
152.700000	6.92619e-14
152.650000	6.99585e-14
152.600000	7.0662e-14
152.550000	7.13726e-14
152.500000	7.20903e-14
152.450000	7.28153e-14
152.400000	7.35475e-14
152.350000	7.42871e-14
152.300000	7.50342e-14
152.250000	7.57887e-14
152.200000	7.65509e-14
152.150000	7.73206e-14
152.100000	7.80982e-14
152.050000	7.88835e-14
152.000000	7.96768e-14
151.950000	8.0478e-14
151.900000	8.12873e-14
151.850000	8.21047e-14
151.800000	8.29303e-14
151.750000	8.37642e-14
151.700000	8.46066e-14
151.650000	8.54573e-14
151.600000	8.63167e-14
151.550000	8.71846e-14
151.500000	8.80613e-14
151.450000	8.89468e-14
151.400000	8.98412e-14
151.350000	9.07446e-14
151.300000	9.16571e-14
151.250000	9.25788e-14
151.200000	9.35097e-14
151.150000	9.445e-14
151.100000	9.53997e-14
151.050000	9.6359e-14
151.000000	9.73279e-14
150.950000	9.83065e-14
150.900000	9.9295e-14
150.850000	1.00293e-13
150.800000	1.01302e-13
150.750000	1.02321e-13
150.700000	1.03349e-13
150.650000	1.04389e-13
150.600000	1.05438e-13
150.550000	1.06498e-13
150.500000	1.07569e-13
150.450000	1.08651e-13
150.400000	1.09743e-13
150.350000	1.10847e-13
150.300000	1.11961e-13
150.250000	1.13087e-13
150.200000	1.14224e-13
150.150000	1.15373e-13
150.100000	1.16533e-13
150.050000	1.17704e-13
150.000000	1.18888e-13
149.950000	1.20083e-13
149.900000	1.21291e-13
149.850000	1.2251e-13
149.800000	1.23742e-13
149.750000	1.24986e-13
149.700000	1.26243e-13
149.650000	1.27512e-13
149.600000	1.28794e-13
149.550000	1.30089e-13
149.500000	1.31397e-13
149.450000	1.32718e-13
149.400000	1.34052e-13
149.350000	1.354e-13
149.300000	1.36762e-13
149.250000	1.38137e-13
149.200000	1.39525e-13
149.150000	1.40928e-13
149.100000	1.42345e-13
149.050000	1.43776e-13
149.000000	1.45222e-13
148.950000	1.46682e-13
148.900000	1.48157e-13
148.850000	1.49646e-13
148.800000	1.51151e-13
148.750000	1.5267e-13
148.700000	1.54205e-13
148.650000	1.55756e-13
148.600000	1.57321e-13
148.550000	1.58903e-13
148.500000	1.60501e-13
148.450000	1.62114e-13
148.400000	1.63744e-13
148.350000	1.6539e-13
148.300000	1.67053e-13
148.250000	1.68733e-13
148.200000	1.70429e-13
148.150000	1.72142e-13
148.100000	1.73873e-13
148.050000	1.75621e-13
148.000000	1.77387e-13
147.950000	1.7917e-13
147.900000	1.80971e-13
147.850000	1.8279e-13
147.800000	1.84628e-13
147.750000	1.86484e-13
147.700000	1.88359e-13
147.650000	1.90253e-13
147.600000	1.92165e-13
147.550000	1.94097e-13
147.500000	1.96048e-13
147.450000	1.98019e-13
147.400000	2.0001e-13
147.350000	2.0202e-13
147.300000	2.04051e-13
147.250000	2.06103e-13
147.200000	2.08175e-13
147.150000	2.10267e-13
147.100000	2.12381e-13
147.050000	2.14516e-13
147.000000	2.16672e-13
146.950000	2.18851e-13
146.900000	2.21051e-13
146.850000	2.23273e-13
146.800000	2.25517e-13
146.750000	2.27784e-13
146.700000	2.30074e-13
146.650000	2.32387e-13
146.600000	2.34723e-13
146.550000	2.37082e-13
146.500000	2.39466e-13
146.450000	2.41873e-13
146.400000	2.44304e-13
146.350000	2.4676e-13
146.300000	2.4924e-13
146.250000	2.51746e-13
146.200000	2.54276e-13
146.150000	2.56832e-13
146.100000	2.59414e-13
146.050000	2.62022e-13
146.000000	2.64655e-13
145.950000	2.67316e-13
145.900000	2.70003e-13
145.850000	2.72717e-13
145.800000	2.75458e-13
145.750000	2.78227e-13
145.700000	2.81024e-13
145.650000	2.83848e-13
145.600000	2.86702e-13
145.550000	2.89583e-13
145.500000	2.92494e-13
145.450000	2.95434e-13
145.400000	2.98404e-13
145.350000	3.01403e-13
145.300000	3.04433e-13
145.250000	3.07493e-13
145.200000	3.10583e-13
145.150000	3.13705e-13
145.100000	3.16858e-13
145.050000	3.20043e-13
145.000000	3.2326e-13
144.950000	3.26509e-13
144.900000	3.29791e-13
144.850000	3.33106e-13
144.800000	3.36454e-13
144.750000	3.39836e-13
144.700000	3.43251e-13
144.650000	3.46701e-13
144.600000	3.50186e-13
144.550000	3.53706e-13
144.500000	3.57261e-13
144.450000	3.60852e-13
144.400000	3.64479e-13
144.350000	3.68142e-13
144.300000	3.71842e-13
144.250000	3.75579e-13
144.200000	3.79354e-13
144.150000	3.83167e-13
144.100000	3.87018e-13
144.050000	3.90908e-13
144.000000	3.94836e-13
143.950000	3.98805e-13
143.900000	4.02813e-13
143.850000	4.06861e-13
143.800000	4.10951e-13
143.750000	4.15081e-13
143.700000	4.19252e-13
143.650000	4.23466e-13
143.600000	4.27722e-13
143.550000	4.32021e-13
143.500000	4.36363e-13
143.450000	4.40748e-13
143.400000	4.45178e-13
143.350000	4.49652e-13
143.300000	4.54171e-13
143.250000	4.58735e-13
143.200000	4.63345e-13
143.150000	4.68002e-13
143.100000	4.72705e-13
143.050000	4.77456e-13
143.000000	4.82254e-13
142.950000	4.87101e-13
142.900000	4.91996e-13
142.850000	4.96941e-13
142.800000	5.01935e-13
142.750000	5.06979e-13
142.700000	5.12074e-13
142.650000	5.1722e-13
142.600000	5.22418e-13
142.550000	5.27668e-13
142.500000	5.32971e-13
142.450000	5.38327e-13
142.400000	5.43737e-13
142.350000	5.49201e-13
142.300000	5.5472e-13
142.250000	5.60294e-13
142.200000	5.65925e-13
142.150000	5.71612e-13
142.100000	5.77356e-13
142.050000	5.83158e-13
142.000000	5.89018e-13
141.950000	5.94938e-13
141.900000	6.00916e-13
141.850000	6.06955e-13
141.800000	6.13054e-13
141.750000	6.19214e-13
141.700000	6.25437e-13
141.650000	6.31722e-13
141.600000	6.3807e-13
141.550000	6.44482e-13
141.500000	6.50958e-13
141.450000	6.57499e-13
141.400000	6.64106e-13
141.350000	6.70779e-13
141.300000	6.7752e-13
141.250000	6.84328e-13
141.200000	6.91204e-13
141.150000	6.9815e-13
141.100000	7.05165e-13
141.050000	7.12251e-13
141.000000	7.19408e-13
140.950000	7.26637e-13
140.900000	7.33938e-13
140.850000	7.41313e-13
140.800000	7.48762e-13
140.750000	7.56285e-13
140.700000	7.63885e-13
140.650000	7.7156e-13
140.600000	7.79313e-13
140.550000	7.87143e-13
140.500000	7.95053e-13
140.450000	8.03041e-13
140.400000	8.1111e-13
140.350000	8.1926e-13
140.300000	8.27492e-13
140.250000	8.35806e-13
140.200000	8.44204e-13
140.150000	8.52686e-13
140.100000	8.61254e-13
140.050000	8.69907e-13
140.000000	8.78648e-13
139.950000	8.87476e-13
139.900000	8.96393e-13
139.850000	9.054e-13
139.800000	9.14497e-13
139.750000	9.23685e-13
139.700000	9.32965e-13
139.650000	9.42339e-13
139.600000	9.51807e-13
139.550000	9.6137e-13
139.500000	9.71029e-13
139.450000	9.80785e-13
139.400000	9.90639e-13
139.350000	1.00059e-12
139.300000	1.01065e-12
139.250000	1.0208e-12
139.200000	1.03106e-12
139.150000	1.04141e-12
139.100000	1.05188e-12
139.050000	1.06245e-12
139.000000	1.07312e-12
138.950000	1.0839e-12
138.900000	1.09479e-12
138.850000	1.10579e-12
138.800000	1.1169e-12
138.750000	1.12812e-12
138.700000	1.13945e-12
138.650000	1.1509e-12
138.600000	1.16246e-12
138.550000	1.17414e-12
138.500000	1.18594e-12
138.450000	1.19785e-12
138.400000	1.20989e-12
138.350000	1.22204e-12
138.300000	1.23432e-12
138.250000	1.24672e-12
138.200000	1.25924e-12
138.150000	1.27189e-12
138.100000	1.28467e-12
138.050000	1.29758e-12
138.000000	1.31061e-12
137.950000	1.32378e-12
137.900000	1.33708e-12
137.850000	1.35051e-12
137.800000	1.36408e-12
137.750000	1.37778e-12
137.700000	1.39162e-12
137.650000	1.4056e-12
137.600000	1.41972e-12
137.550000	1.43398e-12
137.500000	1.44839e-12
137.450000	1.46294e-12
137.400000	1.47763e-12
137.350000	1.49248e-12
137.300000	1.50747e-12
137.250000	1.52261e-12
137.200000	1.53791e-12
137.150000	1.55336e-12
137.100000	1.56896e-12
137.050000	1.58472e-12
137.000000	1.60064e-12
136.950000	1.61672e-12
136.900000	1.63296e-12
136.850000	1.64936e-12
136.800000	1.66593e-12
136.750000	1.68266e-12
136.700000	1.69957e-12
136.650000	1.71664e-12
136.600000	1.73388e-12
136.550000	1.7513e-12
136.500000	1.76889e-12
136.450000	1.78666e-12
136.400000	1.8046e-12
136.350000	1.82273e-12
136.300000	1.84104e-12
136.250000	1.85953e-12
136.200000	1.87821e-12
136.150000	1.89708e-12
136.100000	1.91613e-12
136.050000	1.93538e-12
136.000000	1.95482e-12
135.950000	1.97445e-12
135.900000	1.99428e-12
135.850000	2.01431e-12
135.800000	2.03455e-12
135.750000	2.05498e-12
135.700000	2.07562e-12
135.650000	2.09647e-12
135.600000	2.11753e-12
135.550000	2.1388e-12
135.500000	2.16028e-12
135.450000	2.18198e-12
135.400000	2.20389e-12
135.350000	2.22603e-12
135.300000	2.24838e-12
135.250000	2.27097e-12
135.200000	2.29377e-12
135.150000	2.31681e-12
135.100000	2.34008e-12
135.050000	2.36358e-12
135.000000	2.38732e-12
134.950000	2.4113e-12
134.900000	2.43552e-12
134.850000	2.45998e-12
134.800000	2.48469e-12
134.750000	2.50964e-12
134.700000	2.53484e-12
134.650000	2.5603e-12
134.600000	2.58602e-12
134.550000	2.61199e-12
134.500000	2.63822e-12
134.450000	2.66472e-12
134.400000	2.69148e-12
134.350000	2.71851e-12
134.300000	2.74581e-12
134.250000	2.77339e-12
134.200000	2.80124e-12
134.150000	2.82937e-12
134.100000	2.85779e-12
134.050000	2.88649e-12
134.000000	2.91547e-12
133.950000	2.94475e-12
133.900000	2.97433e-12
133.850000	3.0042e-12
133.800000	3.03436e-12
133.750000	3.06484e-12
133.700000	3.09562e-12
133.650000	3.1267e-12
133.600000	3.1581e-12
133.550000	3.18982e-12
133.500000	3.22185e-12
133.450000	3.2542e-12
133.400000	3.28688e-12
133.350000	3.31989e-12
133.300000	3.35323e-12
133.250000	3.3869e-12
133.200000	3.42091e-12
133.150000	3.45527e-12
133.100000	3.48996e-12
133.050000	3.52501e-12
133.000000	3.56041e-12
132.950000	3.59616e-12
132.900000	3.63227e-12
132.850000	3.66874e-12
132.800000	3.70558e-12
132.750000	3.74279e-12
132.700000	3.78038e-12
132.650000	3.81834e-12
132.600000	3.85668e-12
132.550000	3.89541e-12
132.500000	3.93452e-12
132.450000	3.97403e-12
132.400000	4.01393e-12
132.350000	4.05424e-12
132.300000	4.09495e-12
132.250000	4.13606e-12
132.200000	4.1776e-12
132.150000	4.21954e-12
132.100000	4.26191e-12
132.050000	4.3047e-12
132.000000	4.34793e-12
131.950000	4.39158e-12
131.900000	4.43568e-12
131.850000	4.48022e-12
131.800000	4.5252e-12
131.750000	4.57064e-12
131.700000	4.61653e-12
131.650000	4.66288e-12
131.600000	4.7097e-12
131.550000	4.75699e-12
131.500000	4.80475e-12
131.450000	4.85299e-12
131.400000	4.90172e-12
131.350000	4.95093e-12
131.300000	5.00064e-12
131.250000	5.05085e-12
131.200000	5.10156e-12
131.150000	5.15278e-12
131.100000	5.20451e-12
131.050000	5.25677e-12
131.000000	5.30955e-12
130.950000	5.36285e-12
130.900000	5.4167e-12
130.850000	5.47108e-12
130.800000	5.52601e-12
130.750000	5.58149e-12
130.700000	5.63752e-12
130.650000	5.69412e-12
130.600000	5.75129e-12
130.550000	5.80903e-12
130.500000	5.86735e-12
130.450000	5.92625e-12
130.400000	5.98575e-12
130.350000	6.04584e-12
130.300000	6.10654e-12
130.250000	6.16784e-12
130.200000	6.22977e-12
130.150000	6.29231e-12
130.100000	6.35548e-12
130.050000	6.41928e-12
130.000000	6.48372e-12
129.950000	6.54881e-12
129.900000	6.61456e-12
129.850000	6.68096e-12
129.800000	6.74803e-12
129.750000	6.81577e-12
129.700000	6.88419e-12
129.650000	6.9533e-12
129.600000	7.0231e-12
129.550000	7.09361e-12
129.500000	7.16482e-12
129.450000	7.23674e-12
129.400000	7.30939e-12
129.350000	7.38276e-12
129.300000	7.45687e-12
129.250000	7.53173e-12
129.200000	7.60733e-12
129.150000	7.6837e-12
129.100000	7.76083e-12
129.050000	7.83873e-12
129.000000	7.91742e-12
128.950000	7.99689e-12
128.900000	8.07716e-12
128.850000	8.15824e-12
128.800000	8.24013e-12
128.750000	8.32285e-12
128.700000	8.40639e-12
128.650000	8.49077e-12
128.600000	8.576e-12
128.550000	8.66208e-12
128.500000	8.74903e-12
128.450000	8.83685e-12
128.400000	8.92555e-12
128.350000	9.01514e-12
128.300000	9.10563e-12
128.250000	9.19702e-12
128.200000	9.28934e-12
128.150000	9.38258e-12
128.100000	9.47675e-12
128.050000	9.57187e-12
128.000000	9.66795e-12
127.950000	9.76498e-12
127.900000	9.863e-12
127.850000	9.96199e-12
127.800000	1.0062e-11
127.750000	1.0163e-11
127.700000	1.0265e-11
127.650000	1.0368e-11
127.600000	1.04721e-11
127.550000	1.05772e-11
127.500000	1.06833e-11
127.450000	1.07906e-11
127.400000	1.08989e-11
127.350000	1.10082e-11
127.300000	1.11187e-11
127.250000	1.12303e-11
127.200000	1.1343e-11
127.150000	1.14569e-11
127.100000	1.15718e-11
127.050000	1.1688e-11
127.000000	1.18053e-11
126.950000	1.19238e-11
126.900000	1.20434e-11
126.850000	1.21643e-11
126.800000	1.22864e-11
126.750000	1.24097e-11
126.700000	1.25342e-11
126.650000	1.266e-11
126.600000	1.27871e-11
126.550000	1.29154e-11
126.500000	1.3045e-11
126.450000	1.31759e-11
126.400000	1.33082e-11
126.350000	1.34417e-11
126.300000	1.35766e-11
126.250000	1.37129e-11
126.200000	1.38505e-11
126.150000	1.39895e-11
126.100000	1.41298e-11
126.050000	1.42716e-11
126.000000	1.44149e-11
125.950000	1.45595e-11
125.900000	1.47056e-11
125.850000	1.48532e-11
125.800000	1.50022e-11
125.750000	1.51528e-11
125.700000	1.53048e-11
125.650000	1.54584e-11
125.600000	1.56135e-11
125.550000	1.57702e-11
125.500000	1.59285e-11
125.450000	1.60883e-11
125.400000	1.62497e-11
125.350000	1.64128e-11
125.300000	1.65775e-11
125.250000	1.67438e-11
125.200000	1.69118e-11
125.150000	1.70815e-11
125.100000	1.72529e-11
125.050000	1.74261e-11
125.000000	1.76009e-11
124.950000	1.77775e-11
124.900000	1.79559e-11
124.850000	1.81361e-11
124.800000	1.8318e-11
124.750000	1.85019e-11
124.700000	1.86875e-11
124.650000	1.8875e-11
124.600000	1.90644e-11
124.550000	1.92557e-11
124.500000	1.94489e-11
124.450000	1.9644e-11
124.400000	1.98411e-11
124.350000	2.00402e-11
124.300000	2.02413e-11
124.250000	2.04443e-11
124.200000	2.06495e-11
124.150000	2.08566e-11
124.100000	2.10659e-11
124.050000	2.12773e-11
124.000000	2.14907e-11
123.950000	2.17064e-11
123.900000	2.19241e-11
123.850000	2.21441e-11
123.800000	2.23663e-11
123.750000	2.25907e-11
123.700000	2.28173e-11
123.650000	2.30462e-11
123.600000	2.32774e-11
123.550000	2.3511e-11
123.500000	2.37468e-11
123.450000	2.39851e-11
123.400000	2.42257e-11
123.350000	2.44687e-11
123.300000	2.47142e-11
123.250000	2.49622e-11
123.200000	2.52126e-11
123.150000	2.54655e-11
123.100000	2.5721e-11
123.050000	2.5979e-11
123.000000	2.62397e-11
122.950000	2.65029e-11
122.900000	2.67688e-11
122.850000	2.70373e-11
122.800000	2.73085e-11
122.750000	2.75825e-11
122.700000	2.78592e-11
122.650000	2.81387e-11
122.600000	2.84209e-11
122.550000	2.8706e-11
122.500000	2.8994e-11
122.450000	2.92848e-11
122.400000	2.95786e-11
122.350000	2.98753e-11
122.300000	3.0175e-11
122.250000	3.04777e-11
122.200000	3.07834e-11
122.150000	3.10922e-11
122.100000	3.14041e-11
122.050000	3.17191e-11
122.000000	3.20373e-11
121.950000	3.23586e-11
121.900000	3.26832e-11
121.850000	3.3011e-11
121.800000	3.33422e-11
121.750000	3.36766e-11
121.700000	3.40144e-11
121.650000	3.43556e-11
121.600000	3.47002e-11
121.550000	3.50482e-11
121.500000	3.53998e-11
121.450000	3.57549e-11
121.400000	3.61135e-11
121.350000	3.64757e-11
121.300000	3.68416e-11
121.250000	3.72111e-11
121.200000	3.75843e-11
121.150000	3.79613e-11
121.100000	3.8342e-11
121.050000	3.87266e-11
121.000000	3.9115e-11
120.950000	3.95073e-11
120.900000	3.99036e-11
120.850000	4.03038e-11
120.800000	4.0708e-11
120.750000	4.11163e-11
120.700000	4.15286e-11
120.650000	4.19452e-11
120.600000	4.23658e-11
120.550000	4.27907e-11
120.500000	4.32199e-11
120.450000	4.36533e-11
120.400000	4.40911e-11
120.350000	4.45333e-11
120.300000	4.498e-11
120.250000	4.5431e-11
120.200000	4.58867e-11
120.150000	4.63469e-11
120.100000	4.68117e-11
120.050000	4.72811e-11
120.000000	4.77553e-11
119.950000	4.82342e-11
119.900000	4.87179e-11
119.850000	4.92065e-11
119.800000	4.96999e-11
119.750000	5.01983e-11
119.700000	5.07017e-11
119.650000	5.12102e-11
119.600000	5.17237e-11
119.550000	5.22424e-11
119.500000	5.27663e-11
119.450000	5.32954e-11
119.400000	5.38299e-11
119.350000	5.43697e-11
119.300000	5.49149e-11
119.250000	5.54655e-11
119.200000	5.60217e-11
119.150000	5.65835e-11
119.100000	5.71509e-11
119.050000	5.7724e-11
119.000000	5.83028e-11
118.950000	5.88874e-11
118.900000	5.94779e-11
118.850000	6.00743e-11
118.800000	6.06767e-11
118.750000	6.12851e-11
118.700000	6.18996e-11
118.650000	6.25202e-11
118.600000	6.31471e-11
118.550000	6.37803e-11
118.500000	6.44198e-11
118.450000	6.50657e-11
118.400000	6.57181e-11
118.350000	6.63771e-11
118.300000	6.70426e-11
118.250000	6.77148e-11
118.200000	6.83937e-11
118.150000	6.90795e-11
118.100000	6.97721e-11
118.050000	7.04716e-11
118.000000	7.11782e-11
117.950000	7.18918e-11
117.900000	7.26126e-11
117.850000	7.33407e-11
117.800000	7.4076e-11
117.750000	7.48186e-11
117.700000	7.55688e-11
117.650000	7.63264e-11
117.600000	7.70916e-11
117.550000	7.78645e-11
117.500000	7.86452e-11
117.450000	7.94336e-11
117.400000	8.023e-11
117.350000	8.10343e-11
117.300000	8.18467e-11
117.250000	8.26672e-11
117.200000	8.3496e-11
117.150000	8.43331e-11
117.100000	8.51785e-11
117.050000	8.60324e-11
117.000000	8.68949e-11
116.950000	8.7766e-11
116.900000	8.86458e-11
116.850000	8.95345e-11
116.800000	9.0432e-11
116.750000	9.13386e-11
116.700000	9.22542e-11
116.650000	9.3179e-11
116.600000	9.41131e-11
116.550000	9.50565e-11
116.500000	9.60094e-11
116.450000	9.69718e-11
116.400000	9.79439e-11
116.350000	9.89257e-11
116.300000	9.99173e-11
116.250000	1.00919e-10
116.200000	1.01931e-10
116.150000	1.02952e-10
116.100000	1.03984e-10
116.050000	1.05027e-10
116.000000	1.06079e-10
115.950000	1.07143e-10
115.900000	1.08217e-10
115.850000	1.09301e-10
115.800000	1.10397e-10
115.750000	1.11503e-10
115.700000	1.12621e-10
115.650000	1.1375e-10
115.600000	1.1489e-10
115.550000	1.16042e-10
115.500000	1.17205e-10
115.450000	1.18379e-10
115.400000	1.19566e-10
115.350000	1.20764e-10
115.300000	1.21975e-10
115.250000	1.23197e-10
115.200000	1.24432e-10
115.150000	1.25679e-10
115.100000	1.26939e-10
115.050000	1.28211e-10
115.000000	1.29496e-10
114.950000	1.30794e-10
114.900000	1.32105e-10
114.850000	1.33429e-10
114.800000	1.34766e-10
114.750000	1.36116e-10
114.700000	1.37481e-10
114.650000	1.38858e-10
114.600000	1.4025e-10
114.550000	1.41656e-10
114.500000	1.43075e-10
114.450000	1.44509e-10
114.400000	1.45957e-10
114.350000	1.4742e-10
114.300000	1.48897e-10
114.250000	1.5039e-10
114.200000	1.51897e-10
114.150000	1.53419e-10
114.100000	1.54956e-10
114.050000	1.56509e-10
114.000000	1.58078e-10
113.950000	1.59662e-10
113.900000	1.61262e-10
113.850000	1.62878e-10
113.800000	1.6451e-10
113.750000	1.66158e-10
113.700000	1.67823e-10
113.650000	1.69505e-10
113.600000	1.71203e-10
113.550000	1.72919e-10
113.500000	1.74652e-10
113.450000	1.76402e-10
113.400000	1.78169e-10
113.350000	1.79955e-10
113.300000	1.81758e-10
113.250000	1.83579e-10
113.200000	1.85419e-10
113.150000	1.87276e-10
113.100000	1.89153e-10
113.050000	1.91048e-10
113.000000	1.92962e-10
112.950000	1.94896e-10
112.900000	1.96849e-10
112.850000	1.98821e-10
112.800000	2.00813e-10
112.750000	2.02825e-10
112.700000	2.04857e-10
112.650000	2.0691e-10
112.600000	2.08983e-10
112.550000	2.11077e-10
112.500000	2.13191e-10
112.450000	2.15327e-10
112.400000	2.17485e-10
112.350000	2.19664e-10
112.300000	2.21864e-10
112.250000	2.24087e-10
112.200000	2.26332e-10
112.150000	2.286e-10
112.100000	2.3089e-10
112.050000	2.33203e-10
112.000000	2.35539e-10
111.950000	2.37899e-10
111.900000	2.40282e-10
111.850000	2.4269e-10
111.800000	2.45121e-10
111.750000	2.47576e-10
111.700000	2.50057e-10
111.650000	2.52562e-10
111.600000	2.55092e-10
111.550000	2.57647e-10
111.500000	2.60228e-10
111.450000	2.62835e-10
111.400000	2.65468e-10
111.350000	2.68127e-10
111.300000	2.70813e-10
111.250000	2.73526e-10
111.200000	2.76266e-10
111.150000	2.79033e-10
111.100000	2.81828e-10
111.050000	2.84651e-10
111.000000	2.87503e-10
110.950000	2.90383e-10
110.900000	2.93291e-10
110.850000	2.96229e-10
110.800000	2.99196e-10
110.750000	3.02193e-10
110.700000	3.0522e-10
110.650000	3.08277e-10
110.600000	3.11365e-10
110.550000	3.14484e-10
110.500000	3.17634e-10
110.450000	3.20815e-10
110.400000	3.24028e-10
110.350000	3.27274e-10
110.300000	3.30552e-10
110.250000	3.33863e-10
110.200000	3.37206e-10
110.150000	3.40584e-10
110.100000	3.43995e-10
110.050000	3.4744e-10
110.000000	3.5092e-10
109.950000	3.54435e-10
109.900000	3.57984e-10
109.850000	3.6157e-10
109.800000	3.65191e-10
109.750000	3.68848e-10
109.700000	3.72542e-10
109.650000	3.76273e-10
109.600000	3.80041e-10
109.550000	3.83847e-10
109.500000	3.87692e-10
109.450000	3.91574e-10
109.400000	3.95496e-10
109.350000	3.99456e-10
109.300000	4.03456e-10
109.250000	4.07497e-10
109.200000	4.11578e-10
109.150000	4.15699e-10
109.100000	4.19862e-10
109.050000	4.24066e-10
109.000000	4.28313e-10
108.950000	4.32602e-10
108.900000	4.36934e-10
108.850000	4.41309e-10
108.800000	4.45729e-10
108.750000	4.50192e-10
108.700000	4.547e-10
108.650000	4.59253e-10
108.600000	4.63852e-10
108.550000	4.68496e-10
108.500000	4.73187e-10
108.450000	4.77925e-10
108.400000	4.82711e-10
108.350000	4.87544e-10
108.300000	4.92426e-10
108.250000	4.97356e-10
108.200000	5.02336e-10
108.150000	5.07366e-10
108.100000	5.12446e-10
108.050000	5.17577e-10
108.000000	5.22759e-10
107.950000	5.27993e-10
107.900000	5.33279e-10
107.850000	5.38619e-10
107.800000	5.44011e-10
107.750000	5.49458e-10
107.700000	5.54959e-10
107.650000	5.60515e-10
107.600000	5.66127e-10
107.550000	5.71795e-10
107.500000	5.77519e-10
107.450000	5.83301e-10
107.400000	5.89141e-10
107.350000	5.95039e-10
107.300000	6.00996e-10
107.250000	6.07013e-10
107.200000	6.1309e-10
107.150000	6.19227e-10
107.100000	6.25426e-10
107.050000	6.31687e-10
107.000000	6.38011e-10
106.950000	6.44398e-10
106.900000	6.50849e-10
106.850000	6.57364e-10
106.800000	6.63945e-10
106.750000	6.70591e-10
106.700000	6.77304e-10
106.650000	6.84084e-10
106.600000	6.90931e-10
106.550000	6.97848e-10
106.500000	7.04833e-10
106.450000	7.11888e-10
106.400000	7.19014e-10
106.350000	7.26211e-10
106.300000	7.3348e-10
106.250000	7.40822e-10
106.200000	7.48238e-10
106.150000	7.55727e-10
106.100000	7.63291e-10
106.050000	7.70931e-10
106.000000	7.78648e-10
105.950000	7.86441e-10
105.900000	7.94313e-10
105.850000	8.02263e-10
105.800000	8.10292e-10
105.750000	8.18402e-10
105.700000	8.26594e-10
105.650000	8.34867e-10
105.600000	8.43222e-10
105.550000	8.51662e-10
105.500000	8.60185e-10
105.450000	8.68794e-10
105.400000	8.77489e-10
105.350000	8.86271e-10
105.300000	8.95141e-10
105.250000	9.041e-10
105.200000	9.13148e-10
105.150000	9.22286e-10
105.100000	9.31516e-10
105.050000	9.40838e-10
105.000000	9.50254e-10
104.950000	9.59763e-10
104.900000	9.69368e-10
104.850000	9.79068e-10
104.800000	9.88866e-10
104.750000	9.98762e-10
104.700000	1.00876e-09
104.650000	1.01885e-09
104.600000	1.02905e-09
104.550000	1.03934e-09
104.500000	1.04974e-09
104.450000	1.06025e-09
104.400000	1.07086e-09
104.350000	1.08157e-09
104.300000	1.0924e-09
104.250000	1.10333e-09
104.200000	1.11437e-09
104.150000	1.12552e-09
104.100000	1.13678e-09
104.050000	1.14815e-09
104.000000	1.15964e-09
103.950000	1.17124e-09
103.900000	1.18296e-09
103.850000	1.1948e-09
103.800000	1.20675e-09
103.750000	1.21883e-09
103.700000	1.23102e-09
103.650000	1.24334e-09
103.600000	1.25578e-09
103.550000	1.26834e-09
103.500000	1.28103e-09
103.450000	1.29385e-09
103.400000	1.30679e-09
103.350000	1.31987e-09
103.300000	1.33307e-09
103.250000	1.34641e-09
103.200000	1.35988e-09
103.150000	1.37348e-09
103.100000	1.38722e-09
103.050000	1.4011e-09
103.000000	1.41512e-09
102.950000	1.42927e-09
102.900000	1.44357e-09
102.850000	1.45801e-09
102.800000	1.4726e-09
102.750000	1.48733e-09
102.700000	1.50221e-09
102.650000	1.51724e-09
102.600000	1.53241e-09
102.550000	1.54774e-09
102.500000	1.56322e-09
102.450000	1.57886e-09
102.400000	1.59465e-09
102.350000	1.6106e-09
102.300000	1.62672e-09
102.250000	1.64299e-09
102.200000	1.65942e-09
102.150000	1.67602e-09
102.100000	1.69278e-09
102.050000	1.70971e-09
102.000000	1.72682e-09
101.950000	1.74409e-09
101.900000	1.76153e-09
101.850000	1.77915e-09
101.800000	1.79694e-09
101.750000	1.81492e-09
101.700000	1.83307e-09
101.650000	1.8514e-09
101.600000	1.86992e-09
101.550000	1.88862e-09
101.500000	1.90751e-09
101.450000	1.92659e-09
101.400000	1.94585e-09
101.350000	1.96531e-09
101.300000	1.98497e-09
101.250000	2.00482e-09
101.200000	2.02487e-09
101.150000	2.04512e-09
101.100000	2.06557e-09
101.050000	2.08623e-09
101.000000	2.10709e-09
100.950000	2.12816e-09
100.900000	2.14945e-09
100.850000	2.17094e-09
100.800000	2.19265e-09
100.750000	2.21457e-09
100.700000	2.23672e-09
100.650000	2.25909e-09
100.600000	2.28168e-09
100.550000	2.30449e-09
100.500000	2.32753e-09
100.450000	2.35081e-09
100.400000	2.37431e-09
100.350000	2.39805e-09
100.300000	2.42203e-09
100.250000	2.44625e-09
100.200000	2.47071e-09
100.150000	2.49541e-09
100.100000	2.52036e-09
100.050000	2.54556e-09
100.000000	2.57102e-09
99.950000	2.59672e-09
99.900000	2.62268e-09
99.850000	2.64891e-09
99.800000	2.67539e-09
99.750000	2.70214e-09
99.700000	2.72915e-09
99.650000	2.75644e-09
99.600000	2.78399e-09
99.550000	2.81183e-09
99.500000	2.83994e-09
99.450000	2.86833e-09
99.400000	2.89701e-09
99.350000	2.92597e-09
99.300000	2.95522e-09
99.250000	2.98476e-09
99.200000	3.0146e-09
99.150000	3.04473e-09
99.100000	3.07517e-09
99.050000	3.10591e-09
99.000000	3.13696e-09
98.950000	3.16832e-09
98.900000	3.19999e-09
98.850000	3.23198e-09
98.800000	3.26428e-09
98.750000	3.29691e-09
98.700000	3.32987e-09
98.650000	3.36315e-09
98.600000	3.39677e-09
98.550000	3.43072e-09
98.500000	3.46501e-09
98.450000	3.49964e-09
98.400000	3.53462e-09
98.350000	3.56995e-09
98.300000	3.60563e-09
98.250000	3.64167e-09
98.200000	3.67807e-09
98.150000	3.71483e-09
98.100000	3.75196e-09
98.050000	3.78946e-09
98.000000	3.82733e-09
97.950000	3.86558e-09
97.900000	3.90421e-09
97.850000	3.94323e-09
97.800000	3.98264e-09
97.750000	4.02244e-09
97.700000	4.06264e-09
97.650000	4.10324e-09
97.600000	4.14425e-09
97.550000	4.18566e-09
97.500000	4.22749e-09
97.450000	4.26974e-09
97.400000	4.3124e-09
97.350000	4.3555e-09
97.300000	4.39902e-09
97.250000	4.44298e-09
97.200000	4.48738e-09
97.150000	4.53222e-09
97.100000	4.57751e-09
97.050000	4.62324e-09
97.000000	4.66944e-09
96.950000	4.7161e-09
96.900000	4.76322e-09
96.850000	4.81082e-09
96.800000	4.85888e-09
96.750000	4.90743e-09
96.700000	4.95646e-09
96.650000	5.00599e-09
96.600000	5.056e-09
96.550000	5.10652e-09
96.500000	5.15754e-09
96.450000	5.20907e-09
96.400000	5.26111e-09
96.350000	5.31367e-09
96.300000	5.36676e-09
96.250000	5.42038e-09
96.200000	5.47453e-09
96.150000	5.52922e-09
96.100000	5.58446e-09
96.050000	5.64025e-09
96.000000	5.6966e-09
95.950000	5.7535e-09
95.900000	5.81098e-09
95.850000	5.86903e-09
95.800000	5.92766e-09
95.750000	5.98687e-09
95.700000	6.04668e-09
95.650000	6.10708e-09
95.600000	6.16808e-09
95.550000	6.2297e-09
95.500000	6.29193e-09
95.450000	6.35477e-09
95.400000	6.41825e-09
95.350000	6.48236e-09
95.300000	6.54711e-09
95.250000	6.6125e-09
95.200000	6.67855e-09
95.150000	6.74526e-09
95.100000	6.81263e-09
95.050000	6.88067e-09
95.000000	6.94939e-09
94.950000	7.0188e-09
94.900000	7.0889e-09
94.850000	7.1597e-09
94.800000	7.23121e-09
94.750000	7.30343e-09
94.700000	7.37637e-09
94.650000	7.45003e-09
94.600000	7.52444e-09
94.550000	7.59958e-09
94.500000	7.67548e-09
94.450000	7.75213e-09
94.400000	7.82954e-09
94.350000	7.90773e-09
94.300000	7.9867e-09
94.250000	8.06645e-09
94.200000	8.147e-09
94.150000	8.22836e-09
94.100000	8.31052e-09
94.050000	8.39351e-09
94.000000	8.47732e-09
93.950000	8.56197e-09
93.900000	8.64746e-09
93.850000	8.73381e-09
93.800000	8.82102e-09
93.750000	8.90909e-09
93.700000	8.99805e-09
93.650000	9.08789e-09
93.600000	9.17863e-09
93.550000	9.27027e-09
93.500000	9.36283e-09
93.450000	9.45631e-09
93.400000	9.55072e-09
93.350000	9.64607e-09
93.300000	9.74238e-09
93.250000	9.83964e-09
93.200000	9.93787e-09
93.150000	1.00371e-08
93.100000	1.01373e-08
93.050000	1.02385e-08
93.000000	1.03407e-08
92.950000	1.04439e-08
92.900000	1.05482e-08
92.850000	1.06535e-08
92.800000	1.07598e-08
92.750000	1.08673e-08
92.700000	1.09757e-08
92.650000	1.10853e-08
92.600000	1.11959e-08
92.550000	1.13077e-08
92.500000	1.14206e-08
92.450000	1.15346e-08
92.400000	1.16497e-08
92.350000	1.1766e-08
92.300000	1.18834e-08
92.250000	1.2002e-08
92.200000	1.21218e-08
92.150000	1.22428e-08
92.100000	1.2365e-08
92.050000	1.24884e-08
92.000000	1.26131e-08
91.950000	1.27389e-08
91.900000	1.28661e-08
91.850000	1.29945e-08
91.800000	1.31242e-08
91.750000	1.32552e-08
91.700000	1.33874e-08
91.650000	1.3521e-08
91.600000	1.3656e-08
91.550000	1.37923e-08
91.500000	1.39299e-08
91.450000	1.40689e-08
91.400000	1.42093e-08
91.350000	1.43511e-08
91.300000	1.44943e-08
91.250000	1.46389e-08
91.200000	1.4785e-08
91.150000	1.49325e-08
91.100000	1.50815e-08
91.050000	1.5232e-08
91.000000	1.5384e-08
90.950000	1.55375e-08
90.900000	1.56925e-08
90.850000	1.58491e-08
90.800000	1.60072e-08
90.750000	1.61669e-08
90.700000	1.63282e-08
90.650000	1.64912e-08
90.600000	1.66557e-08
90.550000	1.68219e-08
90.500000	1.69897e-08
90.450000	1.71592e-08
90.400000	1.73304e-08
90.350000	1.75033e-08
90.300000	1.76779e-08
90.250000	1.78542e-08
90.200000	1.80323e-08
90.150000	1.82122e-08
90.100000	1.83939e-08
90.050000	1.85774e-08
90.000000	1.87627e-08
89.950000	1.89499e-08
89.900000	1.91389e-08
89.850000	1.93298e-08
89.800000	1.95226e-08
89.750000	1.97173e-08
89.700000	1.9914e-08
89.650000	2.01126e-08
89.600000	2.03133e-08
89.550000	2.05159e-08
89.500000	2.07205e-08
89.450000	2.09271e-08
89.400000	2.11359e-08
89.350000	2.13467e-08
89.300000	2.15596e-08
89.250000	2.17746e-08
89.200000	2.19917e-08
89.150000	2.22111e-08
89.100000	2.24326e-08
89.050000	2.26563e-08
89.000000	2.28822e-08
88.950000	2.31104e-08
88.900000	2.33409e-08
88.850000	2.35737e-08
88.800000	2.38087e-08
88.750000	2.40461e-08
88.700000	2.42859e-08
88.650000	2.45281e-08
88.600000	2.47727e-08
88.550000	2.50197e-08
88.500000	2.52692e-08
88.450000	2.55211e-08
88.400000	2.57756e-08
88.350000	2.60326e-08
88.300000	2.62922e-08
88.250000	2.65543e-08
88.200000	2.68191e-08
88.150000	2.70864e-08
88.100000	2.73565e-08
88.050000	2.76292e-08
88.000000	2.79047e-08
87.950000	2.81829e-08
87.900000	2.84639e-08
87.850000	2.87476e-08
87.800000	2.90342e-08
87.750000	2.93237e-08
87.700000	2.9616e-08
87.650000	2.99112e-08
87.600000	3.02094e-08
87.550000	3.05105e-08
87.500000	3.08147e-08
87.450000	3.11218e-08
87.400000	3.1432e-08
87.350000	3.17454e-08
87.300000	3.20618e-08
87.250000	3.23814e-08
87.200000	3.27041e-08
87.150000	3.30301e-08
87.100000	3.33593e-08
87.050000	3.36918e-08
87.000000	3.40276e-08
86.950000	3.43667e-08
86.900000	3.47092e-08
86.850000	3.50552e-08
86.800000	3.54045e-08
86.750000	3.57574e-08
86.700000	3.61137e-08
86.650000	3.64736e-08
86.600000	3.68371e-08
86.550000	3.72042e-08
86.500000	3.7575e-08
86.450000	3.79494e-08
86.400000	3.83276e-08
86.350000	3.87095e-08
86.300000	3.90952e-08
86.250000	3.94848e-08
86.200000	3.98782e-08
86.150000	4.02756e-08
86.100000	4.06769e-08
86.050000	4.10822e-08
86.000000	4.14915e-08
85.950000	4.19049e-08
85.900000	4.23224e-08
85.850000	4.27441e-08
85.800000	4.317e-08
85.750000	4.36e-08
85.700000	4.40344e-08
85.650000	4.44731e-08
85.600000	4.49162e-08
85.550000	4.53637e-08
85.500000	4.58156e-08
85.450000	4.6272e-08
85.400000	4.67329e-08
85.350000	4.71985e-08
85.300000	4.76686e-08
85.250000	4.81435e-08
85.200000	4.86231e-08
85.150000	4.91074e-08
85.100000	4.95965e-08
85.050000	5.00906e-08
85.000000	5.05895e-08
84.950000	5.10934e-08
84.900000	5.16023e-08
84.850000	5.21162e-08
84.800000	5.26353e-08
84.750000	5.31595e-08
84.700000	5.3689e-08
84.650000	5.42237e-08
84.600000	5.47637e-08
84.550000	5.53091e-08
84.500000	5.58599e-08
84.450000	5.64162e-08
84.400000	5.6978e-08
84.350000	5.75455e-08
84.300000	5.81185e-08
84.250000	5.86972e-08
84.200000	5.92817e-08
84.150000	5.98721e-08
84.100000	6.04682e-08
84.050000	6.10703e-08
84.000000	6.16784e-08
83.950000	6.22926e-08
83.900000	6.29128e-08
83.850000	6.35392e-08
83.800000	6.41718e-08
83.750000	6.48108e-08
83.700000	6.5456e-08
83.650000	6.61077e-08
83.600000	6.67659e-08
83.550000	6.74306e-08
83.500000	6.81019e-08
83.450000	6.87799e-08
83.400000	6.94646e-08
83.350000	7.01561e-08
83.300000	7.08545e-08
83.250000	7.15598e-08
83.200000	7.22722e-08
83.150000	7.29916e-08
83.100000	7.37181e-08
83.050000	7.44519e-08
83.000000	7.5193e-08
82.950000	7.59414e-08
82.900000	7.66973e-08
82.850000	7.74607e-08
82.800000	7.82317e-08
82.750000	7.90103e-08
82.700000	7.97967e-08
82.650000	8.05909e-08
82.600000	8.13929e-08
82.550000	8.2203e-08
82.500000	8.30211e-08
82.450000	8.38473e-08
82.400000	8.46817e-08
82.350000	8.55244e-08
82.300000	8.63755e-08
82.250000	8.7235e-08
82.200000	8.81031e-08
82.150000	8.89798e-08
82.100000	8.98652e-08
82.050000	9.07594e-08
82.000000	9.16624e-08
81.950000	9.25745e-08
81.900000	9.34956e-08
81.850000	9.44258e-08
81.800000	9.53653e-08
81.750000	9.63141e-08
81.700000	9.72724e-08
81.650000	9.82401e-08
81.600000	9.92175e-08
81.550000	1.00205e-07
81.500000	1.01201e-07
81.450000	1.02208e-07
81.400000	1.03225e-07
81.350000	1.04252e-07
81.300000	1.05289e-07
81.250000	1.06336e-07
81.200000	1.07394e-07
81.150000	1.08462e-07
81.100000	1.09541e-07
81.050000	1.10631e-07
81.000000	1.11731e-07
80.950000	1.12842e-07
80.900000	1.13965e-07
80.850000	1.15098e-07
80.800000	1.16243e-07
80.750000	1.17399e-07
80.700000	1.18567e-07
80.650000	1.19746e-07
80.600000	1.20937e-07
80.550000	1.22139e-07
80.500000	1.23354e-07
80.450000	1.24581e-07
80.400000	1.25819e-07
80.350000	1.27071e-07
80.300000	1.28334e-07
80.250000	1.2961e-07
80.200000	1.30899e-07
80.150000	1.32201e-07
80.100000	1.33515e-07
80.050000	1.34842e-07
80.000000	1.36183e-07
79.950000	1.37537e-07
79.900000	1.38905e-07
79.850000	1.40286e-07
79.800000	1.4168e-07
79.750000	1.43089e-07
79.700000	1.44511e-07
79.650000	1.45948e-07
79.600000	1.47399e-07
79.550000	1.48864e-07
79.500000	1.50344e-07
79.450000	1.51838e-07
79.400000	1.53348e-07
79.350000	1.54872e-07
79.300000	1.56411e-07
79.250000	1.57966e-07
79.200000	1.59536e-07
79.150000	1.61122e-07
79.100000	1.62723e-07
79.050000	1.6434e-07
79.000000	1.65974e-07
78.950000	1.67623e-07
78.900000	1.69289e-07
78.850000	1.70971e-07
78.800000	1.7267e-07
78.750000	1.74386e-07
78.700000	1.76119e-07
78.650000	1.77869e-07
78.600000	1.79637e-07
78.550000	1.81422e-07
78.500000	1.83224e-07
78.450000	1.85045e-07
78.400000	1.86884e-07
78.350000	1.8874e-07
78.300000	1.90616e-07
78.250000	1.9251e-07
78.200000	1.94422e-07
78.150000	1.96354e-07
78.100000	1.98304e-07
78.050000	2.00275e-07
78.000000	2.02264e-07
77.950000	2.04273e-07
77.900000	2.06303e-07
77.850000	2.08352e-07
77.800000	2.10422e-07
77.750000	2.12512e-07
77.700000	2.14623e-07
77.650000	2.16754e-07
77.600000	2.18907e-07
77.550000	2.21082e-07
77.500000	2.23277e-07
77.450000	2.25495e-07
77.400000	2.27735e-07
77.350000	2.29996e-07
77.300000	2.3228e-07
77.250000	2.34587e-07
77.200000	2.36917e-07
77.150000	2.3927e-07
77.100000	2.41646e-07
77.050000	2.44045e-07
77.000000	2.46468e-07
76.950000	2.48916e-07
76.900000	2.51387e-07
76.850000	2.53883e-07
76.800000	2.56404e-07
76.750000	2.5895e-07
76.700000	2.61521e-07
76.650000	2.64117e-07
76.600000	2.6674e-07
76.550000	2.69388e-07
76.500000	2.72062e-07
76.450000	2.74763e-07
76.400000	2.77491e-07
76.350000	2.80245e-07
76.300000	2.83027e-07
76.250000	2.85837e-07
76.200000	2.88674e-07
76.150000	2.91539e-07
76.100000	2.94433e-07
76.050000	2.97355e-07
76.000000	3.00307e-07
75.950000	3.03287e-07
75.900000	3.06297e-07
75.850000	3.09337e-07
75.800000	3.12407e-07
75.750000	3.15507e-07
75.700000	3.18638e-07
75.650000	3.218e-07
75.600000	3.24994e-07
75.550000	3.28219e-07
75.500000	3.31476e-07
75.450000	3.34765e-07
75.400000	3.38086e-07
75.350000	3.41441e-07
75.300000	3.44829e-07
75.250000	3.4825e-07
75.200000	3.51705e-07
75.150000	3.55194e-07
75.100000	3.58718e-07
75.050000	3.62277e-07
75.000000	3.65871e-07
74.950000	3.695e-07
74.900000	3.73166e-07
74.850000	3.76867e-07
74.800000	3.80606e-07
74.750000	3.84381e-07
74.700000	3.88194e-07
74.650000	3.92044e-07
74.600000	3.95932e-07
74.550000	3.99859e-07
74.500000	4.03825e-07
74.450000	4.0783e-07
74.400000	4.11875e-07
74.350000	4.15959e-07
74.300000	4.20084e-07
74.250000	4.2425e-07
74.200000	4.28457e-07
74.150000	4.32706e-07
74.100000	4.36996e-07
74.050000	4.41329e-07
74.000000	4.45705e-07
73.950000	4.50124e-07
73.900000	4.54587e-07
73.850000	4.59094e-07
73.800000	4.63646e-07
73.750000	4.68243e-07
73.700000	4.72885e-07
73.650000	4.77572e-07
73.600000	4.82307e-07
73.550000	4.87088e-07
73.500000	4.91916e-07
73.450000	4.96792e-07
73.400000	5.01716e-07
73.350000	5.06689e-07
73.300000	5.11712e-07
73.250000	5.16783e-07
73.200000	5.21905e-07
73.150000	5.27078e-07
73.100000	5.32301e-07
73.050000	5.37576e-07
73.000000	5.42904e-07
72.950000	5.48284e-07
72.900000	5.53717e-07
72.850000	5.59204e-07
72.800000	5.64745e-07
72.750000	5.70341e-07
72.700000	5.75992e-07
72.650000	5.81699e-07
72.600000	5.87462e-07
72.550000	5.93282e-07
72.500000	5.9916e-07
72.450000	6.05096e-07
72.400000	6.1109e-07
72.350000	6.17144e-07
72.300000	6.23258e-07
72.250000	6.29431e-07
72.200000	6.35666e-07
72.150000	6.41963e-07
72.100000	6.48321e-07
72.050000	6.54743e-07
72.000000	6.61227e-07
71.950000	6.67776e-07
71.900000	6.7439e-07
71.850000	6.81069e-07
71.800000	6.87813e-07
71.750000	6.94625e-07
71.700000	7.01503e-07
71.650000	7.0845e-07
71.600000	7.15465e-07
71.550000	7.22549e-07
71.500000	7.29704e-07
71.450000	7.36928e-07
71.400000	7.44225e-07
71.350000	7.51593e-07
71.300000	7.59034e-07
71.250000	7.66548e-07
71.200000	7.74137e-07
71.150000	7.818e-07
71.100000	7.89539e-07
71.050000	7.97355e-07
71.000000	8.05247e-07
70.950000	8.13218e-07
70.900000	8.21267e-07
70.850000	8.29395e-07
70.800000	8.37604e-07
70.750000	8.45894e-07
70.700000	8.54265e-07
70.650000	8.62719e-07
70.600000	8.71257e-07
70.550000	8.79878e-07
70.500000	8.88585e-07
70.450000	8.97378e-07
70.400000	9.06257e-07
70.350000	9.15224e-07
70.300000	9.24279e-07
70.250000	9.33424e-07
70.200000	9.42659e-07
70.150000	9.51985e-07
70.100000	9.61403e-07
70.050000	9.70913e-07
70.000000	9.80518e-07
69.950000	9.90217e-07
69.900000	1.00001e-06
69.850000	1.0099e-06
69.800000	1.01989e-06
69.750000	1.02998e-06
69.700000	1.04017e-06
69.650000	1.05045e-06
69.600000	1.06084e-06
69.550000	1.07133e-06
69.500000	1.08193e-06
69.450000	1.09263e-06
69.400000	1.10343e-06
69.350000	1.11434e-06
69.300000	1.12536e-06
69.250000	1.13649e-06
69.200000	1.14772e-06
69.150000	1.15907e-06
69.100000	1.17053e-06
69.050000	1.1821e-06
69.000000	1.19379e-06
68.950000	1.20559e-06
68.900000	1.2175e-06
68.850000	1.22954e-06
68.800000	1.24169e-06
68.750000	1.25396e-06
68.700000	1.26636e-06
68.650000	1.27887e-06
68.600000	1.29151e-06
68.550000	1.30428e-06
68.500000	1.31717e-06
68.450000	1.33018e-06
68.400000	1.34333e-06
68.350000	1.3566e-06
68.300000	1.37e-06
68.250000	1.38354e-06
68.200000	1.39721e-06
68.150000	1.41101e-06
68.100000	1.42495e-06
68.050000	1.43903e-06
68.000000	1.45325e-06
67.950000	1.4676e-06
67.900000	1.4821e-06
67.850000	1.49674e-06
67.800000	1.51152e-06
67.750000	1.52645e-06
67.700000	1.54153e-06
67.650000	1.55675e-06
67.600000	1.57213e-06
67.550000	1.58765e-06
67.500000	1.60333e-06
67.450000	1.61916e-06
67.400000	1.63515e-06
67.350000	1.6513e-06
67.300000	1.6676e-06
67.250000	1.68406e-06
67.200000	1.70069e-06
67.150000	1.71748e-06
67.100000	1.73444e-06
67.050000	1.75156e-06
67.000000	1.76885e-06
66.950000	1.78631e-06
66.900000	1.80394e-06
66.850000	1.82175e-06
66.800000	1.83973e-06
66.750000	1.85788e-06
66.700000	1.87622e-06
66.650000	1.89473e-06
66.600000	1.91343e-06
66.550000	1.93231e-06
66.500000	1.95138e-06
66.450000	1.97063e-06
66.400000	1.99008e-06
66.350000	2.00971e-06
66.300000	2.02954e-06
66.250000	2.04956e-06
66.200000	2.06978e-06
66.150000	2.0902e-06
66.100000	2.11082e-06
66.050000	2.13164e-06
66.000000	2.15267e-06
65.950000	2.1739e-06
65.900000	2.19534e-06
65.850000	2.21699e-06
65.800000	2.23885e-06
65.750000	2.26093e-06
65.700000	2.28323e-06
65.650000	2.30574e-06
65.600000	2.32848e-06
65.550000	2.35143e-06
65.500000	2.37462e-06
65.450000	2.39803e-06
65.400000	2.42167e-06
65.350000	2.44554e-06
65.300000	2.46965e-06
65.250000	2.494e-06
65.200000	2.51858e-06
65.150000	2.5434e-06
65.100000	2.56847e-06
65.050000	2.59379e-06
65.000000	2.61935e-06
64.950000	2.64516e-06
64.900000	2.67123e-06
64.850000	2.69755e-06
64.800000	2.72413e-06
64.750000	2.75097e-06
64.700000	2.77807e-06
64.650000	2.80544e-06
64.600000	2.83308e-06
64.550000	2.86099e-06
64.500000	2.88918e-06
64.450000	2.91764e-06
64.400000	2.94637e-06
64.350000	2.9754e-06
64.300000	3.0047e-06
64.250000	3.03429e-06
64.200000	3.06417e-06
64.150000	3.09435e-06
64.100000	3.12482e-06
64.050000	3.15559e-06
64.000000	3.18666e-06
63.950000	3.21804e-06
63.900000	3.24972e-06
63.850000	3.28171e-06
63.800000	3.31402e-06
63.750000	3.34664e-06
63.700000	3.37959e-06
63.650000	3.41285e-06
63.600000	3.44645e-06
63.550000	3.48037e-06
63.500000	3.51462e-06
63.450000	3.54921e-06
63.400000	3.58413e-06
63.350000	3.6194e-06
63.300000	3.65502e-06
63.250000	3.69098e-06
63.200000	3.7273e-06
63.150000	3.76397e-06
63.100000	3.801e-06
63.050000	3.83839e-06
63.000000	3.87615e-06
62.950000	3.91427e-06
62.900000	3.95278e-06
62.850000	3.99165e-06
62.800000	4.03091e-06
62.750000	4.07055e-06
62.700000	4.11058e-06
62.650000	4.151e-06
62.600000	4.19182e-06
62.550000	4.23304e-06
62.500000	4.27466e-06
62.450000	4.31668e-06
62.400000	4.35912e-06
62.350000	4.40197e-06
62.300000	4.44524e-06
62.250000	4.48894e-06
62.200000	4.53306e-06
62.150000	4.57761e-06
62.100000	4.6226e-06
62.050000	4.66803e-06
62.000000	4.7139e-06
61.950000	4.76022e-06
61.900000	4.807e-06
61.850000	4.85423e-06
61.800000	4.90192e-06
61.750000	4.95008e-06
61.700000	4.9987e-06
61.650000	5.04781e-06
61.600000	5.09739e-06
61.550000	5.14746e-06
61.500000	5.19801e-06
61.450000	5.24906e-06
61.400000	5.30061e-06
61.350000	5.35266e-06
61.300000	5.40522e-06
61.250000	5.4583e-06
61.200000	5.51189e-06
61.150000	5.566e-06
61.100000	5.62064e-06
61.050000	5.67582e-06
61.000000	5.73153e-06
60.950000	5.78779e-06
60.900000	5.8446e-06
60.850000	5.90196e-06
60.800000	5.95988e-06
60.750000	6.01837e-06
60.700000	6.07742e-06
60.650000	6.13706e-06
60.600000	6.19727e-06
60.550000	6.25807e-06
60.500000	6.31947e-06
60.450000	6.38146e-06
60.400000	6.44406e-06
60.350000	6.50726e-06
60.300000	6.57109e-06
60.250000	6.63553e-06
60.200000	6.70061e-06
60.150000	6.76631e-06
60.100000	6.83266e-06
60.050000	6.89966e-06
60.000000	6.9673e-06
59.950000	7.03561e-06
59.900000	7.10458e-06
59.850000	7.17423e-06
59.800000	7.24455e-06
59.750000	7.31556e-06
59.700000	7.38725e-06
59.650000	7.45965e-06
59.600000	7.53275e-06
59.550000	7.60656e-06
59.500000	7.6811e-06
59.450000	7.75635e-06
59.400000	7.83234e-06
59.350000	7.90907e-06
59.300000	7.98655e-06
59.250000	8.06478e-06
59.200000	8.14377e-06
59.150000	8.22353e-06
59.100000	8.30406e-06
59.050000	8.38538e-06
59.000000	8.46749e-06
58.950000	8.5504e-06
58.900000	8.63411e-06
58.850000	8.71864e-06
58.800000	8.80399e-06
58.750000	8.89017e-06
58.700000	8.97719e-06
58.650000	9.06505e-06
58.600000	9.15376e-06
58.550000	9.24334e-06
58.500000	9.33379e-06
58.450000	9.42512e-06
58.400000	9.51734e-06
58.350000	9.61045e-06
58.300000	9.70446e-06
58.250000	9.79939e-06
58.200000	9.89524e-06
58.150000	9.99202e-06
58.100000	1.00897e-05
58.050000	1.01884e-05
58.000000	1.0288e-05
57.950000	1.03886e-05
57.900000	1.04902e-05
57.850000	1.05928e-05
57.800000	1.06963e-05
57.750000	1.08009e-05
57.700000	1.09064e-05
57.650000	1.1013e-05
57.600000	1.11206e-05
57.550000	1.12293e-05
57.500000	1.1339e-05
57.450000	1.14498e-05
57.400000	1.15617e-05
57.350000	1.16746e-05
57.300000	1.17887e-05
57.250000	1.19038e-05
57.200000	1.20201e-05
57.150000	1.21375e-05
57.100000	1.2256e-05
57.050000	1.23757e-05
57.000000	1.24965e-05
56.950000	1.26185e-05
56.900000	1.27417e-05
56.850000	1.28661e-05
56.800000	1.29917e-05
56.750000	1.31185e-05
56.700000	1.32465e-05
56.650000	1.33757e-05
56.600000	1.35063e-05
56.550000	1.3638e-05
56.500000	1.37711e-05
56.450000	1.39054e-05
56.400000	1.40411e-05
56.350000	1.4178e-05
56.300000	1.43163e-05
56.250000	1.44559e-05
56.200000	1.45969e-05
56.150000	1.47392e-05
56.100000	1.48829e-05
56.050000	1.5028e-05
56.000000	1.51745e-05
55.950000	1.53224e-05
55.900000	1.54717e-05
55.850000	1.56225e-05
55.800000	1.57747e-05
55.750000	1.59284e-05
55.700000	1.60836e-05
55.650000	1.62403e-05
55.600000	1.63985e-05
55.550000	1.65582e-05
55.500000	1.67195e-05
55.450000	1.68823e-05
55.400000	1.70467e-05
55.350000	1.72126e-05
55.300000	1.73802e-05
55.250000	1.75494e-05
55.200000	1.77202e-05
55.150000	1.78927e-05
55.100000	1.80668e-05
55.050000	1.82427e-05
55.000000	1.84202e-05
54.950000	1.85994e-05
54.900000	1.87803e-05
54.850000	1.8963e-05
54.800000	1.91475e-05
54.750000	1.93337e-05
54.700000	1.95217e-05
54.650000	1.97115e-05
54.600000	1.99032e-05
54.550000	2.00967e-05
54.500000	2.0292e-05
54.450000	2.04893e-05
54.400000	2.06884e-05
54.350000	2.08894e-05
54.300000	2.10924e-05
54.250000	2.12974e-05
54.200000	2.15043e-05
54.150000	2.17132e-05
54.100000	2.19241e-05
54.050000	2.2137e-05
54.000000	2.2352e-05
53.950000	2.2569e-05
53.900000	2.27881e-05
53.850000	2.30094e-05
53.800000	2.32327e-05
53.750000	2.34582e-05
53.700000	2.36859e-05
53.650000	2.39157e-05
53.600000	2.41478e-05
53.550000	2.43821e-05
53.500000	2.46186e-05
53.450000	2.48574e-05
53.400000	2.50985e-05
53.350000	2.53419e-05
53.300000	2.55876e-05
53.250000	2.58357e-05
53.200000	2.60861e-05
53.150000	2.6339e-05
53.100000	2.65943e-05
53.050000	2.6852e-05
53.000000	2.71122e-05
52.950000	2.73749e-05
52.900000	2.76401e-05
52.850000	2.79078e-05
52.800000	2.81781e-05
52.750000	2.8451e-05
52.700000	2.87265e-05
52.650000	2.90047e-05
52.600000	2.92855e-05
52.550000	2.95689e-05
52.500000	2.98551e-05
52.450000	3.0144e-05
52.400000	3.04357e-05
52.350000	3.07302e-05
52.300000	3.10275e-05
52.250000	3.13276e-05
52.200000	3.16306e-05
52.150000	3.19364e-05
52.100000	3.22452e-05
52.050000	3.2557e-05
52.000000	3.28717e-05
51.950000	3.31894e-05
51.900000	3.35102e-05
51.850000	3.3834e-05
51.800000	3.41609e-05
51.750000	3.44909e-05
51.700000	3.4824e-05
51.650000	3.51603e-05
51.600000	3.54999e-05
51.550000	3.58426e-05
51.500000	3.61886e-05
51.450000	3.65379e-05
51.400000	3.68906e-05
51.350000	3.72466e-05
51.300000	3.76059e-05
51.250000	3.79687e-05
51.200000	3.8335e-05
51.150000	3.87047e-05
51.100000	3.90779e-05
51.050000	3.94547e-05
51.000000	3.98351e-05
50.950000	4.02191e-05
50.900000	4.06067e-05
50.850000	4.0998e-05
50.800000	4.1393e-05
50.750000	4.17917e-05
50.700000	4.21943e-05
50.650000	4.26006e-05
50.600000	4.30108e-05
50.550000	4.34249e-05
50.500000	4.38429e-05
50.450000	4.42649e-05
50.400000	4.46909e-05
50.350000	4.51209e-05
50.300000	4.5555e-05
50.250000	4.59932e-05
50.200000	4.64355e-05
50.150000	4.6882e-05
50.100000	4.73327e-05
50.050000	4.77877e-05
50.000000	4.8247e-05
49.950000	4.87106e-05
49.900000	4.91786e-05
49.850000	4.96511e-05
49.800000	5.0128e-05
49.750000	5.06094e-05
49.700000	5.10953e-05
49.650000	5.15858e-05
49.600000	5.20809e-05
49.550000	5.25807e-05
49.500000	5.30852e-05
49.450000	5.35945e-05
49.400000	5.41086e-05
49.350000	5.46275e-05
49.300000	5.51512e-05
49.250000	5.568e-05
49.200000	5.62136e-05
49.150000	5.67523e-05
49.100000	5.72961e-05
49.050000	5.7845e-05
49.000000	5.8399e-05
48.950000	5.89583e-05
48.900000	5.95227e-05
48.850000	6.00925e-05
48.800000	6.06676e-05
48.750000	6.12482e-05
48.700000	6.18341e-05
48.650000	6.24256e-05
48.600000	6.30226e-05
48.550000	6.36252e-05
48.500000	6.42334e-05
48.450000	6.48473e-05
48.400000	6.5467e-05
48.350000	6.60924e-05
48.300000	6.67237e-05
48.250000	6.73609e-05
48.200000	6.80041e-05
48.150000	6.86533e-05
48.100000	6.93085e-05
48.050000	6.99698e-05
48.000000	7.06373e-05
47.950000	7.13111e-05
47.900000	7.19911e-05
47.850000	7.26774e-05
47.800000	7.33702e-05
47.750000	7.40694e-05
47.700000	7.47751e-05
47.650000	7.54873e-05
47.600000	7.62062e-05
47.550000	7.69318e-05
47.500000	7.76641e-05
47.450000	7.84032e-05
47.400000	7.91491e-05
47.350000	7.9902e-05
47.300000	8.06619e-05
47.250000	8.14288e-05
47.200000	8.22028e-05
47.150000	8.2984e-05
47.100000	8.37724e-05
47.050000	8.45682e-05
47.000000	8.53712e-05
46.950000	8.61817e-05
46.900000	8.69997e-05
46.850000	8.78253e-05
46.800000	8.86584e-05
46.750000	8.94993e-05
46.700000	9.03479e-05
46.650000	9.12043e-05
46.600000	9.20686e-05
46.550000	9.29409e-05
46.500000	9.38212e-05
46.450000	9.47096e-05
46.400000	9.56062e-05
46.350000	9.6511e-05
46.300000	9.74241e-05
46.250000	9.83456e-05
46.200000	9.92756e-05
46.150000	0.000100214
46.100000	0.000101161
46.050000	0.000102117
46.000000	0.000103081
45.950000	0.000104055
45.900000	0.000105037
45.850000	0.000106028
45.800000	0.000107028
45.750000	0.000108038
45.700000	0.000109056
45.650000	0.000110084
45.600000	0.000111122
45.550000	0.000112168
45.500000	0.000113224
45.450000	0.00011429
45.400000	0.000115366
45.350000	0.000116451
45.300000	0.000117546
45.250000	0.000118651
45.200000	0.000119766
45.150000	0.000120891
45.100000	0.000122027
45.050000	0.000123172
45.000000	0.000124328
44.950000	0.000125494
44.900000	0.000126671
44.850000	0.000127859
44.800000	0.000129057
44.750000	0.000130266
44.700000	0.000131486
44.650000	0.000132717
44.600000	0.000133958
44.550000	0.000135211
44.500000	0.000136476
44.450000	0.000137751
44.400000	0.000139038
44.350000	0.000140337
44.300000	0.000141647
44.250000	0.000142968
44.200000	0.000144302
44.150000	0.000145647
44.100000	0.000147005
44.050000	0.000148374
44.000000	0.000149756
43.950000	0.00015115
43.900000	0.000152556
43.850000	0.000153975
43.800000	0.000155406
43.750000	0.00015685
43.700000	0.000158306
43.650000	0.000159776
43.600000	0.000161258
43.550000	0.000162754
43.500000	0.000164262
43.450000	0.000165784
43.400000	0.000167319
43.350000	0.000168868
43.300000	0.00017043
43.250000	0.000172006
43.200000	0.000173596
43.150000	0.000175199
43.100000	0.000176816
43.050000	0.000178448
43.000000	0.000180094
42.950000	0.000181753
42.900000	0.000183428
42.850000	0.000185116
42.800000	0.00018682
42.750000	0.000188538
42.700000	0.00019027
42.650000	0.000192018
42.600000	0.000193781
42.550000	0.000195559
42.500000	0.000197351
42.450000	0.00019916
42.400000	0.000200983
42.350000	0.000202823
42.300000	0.000204678
42.250000	0.000206548
42.200000	0.000208434
42.150000	0.000210337
42.100000	0.000212255
42.050000	0.00021419
42.000000	0.000216141
41.950000	0.000218108
41.900000	0.000220091
41.850000	0.000222092
41.800000	0.000224108
41.750000	0.000226142
41.700000	0.000228192
41.650000	0.00023026
41.600000	0.000232344
41.550000	0.000234446
41.500000	0.000236565
41.450000	0.000238702
41.400000	0.000240855
41.350000	0.000243027
41.300000	0.000245216
41.250000	0.000247423
41.200000	0.000249647
41.150000	0.00025189
41.100000	0.00025415
41.050000	0.000256429
41.000000	0.000258726
40.950000	0.000261041
40.900000	0.000263375
40.850000	0.000265727
40.800000	0.000268098
40.750000	0.000270487
40.700000	0.000272895
40.650000	0.000275322
40.600000	0.000277767
40.550000	0.000280232
40.500000	0.000282715
40.450000	0.000285218
40.400000	0.000287739
40.350000	0.00029028
40.300000	0.00029284
40.250000	0.000295419
40.200000	0.000298018
40.150000	0.000300636
40.100000	0.000303273
40.050000	0.00030593
40.000000	0.000308606
39.950000	0.000311302
39.900000	0.000314017
39.850000	0.000316752
39.800000	0.000319506
39.750000	0.00032228
39.700000	0.000325073
39.650000	0.000327886
39.600000	0.000330718
39.550000	0.000333569
39.500000	0.00033644
39.450000	0.000339331
39.400000	0.00034224
39.350000	0.000345169
39.300000	0.000348117
39.250000	0.000351085
39.200000	0.000354071
39.150000	0.000357076
39.100000	0.000360099
39.050000	0.000363141
39.000000	0.000366202
38.950000	0.000369281
38.900000	0.000372378
38.850000	0.000375492
38.800000	0.000378624
38.750000	0.000381774
38.700000	0.00038494
38.650000	0.000388124
38.600000	0.000391323
38.550000	0.000394539
38.500000	0.00039777
38.450000	0.000401017
38.400000	0.000404278
38.350000	0.000407553
38.300000	0.000410842
38.250000	0.000414144
38.200000	0.000417458
38.150000	0.000420783
38.100000	0.00042412
38.050000	0.000427466
38.000000	0.000430821
37.950000	0.000434184
37.900000	0.000437554
37.850000	0.000440929
37.800000	0.000444308
37.750000	0.000447689
37.700000	0.000451071
37.650000	0.000454451
37.600000	0.000457828
37.550000	0.000461199
37.500000	0.000464561
37.450000	0.000467911
37.400000	0.000471245
37.350000	0.000474558
37.300000	0.000477846
37.250000	0.000481101
37.200000	0.000484318
37.150000	0.000487485
37.100000	0.000490589
37.050000	0.000493615
37.000000	0.000496538
36.950000	0.000499316
36.900000	0.000501874
&
```
