## Supplementary material for "All-at-once RNA folding with 3D motif prediction framed by evolutionary information": RF03022_RT-10.cacofold.power

```
# Power analysis of CaCoFold structure 
#
# Powertype = SINGLE SUBSTITUTIONS
# covary  left_pos      right_pos    substitutions      power
#----------------------------------------------------------------
          37		67		1		0.00
          38		66		18		0.55
          39		65		48		0.86
          40		64		20		0.59
          41		63		22		0.63
          42		62		24		0.66
          69		92		18		0.55
          70		91		2		0.00
          71		89		28		0.72
#
# BPAIRS 9
# avg substitutions per BP  20.1
# BPAIRS expected to covary 4.5 +/- 1.2
# BPAIRS observed to covary 0
#
```
