## Supplementary material for "All-at-once RNA folding with 3D motif prediction framed by evolutionary information": RF03022_RT-10.power

```
# Power analysis of given structure 
#
# Powertype = SINGLE SUBSTITUTIONS
# covary  left_pos      right_pos    substitutions      power
#----------------------------------------------------------------
          1		35		65		0.90
          2		34		67		0.91
          4		33		50		0.86
          5		30		97		0.97
          6		29		83		0.94
          7		28		96		0.96
          8		27		93		0.96
          9		26		105		0.98
          10		25		74		0.92
          13		23		37		0.80
          14		22		13		0.42
          37		67		1		0.00
          38		66		18		0.55
          39		65		48		0.86
          40		64		20		0.59
          41		63		22		0.63
          42		62		24		0.66
          83		93		29		0.73
          84		92		33		0.77
          85		91		2		0.00
          112		179		68		0.91
          113		178		57		0.88
          114		177		8		0.24
          115		176		74		0.92
          116		175		53		0.87
          122		170		76		0.93
          123		169		32		0.76
          124		168		68		0.91
          125		167		78		0.93
          131		161		83		0.94
          132		159		49		0.86
#
# BPAIRS 31
# avg substitutions per BP  52.4
# BPAIRS expected to covary 23.6 +/- 1.9
# BPAIRS observed to covary 0
#
```
