## Supplementary material for "All-at-once RNA folding with 3D motif prediction framed by evolutionary information": RF03022_RT-10.surv

```
9.150000	0.0322581
7.800000	0.0645161
3.650000	0.0967742
2.250000	0.129032
1.400000	0.16129
1.050000	0.193548
0.850000	0.225806
0.700000	0.258065
0.650000	0.290323
0.400000	0.322581
-0.050000	0.354839
-0.300000	0.387097
-0.350000	0.419355
-0.450000	0.451613
-0.500000	0.483871
-0.750000	0.516129
-1.100000	0.548387
-1.150000	0.612903
-1.250000	0.645161
-1.950000	0.677419
-2.050000	0.709677
-2.350000	0.741935
-2.450000	0.774194
-2.550000	0.806452
-2.650000	0.870968
-3.150000	0.903226
-3.450000	0.935484
-4.300000	0.967742
-6.200000	1
&
24.500000	0.000112613
19.250000	0.000225225
17.400000	0.000337838
16.950000	0.00045045
16.850000	0.000563063
16.650000	0.000675676
16.200000	0.000788288
15.550000	0.00112613
15.150000	0.00123874
15.100000	0.00135135
14.750000	0.00146396
14.450000	0.00157658
14.300000	0.00168919
14.050000	0.00191441
13.950000	0.00202703
13.850000	0.00225225
13.750000	0.00236486
13.700000	0.00247748
13.150000	0.00259009
13.050000	0.0027027
12.900000	0.00281532
12.800000	0.00292793
12.750000	0.00315315
12.700000	0.00326577
12.650000	0.00337838
12.600000	0.00349099
12.550000	0.0036036
12.250000	0.00371622
12.150000	0.00382883
12.050000	0.00405405
11.950000	0.00427928
11.900000	0.00439189
11.750000	0.0045045
11.450000	0.00461712
11.350000	0.00484234
11.300000	0.00495495
11.250000	0.00518018
11.200000	0.00540541
11.150000	0.00563063
11.100000	0.00574324
11.000000	0.00585586
10.900000	0.00619369
10.800000	0.00641892
10.700000	0.00653153
10.650000	0.00675676
10.550000	0.00686937
10.500000	0.00709459
10.450000	0.00754505
10.400000	0.00765766
10.350000	0.00822072
10.300000	0.00844595
10.250000	0.00855856
10.200000	0.00878378
10.150000	0.00912162
10.100000	0.00934685
10.000000	0.00968468
9.950000	0.0097973
9.900000	0.0100225
9.850000	0.0101351
9.800000	0.0102477
9.750000	0.0103604
9.700000	0.0105856
9.650000	0.0108108
9.600000	0.0109234
9.550000	0.0111486
9.500000	0.0114865
9.450000	0.0115991
9.350000	0.0118243
9.300000	0.0119369
9.250000	0.0123874
9.200000	0.0127252
9.150000	0.0128378
9.100000	0.0134009
9.050000	0.0136261
9.000000	0.0137387
8.950000	0.0140766
8.900000	0.0143018
8.850000	0.0146396
8.750000	0.0148649
8.700000	0.0150901
8.650000	0.0153153
8.600000	0.0156532
8.550000	0.0158784
8.500000	0.0163288
8.450000	0.0164414
8.400000	0.0165541
8.350000	0.0171171
8.300000	0.0173423
8.250000	0.0175676
8.200000	0.018018
8.150000	0.0181306
8.100000	0.0184685
8.050000	0.0188063
8.000000	0.0192568
7.900000	0.019482
7.850000	0.020045
7.800000	0.0202703
7.750000	0.0208333
7.700000	0.0210586
7.650000	0.0213964
7.600000	0.0218468
7.550000	0.0219595
7.500000	0.0227477
7.450000	0.0233108
7.400000	0.0237613
7.350000	0.0239865
7.300000	0.0243243
7.250000	0.0254505
7.200000	0.0259009
7.150000	0.0263514
7.100000	0.0269144
7.000000	0.0274775
6.950000	0.0281532
6.900000	0.0287162
6.800000	0.0290541
6.750000	0.0296171
6.700000	0.0298423
6.650000	0.030518
6.600000	0.0314189
6.550000	0.0320946
6.500000	0.0322072
6.450000	0.0326577
6.400000	0.0333333
6.350000	0.0338964
6.300000	0.0345721
6.250000	0.0358108
6.200000	0.0372748
6.150000	0.0377252
6.100000	0.0385135
6.050000	0.038964
6.000000	0.0397523
5.950000	0.0404279
5.900000	0.0418919
5.850000	0.0427928
5.800000	0.0436937
5.750000	0.0445946
5.700000	0.0451577
5.650000	0.0460586
5.600000	0.0477477
5.550000	0.0486486
5.500000	0.0498874
5.450000	0.0503378
5.400000	0.0512387
5.350000	0.0529279
5.300000	0.0539414
5.250000	0.0546171
5.200000	0.0563063
5.150000	0.057545
5.100000	0.059009
5.050000	0.0603604
5.000000	0.0614865
4.950000	0.0627252
4.900000	0.0646396
4.850000	0.065991
4.800000	0.068018
4.750000	0.0689189
4.700000	0.0708333
4.650000	0.0720721
4.600000	0.0730856
4.550000	0.0745495
4.500000	0.0771396
4.450000	0.0790541
4.400000	0.080518
4.350000	0.0822072
4.300000	0.0832207
4.250000	0.0845721
4.200000	0.086036
4.150000	0.0877252
4.100000	0.0900901
4.050000	0.0920045
4.000000	0.0940315
3.950000	0.0958333
3.900000	0.0976351
3.850000	0.0990991
3.800000	0.100676
3.750000	0.103153
3.700000	0.105743
3.650000	0.107658
3.600000	0.109234
3.550000	0.111486
3.500000	0.113401
3.450000	0.115203
3.400000	0.117905
3.350000	0.120833
3.300000	0.122973
3.250000	0.125676
3.200000	0.127365
3.150000	0.128829
3.100000	0.131757
3.050000	0.134347
3.000000	0.136712
2.950000	0.1375
2.900000	0.139752
2.850000	0.142342
2.800000	0.144482
2.750000	0.147072
2.700000	0.148761
2.650000	0.151351
2.600000	0.153491
2.550000	0.156194
2.500000	0.159347
2.450000	0.1625
2.400000	0.166554
2.350000	0.169595
2.300000	0.172748
2.250000	0.175788
2.200000	0.179617
2.150000	0.18277
2.100000	0.185811
2.050000	0.188514
2.000000	0.191892
1.950000	0.195495
1.900000	0.200113
1.850000	0.203829
1.800000	0.206757
1.750000	0.210135
1.700000	0.213288
1.650000	0.216554
1.600000	0.220383
1.550000	0.223874
1.500000	0.228378
1.450000	0.231306
1.400000	0.234797
1.350000	0.238739
1.300000	0.243243
1.250000	0.247523
1.200000	0.251351
1.150000	0.255968
1.100000	0.259797
1.050000	0.264189
1.000000	0.269707
0.950000	0.275225
0.900000	0.279279
0.850000	0.282545
0.800000	0.287275
0.750000	0.292117
0.700000	0.298423
0.650000	0.302252
0.600000	0.308446
0.550000	0.315315
0.500000	0.320045
0.450000	0.325788
0.400000	0.332658
0.350000	0.337725
0.300000	0.345158
0.250000	0.350788
0.200000	0.358333
0.150000	0.364752
0.100000	0.373198
0.050000	0.383108
0.000000	0.403829
-0.050000	0.452815
-0.100000	0.4625
-0.150000	0.471284
-0.200000	0.481306
-0.250000	0.489527
-0.300000	0.49955
-0.350000	0.508108
-0.400000	0.518131
-0.450000	0.526689
-0.500000	0.537613
-0.550000	0.546396
-0.600000	0.557545
-0.650000	0.56768
-0.700000	0.576239
-0.750000	0.58491
-0.800000	0.594595
-0.850000	0.605518
-0.900000	0.61509
-0.950000	0.623874
-1.000000	0.634459
-1.050000	0.644257
-1.100000	0.654505
-1.150000	0.664302
-1.200000	0.672973
-1.250000	0.681982
-1.300000	0.691667
-1.350000	0.699324
-1.400000	0.706757
-1.450000	0.714189
-1.500000	0.721509
-1.550000	0.728716
-1.600000	0.736261
-1.650000	0.742793
-1.700000	0.749099
-1.750000	0.756306
-1.800000	0.762838
-1.850000	0.769595
-1.900000	0.776014
-1.950000	0.782207
-2.000000	0.787613
-2.050000	0.792905
-2.100000	0.799099
-2.150000	0.805631
-2.200000	0.813176
-2.250000	0.818919
-2.300000	0.825563
-2.350000	0.830518
-2.400000	0.834234
-2.450000	0.838401
-2.500000	0.843131
-2.550000	0.847748
-2.600000	0.851577
-2.650000	0.855856
-2.700000	0.859797
-2.750000	0.864077
-2.800000	0.868581
-2.850000	0.872748
-2.900000	0.875676
-2.950000	0.879842
-3.000000	0.882883
-3.050000	0.886374
-3.100000	0.889414
-3.150000	0.89268
-3.200000	0.896059
-3.250000	0.89955
-3.300000	0.90259
-3.350000	0.905631
-3.400000	0.908671
-3.450000	0.912613
-3.500000	0.915991
-3.550000	0.919144
-3.600000	0.922297
-3.650000	0.925338
-3.700000	0.92714
-3.750000	0.929505
-3.800000	0.932658
-3.850000	0.934685
-3.900000	0.936712
-3.950000	0.939189
-4.000000	0.941104
-4.050000	0.943919
-4.100000	0.946171
-4.150000	0.947635
-4.200000	0.95
-4.250000	0.95214
-4.300000	0.953604
-4.350000	0.955631
-4.400000	0.957545
-4.450000	0.959009
-4.500000	0.961036
-4.550000	0.96295
-4.600000	0.963964
-4.650000	0.965541
-4.700000	0.967005
-4.750000	0.969257
-4.800000	0.970383
-4.850000	0.971509
-4.900000	0.973649
-4.950000	0.974662
-5.000000	0.975901
-5.050000	0.977252
-5.100000	0.977703
-5.150000	0.978491
-5.200000	0.979955
-5.250000	0.981081
-5.300000	0.982207
-5.350000	0.982995
-5.400000	0.983896
-5.450000	0.984572
-5.500000	0.98536
-5.550000	0.986149
-5.600000	0.986712
-5.650000	0.987725
-5.700000	0.988288
-5.750000	0.988964
-5.800000	0.989302
-5.850000	0.99009
-5.900000	0.990428
-5.950000	0.991104
-6.000000	0.991554
-6.050000	0.991779
-6.100000	0.99268
-6.150000	0.992793
-6.200000	0.993356
-6.250000	0.994032
-6.300000	0.994369
-6.350000	0.994707
-6.400000	0.99482
-6.450000	0.995045
-6.500000	0.99527
-6.550000	0.995383
-6.600000	0.995495
-6.650000	0.995608
-6.700000	0.995833
-6.750000	0.995946
-6.800000	0.996059
-6.900000	0.996284
-6.950000	0.996509
-7.000000	0.996622
-7.050000	0.996847
-7.200000	0.997072
-7.250000	0.997185
-7.300000	0.99741
-7.350000	0.997523
-7.450000	0.99786
-7.550000	0.998086
-7.600000	0.998198
-7.700000	0.998649
-7.750000	0.998986
-7.800000	0.999099
-7.850000	0.999324
-7.950000	0.999437
-8.000000	0.99955
-8.800000	0.999775
-9.150000	0.999887
-9.500000	1
&
55.300000	5.61104e-06
49.350000	1.12221e-05
47.850000	1.68331e-05
47.050000	2.24442e-05
46.200000	2.80552e-05
45.900000	3.36663e-05
45.150000	3.92773e-05
44.450000	4.48883e-05
44.150000	5.04994e-05
43.900000	5.61104e-05
43.800000	6.17215e-05
43.050000	6.73325e-05
42.150000	7.29436e-05
42.050000	8.41656e-05
41.350000	9.53877e-05
41.300000	0.000100999
40.900000	0.00010661
40.150000	0.000112221
40.100000	0.000117832
40.000000	0.000123443
39.900000	0.000129054
39.550000	0.000134665
39.350000	0.000140276
39.200000	0.000145887
39.100000	0.000151498
39.000000	0.000157109
38.700000	0.00016272
38.600000	0.000168331
38.500000	0.000173942
38.350000	0.000179553
38.300000	0.000185164
38.150000	0.000190775
38.000000	0.000196386
37.950000	0.000207609
37.900000	0.00021322
37.850000	0.000218831
37.600000	0.000224442
37.500000	0.000230053
37.400000	0.000241275
37.300000	0.000246886
37.250000	0.000252497
37.150000	0.000258108
37.100000	0.00026933
36.950000	0.000286163
36.800000	0.000291774
36.500000	0.000297385
36.350000	0.000302996
36.150000	0.000308607
36.100000	0.000314218
36.000000	0.000319829
35.850000	0.000331052
35.750000	0.000336663
35.550000	0.000342274
35.350000	0.000353496
35.200000	0.000359107
35.150000	0.000370329
34.750000	0.00037594
34.500000	0.000387162
34.450000	0.000392773
34.200000	0.000403995
34.150000	0.000426439
34.100000	0.000437661
34.050000	0.000443272
33.900000	0.000448883
33.850000	0.000454494
33.650000	0.000471328
33.600000	0.00048255
33.450000	0.000488161
32.850000	0.000493772
32.800000	0.000510605
32.750000	0.000516216
32.700000	0.000521827
32.650000	0.000527438
32.550000	0.000533049
32.500000	0.00053866
32.350000	0.000544271
32.300000	0.000555493
32.250000	0.000566715
32.150000	0.000577937
32.100000	0.000583548
32.050000	0.000589159
31.950000	0.000594771
31.900000	0.000605993
31.850000	0.000617215
31.800000	0.000622826
31.750000	0.000628437
31.600000	0.000634048
31.550000	0.000639659
31.500000	0.000650881
31.400000	0.000656492
31.350000	0.000662103
31.300000	0.000667714
31.250000	0.000673325
31.200000	0.000678936
31.150000	0.000684547
31.100000	0.000695769
31.050000	0.00070138
31.000000	0.000706991
30.950000	0.000712602
30.850000	0.000723824
30.750000	0.000746269
30.700000	0.00075188
30.650000	0.000768713
30.550000	0.000774324
30.500000	0.000785546
30.450000	0.000791157
30.400000	0.000796768
30.350000	0.000813601
30.300000	0.000824823
30.250000	0.000852878
30.200000	0.00085849
30.150000	0.000869712
30.100000	0.000880934
30.050000	0.000886545
30.000000	0.000892156
29.900000	0.000897767
29.800000	0.0009146
29.750000	0.000925822
29.700000	0.000942655
29.650000	0.000948266
29.600000	0.000953877
29.550000	0.000959488
29.500000	0.000981932
29.450000	0.00100438
29.400000	0.0010156
29.350000	0.00103243
29.300000	0.00105488
29.250000	0.00107171
29.200000	0.00108854
29.150000	0.0011166
29.100000	0.00112782
29.050000	0.00113904
29.000000	0.00114465
28.950000	0.00115587
28.900000	0.00118393
28.850000	0.00120076
28.750000	0.00121199
28.700000	0.00122321
28.650000	0.00122882
28.600000	0.00124004
28.550000	0.00125126
28.500000	0.00126248
28.450000	0.00127371
28.400000	0.00127932
28.350000	0.00128493
28.300000	0.00129615
28.250000	0.00132421
28.200000	0.00132982
28.050000	0.00136348
28.000000	0.00137471
27.950000	0.00139154
27.900000	0.00141398
27.850000	0.00143643
27.800000	0.00144765
27.750000	0.00146448
27.700000	0.00147009
27.650000	0.00148132
27.600000	0.00148693
27.550000	0.00149815
27.500000	0.00152059
27.450000	0.00153181
27.400000	0.00156548
27.350000	0.0015767
27.300000	0.00158231
27.250000	0.00159354
27.200000	0.00160476
27.150000	0.00161598
27.100000	0.00164965
27.050000	0.00165526
26.950000	0.0016777
26.900000	0.00170015
26.850000	0.00171698
26.800000	0.0017282
26.750000	0.00173381
26.700000	0.00175065
26.650000	0.00175626
26.600000	0.00178992
26.500000	0.00181237
26.450000	0.00182359
26.400000	0.00185164
26.350000	0.00189092
26.300000	0.00190214
26.200000	0.00192459
26.150000	0.00193581
26.100000	0.00196386
26.050000	0.00198631
26.000000	0.00202559
25.950000	0.00203681
25.900000	0.00205925
25.850000	0.00208731
25.800000	0.00211536
25.750000	0.00213781
25.700000	0.00216586
25.650000	0.0021827
25.600000	0.00218831
25.550000	0.00222197
25.450000	0.00224442
25.400000	0.00227247
25.350000	0.00229492
25.300000	0.00231175
25.250000	0.0023398
25.200000	0.00235664
25.150000	0.00237908
25.100000	0.0023903
25.050000	0.00241836
25.000000	0.0024408
24.950000	0.00247447
24.900000	0.00249691
24.850000	0.00251936
24.800000	0.00256425
24.750000	0.00259791
24.700000	0.00260913
24.650000	0.00263158
24.600000	0.00268769
24.550000	0.0026933
24.500000	0.00270452
24.450000	0.00275502
24.400000	0.00277186
24.350000	0.0027943
24.300000	0.00283358
24.250000	0.00286163
24.200000	0.00288408
24.150000	0.00288969
24.100000	0.00291774
24.050000	0.00296263
24.000000	0.00301313
23.950000	0.0030468
23.900000	0.00306924
23.850000	0.00311413
23.800000	0.00316463
23.750000	0.00319829
23.700000	0.00320391
23.650000	0.00323757
23.600000	0.0032544
23.550000	0.00328246
23.500000	0.00331052
23.450000	0.0033554
23.400000	0.00338907
23.350000	0.00341712
23.300000	0.00346201
23.250000	0.00351251
23.200000	0.00354618
23.150000	0.00356301
23.100000	0.00359107
23.050000	0.00364157
23.000000	0.00364718
22.950000	0.00369207
22.900000	0.00374257
22.850000	0.00378745
22.800000	0.00384918
22.750000	0.00388845
22.700000	0.0039109
22.650000	0.00395578
22.600000	0.0040119
22.550000	0.00403995
22.500000	0.00409045
22.450000	0.00414095
22.400000	0.00416339
22.350000	0.00420828
22.300000	0.00423073
22.250000	0.00429245
22.200000	0.00431489
22.150000	0.00436539
22.100000	0.00441028
22.050000	0.00446639
22.000000	0.00450567
21.950000	0.00456178
21.900000	0.00461228
21.850000	0.00465155
21.800000	0.0047245
21.750000	0.00476939
21.700000	0.00484233
21.650000	0.00489283
21.600000	0.00494894
21.550000	0.00501066
21.500000	0.00506116
21.450000	0.00510044
21.400000	0.00515094
21.350000	0.00520705
21.300000	0.00525194
21.250000	0.00535293
21.200000	0.00540343
21.150000	0.0054371
21.100000	0.00547638
21.050000	0.00551004
21.000000	0.00556615
20.950000	0.00559421
20.900000	0.0056391
20.850000	0.00568399
20.800000	0.00572887
20.750000	0.00577376
20.700000	0.00584671
20.650000	0.00590843
20.600000	0.00600382
20.550000	0.0060487
20.500000	0.00616092
20.450000	0.00624509
20.400000	0.00634048
20.350000	0.00640781
20.300000	0.00648075
20.250000	0.00653686
20.200000	0.00661542
20.150000	0.00671642
20.100000	0.00680058
20.050000	0.00686792
20.000000	0.00695208
19.950000	0.00704186
19.900000	0.00713725
19.850000	0.00720458
19.800000	0.00729997
19.750000	0.00736169
19.700000	0.00738974
19.650000	0.00747952
19.600000	0.0075693
19.550000	0.00765346
19.500000	0.00772641
19.450000	0.00779935
19.400000	0.00786668
19.350000	0.00799012
19.300000	0.00807429
19.250000	0.00817529
19.200000	0.00823701
19.150000	0.00831557
19.100000	0.00842779
19.050000	0.00850634
19.000000	0.0085849
18.950000	0.0086915
18.900000	0.00879811
18.850000	0.00892156
18.800000	0.00900572
18.750000	0.00913478
18.700000	0.00926944
18.650000	0.00939289
18.600000	0.0094995
18.550000	0.00957805
18.500000	0.00966222
18.450000	0.00979127
18.400000	0.0099091
18.350000	0.00997643
18.300000	0.0100718
18.250000	0.0102345
18.200000	0.0103412
18.150000	0.0104646
18.100000	0.010588
18.050000	0.0106778
18.000000	0.0107956
17.950000	0.0108742
17.900000	0.0109584
17.850000	0.011065
17.800000	0.0111604
17.750000	0.0112445
17.700000	0.0113624
17.650000	0.0114802
17.600000	0.0116036
17.550000	0.0117159
17.500000	0.0118
17.450000	0.0119291
17.400000	0.0119964
17.350000	0.0120806
17.300000	0.0122601
17.250000	0.0124228
17.200000	0.0125407
17.150000	0.012709
17.100000	0.0128493
17.050000	0.0129727
17.000000	0.0131074
16.950000	0.0133206
16.900000	0.0134833
16.850000	0.0136236
16.800000	0.0137695
16.750000	0.0139547
16.700000	0.0141623
16.650000	0.0143362
16.600000	0.0144877
16.550000	0.0146673
16.500000	0.0148749
16.450000	0.0150937
16.400000	0.015234
16.350000	0.0153686
16.300000	0.0155706
16.250000	0.0157502
16.200000	0.0159522
16.150000	0.016143
16.100000	0.0163674
16.050000	0.0165414
16.000000	0.0166929
15.950000	0.0168724
15.900000	0.0170407
15.850000	0.0172203
15.800000	0.0174111
15.750000	0.0176411
15.700000	0.0178207
15.650000	0.0180339
15.600000	0.0182359
15.550000	0.0184435
15.500000	0.0186455
15.450000	0.0188363
15.400000	0.0190327
15.350000	0.0192739
15.300000	0.0194872
15.250000	0.0196611
15.200000	0.0198631
15.150000	0.0200819
15.100000	0.0203232
15.050000	0.0205532
15.000000	0.0207496
14.950000	0.0209797
14.900000	0.0212266
14.850000	0.0214622
14.800000	0.0217147
14.750000	0.0219448
14.700000	0.0221524
14.650000	0.0223768
14.600000	0.0226406
14.550000	0.0228706
14.500000	0.0230951
14.450000	0.02337
14.400000	0.0236225
14.350000	0.0238301
14.300000	0.0242004
14.250000	0.0244866
14.200000	0.0247559
14.150000	0.025087
14.100000	0.0253395
14.050000	0.0256481
14.000000	0.0258781
13.950000	0.0261811
13.900000	0.0264785
13.850000	0.0267815
13.800000	0.0270957
13.750000	0.0273538
13.700000	0.0277017
13.650000	0.0279823
13.600000	0.0283021
13.550000	0.0285883
13.500000	0.0289642
13.450000	0.0292448
13.400000	0.029559
13.350000	0.0298676
13.300000	0.0301537
13.250000	0.030496
13.200000	0.0308158
13.150000	0.0311076
13.100000	0.0314723
13.050000	0.0317304
13.000000	0.0319886
12.950000	0.0323252
12.900000	0.0326563
12.850000	0.033049
12.800000	0.0333352
12.750000	0.0336775
12.700000	0.0339412
12.650000	0.034261
12.600000	0.034665
12.550000	0.0350129
12.500000	0.0353776
12.450000	0.0358995
12.400000	0.0362978
12.350000	0.0366064
12.300000	0.0370329
12.250000	0.0374313
12.200000	0.0378072
12.150000	0.0382168
12.100000	0.0386545
12.050000	0.0390697
12.000000	0.0396027
11.950000	0.0400123
11.900000	0.0405229
11.850000	0.0409494
11.800000	0.0413253
11.750000	0.0416676
11.700000	0.0422119
11.650000	0.0427113
11.600000	0.0431545
11.550000	0.0436427
11.500000	0.0441757
11.450000	0.0446583
11.400000	0.0450567
11.350000	0.0454326
11.300000	0.0458815
11.250000	0.0463865
11.200000	0.0467737
11.150000	0.0472562
11.100000	0.047778
11.050000	0.0483391
11.000000	0.048861
10.950000	0.049394
10.900000	0.0499271
10.850000	0.0505106
10.800000	0.0509202
10.750000	0.0514364
10.700000	0.0519807
10.650000	0.0526316
10.600000	0.0531815
10.550000	0.053737
10.500000	0.0542868
10.450000	0.0549041
10.400000	0.0555662
10.350000	0.0562058
10.300000	0.0568399
10.250000	0.0573897
10.200000	0.0580799
10.150000	0.0586747
10.100000	0.0592582
10.050000	0.0598979
10.000000	0.0604983
9.950000	0.0611267
9.900000	0.0617439
9.850000	0.0625182
9.800000	0.0633206
9.750000	0.0640444
9.700000	0.0647851
9.650000	0.0655201
9.600000	0.0662832
9.550000	0.0669341
9.500000	0.0677253
9.450000	0.0685108
9.400000	0.0692178
9.350000	0.0699585
9.300000	0.0707609
9.250000	0.0715408
9.200000	0.0722534
9.150000	0.0730053
9.100000	0.0736898
9.050000	0.0745595
9.000000	0.0753339
8.950000	0.0762541
8.900000	0.0771182
8.850000	0.0778308
8.800000	0.0786388
8.750000	0.079486
8.700000	0.0803614
8.650000	0.0812984
8.600000	0.0821064
8.550000	0.0828358
8.500000	0.0837841
8.450000	0.0846706
8.400000	0.0855516
8.350000	0.0865279
8.300000	0.0874537
8.250000	0.0882841
8.200000	0.0892829
8.150000	0.09022
8.100000	0.0910897
8.050000	0.0921165
8.000000	0.0930367
7.950000	0.093985
7.900000	0.094995
7.850000	0.0960442
7.800000	0.0970991
7.750000	0.0981371
7.700000	0.0992425
7.650000	0.100191
7.600000	0.101218
7.550000	0.102194
7.500000	0.10326
7.450000	0.104242
7.400000	0.105398
7.350000	0.106582
7.300000	0.107833
7.250000	0.108972
7.200000	0.110173
7.150000	0.111418
7.100000	0.112552
7.050000	0.11364
7.000000	0.114852
6.950000	0.116087
6.900000	0.117187
6.850000	0.11841
6.800000	0.119723
6.750000	0.120873
6.700000	0.12222
6.650000	0.123482
6.600000	0.124857
6.550000	0.126361
6.500000	0.127775
6.450000	0.12911
6.400000	0.130558
6.350000	0.132056
6.300000	0.133487
6.250000	0.134923
6.200000	0.136365
6.150000	0.13783
6.100000	0.139115
6.050000	0.140501
6.000000	0.141752
5.950000	0.143087
5.900000	0.144569
5.850000	0.14614
5.800000	0.147761
5.750000	0.149355
5.700000	0.150864
5.650000	0.152441
5.600000	0.153989
5.550000	0.15551
5.500000	0.157104
5.450000	0.158843
5.400000	0.160392
5.350000	0.162114
5.300000	0.163612
5.250000	0.165301
5.200000	0.166985
5.150000	0.168623
5.100000	0.170261
5.050000	0.17218
5.000000	0.17392
4.950000	0.175727
4.900000	0.177679
4.850000	0.179396
4.800000	0.181254
4.750000	0.183043
4.700000	0.184923
4.650000	0.186943
4.600000	0.188991
4.550000	0.190927
4.500000	0.192953
4.450000	0.194984
4.400000	0.197049
4.350000	0.198984
4.300000	0.200999
4.250000	0.20294
4.200000	0.204943
4.150000	0.207003
4.100000	0.209023
4.050000	0.211037
4.000000	0.213259
3.950000	0.215369
3.900000	0.217422
3.850000	0.219728
3.800000	0.221872
3.750000	0.224015
3.700000	0.226282
3.650000	0.228437
3.600000	0.23072
3.550000	0.232926
3.500000	0.235417
3.450000	0.237729
3.400000	0.240068
3.350000	0.242358
3.300000	0.24504
3.250000	0.247425
3.200000	0.249792
3.150000	0.252166
3.100000	0.254601
3.050000	0.256896
3.000000	0.259281
2.950000	0.261654
2.900000	0.264246
2.850000	0.266794
2.800000	0.26942
2.750000	0.27199
2.700000	0.274773
2.650000	0.277281
2.600000	0.279946
2.550000	0.282684
2.500000	0.285355
2.450000	0.288178
2.400000	0.291084
2.350000	0.293845
2.300000	0.296656
2.250000	0.299349
2.200000	0.302413
2.150000	0.305151
2.100000	0.308203
2.050000	0.311132
2.000000	0.314078
1.950000	0.317114
1.900000	0.319919
1.850000	0.322938
1.800000	0.325805
1.750000	0.328992
1.700000	0.332179
1.650000	0.335209
1.600000	0.338295
1.550000	0.341353
1.500000	0.344428
1.450000	0.34729
1.400000	0.350348
1.350000	0.353378
1.300000	0.356436
1.250000	0.359718
1.200000	0.362883
1.150000	0.366092
1.100000	0.36933
1.050000	0.372562
1.000000	0.3758
0.950000	0.37929
0.900000	0.382533
0.850000	0.385669
0.800000	0.38889
0.750000	0.392161
0.700000	0.395573
0.650000	0.398805
0.600000	0.402334
0.550000	0.406009
0.500000	0.409354
0.450000	0.412861
0.400000	0.416424
0.350000	0.42002
0.300000	0.423465
0.250000	0.427051
0.200000	0.43035
0.150000	0.433745
0.100000	0.437549
0.050000	0.44091
0.000000	0.444793
-0.050000	0.448171
-0.100000	0.451762
-0.150000	0.455359
-0.200000	0.459045
-0.250000	0.462827
-0.300000	0.46644
-0.350000	0.470402
-0.400000	0.474038
-0.450000	0.477747
-0.500000	0.48154
-0.550000	0.485316
-0.600000	0.488733
-0.650000	0.492537
-0.700000	0.496291
-0.750000	0.50037
-0.800000	0.504135
-0.850000	0.507912
-0.900000	0.511705
-0.950000	0.515627
-1.000000	0.519397
-1.050000	0.523488
-1.100000	0.527286
-1.150000	0.531181
-1.200000	0.535142
-1.250000	0.539019
-1.300000	0.542655
-1.350000	0.546661
-1.400000	0.550578
-1.450000	0.554377
-1.500000	0.558215
-1.550000	0.562086
-1.600000	0.566216
-1.650000	0.56988
-1.700000	0.573864
-1.750000	0.577836
-1.800000	0.581691
-1.850000	0.585361
-1.900000	0.589356
-1.950000	0.593553
-2.000000	0.597396
-2.050000	0.601274
-2.100000	0.605033
-2.150000	0.608944
-2.200000	0.612726
-2.250000	0.616676
-2.300000	0.620615
-2.350000	0.624554
-2.400000	0.628347
-2.450000	0.63214
-2.500000	0.635944
-2.550000	0.639984
-2.600000	0.643918
-2.650000	0.647829
-2.700000	0.651549
-2.750000	0.655218
-2.800000	0.659
-2.850000	0.662861
-2.900000	0.666519
-2.950000	0.669975
-3.000000	0.673465
-3.050000	0.676967
-3.100000	0.680917
-3.150000	0.684699
-3.200000	0.688464
-3.250000	0.6921
-3.300000	0.695764
-3.350000	0.699725
-3.400000	0.70358
-3.450000	0.707306
-3.500000	0.71088
-3.550000	0.714476
-3.600000	0.718135
-3.650000	0.721603
-3.700000	0.725098
-3.750000	0.728902
-3.800000	0.732297
-3.850000	0.735731
-3.900000	0.739154
-3.950000	0.742448
-4.000000	0.746134
-4.050000	0.749574
-4.100000	0.753221
-4.150000	0.756509
-4.200000	0.760049
-4.250000	0.76364
-4.300000	0.766878
-4.350000	0.770065
-4.400000	0.773404
-4.450000	0.776349
-4.500000	0.779525
-4.550000	0.782656
-4.600000	0.785944
-4.650000	0.788929
-4.700000	0.7921
-4.750000	0.795113
-4.800000	0.798182
-4.850000	0.801319
-4.900000	0.804326
-4.950000	0.807435
-5.000000	0.810336
-5.050000	0.813029
-5.100000	0.815969
-5.150000	0.819089
-5.200000	0.822012
-5.250000	0.82479
-5.300000	0.827634
-5.350000	0.830513
-5.400000	0.833268
-5.450000	0.835877
-5.500000	0.83838
-5.550000	0.840899
-5.600000	0.843564
-5.650000	0.846061
-5.700000	0.848754
-5.750000	0.851234
-5.800000	0.853883
-5.850000	0.856279
-5.900000	0.858899
-5.950000	0.861295
-6.000000	0.863674
-6.050000	0.866182
-6.100000	0.868735
-6.150000	0.87117
-6.200000	0.873527
-6.250000	0.875884
-6.300000	0.878409
-6.350000	0.880653
-6.400000	0.882785
-6.450000	0.88526
-6.500000	0.887532
-6.550000	0.889754
-6.600000	0.891987
-6.650000	0.894209
-6.700000	0.896499
-6.750000	0.898569
-6.800000	0.90064
-6.850000	0.902777
-6.900000	0.90464
-6.950000	0.906851
-7.000000	0.908753
-7.050000	0.910521
-7.100000	0.912176
-7.150000	0.913983
-7.200000	0.915818
-7.250000	0.917809
-7.300000	0.919352
-7.350000	0.921142
-7.400000	0.922758
-7.450000	0.92443
-7.500000	0.926232
-7.550000	0.927786
-7.600000	0.929217
-7.650000	0.93067
-7.700000	0.932292
-7.750000	0.933694
-7.800000	0.935316
-7.850000	0.936932
-7.900000	0.938464
-7.950000	0.93985
-8.000000	0.941236
-8.050000	0.942728
-8.100000	0.944114
-8.150000	0.945494
-8.200000	0.946908
-8.250000	0.948272
-8.300000	0.949489
-8.350000	0.950668
-8.400000	0.951756
-8.450000	0.952957
-8.500000	0.953973
-8.550000	0.955089
-8.600000	0.956155
-8.650000	0.957221
-8.700000	0.958282
-8.750000	0.959393
-8.800000	0.96033
-8.850000	0.961346
-8.900000	0.962255
-8.950000	0.963281
-9.000000	0.964185
-9.050000	0.965038
-9.100000	0.965913
-9.150000	0.966923
-9.200000	0.967793
-9.250000	0.968483
-9.300000	0.969285
-9.350000	0.969936
-9.400000	0.970755
-9.450000	0.97172
-9.500000	0.972517
-9.550000	0.97328
-9.600000	0.974116
-9.650000	0.974851
-9.700000	0.975536
-9.750000	0.97622
-9.800000	0.976894
-9.850000	0.977578
-9.900000	0.978195
-9.950000	1
&
121.050000	1.01647e-14
121.000000	1.03168e-14
120.950000	1.04712e-14
120.900000	1.06279e-14
120.850000	1.07869e-14
120.800000	1.09483e-14
120.750000	1.11121e-14
120.700000	1.12784e-14
120.650000	1.14471e-14
120.600000	1.16184e-14
120.550000	1.17922e-14
120.500000	1.19686e-14
120.450000	1.21477e-14
120.400000	1.23294e-14
120.350000	1.25139e-14
120.300000	1.27011e-14
120.250000	1.28911e-14
120.200000	1.30839e-14
120.150000	1.32797e-14
120.100000	1.34783e-14
120.050000	1.368e-14
120.000000	1.38846e-14
119.950000	1.40923e-14
119.900000	1.43031e-14
119.850000	1.45171e-14
119.800000	1.47342e-14
119.750000	1.49546e-14
119.700000	1.51783e-14
119.650000	1.54053e-14
119.600000	1.56358e-14
119.550000	1.58696e-14
119.500000	1.6107e-14
119.450000	1.63479e-14
119.400000	1.65924e-14
119.350000	1.68406e-14
119.300000	1.70925e-14
119.250000	1.73481e-14
119.200000	1.76076e-14
119.150000	1.78709e-14
119.100000	1.81382e-14
119.050000	1.84095e-14
119.000000	1.86848e-14
118.950000	1.89642e-14
118.900000	1.92478e-14
118.850000	1.95357e-14
118.800000	1.98278e-14
118.750000	2.01243e-14
118.700000	2.04253e-14
118.650000	2.07307e-14
118.600000	2.10407e-14
118.550000	2.13553e-14
118.500000	2.16747e-14
118.450000	2.19988e-14
118.400000	2.23277e-14
118.350000	2.26616e-14
118.300000	2.30004e-14
118.250000	2.33443e-14
118.200000	2.36934e-14
118.150000	2.40476e-14
118.100000	2.44072e-14
118.050000	2.47721e-14
118.000000	2.51425e-14
117.950000	2.55184e-14
117.900000	2.58999e-14
117.850000	2.62871e-14
117.800000	2.66801e-14
117.750000	2.7079e-14
117.700000	2.74838e-14
117.650000	2.78947e-14
117.600000	2.83117e-14
117.550000	2.8735e-14
117.500000	2.91645e-14
117.450000	2.96005e-14
117.400000	3.0043e-14
117.350000	3.04921e-14
117.300000	3.09479e-14
117.250000	3.14105e-14
117.200000	3.18801e-14
117.150000	3.23566e-14
117.100000	3.28403e-14
117.050000	3.33311e-14
117.000000	3.38293e-14
116.950000	3.4335e-14
116.900000	3.48482e-14
116.850000	3.5369e-14
116.800000	3.58977e-14
116.750000	3.64342e-14
116.700000	3.69788e-14
116.650000	3.75314e-14
116.600000	3.80924e-14
116.550000	3.86617e-14
116.500000	3.92395e-14
116.450000	3.98259e-14
116.400000	4.04211e-14
116.350000	4.10251e-14
116.300000	4.16382e-14
116.250000	4.22605e-14
116.200000	4.2892e-14
116.150000	4.3533e-14
116.100000	4.41835e-14
116.050000	4.48437e-14
116.000000	4.55138e-14
115.950000	4.61939e-14
115.900000	4.68842e-14
115.850000	4.75848e-14
115.800000	4.82958e-14
115.750000	4.90174e-14
115.700000	4.97498e-14
115.650000	5.04931e-14
115.600000	5.12476e-14
115.550000	5.20133e-14
115.500000	5.27904e-14
115.450000	5.35791e-14
115.400000	5.43796e-14
115.350000	5.5192e-14
115.300000	5.60166e-14
115.250000	5.68535e-14
115.200000	5.77028e-14
115.150000	5.85649e-14
115.100000	5.94398e-14
115.050000	6.03277e-14
115.000000	6.1229e-14
114.950000	6.21436e-14
114.900000	6.30719e-14
114.850000	6.40141e-14
114.800000	6.49703e-14
114.750000	6.59408e-14
114.700000	6.69258e-14
114.650000	6.79255e-14
114.600000	6.89401e-14
114.550000	6.99698e-14
114.500000	7.10149e-14
114.450000	7.20756e-14
114.400000	7.31522e-14
114.350000	7.42448e-14
114.300000	7.53536e-14
114.250000	7.64791e-14
114.200000	7.76213e-14
114.150000	7.87806e-14
114.100000	7.99571e-14
114.050000	8.11513e-14
114.000000	8.23632e-14
113.950000	8.35932e-14
113.900000	8.48416e-14
113.850000	8.61086e-14
113.800000	8.73944e-14
113.750000	8.86995e-14
113.700000	9.00241e-14
113.650000	9.13684e-14
113.600000	9.27327e-14
113.550000	9.41174e-14
113.500000	9.55228e-14
113.450000	9.69491e-14
113.400000	9.83967e-14
113.350000	9.98659e-14
113.300000	1.01357e-13
113.250000	1.0287e-13
113.200000	1.04406e-13
113.150000	1.05965e-13
113.100000	1.07547e-13
113.050000	1.09153e-13
113.000000	1.10783e-13
112.950000	1.12436e-13
112.900000	1.14115e-13
112.850000	1.15819e-13
112.800000	1.17548e-13
112.750000	1.19303e-13
112.700000	1.21084e-13
112.650000	1.22891e-13
112.600000	1.24726e-13
112.550000	1.26587e-13
112.500000	1.28477e-13
112.450000	1.30395e-13
112.400000	1.32341e-13
112.350000	1.34317e-13
112.300000	1.36322e-13
112.250000	1.38356e-13
112.200000	1.40421e-13
112.150000	1.42517e-13
112.100000	1.44645e-13
112.050000	1.46803e-13
112.000000	1.48994e-13
111.950000	1.51218e-13
111.900000	1.53475e-13
111.850000	1.55766e-13
111.800000	1.5809e-13
111.750000	1.6045e-13
111.700000	1.62844e-13
111.650000	1.65274e-13
111.600000	1.67741e-13
111.550000	1.70244e-13
111.500000	1.72784e-13
111.450000	1.75363e-13
111.400000	1.7798e-13
111.350000	1.80636e-13
111.300000	1.83331e-13
111.250000	1.86067e-13
111.200000	1.88843e-13
111.150000	1.91661e-13
111.100000	1.9452e-13
111.050000	1.97423e-13
111.000000	2.00368e-13
110.950000	2.03358e-13
110.900000	2.06392e-13
110.850000	2.09471e-13
110.800000	2.12596e-13
110.750000	2.15768e-13
110.700000	2.18987e-13
110.650000	2.22254e-13
110.600000	2.2557e-13
110.550000	2.28935e-13
110.500000	2.3235e-13
110.450000	2.35817e-13
110.400000	2.39334e-13
110.350000	2.42905e-13
110.300000	2.46528e-13
110.250000	2.50205e-13
110.200000	2.53938e-13
110.150000	2.57725e-13
110.100000	2.6157e-13
110.050000	2.65471e-13
110.000000	2.69431e-13
109.950000	2.73449e-13
109.900000	2.77528e-13
109.850000	2.81667e-13
109.800000	2.85868e-13
109.750000	2.90132e-13
109.700000	2.94459e-13
109.650000	2.9885e-13
109.600000	3.03307e-13
109.550000	3.0783e-13
109.500000	3.12421e-13
109.450000	3.1708e-13
109.400000	3.21809e-13
109.350000	3.26608e-13
109.300000	3.31478e-13
109.250000	3.36421e-13
109.200000	3.41438e-13
109.150000	3.46529e-13
109.100000	3.51696e-13
109.050000	3.5694e-13
109.000000	3.62262e-13
108.950000	3.67664e-13
108.900000	3.73146e-13
108.850000	3.78709e-13
108.800000	3.84355e-13
108.750000	3.90086e-13
108.700000	3.95902e-13
108.650000	4.01804e-13
108.600000	4.07795e-13
108.550000	4.13874e-13
108.500000	4.20044e-13
108.450000	4.26306e-13
108.400000	4.32661e-13
108.350000	4.39111e-13
108.300000	4.45657e-13
108.250000	4.523e-13
108.200000	4.59042e-13
108.150000	4.65885e-13
108.100000	4.72829e-13
108.050000	4.79877e-13
108.000000	4.8703e-13
107.950000	4.94289e-13
107.900000	5.01657e-13
107.850000	5.09134e-13
107.800000	5.16722e-13
107.750000	5.24424e-13
107.700000	5.32239e-13
107.650000	5.40172e-13
107.600000	5.48222e-13
107.550000	5.56392e-13
107.500000	5.64684e-13
107.450000	5.731e-13
107.400000	5.8164e-13
107.350000	5.90308e-13
107.300000	5.99104e-13
107.250000	6.08032e-13
107.200000	6.17093e-13
107.150000	6.26288e-13
107.100000	6.3562e-13
107.050000	6.45091e-13
107.000000	6.54703e-13
106.950000	6.64458e-13
106.900000	6.74358e-13
106.850000	6.84406e-13
106.800000	6.94603e-13
106.750000	7.04952e-13
106.700000	7.15455e-13
106.650000	7.26114e-13
106.600000	7.36932e-13
106.550000	7.4791e-13
106.500000	7.59052e-13
106.450000	7.7036e-13
106.400000	7.81836e-13
106.350000	7.93483e-13
106.300000	8.05303e-13
106.250000	8.17299e-13
106.200000	8.29474e-13
106.150000	8.41829e-13
106.100000	8.54369e-13
106.050000	8.67095e-13
106.000000	8.8001e-13
105.950000	8.93117e-13
105.900000	9.0642e-13
105.850000	9.1992e-13
105.800000	9.33621e-13
105.750000	9.47526e-13
105.700000	9.61638e-13
105.650000	9.75959e-13
105.600000	9.90494e-13
105.550000	1.00525e-12
105.500000	1.02022e-12
105.450000	1.03541e-12
105.400000	1.05083e-12
105.350000	1.06648e-12
105.300000	1.08236e-12
105.250000	1.09847e-12
105.200000	1.11483e-12
105.150000	1.13143e-12
105.100000	1.14828e-12
105.050000	1.16537e-12
105.000000	1.18273e-12
104.950000	1.20034e-12
104.900000	1.21821e-12
104.850000	1.23634e-12
104.800000	1.25475e-12
104.750000	1.27343e-12
104.700000	1.29239e-12
104.650000	1.31163e-12
104.600000	1.33116e-12
104.550000	1.35097e-12
104.500000	1.37109e-12
104.450000	1.3915e-12
104.400000	1.41221e-12
104.350000	1.43323e-12
104.300000	1.45457e-12
104.250000	1.47622e-12
104.200000	1.49819e-12
104.150000	1.52049e-12
104.100000	1.54312e-12
104.050000	1.56609e-12
104.000000	1.5894e-12
103.950000	1.61306e-12
103.900000	1.63706e-12
103.850000	1.66143e-12
103.800000	1.68615e-12
103.750000	1.71125e-12
103.700000	1.73671e-12
103.650000	1.76256e-12
103.600000	1.78879e-12
103.550000	1.81541e-12
103.500000	1.84242e-12
103.450000	1.86984e-12
103.400000	1.89766e-12
103.350000	1.9259e-12
103.300000	1.95456e-12
103.250000	1.98364e-12
103.200000	2.01315e-12
103.150000	2.04311e-12
103.100000	2.07351e-12
103.050000	2.10436e-12
103.000000	2.13566e-12
102.950000	2.16744e-12
102.900000	2.19968e-12
102.850000	2.23241e-12
102.800000	2.26562e-12
102.750000	2.29932e-12
102.700000	2.33353e-12
102.650000	2.36824e-12
102.600000	2.40347e-12
102.550000	2.43922e-12
102.500000	2.47551e-12
102.450000	2.51233e-12
102.400000	2.5497e-12
102.350000	2.58762e-12
102.300000	2.62611e-12
102.250000	2.66517e-12
102.200000	2.70481e-12
102.150000	2.74504e-12
102.100000	2.78586e-12
102.050000	2.82729e-12
102.000000	2.86934e-12
101.950000	2.91201e-12
101.900000	2.95532e-12
101.850000	2.99927e-12
101.800000	3.04387e-12
101.750000	3.08913e-12
101.700000	3.13507e-12
101.650000	3.18168e-12
101.600000	3.22899e-12
101.550000	3.27701e-12
101.500000	3.32573e-12
101.450000	3.37518e-12
101.400000	3.42537e-12
101.350000	3.47629e-12
101.300000	3.52798e-12
101.250000	3.58043e-12
101.200000	3.63366e-12
101.150000	3.68768e-12
101.100000	3.7425e-12
101.050000	3.79814e-12
101.000000	3.8546e-12
100.950000	3.9119e-12
100.900000	3.97005e-12
100.850000	4.02907e-12
100.800000	4.08896e-12
100.750000	4.14974e-12
100.700000	4.21142e-12
100.650000	4.27402e-12
100.600000	4.33754e-12
100.550000	4.40201e-12
100.500000	4.46744e-12
100.450000	4.53383e-12
100.400000	4.60121e-12
100.350000	4.6696e-12
100.300000	4.73899e-12
100.250000	4.80942e-12
100.200000	4.88089e-12
100.150000	4.95342e-12
100.100000	5.02703e-12
100.050000	5.10173e-12
100.000000	5.17754e-12
99.950000	5.25448e-12
99.900000	5.33255e-12
99.850000	5.41179e-12
99.800000	5.49219e-12
99.750000	5.5738e-12
99.700000	5.65661e-12
99.650000	5.74065e-12
99.600000	5.82594e-12
99.550000	5.91249e-12
99.500000	6.00033e-12
99.450000	6.08947e-12
99.400000	6.17993e-12
99.350000	6.27174e-12
99.300000	6.36491e-12
99.250000	6.45945e-12
99.200000	6.5554e-12
99.150000	6.65278e-12
99.100000	6.7516e-12
99.050000	6.85188e-12
99.000000	6.95365e-12
98.950000	7.05693e-12
98.900000	7.16174e-12
98.850000	7.26811e-12
98.800000	7.37605e-12
98.750000	7.4856e-12
98.700000	7.59677e-12
98.650000	7.70958e-12
98.600000	7.82407e-12
98.550000	7.94026e-12
98.500000	8.05817e-12
98.450000	8.17783e-12
98.400000	8.29926e-12
98.350000	8.4225e-12
98.300000	8.54756e-12
98.250000	8.67447e-12
98.200000	8.80327e-12
98.150000	8.93397e-12
98.100000	9.06661e-12
98.050000	9.20122e-12
98.000000	9.33783e-12
97.950000	9.47645e-12
97.900000	9.61714e-12
97.850000	9.75991e-12
97.800000	9.90479e-12
97.750000	1.00518e-11
97.700000	1.0201e-11
97.650000	1.03525e-11
97.600000	1.05061e-11
97.550000	1.06621e-11
97.500000	1.08203e-11
97.450000	1.09809e-11
97.400000	1.11439e-11
97.350000	1.13093e-11
97.300000	1.14772e-11
97.250000	1.16475e-11
97.200000	1.18203e-11
97.150000	1.19958e-11
97.100000	1.21738e-11
97.050000	1.23544e-11
97.000000	1.25378e-11
96.950000	1.27238e-11
96.900000	1.29126e-11
96.850000	1.31042e-11
96.800000	1.32987e-11
96.750000	1.3496e-11
96.700000	1.36962e-11
96.650000	1.38994e-11
96.600000	1.41057e-11
96.550000	1.43149e-11
96.500000	1.45273e-11
96.450000	1.47428e-11
96.400000	1.49616e-11
96.350000	1.51835e-11
96.300000	1.54087e-11
96.250000	1.56373e-11
96.200000	1.58693e-11
96.150000	1.61047e-11
96.100000	1.63436e-11
96.050000	1.6586e-11
96.000000	1.6832e-11
95.950000	1.70816e-11
95.900000	1.7335e-11
95.850000	1.75921e-11
95.800000	1.7853e-11
95.750000	1.81178e-11
95.700000	1.83865e-11
95.650000	1.86591e-11
95.600000	1.89358e-11
95.550000	1.92166e-11
95.500000	1.95016e-11
95.450000	1.97908e-11
95.400000	2.00842e-11
95.350000	2.0382e-11
95.300000	2.06842e-11
95.250000	2.09909e-11
95.200000	2.13021e-11
95.150000	2.1618e-11
95.100000	2.19385e-11
95.050000	2.22637e-11
95.000000	2.25938e-11
94.950000	2.29287e-11
94.900000	2.32686e-11
94.850000	2.36135e-11
94.800000	2.39636e-11
94.750000	2.43188e-11
94.700000	2.46793e-11
94.650000	2.50451e-11
94.600000	2.54163e-11
94.550000	2.5793e-11
94.500000	2.61753e-11
94.450000	2.65632e-11
94.400000	2.69569e-11
94.350000	2.73564e-11
94.300000	2.77618e-11
94.250000	2.81733e-11
94.200000	2.85908e-11
94.150000	2.90144e-11
94.100000	2.94444e-11
94.050000	2.98807e-11
94.000000	3.03234e-11
93.950000	3.07727e-11
93.900000	3.12287e-11
93.850000	3.16914e-11
93.800000	3.21609e-11
93.750000	3.26374e-11
93.700000	3.31209e-11
93.650000	3.36116e-11
93.600000	3.41096e-11
93.550000	3.46149e-11
93.500000	3.51276e-11
93.450000	3.5648e-11
93.400000	3.6176e-11
93.350000	3.67119e-11
93.300000	3.72557e-11
93.250000	3.78075e-11
93.200000	3.83675e-11
93.150000	3.89357e-11
93.100000	3.95124e-11
93.050000	4.00976e-11
93.000000	4.06914e-11
92.950000	4.1294e-11
92.900000	4.19055e-11
92.850000	4.25261e-11
92.800000	4.31558e-11
92.750000	4.37949e-11
92.700000	4.44433e-11
92.650000	4.51014e-11
92.600000	4.57692e-11
92.550000	4.64469e-11
92.500000	4.71346e-11
92.450000	4.78324e-11
92.400000	4.85406e-11
92.350000	4.92592e-11
92.300000	4.99884e-11
92.250000	5.07284e-11
92.200000	5.14794e-11
92.150000	5.22414e-11
92.100000	5.30147e-11
92.050000	5.37995e-11
92.000000	5.45958e-11
91.950000	5.54039e-11
91.900000	5.62239e-11
91.850000	5.7056e-11
91.800000	5.79005e-11
91.750000	5.87574e-11
91.700000	5.96269e-11
91.650000	6.05094e-11
91.600000	6.14048e-11
91.550000	6.23135e-11
91.500000	6.32356e-11
91.450000	6.41713e-11
91.400000	6.51208e-11
91.350000	6.60843e-11
91.300000	6.70621e-11
91.250000	6.80543e-11
91.200000	6.90612e-11
91.150000	7.00829e-11
91.100000	7.11198e-11
91.050000	7.21719e-11
91.000000	7.32396e-11
90.950000	7.4323e-11
90.900000	7.54224e-11
90.850000	7.65381e-11
90.800000	7.76702e-11
90.750000	7.88191e-11
90.700000	7.99849e-11
90.650000	8.11679e-11
90.600000	8.23684e-11
90.550000	8.35866e-11
90.500000	8.48227e-11
90.450000	8.60772e-11
90.400000	8.73501e-11
90.350000	8.86418e-11
90.300000	8.99526e-11
90.250000	9.12827e-11
90.200000	9.26325e-11
90.150000	9.40022e-11
90.100000	9.53921e-11
90.050000	9.68025e-11
90.000000	9.82337e-11
89.950000	9.9686e-11
89.900000	1.0116e-10
89.850000	1.02655e-10
89.800000	1.04173e-10
89.750000	1.05713e-10
89.700000	1.07275e-10
89.650000	1.08861e-10
89.600000	1.1047e-10
89.550000	1.12103e-10
89.500000	1.1376e-10
89.450000	1.15441e-10
89.400000	1.17148e-10
89.350000	1.18879e-10
89.300000	1.20636e-10
89.250000	1.22419e-10
89.200000	1.24228e-10
89.150000	1.26064e-10
89.100000	1.27926e-10
89.050000	1.29817e-10
89.000000	1.31735e-10
88.950000	1.33681e-10
88.900000	1.35656e-10
88.850000	1.37661e-10
88.800000	1.39695e-10
88.750000	1.41758e-10
88.700000	1.43853e-10
88.650000	1.45978e-10
88.600000	1.48134e-10
88.550000	1.50322e-10
88.500000	1.52543e-10
88.450000	1.54796e-10
88.400000	1.57082e-10
88.350000	1.59403e-10
88.300000	1.61757e-10
88.250000	1.64146e-10
88.200000	1.6657e-10
88.150000	1.6903e-10
88.100000	1.71526e-10
88.050000	1.74059e-10
88.000000	1.7663e-10
87.950000	1.79238e-10
87.900000	1.81884e-10
87.850000	1.8457e-10
87.800000	1.87295e-10
87.750000	1.90061e-10
87.700000	1.92867e-10
87.650000	1.95714e-10
87.600000	1.98603e-10
87.550000	2.01535e-10
87.500000	2.0451e-10
87.450000	2.07529e-10
87.400000	2.10593e-10
87.350000	2.13701e-10
87.300000	2.16856e-10
87.250000	2.20056e-10
87.200000	2.23304e-10
87.150000	2.266e-10
87.100000	2.29944e-10
87.050000	2.33338e-10
87.000000	2.36781e-10
86.950000	2.40275e-10
86.900000	2.43821e-10
86.850000	2.47419e-10
86.800000	2.51069e-10
86.750000	2.54774e-10
86.700000	2.58533e-10
86.650000	2.62347e-10
86.600000	2.66218e-10
86.550000	2.70145e-10
86.500000	2.74131e-10
86.450000	2.78175e-10
86.400000	2.82278e-10
86.350000	2.86442e-10
86.300000	2.90667e-10
86.250000	2.94955e-10
86.200000	2.99305e-10
86.150000	3.0372e-10
86.100000	3.08199e-10
86.050000	3.12745e-10
86.000000	3.17357e-10
85.950000	3.22037e-10
85.900000	3.26786e-10
85.850000	3.31605e-10
85.800000	3.36494e-10
85.750000	3.41456e-10
85.700000	3.46491e-10
85.650000	3.51599e-10
85.600000	3.56783e-10
85.550000	3.62043e-10
85.500000	3.67381e-10
85.450000	3.72797e-10
85.400000	3.78292e-10
85.350000	3.83869e-10
85.300000	3.89527e-10
85.250000	3.95269e-10
85.200000	4.01095e-10
85.150000	4.07007e-10
85.100000	4.13005e-10
85.050000	4.19092e-10
85.000000	4.25268e-10
84.950000	4.31536e-10
84.900000	4.37895e-10
84.850000	4.44348e-10
84.800000	4.50895e-10
84.750000	4.57539e-10
84.700000	4.64281e-10
84.650000	4.71121e-10
84.600000	4.78063e-10
84.550000	4.85106e-10
84.500000	4.92252e-10
84.450000	4.99504e-10
84.400000	5.06862e-10
84.350000	5.14329e-10
84.300000	5.21905e-10
84.250000	5.29592e-10
84.200000	5.37393e-10
84.150000	5.45308e-10
84.100000	5.53339e-10
84.050000	5.61488e-10
84.000000	5.69757e-10
83.950000	5.78148e-10
83.900000	5.86662e-10
83.850000	5.953e-10
83.800000	6.04066e-10
83.750000	6.1296e-10
83.700000	6.21985e-10
83.650000	6.31143e-10
83.600000	6.40435e-10
83.550000	6.49864e-10
83.500000	6.59431e-10
83.450000	6.69138e-10
83.400000	6.78988e-10
83.350000	6.88983e-10
83.300000	6.99124e-10
83.250000	7.09414e-10
83.200000	7.19856e-10
83.150000	7.3045e-10
83.100000	7.412e-10
83.050000	7.52108e-10
83.000000	7.63176e-10
82.950000	7.74407e-10
82.900000	7.85802e-10
82.850000	7.97365e-10
82.800000	8.09097e-10
82.750000	8.21001e-10
82.700000	8.3308e-10
82.650000	8.45337e-10
82.600000	8.57773e-10
82.550000	8.70392e-10
82.500000	8.83195e-10
82.450000	8.96187e-10
82.400000	9.09369e-10
82.350000	9.22745e-10
82.300000	9.36317e-10
82.250000	9.50088e-10
82.200000	9.6406e-10
82.150000	9.78238e-10
82.100000	9.92624e-10
82.050000	1.00722e-09
82.000000	1.02203e-09
81.950000	1.03706e-09
81.900000	1.05231e-09
81.850000	1.06778e-09
81.800000	1.08348e-09
81.750000	1.09941e-09
81.700000	1.11557e-09
81.650000	1.13197e-09
81.600000	1.14861e-09
81.550000	1.16549e-09
81.500000	1.18263e-09
81.450000	1.20001e-09
81.400000	1.21765e-09
81.350000	1.23554e-09
81.300000	1.2537e-09
81.250000	1.27212e-09
81.200000	1.29082e-09
81.150000	1.30979e-09
81.100000	1.32903e-09
81.050000	1.34856e-09
81.000000	1.36837e-09
80.950000	1.38848e-09
80.900000	1.40888e-09
80.850000	1.42958e-09
80.800000	1.45058e-09
80.750000	1.47189e-09
80.700000	1.49351e-09
80.650000	1.51544e-09
80.600000	1.5377e-09
80.550000	1.56029e-09
80.500000	1.5832e-09
80.450000	1.60646e-09
80.400000	1.63005e-09
80.350000	1.65398e-09
80.300000	1.67827e-09
80.250000	1.70291e-09
80.200000	1.72792e-09
80.150000	1.75329e-09
80.100000	1.77903e-09
80.050000	1.80515e-09
80.000000	1.83165e-09
79.950000	1.85854e-09
79.900000	1.88582e-09
79.850000	1.9135e-09
79.800000	1.94159e-09
79.750000	1.97009e-09
79.700000	1.999e-09
79.650000	2.02834e-09
79.600000	2.05811e-09
79.550000	2.08831e-09
79.500000	2.11895e-09
79.450000	2.15005e-09
79.400000	2.18159e-09
79.350000	2.2136e-09
79.300000	2.24608e-09
79.250000	2.27903e-09
79.200000	2.31247e-09
79.150000	2.34639e-09
79.100000	2.38081e-09
79.050000	2.41573e-09
79.000000	2.45117e-09
78.950000	2.48712e-09
78.900000	2.5236e-09
78.850000	2.56061e-09
78.800000	2.59816e-09
78.750000	2.63626e-09
78.700000	2.67492e-09
78.650000	2.71414e-09
78.600000	2.75394e-09
78.550000	2.79432e-09
78.500000	2.83529e-09
78.450000	2.87685e-09
78.400000	2.91903e-09
78.350000	2.96182e-09
78.300000	3.00523e-09
78.250000	3.04929e-09
78.200000	3.09398e-09
78.150000	3.13933e-09
78.100000	3.18534e-09
78.050000	3.23202e-09
78.000000	3.27938e-09
77.950000	3.32744e-09
77.900000	3.3762e-09
77.850000	3.42567e-09
77.800000	3.47586e-09
77.750000	3.52678e-09
77.700000	3.57845e-09
77.650000	3.63088e-09
77.600000	3.68407e-09
77.550000	3.73803e-09
77.500000	3.79279e-09
77.450000	3.84834e-09
77.400000	3.9047e-09
77.350000	3.96189e-09
77.300000	4.01991e-09
77.250000	4.07878e-09
77.200000	4.13851e-09
77.150000	4.19911e-09
77.100000	4.26059e-09
77.050000	4.32298e-09
77.000000	4.38627e-09
76.950000	4.45048e-09
76.900000	4.51563e-09
76.850000	4.58174e-09
76.800000	4.6488e-09
76.750000	4.71685e-09
76.700000	4.78589e-09
76.650000	4.85593e-09
76.600000	4.927e-09
76.550000	4.9991e-09
76.500000	5.07226e-09
76.450000	5.14648e-09
76.400000	5.22179e-09
76.350000	5.29819e-09
76.300000	5.3757e-09
76.250000	5.45435e-09
76.200000	5.53414e-09
76.150000	5.6151e-09
76.100000	5.69724e-09
76.050000	5.78057e-09
76.000000	5.86512e-09
75.950000	5.9509e-09
75.900000	6.03793e-09
75.850000	6.12623e-09
75.800000	6.21582e-09
75.750000	6.30671e-09
75.700000	6.39893e-09
75.650000	6.49249e-09
75.600000	6.58741e-09
75.550000	6.68372e-09
75.500000	6.78142e-09
75.450000	6.88056e-09
75.400000	6.98113e-09
75.350000	7.08317e-09
75.300000	7.1867e-09
75.250000	7.29173e-09
75.200000	7.3983e-09
75.150000	7.50641e-09
75.100000	7.6161e-09
75.050000	7.72739e-09
75.000000	7.8403e-09
74.950000	7.95485e-09
74.900000	8.07107e-09
74.850000	8.18898e-09
74.800000	8.3086e-09
74.750000	8.42997e-09
74.700000	8.5531e-09
74.650000	8.67803e-09
74.600000	8.80477e-09
74.550000	8.93336e-09
74.500000	9.06382e-09
74.450000	9.19617e-09
74.400000	9.33046e-09
74.350000	9.46669e-09
74.300000	9.60491e-09
74.250000	9.74514e-09
74.200000	9.8874e-09
74.150000	1.00317e-08
74.100000	1.01782e-08
74.050000	1.03267e-08
74.000000	1.04775e-08
73.950000	1.06304e-08
73.900000	1.07855e-08
73.850000	1.09429e-08
73.800000	1.11026e-08
73.750000	1.12646e-08
73.700000	1.1429e-08
73.650000	1.15957e-08
73.600000	1.17649e-08
73.550000	1.19365e-08
73.500000	1.21106e-08
73.450000	1.22873e-08
73.400000	1.24665e-08
73.350000	1.26483e-08
73.300000	1.28328e-08
73.250000	1.30199e-08
73.200000	1.32098e-08
73.150000	1.34024e-08
73.100000	1.35978e-08
73.050000	1.37961e-08
73.000000	1.39972e-08
72.950000	1.42013e-08
72.900000	1.44083e-08
72.850000	1.46183e-08
72.800000	1.48314e-08
72.750000	1.50475e-08
72.700000	1.52668e-08
72.650000	1.54893e-08
72.600000	1.5715e-08
72.550000	1.5944e-08
72.500000	1.61764e-08
72.450000	1.6412e-08
72.400000	1.66511e-08
72.350000	1.68937e-08
72.300000	1.71398e-08
72.250000	1.73895e-08
72.200000	1.76428e-08
72.150000	1.78997e-08
72.100000	1.81604e-08
72.050000	1.84249e-08
72.000000	1.86932e-08
71.950000	1.89653e-08
71.900000	1.92415e-08
71.850000	1.95216e-08
71.800000	1.98058e-08
71.750000	2.00941e-08
71.700000	2.03866e-08
71.650000	2.06834e-08
71.600000	2.09844e-08
71.550000	2.12898e-08
71.500000	2.15997e-08
71.450000	2.1914e-08
71.400000	2.22328e-08
71.350000	2.25563e-08
71.300000	2.28845e-08
71.250000	2.32175e-08
71.200000	2.35552e-08
71.150000	2.38979e-08
71.100000	2.42455e-08
71.050000	2.45981e-08
71.000000	2.49559e-08
70.950000	2.53188e-08
70.900000	2.5687e-08
70.850000	2.60605e-08
70.800000	2.64394e-08
70.750000	2.68238e-08
70.700000	2.72138e-08
70.650000	2.76094e-08
70.600000	2.80107e-08
70.550000	2.84179e-08
70.500000	2.88309e-08
70.450000	2.92499e-08
70.400000	2.9675e-08
70.350000	3.01062e-08
70.300000	3.05437e-08
70.250000	3.09875e-08
70.200000	3.14377e-08
70.150000	3.18944e-08
70.100000	3.23577e-08
70.050000	3.28277e-08
70.000000	3.33045e-08
69.950000	3.37882e-08
69.900000	3.42789e-08
69.850000	3.47767e-08
69.800000	3.52817e-08
69.750000	3.5794e-08
69.700000	3.63137e-08
69.650000	3.68409e-08
69.600000	3.73757e-08
69.550000	3.79182e-08
69.500000	3.84686e-08
69.450000	3.9027e-08
69.400000	3.95934e-08
69.350000	4.01679e-08
69.300000	4.07508e-08
69.250000	4.13421e-08
69.200000	4.19419e-08
69.150000	4.25504e-08
69.100000	4.31677e-08
69.050000	4.37939e-08
69.000000	4.44291e-08
68.950000	4.50735e-08
68.900000	4.57272e-08
68.850000	4.63903e-08
68.800000	4.7063e-08
68.750000	4.77454e-08
68.700000	4.84376e-08
68.650000	4.91399e-08
68.600000	4.98522e-08
68.550000	5.05748e-08
68.500000	5.13079e-08
68.450000	5.20515e-08
68.400000	5.28059e-08
68.350000	5.35711e-08
68.300000	5.43474e-08
68.250000	5.51348e-08
68.200000	5.59336e-08
68.150000	5.67439e-08
68.100000	5.75659e-08
68.050000	5.83997e-08
68.000000	5.92456e-08
67.950000	6.01036e-08
67.900000	6.0974e-08
67.850000	6.1857e-08
67.800000	6.27526e-08
67.750000	6.36612e-08
67.700000	6.45828e-08
67.650000	6.55178e-08
67.600000	6.64661e-08
67.550000	6.74282e-08
67.500000	6.8404e-08
67.450000	6.9394e-08
67.400000	7.03982e-08
67.350000	7.14168e-08
67.300000	7.24501e-08
67.250000	7.34982e-08
67.200000	7.45615e-08
67.150000	7.564e-08
67.100000	7.67341e-08
67.050000	7.78439e-08
67.000000	7.89696e-08
66.950000	8.01116e-08
66.900000	8.127e-08
66.850000	8.2445e-08
66.800000	8.36369e-08
66.750000	8.4846e-08
66.700000	8.60724e-08
66.650000	8.73165e-08
66.600000	8.85784e-08
66.550000	8.98585e-08
66.500000	9.1157e-08
66.450000	9.24741e-08
66.400000	9.38101e-08
66.350000	9.51654e-08
66.300000	9.65401e-08
66.250000	9.79346e-08
66.200000	9.9349e-08
66.150000	1.00784e-07
66.100000	1.02239e-07
66.050000	1.03716e-07
66.000000	1.05213e-07
65.950000	1.06732e-07
65.900000	1.08273e-07
65.850000	1.09836e-07
65.800000	1.11421e-07
65.750000	1.13029e-07
65.700000	1.1466e-07
65.650000	1.16315e-07
65.600000	1.17993e-07
65.550000	1.19695e-07
65.500000	1.21422e-07
65.450000	1.23174e-07
65.400000	1.2495e-07
65.350000	1.26752e-07
65.300000	1.2858e-07
65.250000	1.30434e-07
65.200000	1.32315e-07
65.150000	1.34223e-07
65.100000	1.36158e-07
65.050000	1.3812e-07
65.000000	1.40111e-07
64.950000	1.42131e-07
64.900000	1.44179e-07
64.850000	1.46257e-07
64.800000	1.48364e-07
64.750000	1.50501e-07
64.700000	1.5267e-07
64.650000	1.54869e-07
64.600000	1.57099e-07
64.550000	1.59362e-07
64.500000	1.61657e-07
64.450000	1.63985e-07
64.400000	1.66346e-07
64.350000	1.68741e-07
64.300000	1.7117e-07
64.250000	1.73634e-07
64.200000	1.76133e-07
64.150000	1.78668e-07
64.100000	1.81239e-07
64.050000	1.83847e-07
64.000000	1.86492e-07
63.950000	1.89175e-07
63.900000	1.91896e-07
63.850000	1.94656e-07
63.800000	1.97456e-07
63.750000	2.00295e-07
63.700000	2.03175e-07
63.650000	2.06097e-07
63.600000	2.0906e-07
63.550000	2.12065e-07
63.500000	2.15113e-07
63.450000	2.18205e-07
63.400000	2.21341e-07
63.350000	2.24521e-07
63.300000	2.27747e-07
63.250000	2.3102e-07
63.200000	2.34338e-07
63.150000	2.37704e-07
63.100000	2.41119e-07
63.050000	2.44581e-07
63.000000	2.48094e-07
62.950000	2.51656e-07
62.900000	2.55269e-07
62.850000	2.58933e-07
62.800000	2.6265e-07
62.750000	2.6642e-07
62.700000	2.70243e-07
62.650000	2.74121e-07
62.600000	2.78055e-07
62.550000	2.82044e-07
62.500000	2.8609e-07
62.450000	2.90194e-07
62.400000	2.94356e-07
62.350000	2.98577e-07
62.300000	3.02859e-07
62.250000	3.07201e-07
62.200000	3.11605e-07
62.150000	3.16072e-07
62.100000	3.20603e-07
62.050000	3.25198e-07
62.000000	3.29858e-07
61.950000	3.34585e-07
61.900000	3.39378e-07
61.850000	3.4424e-07
61.800000	3.49171e-07
61.750000	3.54173e-07
61.700000	3.59245e-07
61.650000	3.64389e-07
61.600000	3.69607e-07
61.550000	3.74898e-07
61.500000	3.80265e-07
61.450000	3.85708e-07
61.400000	3.91228e-07
61.350000	3.96827e-07
61.300000	4.02505e-07
61.250000	4.08264e-07
61.200000	4.14104e-07
61.150000	4.20028e-07
61.100000	4.26035e-07
61.050000	4.32128e-07
61.000000	4.38307e-07
60.950000	4.44574e-07
60.900000	4.5093e-07
60.850000	4.57376e-07
60.800000	4.63913e-07
60.750000	4.70543e-07
60.700000	4.77267e-07
60.650000	4.84086e-07
60.600000	4.91002e-07
60.550000	4.98015e-07
60.500000	5.05129e-07
60.450000	5.12342e-07
60.400000	5.19659e-07
60.350000	5.27078e-07
60.300000	5.34603e-07
60.250000	5.42234e-07
60.200000	5.49973e-07
60.150000	5.57822e-07
60.100000	5.65782e-07
60.050000	5.73855e-07
60.000000	5.82041e-07
59.950000	5.90344e-07
59.900000	5.98764e-07
59.850000	6.07302e-07
59.800000	6.15962e-07
59.750000	6.24744e-07
59.700000	6.3365e-07
59.650000	6.42682e-07
59.600000	6.51842e-07
59.550000	6.61131e-07
59.500000	6.70551e-07
59.450000	6.80104e-07
59.400000	6.89792e-07
59.350000	6.99617e-07
59.300000	7.09581e-07
59.250000	7.19685e-07
59.200000	7.29931e-07
59.150000	7.40323e-07
59.100000	7.50861e-07
59.050000	7.61547e-07
59.000000	7.72384e-07
58.950000	7.83374e-07
58.900000	7.94519e-07
58.850000	8.05821e-07
58.800000	8.17282e-07
58.750000	8.28905e-07
58.700000	8.40692e-07
58.650000	8.52644e-07
58.600000	8.64765e-07
58.550000	8.77057e-07
58.500000	8.89521e-07
58.450000	9.02161e-07
58.400000	9.14979e-07
58.350000	9.27977e-07
58.300000	9.41158e-07
58.250000	9.54525e-07
58.200000	9.68079e-07
58.150000	9.81824e-07
58.100000	9.95762e-07
58.050000	1.0099e-06
58.000000	1.02423e-06
57.950000	1.03876e-06
57.900000	1.0535e-06
57.850000	1.06845e-06
57.800000	1.0836e-06
57.750000	1.09897e-06
57.700000	1.11455e-06
57.650000	1.13036e-06
57.600000	1.14638e-06
57.550000	1.16263e-06
57.500000	1.17911e-06
57.450000	1.19582e-06
57.400000	1.21276e-06
57.350000	1.22994e-06
57.300000	1.24736e-06
57.250000	1.26503e-06
57.200000	1.28294e-06
57.150000	1.3011e-06
57.100000	1.31952e-06
57.050000	1.3382e-06
57.000000	1.35713e-06
56.950000	1.37634e-06
56.900000	1.39581e-06
56.850000	1.41555e-06
56.800000	1.43557e-06
56.750000	1.45587e-06
56.700000	1.47645e-06
56.650000	1.49733e-06
56.600000	1.51849e-06
56.550000	1.53995e-06
56.500000	1.56171e-06
56.450000	1.58377e-06
56.400000	1.60614e-06
56.350000	1.62883e-06
56.300000	1.65183e-06
56.250000	1.67515e-06
56.200000	1.6988e-06
56.150000	1.72277e-06
56.100000	1.74709e-06
56.050000	1.77174e-06
56.000000	1.79673e-06
55.950000	1.82208e-06
55.900000	1.84777e-06
55.850000	1.87383e-06
55.800000	1.90024e-06
55.750000	1.92703e-06
55.700000	1.95419e-06
55.650000	1.98173e-06
55.600000	2.00965e-06
55.550000	2.03795e-06
55.500000	2.06666e-06
55.450000	2.09576e-06
55.400000	2.12527e-06
55.350000	2.15518e-06
55.300000	2.18552e-06
55.250000	2.21627e-06
55.200000	2.24745e-06
55.150000	2.27907e-06
55.100000	2.31113e-06
55.050000	2.34363e-06
55.000000	2.37658e-06
54.950000	2.40999e-06
54.900000	2.44386e-06
54.850000	2.4782e-06
54.800000	2.51302e-06
54.750000	2.54832e-06
54.700000	2.58411e-06
54.650000	2.6204e-06
54.600000	2.65719e-06
54.550000	2.69449e-06
54.500000	2.7323e-06
54.450000	2.77064e-06
54.400000	2.80952e-06
54.350000	2.84892e-06
54.300000	2.88888e-06
54.250000	2.92939e-06
54.200000	2.97045e-06
54.150000	3.01209e-06
54.100000	3.0543e-06
54.050000	3.09709e-06
54.000000	3.14048e-06
53.950000	3.18446e-06
53.900000	3.22906e-06
53.850000	3.27427e-06
53.800000	3.3201e-06
53.750000	3.36656e-06
53.700000	3.41367e-06
53.650000	3.46142e-06
53.600000	3.50984e-06
53.550000	3.55892e-06
53.500000	3.60868e-06
53.450000	3.65912e-06
53.400000	3.71026e-06
53.350000	3.7621e-06
53.300000	3.81466e-06
53.250000	3.86794e-06
53.200000	3.92195e-06
53.150000	3.9767e-06
53.100000	4.03221e-06
53.050000	4.08848e-06
53.000000	4.14553e-06
52.950000	4.20336e-06
52.900000	4.26198e-06
52.850000	4.32141e-06
52.800000	4.38165e-06
52.750000	4.44273e-06
52.700000	4.50463e-06
52.650000	4.56739e-06
52.600000	4.63101e-06
52.550000	4.6955e-06
52.500000	4.76088e-06
52.450000	4.82715e-06
52.400000	4.89433e-06
52.350000	4.96242e-06
52.300000	5.03145e-06
52.250000	5.10143e-06
52.200000	5.17236e-06
52.150000	5.24426e-06
52.100000	5.31715e-06
52.050000	5.39103e-06
52.000000	5.46592e-06
51.950000	5.54183e-06
51.900000	5.61878e-06
51.850000	5.69678e-06
51.800000	5.77585e-06
51.750000	5.85599e-06
51.700000	5.93723e-06
51.650000	6.01957e-06
51.600000	6.10304e-06
51.550000	6.18764e-06
51.500000	6.2734e-06
51.450000	6.36032e-06
51.400000	6.44843e-06
51.350000	6.53773e-06
51.300000	6.62825e-06
51.250000	6.72e-06
51.200000	6.813e-06
51.150000	6.90726e-06
51.100000	7.0028e-06
51.050000	7.09964e-06
51.000000	7.19779e-06
50.950000	7.29728e-06
50.900000	7.39811e-06
50.850000	7.50031e-06
50.800000	7.6039e-06
50.750000	7.70889e-06
50.700000	7.8153e-06
50.650000	7.92315e-06
50.600000	8.03247e-06
50.550000	8.14326e-06
50.500000	8.25555e-06
50.450000	8.36936e-06
50.400000	8.4847e-06
50.350000	8.60161e-06
50.300000	8.72009e-06
50.250000	8.84017e-06
50.200000	8.96187e-06
50.150000	9.08522e-06
50.100000	9.21023e-06
50.050000	9.33692e-06
50.000000	9.46532e-06
49.950000	9.59545e-06
49.900000	9.72733e-06
49.850000	9.86098e-06
49.800000	9.99643e-06
49.750000	1.01337e-05
49.700000	1.02728e-05
49.650000	1.04138e-05
49.600000	1.05567e-05
49.550000	1.07015e-05
49.500000	1.08482e-05
49.450000	1.09969e-05
49.400000	1.11477e-05
49.350000	1.13004e-05
49.300000	1.14551e-05
49.250000	1.1612e-05
49.200000	1.17709e-05
49.150000	1.1932e-05
49.100000	1.20952e-05
49.050000	1.22606e-05
49.000000	1.24282e-05
48.950000	1.25981e-05
48.900000	1.27702e-05
48.850000	1.29446e-05
48.800000	1.31214e-05
48.750000	1.33005e-05
48.700000	1.34819e-05
48.650000	1.36658e-05
48.600000	1.38522e-05
48.550000	1.4041e-05
48.500000	1.42324e-05
48.450000	1.44262e-05
48.400000	1.46227e-05
48.350000	1.48218e-05
48.300000	1.50235e-05
48.250000	1.52279e-05
48.200000	1.54349e-05
48.150000	1.56448e-05
48.100000	1.58574e-05
48.050000	1.60728e-05
48.000000	1.62911e-05
47.950000	1.65123e-05
47.900000	1.67364e-05
47.850000	1.69634e-05
47.800000	1.71935e-05
47.750000	1.74266e-05
47.700000	1.76628e-05
47.650000	1.7902e-05
47.600000	1.81445e-05
47.550000	1.83901e-05
47.500000	1.8639e-05
47.450000	1.88911e-05
47.400000	1.91465e-05
47.350000	1.94053e-05
47.300000	1.96675e-05
47.250000	1.99332e-05
47.200000	2.02023e-05
47.150000	2.0475e-05
47.100000	2.07512e-05
47.050000	2.1031e-05
47.000000	2.13146e-05
46.950000	2.16018e-05
46.900000	2.18928e-05
46.850000	2.21875e-05
46.800000	2.24861e-05
46.750000	2.27887e-05
46.700000	2.30951e-05
46.650000	2.34056e-05
46.600000	2.37201e-05
46.550000	2.40387e-05
46.500000	2.43614e-05
46.450000	2.46884e-05
46.400000	2.50195e-05
46.350000	2.5355e-05
46.300000	2.56949e-05
46.250000	2.60391e-05
46.200000	2.63878e-05
46.150000	2.6741e-05
46.100000	2.70988e-05
46.050000	2.74612e-05
46.000000	2.78283e-05
45.950000	2.82001e-05
45.900000	2.85768e-05
45.850000	2.89582e-05
45.800000	2.93447e-05
45.750000	2.9736e-05
45.700000	3.01324e-05
45.650000	3.05339e-05
45.600000	3.09406e-05
45.550000	3.13525e-05
45.500000	3.17697e-05
45.450000	3.21922e-05
45.400000	3.26201e-05
45.350000	3.30535e-05
45.300000	3.34925e-05
45.250000	3.3937e-05
45.200000	3.43873e-05
45.150000	3.48432e-05
45.100000	3.5305e-05
45.050000	3.57727e-05
45.000000	3.62463e-05
44.950000	3.6726e-05
44.900000	3.72117e-05
44.850000	3.77036e-05
44.800000	3.82018e-05
44.750000	3.87062e-05
44.700000	3.92171e-05
44.650000	3.97344e-05
44.600000	4.02582e-05
44.550000	4.07887e-05
44.500000	4.13259e-05
44.450000	4.18698e-05
44.400000	4.24206e-05
44.350000	4.29783e-05
44.300000	4.3543e-05
44.250000	4.41148e-05
44.200000	4.46938e-05
44.150000	4.528e-05
44.100000	4.58736e-05
44.050000	4.64746e-05
44.000000	4.70832e-05
43.950000	4.76993e-05
43.900000	4.83231e-05
43.850000	4.89547e-05
43.800000	4.95941e-05
43.750000	5.02415e-05
43.700000	5.08969e-05
43.650000	5.15605e-05
43.600000	5.22323e-05
43.550000	5.29124e-05
43.500000	5.36009e-05
43.450000	5.4298e-05
43.400000	5.50036e-05
43.350000	5.57179e-05
43.300000	5.64411e-05
43.250000	5.71731e-05
43.200000	5.79141e-05
43.150000	5.86642e-05
43.100000	5.94235e-05
43.050000	6.01921e-05
43.000000	6.09701e-05
42.950000	6.17576e-05
42.900000	6.25547e-05
42.850000	6.33615e-05
42.800000	6.41781e-05
42.750000	6.50046e-05
42.700000	6.58412e-05
42.650000	6.66879e-05
42.600000	6.75448e-05
42.550000	6.84121e-05
42.500000	6.92899e-05
42.450000	7.01782e-05
42.400000	7.10773e-05
42.350000	7.19871e-05
42.300000	7.29079e-05
42.250000	7.38397e-05
42.200000	7.47826e-05
42.150000	7.57369e-05
42.100000	7.67025e-05
42.050000	7.76796e-05
42.000000	7.86683e-05
41.950000	7.96688e-05
41.900000	8.06811e-05
41.850000	8.17054e-05
41.800000	8.27418e-05
41.750000	8.37905e-05
41.700000	8.48515e-05
41.650000	8.5925e-05
41.600000	8.70111e-05
41.550000	8.81099e-05
41.500000	8.92216e-05
41.450000	9.03463e-05
41.400000	9.1484e-05
41.350000	9.26351e-05
41.300000	9.37994e-05
41.250000	9.49773e-05
41.200000	9.61689e-05
41.150000	9.73741e-05
41.100000	9.85933e-05
41.050000	9.98265e-05
41.000000	0.000101074
40.950000	0.000102336
40.900000	0.000103612
40.850000	0.000104902
40.800000	0.000106208
40.750000	0.000107528
40.700000	0.000108863
40.650000	0.000110213
40.600000	0.000111579
40.550000	0.00011296
40.500000	0.000114356
40.450000	0.000115768
40.400000	0.000117196
40.350000	0.00011864
40.300000	0.0001201
40.250000	0.000121576
40.200000	0.000123068
40.150000	0.000124577
40.100000	0.000126103
40.050000	0.000127645
40.000000	0.000129205
39.950000	0.000130781
39.900000	0.000132374
39.850000	0.000133985
39.800000	0.000135613
39.750000	0.000137259
39.700000	0.000138923
39.650000	0.000140604
39.600000	0.000142304
39.550000	0.000144021
39.500000	0.000145757
39.450000	0.000147511
39.400000	0.000149284
39.350000	0.000151076
39.300000	0.000152886
39.250000	0.000154715
39.200000	0.000156564
39.150000	0.000158431
39.100000	0.000160318
39.050000	0.000162224
39.000000	0.00016415
38.950000	0.000166096
38.900000	0.000168061
38.850000	0.000170047
38.800000	0.000172052
38.750000	0.000174078
38.700000	0.000176124
38.650000	0.00017819
38.600000	0.000180277
38.550000	0.000182384
38.500000	0.000184513
38.450000	0.000186662
38.400000	0.000188832
38.350000	0.000191023
38.300000	0.000193235
38.250000	0.000195468
38.200000	0.000197723
38.150000	0.000199999
38.100000	0.000202297
38.050000	0.000204616
38.000000	0.000206956
37.950000	0.000209319
37.900000	0.000211703
37.850000	0.000214109
37.800000	0.000216537
37.750000	0.000218987
37.700000	0.000221458
37.650000	0.000223952
37.600000	0.000226468
37.550000	0.000229006
37.500000	0.000231566
37.450000	0.000234148
37.400000	0.000236752
37.350000	0.000239378
37.300000	0.000242027
37.250000	0.000244697
37.200000	0.00024739
37.150000	0.000250104
37.100000	0.000252841
37.050000	0.000255599
37.000000	0.00025838
36.950000	0.000261182
36.900000	0.000264006
36.850000	0.000266851
36.800000	0.000269719
36.750000	0.000272607
36.700000	0.000275517
36.650000	0.000278448
36.600000	0.000281401
36.550000	0.000284374
36.500000	0.000287368
36.450000	0.000290382
36.400000	0.000293417
36.350000	0.000296472
36.300000	0.000299546
36.250000	0.000302641
36.200000	0.000305755
36.150000	0.000308887
36.100000	0.000312039
36.050000	0.000315209
36.000000	0.000318397
35.950000	0.000321603
35.900000	0.000324826
35.850000	0.000328066
35.800000	0.000331323
35.750000	0.000334596
35.700000	0.000337884
35.650000	0.000341188
35.600000	0.000344506
35.550000	0.000347838
35.500000	0.000351183
35.450000	0.000354541
35.400000	0.000357911
35.350000	0.000361292
35.300000	0.000364684
35.250000	0.000368086
35.200000	0.000371497
35.150000	0.000374916
35.100000	0.000378342
35.050000	0.000381775
35.000000	0.000385213
34.950000	0.000388656
34.900000	0.000392102
34.850000	0.00039555
34.800000	0.000398998
34.750000	0.000402447
34.700000	0.000405894
34.650000	0.000409338
34.600000	0.000412777
34.550000	0.00041621
34.500000	0.000419636
34.450000	0.000423052
34.400000	0.000426458
34.350000	0.00042985
34.300000	0.000433227
34.250000	0.000436588
34.200000	0.000439929
34.150000	0.000443249
34.100000	0.000446546
34.050000	0.000449816
34.000000	0.000453056
33.950000	0.000456265
33.900000	0.000459439
33.850000	0.000462575
33.800000	0.00046567
33.750000	0.000468719
33.700000	0.00047172
33.650000	0.000474668
33.600000	0.000477558
33.550000	0.000480386
33.500000	0.000483147
33.450000	0.000485836
33.400000	0.000488446
33.350000	0.000490971
33.300000	0.000493405
33.250000	0.000495738
33.200000	0.000497964
33.150000	0.000500071
33.100000	0.000502048
33.050000	0.000503884
33.000000	0.000505562
32.950000	0.000507064
32.900000	0.000508367
32.850000	0.000509437
32.800000	0.000510223
&
```
