## Supplementary material for "All-at-once RNA folding with 3D motif prediction framed by evolutionary information": RF03023_rpfG.cacofold.power

```
# Power analysis of CaCoFold structure 
#
# Powertype = SINGLE SUBSTITUTIONS
# covary  left_pos      right_pos    substitutions      power
#----------------------------------------------------------------
          11		28		0		0.00
          12		27		4		0.07
          13		26		0		0.00
          14		25		1		0.00
          31		55		3		0.02
          32		54		7		0.20
          33		53		8		0.24
          34		52		2		0.00
          35		51		4		0.07
          36		50		9		0.28
          38		49		10		0.32
          39		48		3		0.02
          59		76		1		0.00
          60		75		4		0.07
          61		74		3		0.02
          62		73		0		0.00
          63		72		4		0.07
          64		71		7		0.20
#
# BPAIRS 18
# avg substitutions per BP  3.9
# BPAIRS expected to covary 1.6 +/- 1.1
# BPAIRS observed to covary 0
#
```
