## Supplementary material for "All-at-once RNA folding with 3D motif prediction framed by evolutionary information": RF03023_rpfG.helixcov

```
# RMs = 2 L = 87

# RM_HELIX NESTED 31-41 46-55, nbp = 10 nbp_cov = 0
# pvals: 0.396197,0.133776,0.0246922,0.0167579,0.0209986,0.9787,0.0600547,0.396197,0.776197,0.162449
# aggregated NONE
NESTED  ::::::::::::::::::::::::::::::<<<<<<<<<<____>>>>>>>>>>::::::::::::::::::::::::::::::::
        ::::::::::::::::::::::::::::::::::::::::::::::::::::::::::::::::::::::::::::::::::::::

# RM_HELIX NESTED 59-64 71-76, nbp = 6 nbp_cov = 0
# pvals: 0.222394,0.420958,0.510192,0.396197,0.956621,0.162449
# aggregated NONE
NESTED  :::::::::::::::::::::::::::::::::::::::::::::::::::::::::<<<<<<______>>>>>>:::::::::::
        ::::::::::::::::::::::::::::::::::::::::::::::::::::::::::::::::::::::::::::::::::::::
```
