## Supplementary material for "All-at-once RNA folding with 3D motif prediction framed by evolutionary information": RF03023_rpfG.power

```
# Power analysis of given structure 
#
# Powertype = SINGLE SUBSTITUTIONS
# covary  left_pos      right_pos    substitutions      power
#----------------------------------------------------------------
          31		55		3		0.02
          32		54		7		0.20
          33		53		8		0.24
          34		52		2		0.00
          35		51		4		0.07
          36		50		9		0.28
          38		49		10		0.32
          39		48		3		0.02
          40		47		13		0.42
          41		46		10		0.32
          59		76		1		0.00
          60		75		4		0.07
          61		74		3		0.02
          62		73		0		0.00
          63		72		4		0.07
          64		71		7		0.20
#
# BPAIRS 16
# avg substitutions per BP  5.5
# BPAIRS expected to covary 2.2 +/- 1.3
# BPAIRS observed to covary 0
#
```
