## Supplementary material for "All-at-once RNA folding with 3D motif prediction framed by evolutionary information": RF03023_rpfG.surv

```
7.650000	0.0625
7.050000	0.125
6.600000	0.1875
4.000000	0.25
1.100000	0.3125
0.350000	0.4375
0.000000	0.5
-0.050000	0.6875
-0.100000	0.75
-0.300000	0.8125
-1.000000	0.875
-2.350000	0.9375
-2.900000	1
&
14.300000	0.000274801
13.800000	0.000549602
11.350000	0.000824402
10.550000	0.0010992
9.500000	0.001374
9.350000	0.0016488
8.450000	0.00192361
8.150000	0.00219841
8.050000	0.00247321
8.000000	0.00274801
7.900000	0.00329761
7.750000	0.00357241
7.700000	0.00439681
7.350000	0.00467161
7.300000	0.00522121
7.150000	0.00549602
6.950000	0.00577082
6.650000	0.00604562
6.600000	0.00659522
6.350000	0.00714482
6.000000	0.00741962
5.750000	0.00824402
5.650000	0.00851882
5.550000	0.00879362
5.100000	0.00906843
5.050000	0.00961803
5.000000	0.00989283
4.950000	0.0107172
4.900000	0.0112668
4.850000	0.0115416
4.750000	0.0120912
4.500000	0.012366
4.450000	0.0126408
4.350000	0.0129156
4.200000	0.0134652
4.100000	0.01374
4.050000	0.0142896
4.000000	0.0159384
3.950000	0.0173124
3.850000	0.0175872
3.800000	0.0184117
3.750000	0.0189613
3.700000	0.0192361
3.650000	0.0200605
3.550000	0.0203353
3.500000	0.0208849
3.450000	0.0211597
3.400000	0.0219841
3.350000	0.0228085
3.300000	0.0236329
3.250000	0.0247321
3.200000	0.0255565
3.150000	0.0263809
3.100000	0.0285793
3.050000	0.0299533
2.950000	0.0302281
2.900000	0.0313273
2.850000	0.0321517
2.800000	0.0332509
2.750000	0.0335257
2.700000	0.0338005
2.650000	0.0343501
2.600000	0.0351745
2.550000	0.0357241
2.500000	0.0359989
2.450000	0.0368233
2.400000	0.0376477
2.350000	0.0390217
2.250000	0.0395713
2.200000	0.0403957
2.150000	0.0409453
2.100000	0.0417697
2.050000	0.0434185
2.000000	0.0445177
1.950000	0.0447925
1.900000	0.0461665
1.850000	0.0478153
1.800000	0.0486397
1.750000	0.0502885
1.700000	0.0516625
1.650000	0.0524869
1.600000	0.0530365
1.550000	0.0541358
1.500000	0.0549602
1.400000	0.0555098
1.350000	0.0557846
1.300000	0.0577082
1.250000	0.0599066
1.200000	0.062105
1.150000	0.0629294
1.100000	0.0640286
1.050000	0.0654026
1.000000	0.0667766
0.950000	0.0681506
0.900000	0.0700742
0.850000	0.0719978
0.800000	0.0739214
0.750000	0.075845
0.700000	0.0777686
0.650000	0.0805166
0.600000	0.0829898
0.550000	0.0849134
0.500000	0.085463
0.450000	0.0876614
0.400000	0.0895851
0.350000	0.0917835
0.300000	0.0945315
0.250000	0.0967299
0.200000	0.0997527
0.150000	0.102226
0.100000	0.104699
0.050000	0.107172
0.000000	0.256664
-0.050000	0.735367
-0.100000	0.744985
-0.150000	0.756527
-0.200000	0.768068
-0.250000	0.782358
-0.300000	0.796922
-0.350000	0.809838
-0.400000	0.821654
-0.450000	0.833471
-0.500000	0.845837
-0.550000	0.851058
-0.600000	0.856829
-0.650000	0.86837
-0.700000	0.874141
-0.750000	0.880462
-0.800000	0.887057
-0.850000	0.890904
-0.900000	0.894477
-0.950000	0.899973
-1.000000	0.907392
-1.050000	0.913987
-1.100000	0.920033
-1.150000	0.925254
-1.200000	0.929926
-1.250000	0.933498
-1.300000	0.93817
-1.350000	0.943666
-1.400000	0.947513
-1.450000	0.949986
-1.500000	0.950811
-1.550000	0.955757
-1.600000	0.957955
-1.650000	0.961528
-1.700000	0.964826
-1.750000	0.968123
-1.800000	0.970871
-1.850000	0.972795
-1.900000	0.975543
-1.950000	0.976917
-2.000000	0.97939
-2.050000	0.980214
-2.100000	0.981314
-2.150000	0.982688
-2.200000	0.984336
-2.250000	0.984886
-2.300000	0.98571
-2.350000	0.98626
-2.400000	0.987634
-2.450000	0.988184
-2.500000	0.989008
-2.550000	0.989832
-2.600000	0.991481
-2.650000	0.991756
-2.700000	0.992306
-2.750000	0.99258
-2.800000	0.992855
-2.850000	0.993405
-2.900000	0.99368
-2.950000	0.993954
-3.050000	0.994504
-3.100000	0.995054
-3.150000	0.995328
-3.200000	0.995603
-3.250000	0.996428
-3.300000	0.996977
-3.350000	0.997527
-3.450000	0.998076
-3.750000	0.998351
-3.900000	0.998626
-4.200000	0.998901
-4.500000	0.999176
-5.150000	0.999725
-5.500000	1
&
21.700000	1.36799e-05
21.500000	2.73598e-05
19.350000	4.10397e-05
18.650000	5.47196e-05
18.250000	6.83995e-05
18.200000	8.20793e-05
18.000000	9.57592e-05
17.750000	0.000136799
17.100000	0.000150479
16.950000	0.000177839
16.850000	0.000191518
16.500000	0.000218878
16.350000	0.000246238
16.250000	0.000259918
16.150000	0.000273598
15.950000	0.000300958
15.500000	0.000328317
15.450000	0.000355677
15.400000	0.000383037
15.350000	0.000396717
15.300000	0.000424077
15.200000	0.000451436
15.150000	0.000478796
15.050000	0.000492476
14.900000	0.000533516
14.850000	0.000560876
14.800000	0.000588235
14.700000	0.000615595
14.650000	0.000656635
14.600000	0.000683995
14.550000	0.000697674
14.500000	0.000711354
14.400000	0.000725034
14.350000	0.000766074
14.200000	0.000779754
14.150000	0.000834473
14.100000	0.000875513
14.050000	0.000943912
14.000000	0.000957592
13.950000	0.000971272
13.900000	0.000984952
13.850000	0.000998632
13.800000	0.00102599
13.750000	0.00106703
13.700000	0.00112175
13.650000	0.00114911
13.600000	0.00119015
13.550000	0.00120383
13.500000	0.00121751
13.450000	0.00124487
13.400000	0.00129959
13.300000	0.00131327
13.200000	0.00132695
13.150000	0.00143639
13.100000	0.00145007
13.050000	0.00149111
13.000000	0.00150479
12.950000	0.00154583
12.900000	0.00155951
12.850000	0.00157319
12.800000	0.00160055
12.750000	0.00161423
12.700000	0.00162791
12.650000	0.00166895
12.600000	0.00170999
12.500000	0.00176471
12.450000	0.00181943
12.350000	0.00184679
12.300000	0.00186047
12.250000	0.00187415
12.200000	0.00191518
12.150000	0.00194254
12.100000	0.0019699
12.000000	0.00199726
11.950000	0.00206566
11.900000	0.0021067
11.850000	0.00212038
11.800000	0.00214774
11.750000	0.00221614
11.700000	0.00227086
11.650000	0.00233926
11.600000	0.0023803
11.550000	0.00242134
11.500000	0.00246238
11.450000	0.00255814
11.400000	0.00262654
11.350000	0.00264022
11.300000	0.00266758
11.250000	0.00269494
11.200000	0.0027223
11.150000	0.00281806
11.050000	0.00287278
11.000000	0.00291382
10.950000	0.00298222
10.900000	0.00302326
10.850000	0.00310534
10.800000	0.00320109
10.750000	0.00325581
10.700000	0.00329685
10.650000	0.00332421
10.600000	0.00337893
10.550000	0.00347469
10.500000	0.00354309
10.450000	0.00369357
10.400000	0.00376197
10.350000	0.00385773
10.300000	0.00393981
10.250000	0.00400821
10.200000	0.00407661
10.150000	0.00414501
10.100000	0.00428181
10.050000	0.00436389
10.000000	0.00445964
9.950000	0.00458276
9.900000	0.00478796
9.850000	0.00495212
9.800000	0.00521204
9.750000	0.00528044
9.700000	0.00538988
9.650000	0.00556772
9.600000	0.00566347
9.550000	0.00589603
9.500000	0.00619699
9.450000	0.00641587
9.400000	0.00660739
9.350000	0.00682627
9.300000	0.00690834
9.250000	0.00701778
9.200000	0.0070725
9.150000	0.00730506
9.100000	0.00746922
9.050000	0.00777018
9.000000	0.00801642
8.950000	0.00820793
8.900000	0.00853625
8.850000	0.00875513
8.800000	0.00902873
8.750000	0.00942544
8.700000	0.00960328
8.650000	0.0100274
8.600000	0.0103557
8.550000	0.0106977
8.500000	0.0110807
8.450000	0.0113953
8.400000	0.0116279
8.350000	0.0118878
8.300000	0.0121751
8.250000	0.0124897
8.200000	0.0126949
8.150000	0.0130369
8.100000	0.0133653
8.050000	0.0137209
8.000000	0.0141313
7.950000	0.0144596
7.900000	0.0148564
7.850000	0.0151847
7.800000	0.0155677
7.750000	0.015896
7.700000	0.0163064
7.650000	0.0167579
7.600000	0.0170862
7.550000	0.0174008
7.500000	0.0178112
7.450000	0.0180301
7.400000	0.0184405
7.350000	0.0187825
7.300000	0.0192202
7.250000	0.0195349
7.200000	0.019959
7.150000	0.0202599
7.100000	0.0206156
7.050000	0.0209986
7.000000	0.0214364
6.950000	0.0216279
6.900000	0.022052
6.850000	0.0225855
6.800000	0.0230369
6.750000	0.0234063
6.700000	0.0237893
6.650000	0.0242271
6.600000	0.0246922
6.550000	0.0250068
6.500000	0.0254172
6.450000	0.0259234
6.400000	0.0263201
6.350000	0.0268263
6.300000	0.0271956
6.250000	0.0277565
6.200000	0.0282763
6.150000	0.0287962
6.100000	0.0294118
6.050000	0.0298906
6.000000	0.0303694
5.950000	0.0309029
5.900000	0.0315458
5.850000	0.0320793
5.800000	0.0326813
5.750000	0.0332011
5.700000	0.033762
5.650000	0.0344323
5.600000	0.0348427
5.550000	0.0353762
5.500000	0.0360465
5.450000	0.0366074
5.400000	0.0373051
5.350000	0.0378523
5.300000	0.0385499
5.250000	0.0391245
5.200000	0.0398085
5.150000	0.0403967
5.100000	0.041026
5.050000	0.0417373
5.000000	0.0424213
4.950000	0.0432695
4.900000	0.0439672
4.850000	0.04487
4.800000	0.0457456
4.750000	0.046539
4.700000	0.0474282
4.650000	0.0483037
4.600000	0.0491929
4.550000	0.049959
4.500000	0.0508482
4.450000	0.0517921
4.400000	0.0526402
4.350000	0.0534884
4.300000	0.0545691
4.250000	0.0554856
4.200000	0.0564022
4.150000	0.0574829
4.100000	0.0584131
4.050000	0.059275
4.000000	0.0600547
3.950000	0.0608755
3.900000	0.0618878
3.850000	0.0628044
3.800000	0.0640082
3.750000	0.0649111
3.700000	0.0660739
3.650000	0.0671135
3.600000	0.068249
3.550000	0.0691792
3.500000	0.0702189
3.450000	0.0711628
3.400000	0.0722025
3.350000	0.0732421
3.300000	0.0743912
3.250000	0.0757866
3.200000	0.0767168
3.150000	0.0778796
3.100000	0.0788235
3.050000	0.0801094
3.000000	0.0811902
2.950000	0.0821751
2.900000	0.0832969
2.850000	0.0844186
2.800000	0.0854446
2.750000	0.0867579
2.700000	0.0879754
2.650000	0.0890971
2.600000	0.0905882
2.550000	0.0919152
2.500000	0.0930233
2.450000	0.0941997
2.400000	0.0954856
2.350000	0.096539
2.300000	0.0978523
2.250000	0.0991929
2.200000	0.100342
2.150000	0.101546
2.100000	0.102873
2.050000	0.104213
2.000000	0.105691
1.950000	0.106922
1.900000	0.10844
1.850000	0.110055
1.800000	0.111436
1.750000	0.112859
1.700000	0.114337
1.650000	0.115732
1.600000	0.117045
1.550000	0.118427
1.500000	0.12015
1.450000	0.121847
1.400000	0.12342
1.350000	0.125212
1.300000	0.126908
1.250000	0.128591
1.200000	0.130233
1.150000	0.131956
1.100000	0.133776
1.050000	0.135363
1.000000	0.137031
0.950000	0.138632
0.900000	0.140616
0.850000	0.142408
0.800000	0.144172
0.750000	0.145992
0.700000	0.147825
0.650000	0.149562
0.600000	0.15156
0.550000	0.153858
0.500000	0.15565
0.450000	0.157743
0.400000	0.160328
0.350000	0.162449
0.300000	0.164802
0.250000	0.167155
0.200000	0.169302
0.150000	0.171601
0.100000	0.174528
0.050000	0.177592
0.000000	0.222394
-0.050000	0.396197
-0.100000	0.420958
-0.150000	0.443146
-0.200000	0.465691
-0.250000	0.487456
-0.300000	0.510192
-0.350000	0.532558
-0.400000	0.556265
-0.450000	0.580178
-0.500000	0.602462
-0.550000	0.624637
-0.600000	0.646142
-0.650000	0.665321
-0.700000	0.684118
-0.750000	0.70171
-0.800000	0.718235
-0.850000	0.733666
-0.900000	0.749371
-0.950000	0.763215
-1.000000	0.776197
-1.050000	0.788974
-1.100000	0.800944
-1.150000	0.811628
-1.200000	0.822394
-1.250000	0.832722
-1.300000	0.842298
-1.350000	0.850862
-1.400000	0.860233
-1.450000	0.868181
-1.500000	0.875951
-1.550000	0.883393
-1.600000	0.890027
-1.650000	0.896416
-1.700000	0.902421
-1.750000	0.907921
-1.800000	0.91316
-1.850000	0.918181
-1.900000	0.923324
-1.950000	0.92762
-2.000000	0.932011
-2.050000	0.936306
-2.100000	0.940369
-2.150000	0.94409
-2.200000	0.947428
-2.250000	0.95052
-2.300000	0.953557
-2.350000	0.956621
-2.400000	0.95922
-2.450000	0.9613
-2.500000	0.963707
-2.550000	0.965964
-2.600000	0.968003
-2.650000	0.969918
-2.700000	0.971806
-2.750000	0.973406
-2.800000	0.975363
-2.850000	0.9771
-2.900000	0.9787
-2.950000	0.98
-3.000000	0.981354
-3.050000	0.982804
-3.100000	0.983844
-3.150000	0.984829
-3.200000	0.985964
-3.250000	0.986936
-3.300000	0.987921
-3.350000	0.988591
-3.400000	0.98959
-3.450000	0.990137
-3.500000	0.990657
-3.550000	0.991327
-3.600000	0.991997
-3.650000	0.992449
-3.700000	0.993064
-3.750000	0.993447
-3.800000	0.993926
-3.850000	0.994268
-3.900000	0.994692
-3.950000	0.995075
-4.000000	0.99539
-4.050000	0.99565
-4.100000	0.99591
-4.150000	0.996252
-4.200000	0.996443
-4.250000	0.996854
-4.300000	0.997031
-4.350000	0.997223
-4.400000	0.997483
-4.450000	0.997633
-4.500000	0.997743
-4.550000	0.997921
-4.600000	0.998126
-4.650000	0.998235
-4.700000	0.998372
-4.750000	0.998564
-4.800000	0.998659
-4.850000	0.998741
-4.900000	0.998796
-4.950000	0.998865
-5.000000	0.998933
-5.050000	0.999001
-5.100000	0.99907
-5.150000	0.999138
-5.200000	0.999179
-5.250000	0.99922
-5.300000	0.999289
-5.350000	0.999343
-5.400000	0.999371
-5.450000	0.999398
-5.500000	0.999439
-5.550000	0.999466
-5.600000	0.99948
-5.650000	0.999508
-5.700000	0.999549
-5.750000	0.999562
-5.800000	0.999631
-5.850000	0.999644
-5.900000	0.999672
-5.950000	0.999726
-6.000000	0.99974
-6.050000	0.999767
-6.100000	0.999781
-6.150000	0.999822
-6.200000	0.999836
-6.250000	0.999863
-6.350000	0.999891
-6.450000	0.999904
-6.550000	0.999918
-7.250000	0.999945
-7.400000	0.999973
-7.600000	0.999986
-7.700000	1
&
53.850000	9.09754e-16
53.800000	9.42991e-16
53.750000	9.77442e-16
53.700000	1.01315e-15
53.650000	1.05016e-15
53.600000	1.08853e-15
53.550000	1.12829e-15
53.500000	1.16951e-15
53.450000	1.21224e-15
53.400000	1.25652e-15
53.350000	1.30242e-15
53.300000	1.34999e-15
53.250000	1.39931e-15
53.200000	1.45042e-15
53.150000	1.5034e-15
53.100000	1.55832e-15
53.050000	1.61523e-15
53.000000	1.67423e-15
52.950000	1.73538e-15
52.900000	1.79877e-15
52.850000	1.86447e-15
52.800000	1.93256e-15
52.750000	2.00315e-15
52.700000	2.07631e-15
52.650000	2.15214e-15
52.600000	2.23074e-15
52.550000	2.3122e-15
52.500000	2.39665e-15
52.450000	2.48417e-15
52.400000	2.57489e-15
52.350000	2.66892e-15
52.300000	2.76639e-15
52.250000	2.86741e-15
52.200000	2.97212e-15
52.150000	3.08065e-15
52.100000	3.19314e-15
52.050000	3.30974e-15
52.000000	3.43059e-15
51.950000	3.55586e-15
51.900000	3.6857e-15
51.850000	3.82027e-15
51.800000	3.95976e-15
51.750000	4.10434e-15
51.700000	4.25419e-15
51.650000	4.40952e-15
51.600000	4.57051e-15
51.550000	4.73738e-15
51.500000	4.91033e-15
51.450000	5.0896e-15
51.400000	5.27541e-15
51.350000	5.468e-15
51.300000	5.66762e-15
51.250000	5.87452e-15
51.200000	6.08897e-15
51.150000	6.31125e-15
51.100000	6.54164e-15
51.050000	6.78043e-15
51.000000	7.02794e-15
50.950000	7.28448e-15
50.900000	7.55038e-15
50.850000	7.82597e-15
50.800000	8.11163e-15
50.750000	8.4077e-15
50.700000	8.71458e-15
50.650000	9.03265e-15
50.600000	9.36233e-15
50.550000	9.70403e-15
50.500000	1.00582e-14
50.450000	1.04253e-14
50.400000	1.08058e-14
50.350000	1.12001e-14
50.300000	1.16089e-14
50.250000	1.20325e-14
50.200000	1.24716e-14
50.150000	1.29268e-14
50.100000	1.33985e-14
50.050000	1.38874e-14
50.000000	1.43942e-14
49.950000	1.49194e-14
49.900000	1.54638e-14
49.850000	1.60281e-14
49.800000	1.66129e-14
49.750000	1.72191e-14
49.700000	1.78474e-14
49.650000	1.84986e-14
49.600000	1.91735e-14
49.550000	1.9873e-14
49.500000	2.05981e-14
49.450000	2.13496e-14
49.400000	2.21285e-14
49.350000	2.29358e-14
49.300000	2.37725e-14
49.250000	2.46398e-14
49.200000	2.55387e-14
49.150000	2.64703e-14
49.100000	2.74359e-14
49.050000	2.84368e-14
49.000000	2.94741e-14
48.950000	3.05492e-14
48.900000	3.16635e-14
48.850000	3.28185e-14
48.800000	3.40156e-14
48.750000	3.52563e-14
48.700000	3.65422e-14
48.650000	3.7875e-14
48.600000	3.92564e-14
48.550000	4.06882e-14
48.500000	4.21721e-14
48.450000	4.37101e-14
48.400000	4.53042e-14
48.350000	4.69564e-14
48.300000	4.86689e-14
48.250000	5.04437e-14
48.200000	5.22832e-14
48.150000	5.41898e-14
48.100000	5.61659e-14
48.050000	5.8214e-14
48.000000	6.03367e-14
47.950000	6.25368e-14
47.900000	6.48171e-14
47.850000	6.71804e-14
47.800000	6.96299e-14
47.750000	7.21687e-14
47.700000	7.48e-14
47.650000	7.75271e-14
47.600000	8.03536e-14
47.550000	8.32832e-14
47.500000	8.63194e-14
47.450000	8.94663e-14
47.400000	9.27279e-14
47.350000	9.61083e-14
47.300000	9.96118e-14
47.250000	1.03243e-13
47.200000	1.07006e-13
47.150000	1.10907e-13
47.100000	1.1495e-13
47.050000	1.1914e-13
47.000000	1.23482e-13
46.950000	1.27983e-13
46.900000	1.32648e-13
46.850000	1.37483e-13
46.800000	1.42493e-13
46.750000	1.47687e-13
46.700000	1.53069e-13
46.650000	1.58648e-13
46.600000	1.64429e-13
46.550000	1.70422e-13
46.500000	1.76632e-13
46.450000	1.83069e-13
46.400000	1.8974e-13
46.350000	1.96654e-13
46.300000	2.0382e-13
46.250000	2.11247e-13
46.200000	2.18944e-13
46.150000	2.26922e-13
46.100000	2.3519e-13
46.050000	2.43759e-13
46.000000	2.52641e-13
45.950000	2.61845e-13
45.900000	2.71385e-13
45.850000	2.81272e-13
45.800000	2.91519e-13
45.750000	3.02139e-13
45.700000	3.13146e-13
45.650000	3.24554e-13
45.600000	3.36376e-13
45.550000	3.4863e-13
45.500000	3.61329e-13
45.450000	3.7449e-13
45.400000	3.88131e-13
45.350000	4.02268e-13
45.300000	4.1692e-13
45.250000	4.32105e-13
45.200000	4.47843e-13
45.150000	4.64154e-13
45.100000	4.81058e-13
45.050000	4.98578e-13
45.000000	5.16735e-13
44.950000	5.35553e-13
44.900000	5.55056e-13
44.850000	5.75268e-13
44.800000	5.96217e-13
44.750000	6.17927e-13
44.700000	6.40428e-13
44.650000	6.63747e-13
44.600000	6.87915e-13
44.550000	7.12962e-13
44.500000	7.3892e-13
44.450000	7.65823e-13
44.400000	7.93705e-13
44.350000	8.22601e-13
44.300000	8.52549e-13
44.250000	8.83586e-13
44.200000	9.15752e-13
44.150000	9.49089e-13
44.100000	9.83638e-13
44.050000	1.01944e-12
44.000000	1.05655e-12
43.950000	1.09501e-12
43.900000	1.13487e-12
43.850000	1.17617e-12
43.800000	1.21898e-12
43.750000	1.26335e-12
43.700000	1.30933e-12
43.650000	1.35698e-12
43.600000	1.40637e-12
43.550000	1.45755e-12
43.500000	1.51059e-12
43.450000	1.56556e-12
43.400000	1.62253e-12
43.350000	1.68157e-12
43.300000	1.74276e-12
43.250000	1.80617e-12
43.200000	1.87189e-12
43.150000	1.94e-12
43.100000	2.01058e-12
43.050000	2.08374e-12
43.000000	2.15955e-12
42.950000	2.23811e-12
42.900000	2.31953e-12
42.850000	2.40392e-12
42.800000	2.49137e-12
42.750000	2.582e-12
42.700000	2.67592e-12
42.650000	2.77326e-12
42.600000	2.87413e-12
42.550000	2.97867e-12
42.500000	3.08701e-12
42.450000	3.19929e-12
42.400000	3.31565e-12
42.350000	3.43624e-12
42.300000	3.5612e-12
42.250000	3.69072e-12
42.200000	3.82493e-12
42.150000	3.96403e-12
42.100000	4.10817e-12
42.050000	4.25756e-12
42.000000	4.41237e-12
41.950000	4.57281e-12
41.900000	4.73908e-12
41.850000	4.91139e-12
41.800000	5.08995e-12
41.750000	5.27501e-12
41.700000	5.46678e-12
41.650000	5.66553e-12
41.600000	5.87149e-12
41.550000	6.08493e-12
41.500000	6.30613e-12
41.450000	6.53536e-12
41.400000	6.77292e-12
41.350000	7.0191e-12
41.300000	7.27422e-12
41.250000	7.53861e-12
41.200000	7.8126e-12
41.150000	8.09654e-12
41.100000	8.3908e-12
41.050000	8.69573e-12
41.000000	9.01174e-12
40.950000	9.33922e-12
40.900000	9.67859e-12
40.850000	1.00303e-11
40.800000	1.03947e-11
40.750000	1.07724e-11
40.700000	1.11638e-11
40.650000	1.15695e-11
40.600000	1.19898e-11
40.550000	1.24254e-11
40.500000	1.28768e-11
40.450000	1.33446e-11
40.400000	1.38294e-11
40.350000	1.43317e-11
40.300000	1.48523e-11
40.250000	1.53918e-11
40.200000	1.59509e-11
40.150000	1.65302e-11
40.100000	1.71306e-11
40.050000	1.77528e-11
40.000000	1.83975e-11
39.950000	1.90656e-11
39.900000	1.9758e-11
39.850000	2.04755e-11
39.800000	2.1219e-11
39.750000	2.19895e-11
39.700000	2.2788e-11
39.650000	2.36154e-11
39.600000	2.44728e-11
39.550000	2.53613e-11
39.500000	2.62821e-11
39.450000	2.72362e-11
39.400000	2.8225e-11
39.350000	2.92496e-11
39.300000	3.03114e-11
39.250000	3.14116e-11
39.200000	3.25518e-11
39.150000	3.37333e-11
39.100000	3.49577e-11
39.050000	3.62264e-11
39.000000	3.75412e-11
38.950000	3.89036e-11
38.900000	4.03155e-11
38.850000	4.17785e-11
38.800000	4.32945e-11
38.750000	4.48655e-11
38.700000	4.64934e-11
38.650000	4.81804e-11
38.600000	4.99285e-11
38.550000	5.17399e-11
38.500000	5.3617e-11
38.450000	5.55622e-11
38.400000	5.75778e-11
38.350000	5.96664e-11
38.300000	6.18308e-11
38.250000	6.40736e-11
38.200000	6.63976e-11
38.150000	6.88059e-11
38.100000	7.13014e-11
38.050000	7.38873e-11
38.000000	7.65669e-11
37.950000	7.93435e-11
37.900000	8.22208e-11
37.850000	8.52022e-11
37.800000	8.82917e-11
37.750000	9.1493e-11
37.700000	9.48103e-11
37.650000	9.82478e-11
37.600000	1.0181e-10
37.550000	1.05501e-10
37.500000	1.09325e-10
37.450000	1.13288e-10
37.400000	1.17395e-10
37.350000	1.2165e-10
37.300000	1.26059e-10
37.250000	1.30628e-10
37.200000	1.35363e-10
37.150000	1.40268e-10
37.100000	1.45352e-10
37.050000	1.50619e-10
37.000000	1.56077e-10
36.950000	1.61732e-10
36.900000	1.67593e-10
36.850000	1.73665e-10
36.800000	1.79957e-10
36.750000	1.86476e-10
36.700000	1.93232e-10
36.650000	2.00232e-10
36.600000	2.07485e-10
36.550000	2.15001e-10
36.500000	2.22789e-10
36.450000	2.30858e-10
36.400000	2.39219e-10
36.350000	2.47883e-10
36.300000	2.5686e-10
36.250000	2.66162e-10
36.200000	2.758e-10
36.150000	2.85786e-10
36.100000	2.96134e-10
36.050000	3.06856e-10
36.000000	3.17966e-10
35.950000	3.29477e-10
35.900000	3.41405e-10
35.850000	3.53764e-10
35.800000	3.6657e-10
35.750000	3.79838e-10
35.700000	3.93586e-10
35.650000	4.07832e-10
35.600000	4.22592e-10
35.550000	4.37885e-10
35.500000	4.53731e-10
35.450000	4.7015e-10
35.400000	4.87162e-10
35.350000	5.04789e-10
35.300000	5.23053e-10
35.250000	5.41977e-10
35.200000	5.61584e-10
35.150000	5.819e-10
35.100000	6.0295e-10
35.050000	6.2476e-10
35.000000	6.47357e-10
34.950000	6.70771e-10
34.900000	6.95031e-10
34.850000	7.20166e-10
34.800000	7.4621e-10
34.750000	7.73194e-10
34.700000	8.01152e-10
34.650000	8.30119e-10
34.600000	8.60133e-10
34.550000	8.9123e-10
34.500000	9.23449e-10
34.450000	9.56832e-10
34.400000	9.91419e-10
34.350000	1.02725e-09
34.300000	1.06438e-09
34.250000	1.10285e-09
34.200000	1.14271e-09
34.150000	1.18401e-09
34.100000	1.22679e-09
34.050000	1.27112e-09
34.000000	1.31705e-09
33.950000	1.36463e-09
33.900000	1.41394e-09
33.850000	1.46502e-09
33.800000	1.51794e-09
33.750000	1.57277e-09
33.700000	1.62958e-09
33.650000	1.68843e-09
33.600000	1.74941e-09
33.550000	1.81259e-09
33.500000	1.87805e-09
33.450000	1.94586e-09
33.400000	2.01612e-09
33.350000	2.08892e-09
33.300000	2.16433e-09
33.250000	2.24247e-09
33.200000	2.32342e-09
33.150000	2.40729e-09
33.100000	2.49418e-09
33.050000	2.5842e-09
33.000000	2.67746e-09
32.950000	2.77409e-09
32.900000	2.87419e-09
32.850000	2.9779e-09
32.800000	3.08535e-09
32.750000	3.19666e-09
32.700000	3.31199e-09
32.650000	3.43147e-09
32.600000	3.55525e-09
32.550000	3.68348e-09
32.500000	3.81634e-09
32.450000	3.95398e-09
32.400000	4.09657e-09
32.350000	4.24429e-09
32.300000	4.39733e-09
32.250000	4.55588e-09
32.200000	4.72013e-09
32.150000	4.8903e-09
32.100000	5.06659e-09
32.050000	5.24922e-09
32.000000	5.43842e-09
31.950000	5.63442e-09
31.900000	5.83748e-09
31.850000	6.04784e-09
31.800000	6.26577e-09
31.750000	6.49153e-09
31.700000	6.72541e-09
31.650000	6.9677e-09
31.600000	7.2187e-09
31.550000	7.47873e-09
31.500000	7.7481e-09
31.450000	8.02715e-09
31.400000	8.31623e-09
31.350000	8.6157e-09
31.300000	8.92594e-09
31.250000	9.24732e-09
31.200000	9.58024e-09
31.150000	9.92513e-09
31.100000	1.02824e-08
31.050000	1.06525e-08
31.000000	1.10359e-08
30.950000	1.14331e-08
30.900000	1.18445e-08
30.850000	1.22707e-08
30.800000	1.27122e-08
30.750000	1.31696e-08
30.700000	1.36434e-08
30.650000	1.41341e-08
30.600000	1.46425e-08
30.550000	1.51692e-08
30.500000	1.57147e-08
30.450000	1.62798e-08
30.400000	1.68652e-08
30.350000	1.74716e-08
30.300000	1.80997e-08
30.250000	1.87503e-08
30.200000	1.94243e-08
30.150000	2.01225e-08
30.100000	2.08457e-08
30.050000	2.15948e-08
30.000000	2.23708e-08
29.950000	2.31746e-08
29.900000	2.40072e-08
29.850000	2.48696e-08
29.800000	2.57629e-08
29.750000	2.66883e-08
29.700000	2.76468e-08
29.650000	2.86396e-08
29.600000	2.9668e-08
29.550000	3.07332e-08
29.500000	3.18366e-08
29.450000	3.29794e-08
29.400000	3.41632e-08
29.350000	3.53894e-08
29.300000	3.66594e-08
29.250000	3.79749e-08
29.200000	3.93375e-08
29.150000	4.07489e-08
29.100000	4.22107e-08
29.050000	4.37249e-08
29.000000	4.52932e-08
28.950000	4.69175e-08
28.900000	4.86e-08
28.850000	5.03427e-08
28.800000	5.21476e-08
28.750000	5.40171e-08
28.700000	5.59534e-08
28.650000	5.79589e-08
28.600000	6.0036e-08
28.550000	6.21874e-08
28.500000	6.44156e-08
28.450000	6.67235e-08
28.400000	6.91138e-08
28.350000	7.15894e-08
28.300000	7.41534e-08
28.250000	7.6809e-08
28.200000	7.95594e-08
28.150000	8.2408e-08
28.100000	8.53582e-08
28.050000	8.84137e-08
28.000000	9.15782e-08
27.950000	9.48557e-08
27.900000	9.825e-08
27.850000	1.01765e-07
27.800000	1.05406e-07
27.750000	1.09177e-07
27.700000	1.13082e-07
27.650000	1.17126e-07
27.600000	1.21314e-07
27.550000	1.25652e-07
27.500000	1.30144e-07
27.450000	1.34796e-07
27.400000	1.39614e-07
27.350000	1.44604e-07
27.300000	1.49771e-07
27.250000	1.55122e-07
27.200000	1.60663e-07
27.150000	1.66402e-07
27.100000	1.72345e-07
27.050000	1.785e-07
27.000000	1.84874e-07
26.950000	1.91474e-07
26.900000	1.98309e-07
26.850000	2.05387e-07
26.800000	2.12716e-07
26.750000	2.20307e-07
26.700000	2.28167e-07
26.650000	2.36306e-07
26.600000	2.44734e-07
26.550000	2.53462e-07
26.500000	2.625e-07
26.450000	2.71859e-07
26.400000	2.8155e-07
26.350000	2.91585e-07
26.300000	3.01977e-07
26.250000	3.12737e-07
26.200000	3.23879e-07
26.150000	3.35416e-07
26.100000	3.47362e-07
26.050000	3.59732e-07
26.000000	3.72541e-07
25.950000	3.85803e-07
25.900000	3.99536e-07
25.850000	4.13755e-07
25.800000	4.28478e-07
25.750000	4.43722e-07
25.700000	4.59507e-07
25.650000	4.7585e-07
25.600000	4.92771e-07
25.550000	5.10292e-07
25.500000	5.28432e-07
25.450000	5.47214e-07
25.400000	5.66661e-07
25.350000	5.86795e-07
25.300000	6.07641e-07
25.250000	6.29224e-07
25.200000	6.5157e-07
25.150000	6.74705e-07
25.100000	6.98657e-07
25.050000	7.23455e-07
25.000000	7.49129e-07
24.950000	7.75709e-07
24.900000	8.03227e-07
24.850000	8.31716e-07
24.800000	8.6121e-07
24.750000	8.91744e-07
24.700000	9.23355e-07
24.650000	9.56079e-07
24.600000	9.89957e-07
24.550000	1.02503e-06
24.500000	1.06134e-06
24.450000	1.09892e-06
24.400000	1.13783e-06
24.350000	1.17811e-06
24.300000	1.2198e-06
24.250000	1.26297e-06
24.200000	1.30765e-06
24.150000	1.3539e-06
24.100000	1.40177e-06
24.050000	1.45133e-06
24.000000	1.50263e-06
23.950000	1.55573e-06
23.900000	1.6107e-06
23.850000	1.66759e-06
23.800000	1.72649e-06
23.750000	1.78744e-06
23.700000	1.85054e-06
23.650000	1.91585e-06
23.600000	1.98344e-06
23.550000	2.05341e-06
23.500000	2.12582e-06
23.450000	2.20077e-06
23.400000	2.27834e-06
23.350000	2.35863e-06
23.300000	2.44173e-06
23.250000	2.52773e-06
23.200000	2.61674e-06
23.150000	2.70885e-06
23.100000	2.80419e-06
23.050000	2.90286e-06
23.000000	3.00496e-06
22.950000	3.11064e-06
22.900000	3.22e-06
22.850000	3.33317e-06
22.800000	3.45028e-06
22.750000	3.57148e-06
22.700000	3.6969e-06
22.650000	3.82668e-06
22.600000	3.96099e-06
22.550000	4.09996e-06
22.500000	4.24377e-06
22.450000	4.39257e-06
22.400000	4.54655e-06
22.350000	4.70587e-06
22.300000	4.87073e-06
22.250000	5.04131e-06
22.200000	5.2178e-06
22.150000	5.40041e-06
22.100000	5.58935e-06
22.050000	5.78484e-06
22.000000	5.98709e-06
21.950000	6.19635e-06
21.900000	6.41284e-06
21.850000	6.63682e-06
21.800000	6.86853e-06
21.750000	7.10825e-06
21.700000	7.35625e-06
21.650000	7.6128e-06
21.600000	7.87821e-06
21.550000	8.15276e-06
21.500000	8.43676e-06
21.450000	8.73055e-06
21.400000	9.03445e-06
21.350000	9.3488e-06
21.300000	9.67395e-06
21.250000	1.00103e-05
21.200000	1.03582e-05
21.150000	1.0718e-05
21.100000	1.10901e-05
21.050000	1.1475e-05
21.000000	1.18731e-05
20.950000	1.22848e-05
20.900000	1.27106e-05
20.850000	1.31509e-05
20.800000	1.36063e-05
20.750000	1.40773e-05
20.700000	1.45643e-05
20.650000	1.50679e-05
20.600000	1.55886e-05
20.550000	1.61271e-05
20.500000	1.66839e-05
20.450000	1.72596e-05
20.400000	1.78549e-05
20.350000	1.84703e-05
20.300000	1.91067e-05
20.250000	1.97646e-05
20.200000	2.04447e-05
20.150000	2.11479e-05
20.100000	2.18748e-05
20.050000	2.26263e-05
20.000000	2.34031e-05
19.950000	2.42061e-05
19.900000	2.50362e-05
19.850000	2.58941e-05
19.800000	2.67809e-05
19.750000	2.76974e-05
19.700000	2.86447e-05
19.650000	2.96237e-05
19.600000	3.06355e-05
19.550000	3.16811e-05
19.500000	3.27616e-05
19.450000	3.38782e-05
19.400000	3.50319e-05
19.350000	3.6224e-05
19.300000	3.74558e-05
19.250000	3.87284e-05
19.200000	4.00432e-05
19.150000	4.14015e-05
19.100000	4.28047e-05
19.050000	4.42543e-05
19.000000	4.57516e-05
18.950000	4.72983e-05
18.900000	4.88957e-05
18.850000	5.05456e-05
18.800000	5.22496e-05
18.750000	5.40093e-05
18.700000	5.58264e-05
18.650000	5.77029e-05
18.600000	5.96404e-05
18.550000	6.16408e-05
18.500000	6.37061e-05
18.450000	6.58382e-05
18.400000	6.80393e-05
18.350000	7.03113e-05
18.300000	7.26563e-05
18.250000	7.50767e-05
18.200000	7.75746e-05
18.150000	8.01523e-05
18.100000	8.28122e-05
18.050000	8.55567e-05
18.000000	8.83882e-05
17.950000	9.13093e-05
17.900000	9.43227e-05
17.850000	9.74308e-05
17.800000	0.000100636
17.750000	0.000103942
17.700000	0.000107351
17.650000	0.000110866
17.600000	0.00011449
17.550000	0.000118226
17.500000	0.000122077
17.450000	0.000126045
17.400000	0.000130135
17.350000	0.000134349
17.300000	0.000138691
17.250000	0.000143163
17.200000	0.00014777
17.150000	0.000152514
17.100000	0.000157399
17.050000	0.000162428
17.000000	0.000167605
16.950000	0.000172932
16.900000	0.000178415
16.850000	0.000184055
16.800000	0.000189856
16.750000	0.000195823
16.700000	0.000201957
16.650000	0.000208262
16.600000	0.000214742
16.550000	0.0002214
16.500000	0.000228238
16.450000	0.00023526
16.400000	0.000242468
16.350000	0.000249865
16.300000	0.000257453
16.250000	0.000265234
16.200000	0.000273209
16.150000	0.000281381
16.100000	0.000289751
16.050000	0.000298317
16.000000	0.000307082
15.950000	0.000316043
15.900000	0.0003252
15.850000	0.00033455
15.800000	0.000344091
15.750000	0.000353816
15.700000	0.000363721
15.650000	0.000373799
15.600000	0.00038404
15.550000	0.000394432
15.500000	0.000404962
15.450000	0.000415613
15.400000	0.000426364
15.350000	0.000437188
15.300000	0.000448054
15.250000	0.000458924
15.200000	0.000469747
15.150000	0.000480463
15.100000	0.000490988
15.050000	0.000501215
15.000000	0.000510989
14.950000	0.000520071
14.900000	0.000528032
&
```
