## Supplementary material for "All-at-once RNA folding with 3D motif prediction framed by evolutionary information": RF03024_Rothia-sucC.cacofold.helixcov

```
# RMs = 2 L = 71

# RM_HELIX NESTED 23-31 43-51, nbp = 9 nbp_cov = 0
# pvals: 0.382791,0.382791,0.382791,0.382791,0.0576888,0.744505,0.0752601,0.827838,0.222773
# aggregated NONE
NESTED  ::::::::::::::::::::<<<<<<<<<_________>>>>>>>>>::::::::::::::::::::
        :::::::::::::::::::::::::::::::::::::::::::::::::::::::::::::::::::

# RM_HELIX NESTED 56-59 66-69, nbp = 4 nbp_cov = 0
# pvals: 0.382791,0.382791,0.382791,0.382791
# aggregated NONE
NESTED  :::::::::::::::::::::::::::::::::::::::::::::::::::<<<<______>>>>::
        :::::::::::::::::::::::::::::::::::::::::::::::::::::::::::::::::::
```
