## Supplementary material for "All-at-once RNA folding with 3D motif prediction framed by evolutionary information": RF03024_Rothia-sucC.cacofold.power

```
# Power analysis of CaCoFold structure 
#
# Powertype = SINGLE SUBSTITUTIONS
# covary  left_pos      right_pos    substitutions      power
#----------------------------------------------------------------
          23		51		0		0.00
          24		50		0		0.00
          25		49		1		0.00
          26		48		0		0.00
          27		47		13		0.42
          28		46		9		0.28
          29		45		18		0.55
          30		44		13		0.42
          31		43		10		0.32
          56		69		0		0.00
          57		68		0		0.00
          58		67		0		0.00
          59		66		0		0.00
#
# BPAIRS 13
# avg substitutions per BP  4.9
# BPAIRS expected to covary 2.0 +/- 1.1
# BPAIRS observed to covary 0
#
```
