## Supplementary material for "All-at-once RNA folding with 3D motif prediction framed by evolutionary information": RF03024_Rothia-sucC.surv

```
4.450000	0.111111
3.600000	0.222222
0.550000	0.333333
-0.050000	0.777778
-1.100000	0.888889
-1.550000	1
&
7.450000	0.000454133
6.950000	0.000908265
6.800000	0.0013624
6.600000	0.00181653
6.550000	0.00227066
6.400000	0.00363306
6.300000	0.00408719
6.150000	0.00454133
5.800000	0.00499546
5.600000	0.00544959
4.950000	0.00681199
4.700000	0.00726612
4.550000	0.00772025
4.500000	0.00817439
4.450000	0.00862852
4.400000	0.00908265
4.350000	0.00953678
4.250000	0.00999092
4.200000	0.010445
4.150000	0.0108992
4.050000	0.0118074
4.000000	0.0122616
3.950000	0.0131698
3.800000	0.0140781
3.700000	0.0145322
3.550000	0.0149864
3.400000	0.0163488
3.300000	0.0168029
3.200000	0.0177112
3.150000	0.0181653
3.100000	0.0186194
3.050000	0.0190736
3.000000	0.020436
2.900000	0.0208901
2.750000	0.0222525
2.700000	0.0236149
2.650000	0.024069
2.500000	0.0245232
2.450000	0.0249773
2.400000	0.0263397
2.350000	0.027248
2.300000	0.0281562
2.100000	0.0290645
2.000000	0.0304269
1.900000	0.030881
1.850000	0.0313351
1.800000	0.0322434
1.750000	0.0349682
1.700000	0.0354223
1.650000	0.0358765
1.600000	0.0363306
1.500000	0.0381471
1.400000	0.0404178
1.350000	0.0413261
1.300000	0.0422343
1.250000	0.0440509
1.200000	0.0458674
1.150000	0.0481381
1.100000	0.0499546
1.050000	0.0504087
1.000000	0.051317
0.950000	0.0535876
0.900000	0.0576748
0.850000	0.0594914
0.800000	0.0608538
0.750000	0.0635786
0.700000	0.0640327
0.650000	0.0672116
0.600000	0.071753
0.550000	0.0744777
0.500000	0.0762943
0.450000	0.0794732
0.400000	0.0844687
0.350000	0.0867393
0.300000	0.0930972
0.250000	0.0976385
0.200000	0.10218
0.150000	0.103542
0.100000	0.107629
0.050000	0.113987
0.000000	0.296094
-0.050000	0.821526
-0.100000	0.831517
-0.150000	0.843324
-0.200000	0.851499
-0.250000	0.856494
-0.300000	0.860581
-0.350000	0.866939
-0.400000	0.871935
-0.450000	0.881017
-0.500000	0.887829
-0.550000	0.892371
-0.600000	0.896912
-0.650000	0.900545
-0.700000	0.903724
-0.750000	0.907811
-0.800000	0.918256
-0.850000	0.922797
-0.900000	0.929155
-0.950000	0.936876
-1.000000	0.938692
-1.050000	0.9396
-1.100000	0.943233
-1.150000	0.948683
-1.200000	0.949591
-1.250000	0.953678
-1.300000	0.955949
-1.400000	0.957766
-1.450000	0.960036
-1.500000	0.961853
-1.550000	0.964578
-1.600000	0.967302
-1.650000	0.968665
-1.700000	0.97139
-1.750000	0.974114
-1.800000	0.977748
-1.850000	0.980926
-1.900000	0.981381
-1.950000	0.983197
-2.050000	0.984105
-2.100000	0.985014
-2.150000	0.98683
-2.200000	0.987738
-2.250000	0.988193
-2.300000	0.988647
-2.350000	0.990009
-2.400000	0.990917
-2.450000	0.991371
-2.500000	0.99228
-2.550000	0.992734
-2.750000	0.993188
-2.800000	0.993642
-2.900000	0.994096
-2.950000	0.99455
-3.000000	0.995005
-3.050000	0.995459
-3.200000	0.996367
-3.250000	0.996821
-3.400000	0.997275
-3.450000	0.997729
-3.600000	0.998638
-4.100000	0.999092
-4.350000	0.999546
-4.450000	1
&
25.150000	2.26142e-05
23.450000	4.52284e-05
23.200000	6.78426e-05
22.300000	9.04568e-05
21.900000	0.000113071
21.550000	0.000135685
21.500000	0.000158299
20.900000	0.000180914
20.800000	0.000203528
20.700000	0.000226142
20.400000	0.000248756
20.150000	0.00027137
20.000000	0.000293985
19.900000	0.000316599
19.850000	0.000339213
19.650000	0.000361827
19.550000	0.000384441
19.450000	0.000407056
19.250000	0.00042967
19.050000	0.000452284
18.900000	0.000474898
18.850000	0.000497512
18.700000	0.000520127
18.650000	0.000542741
18.600000	0.000587969
18.500000	0.000633198
18.350000	0.000655812
18.250000	0.000678426
18.100000	0.00070104
18.000000	0.000723654
17.800000	0.000768883
17.750000	0.000791497
17.550000	0.00085934
17.500000	0.000881954
17.450000	0.000904568
17.400000	0.000927182
17.350000	0.000972411
17.300000	0.000995025
17.250000	0.00101764
17.200000	0.00104025
17.000000	0.00106287
16.950000	0.00108548
16.800000	0.0011081
16.750000	0.00113071
16.600000	0.00119855
16.450000	0.00122117
16.300000	0.00124378
16.200000	0.0012664
16.050000	0.00128901
16.000000	0.00131162
15.950000	0.00133424
15.900000	0.00135685
15.750000	0.00137947
15.550000	0.00144731
15.450000	0.00146992
15.400000	0.00151515
15.300000	0.00160561
15.150000	0.00167345
15.100000	0.00169607
15.050000	0.00174129
15.000000	0.00178652
14.950000	0.00183175
14.900000	0.00189959
14.800000	0.00194482
14.750000	0.00196744
14.650000	0.00201266
14.600000	0.00203528
14.550000	0.00208051
14.500000	0.00210312
14.450000	0.00212573
14.400000	0.00217096
14.300000	0.00221619
14.250000	0.00226142
14.050000	0.00228403
14.000000	0.00230665
13.900000	0.00237449
13.850000	0.00244233
13.800000	0.00248756
13.750000	0.00251018
13.700000	0.00253279
13.650000	0.00260063
13.600000	0.00269109
13.550000	0.00278155
13.500000	0.00282678
13.450000	0.00291723
13.350000	0.00293985
13.200000	0.00298507
13.150000	0.00307553
13.050000	0.00312076
13.000000	0.00316599
12.950000	0.00321122
12.900000	0.00327906
12.850000	0.00332429
12.800000	0.00336952
12.750000	0.00339213
12.550000	0.00343736
12.500000	0.00348259
12.450000	0.0035052
12.350000	0.00359566
12.250000	0.00361827
12.200000	0.00370873
12.150000	0.00384441
12.050000	0.0039801
12.000000	0.00416101
11.950000	0.00422886
11.900000	0.00431931
11.850000	0.00438716
11.800000	0.004455
11.750000	0.00456807
11.700000	0.0046133
11.650000	0.00463591
11.600000	0.00470375
11.550000	0.00472637
11.500000	0.00481682
11.450000	0.00486205
11.400000	0.00502035
11.350000	0.00513342
11.300000	0.00517865
11.250000	0.00524649
11.200000	0.00538218
11.150000	0.00547264
11.100000	0.00565355
11.050000	0.00576662
11.000000	0.00583446
10.950000	0.00594754
10.900000	0.00597015
10.850000	0.00601538
10.800000	0.00610583
10.750000	0.00615106
10.700000	0.00630936
10.650000	0.00646766
10.600000	0.00658073
10.550000	0.0066938
10.500000	0.00671642
10.450000	0.0068521
10.400000	0.00696517
10.350000	0.00707825
10.300000	0.00719132
10.250000	0.00730439
10.200000	0.00739484
10.150000	0.00750791
10.100000	0.00759837
10.050000	0.00768883
10.000000	0.00782451
9.950000	0.00789236
9.900000	0.00802804
9.850000	0.0081185
9.800000	0.00829941
9.750000	0.00838987
9.700000	0.00857078
9.650000	0.00872908
9.600000	0.00886477
9.550000	0.00895522
9.500000	0.00909091
9.450000	0.00915875
9.400000	0.00933967
9.350000	0.00954319
9.300000	0.00963365
9.250000	0.00976934
9.200000	0.00992763
9.150000	0.0101085
9.100000	0.0103573
9.050000	0.0105156
9.000000	0.0106965
8.950000	0.0109453
8.900000	0.0109679
8.850000	0.0112619
8.800000	0.0115559
8.750000	0.0116915
8.700000	0.0119403
8.650000	0.0122569
8.600000	0.0125735
8.550000	0.0128901
8.500000	0.0131841
8.450000	0.0135007
8.400000	0.0140434
8.350000	0.0145409
8.300000	0.0149028
8.250000	0.0150384
8.200000	0.0154003
8.150000	0.0157621
8.100000	0.0160787
8.050000	0.0162822
8.000000	0.0165536
7.950000	0.016938
7.900000	0.0174355
7.850000	0.0177521
7.800000	0.0181366
7.750000	0.018408
7.700000	0.0189055
7.650000	0.0192221
7.600000	0.0195613
7.550000	0.0200136
7.500000	0.0204885
7.450000	0.0208051
7.400000	0.0211669
7.350000	0.0215739
7.300000	0.0219358
7.250000	0.0225011
7.200000	0.0229308
7.150000	0.0234735
7.100000	0.0237901
7.050000	0.0242877
7.000000	0.0247399
6.950000	0.0253957
6.900000	0.0258254
6.850000	0.0262777
6.800000	0.0267978
6.750000	0.0272275
6.700000	0.0275667
6.650000	0.0279738
6.600000	0.0285617
6.550000	0.0290366
6.500000	0.0294889
6.450000	0.03019
6.400000	0.0306422
6.350000	0.0312528
6.300000	0.0318182
6.250000	0.0325418
6.200000	0.032881
6.150000	0.0334012
6.100000	0.0339665
6.050000	0.034351
6.000000	0.0347128
5.950000	0.0353686
5.900000	0.0360018
5.850000	0.0367255
5.800000	0.0374039
5.750000	0.037924
5.700000	0.0384441
5.650000	0.0390321
5.600000	0.0397105
5.550000	0.040389
5.500000	0.0407734
5.450000	0.0414292
5.400000	0.0420172
5.350000	0.0428765
5.300000	0.0436906
5.250000	0.0445274
5.200000	0.0451153
5.150000	0.0459973
5.100000	0.0467209
5.050000	0.0474672
5.000000	0.048417
4.950000	0.0491859
4.900000	0.0499548
4.850000	0.0509046
4.800000	0.0516282
4.750000	0.0525102
4.700000	0.0534147
4.650000	0.0545681
4.600000	0.0550656
4.550000	0.0558797
4.500000	0.0566938
4.450000	0.0576888
4.400000	0.0587065
4.350000	0.0595658
4.300000	0.0604704
4.250000	0.0616915
4.200000	0.0627996
4.150000	0.063772
4.100000	0.0649706
4.050000	0.0659656
4.000000	0.0670963
3.950000	0.0682949
3.900000	0.0693578
3.850000	0.070398
3.800000	0.0716644
3.750000	0.0724333
3.700000	0.07327
3.650000	0.074152
3.600000	0.0752601
3.550000	0.0765717
3.500000	0.0779738
3.450000	0.0792628
3.400000	0.0806649
3.350000	0.0820217
3.300000	0.0832881
3.250000	0.0849163
3.200000	0.0860018
3.150000	0.0870873
3.100000	0.0884894
3.050000	0.0898915
3.000000	0.09109
2.950000	0.0925373
2.900000	0.0937359
2.850000	0.0952736
2.800000	0.0968114
2.750000	0.0982135
2.700000	0.0999095
2.650000	0.10147
2.600000	0.10303
2.550000	0.104794
2.500000	0.106332
2.450000	0.107666
2.400000	0.109317
2.350000	0.110787
2.300000	0.112325
2.250000	0.114202
2.200000	0.115875
2.150000	0.117956
2.100000	0.119833
2.050000	0.121687
2.000000	0.123564
1.950000	0.12673
1.900000	0.129172
1.850000	0.13166
1.800000	0.135165
1.750000	0.138014
1.700000	0.140479
1.650000	0.143012
1.600000	0.145726
1.550000	0.14853
1.500000	0.151922
1.450000	0.155224
1.400000	0.158209
1.350000	0.161239
1.300000	0.16436
1.250000	0.16782
1.200000	0.170963
1.150000	0.174355
1.100000	0.178087
1.050000	0.181796
1.000000	0.185391
0.950000	0.189688
0.900000	0.193216
0.850000	0.19706
0.800000	0.200565
0.750000	0.204726
0.700000	0.209362
0.650000	0.213976
0.600000	0.218204
0.550000	0.222773
0.500000	0.227386
0.450000	0.232022
0.400000	0.236725
0.350000	0.241429
0.300000	0.246585
0.250000	0.251379
0.200000	0.257463
0.150000	0.263455
0.100000	0.269019
0.050000	0.27526
0.000000	0.30294
-0.050000	0.382791
-0.100000	0.415106
-0.150000	0.440841
-0.200000	0.463071
-0.250000	0.483899
-0.300000	0.503528
-0.350000	0.523632
-0.400000	0.540751
-0.450000	0.559046
-0.500000	0.57673
-0.550000	0.594211
-0.600000	0.611262
-0.650000	0.62716
-0.700000	0.641995
-0.750000	0.656943
-0.800000	0.671845
-0.850000	0.685188
-0.900000	0.697218
-0.950000	0.710561
-1.000000	0.722365
-1.050000	0.734374
-1.100000	0.744505
-1.150000	0.754704
-1.200000	0.765536
-1.250000	0.775984
-1.300000	0.785889
-1.350000	0.794889
-1.400000	0.803618
-1.450000	0.812008
-1.500000	0.819923
-1.550000	0.827838
-1.600000	0.835165
-1.650000	0.841791
-1.700000	0.848756
-1.750000	0.856061
-1.800000	0.861737
-1.850000	0.867888
-1.900000	0.873247
-1.950000	0.878268
-2.000000	0.883944
-2.050000	0.88919
-2.100000	0.894392
-2.150000	0.898485
-2.200000	0.90251
-2.250000	0.906943
-2.300000	0.911375
-2.350000	0.915423
-2.400000	0.919019
-2.450000	0.921958
-2.500000	0.925599
-2.550000	0.92915
-2.600000	0.932474
-2.650000	0.935346
-2.700000	0.938173
-2.750000	0.941294
-2.800000	0.943238
-2.850000	0.946156
-2.900000	0.948847
-2.950000	0.951018
-3.000000	0.953415
-3.050000	0.95554
-3.100000	0.957508
-3.150000	0.959634
-3.200000	0.961488
-3.250000	0.963229
-3.300000	0.965084
-3.350000	0.966802
-3.400000	0.968182
-3.450000	0.969358
-3.500000	0.970737
-3.550000	0.972117
-3.600000	0.973383
-3.650000	0.974333
-3.700000	0.975848
-3.750000	0.976888
-3.800000	0.977883
-3.850000	0.978901
-3.900000	0.979828
-3.950000	0.980778
-4.000000	0.981637
-4.050000	0.982474
-4.100000	0.983311
-4.150000	0.984034
-4.200000	0.984803
-4.250000	0.985527
-4.300000	0.986296
-4.350000	0.987133
-4.400000	0.987901
-4.450000	0.988263
-4.500000	0.988829
-4.550000	0.989303
-4.600000	0.989801
-4.650000	0.99005
-4.700000	0.990592
-4.750000	0.991022
-4.800000	0.991452
-4.850000	0.991859
-4.900000	0.992356
-4.950000	0.992696
-5.000000	0.993306
-5.050000	0.9936
-5.100000	0.994052
-5.150000	0.994437
-5.200000	0.994618
-5.250000	0.994912
-5.300000	0.995228
-5.350000	0.995681
-5.400000	0.995907
-5.450000	0.996156
-5.500000	0.996427
-5.550000	0.996766
-5.600000	0.996947
-5.650000	0.997083
-5.700000	0.997332
-5.750000	0.997422
-5.800000	0.997535
-5.850000	0.997648
-5.900000	0.997829
-5.950000	0.997942
-6.000000	0.998168
-6.050000	0.998259
-6.100000	0.998327
-6.150000	0.998417
-6.200000	0.998485
-6.250000	0.998575
-6.300000	0.998643
-6.350000	0.998666
-6.400000	0.998779
-6.450000	0.998824
-6.500000	0.998869
-6.550000	0.998915
-6.600000	0.99896
-6.700000	0.99905
-6.750000	0.999118
-6.800000	0.999141
-6.850000	0.999186
-6.900000	0.999209
-6.950000	0.999276
-7.000000	0.999299
-7.050000	0.999344
-7.100000	0.999367
-7.150000	0.999389
-7.200000	0.999412
-7.250000	0.999457
-7.300000	0.99948
-7.400000	0.99957
-7.450000	0.999616
-7.500000	0.999638
-7.600000	0.999683
-7.650000	0.999729
-7.700000	0.999751
-7.750000	0.999774
-7.900000	0.999796
-8.050000	0.999864
-8.150000	0.99991
-8.350000	0.999932
-8.400000	0.999955
-8.750000	0.999977
-9.200000	1
&
60.750000	9.8511e-17
60.700000	1.02177e-16
60.650000	1.0598e-16
60.600000	1.09924e-16
60.550000	1.14015e-16
60.500000	1.18258e-16
60.450000	1.22658e-16
60.400000	1.27223e-16
60.350000	1.31957e-16
60.300000	1.36867e-16
60.250000	1.4196e-16
60.200000	1.47242e-16
60.150000	1.52721e-16
60.100000	1.58403e-16
60.050000	1.64297e-16
60.000000	1.7041e-16
59.950000	1.7675e-16
59.900000	1.83326e-16
59.850000	1.90146e-16
59.800000	1.9722e-16
59.750000	2.04557e-16
59.700000	2.12167e-16
59.650000	2.2006e-16
59.600000	2.28246e-16
59.550000	2.36737e-16
59.500000	2.45543e-16
59.450000	2.54677e-16
59.400000	2.6415e-16
59.350000	2.73975e-16
59.300000	2.84166e-16
59.250000	2.94735e-16
59.200000	3.05697e-16
59.150000	3.17067e-16
59.100000	3.28859e-16
59.050000	3.4109e-16
59.000000	3.53775e-16
58.950000	3.66932e-16
58.900000	3.80578e-16
58.850000	3.94731e-16
58.800000	4.0941e-16
58.750000	4.24634e-16
58.700000	4.40425e-16
58.650000	4.56802e-16
58.600000	4.73787e-16
58.550000	4.91404e-16
58.500000	5.09676e-16
58.450000	5.28626e-16
58.400000	5.48281e-16
58.350000	5.68666e-16
58.300000	5.89808e-16
58.250000	6.11736e-16
58.200000	6.34479e-16
58.150000	6.58066e-16
58.100000	6.8253e-16
58.050000	7.07903e-16
58.000000	7.34219e-16
57.950000	7.61512e-16
57.900000	7.89819e-16
57.850000	8.19178e-16
57.800000	8.49627e-16
57.750000	8.81207e-16
57.700000	9.13961e-16
57.650000	9.47931e-16
57.600000	9.83162e-16
57.550000	1.0197e-15
57.500000	1.0576e-15
57.450000	1.09691e-15
57.400000	1.13767e-15
57.350000	1.17995e-15
57.300000	1.2238e-15
57.250000	1.26928e-15
57.200000	1.31644e-15
57.150000	1.36536e-15
57.100000	1.41609e-15
57.050000	1.46871e-15
57.000000	1.52329e-15
56.950000	1.57988e-15
56.900000	1.63858e-15
56.850000	1.69946e-15
56.800000	1.7626e-15
56.750000	1.82809e-15
56.700000	1.896e-15
56.650000	1.96644e-15
56.600000	2.03949e-15
56.550000	2.11526e-15
56.500000	2.19383e-15
56.450000	2.27533e-15
56.400000	2.35985e-15
56.350000	2.4475e-15
56.300000	2.53841e-15
56.250000	2.63269e-15
56.200000	2.73048e-15
56.150000	2.83189e-15
56.100000	2.93707e-15
56.050000	3.04615e-15
56.000000	3.15928e-15
55.950000	3.2766e-15
55.900000	3.39829e-15
55.850000	3.52448e-15
55.800000	3.65536e-15
55.750000	3.7911e-15
55.700000	3.93187e-15
55.650000	4.07787e-15
55.600000	4.22928e-15
55.550000	4.38632e-15
55.500000	4.54917e-15
55.450000	4.71808e-15
55.400000	4.89324e-15
55.350000	5.07491e-15
55.300000	5.26331e-15
55.250000	5.45871e-15
55.200000	5.66135e-15
55.150000	5.87151e-15
55.100000	6.08947e-15
55.050000	6.31551e-15
55.000000	6.54994e-15
54.950000	6.79306e-15
54.900000	7.0452e-15
54.850000	7.30669e-15
54.800000	7.57787e-15
54.750000	7.85912e-15
54.700000	8.1508e-15
54.650000	8.45329e-15
54.600000	8.767e-15
54.550000	9.09234e-15
54.500000	9.42975e-15
54.450000	9.77967e-15
54.400000	1.01426e-14
54.350000	1.05189e-14
54.300000	1.09092e-14
54.250000	1.1314e-14
54.200000	1.17338e-14
54.150000	1.21691e-14
54.100000	1.26206e-14
54.050000	1.30888e-14
54.000000	1.35744e-14
53.950000	1.4078e-14
53.900000	1.46002e-14
53.850000	1.51418e-14
53.800000	1.57035e-14
53.750000	1.6286e-14
53.700000	1.68901e-14
53.650000	1.75166e-14
53.600000	1.81663e-14
53.550000	1.88401e-14
53.500000	1.95388e-14
53.450000	2.02634e-14
53.400000	2.10149e-14
53.350000	2.17943e-14
53.300000	2.26025e-14
53.250000	2.34407e-14
53.200000	2.43099e-14
53.150000	2.52113e-14
53.100000	2.61461e-14
53.050000	2.71156e-14
53.000000	2.8121e-14
52.950000	2.91636e-14
52.900000	3.02448e-14
52.850000	3.13661e-14
52.800000	3.2529e-14
52.750000	3.37349e-14
52.700000	3.49854e-14
52.650000	3.62823e-14
52.600000	3.76273e-14
52.550000	3.9022e-14
52.500000	4.04684e-14
52.450000	4.19684e-14
52.400000	4.35239e-14
52.350000	4.5137e-14
52.300000	4.68098e-14
52.250000	4.85446e-14
52.200000	5.03437e-14
52.150000	5.22093e-14
52.100000	5.4144e-14
52.050000	5.61504e-14
52.000000	5.8231e-14
51.950000	6.03887e-14
51.900000	6.26262e-14
51.850000	6.49466e-14
51.800000	6.73529e-14
51.750000	6.98482e-14
51.700000	7.2436e-14
51.650000	7.51195e-14
51.600000	7.79023e-14
51.550000	8.07881e-14
51.500000	8.37807e-14
51.450000	8.68841e-14
51.400000	9.01023e-14
51.350000	9.34397e-14
51.300000	9.69005e-14
51.250000	1.00489e-13
51.200000	1.04211e-13
51.150000	1.0807e-13
51.100000	1.12073e-13
51.050000	1.16223e-13
51.000000	1.20527e-13
50.950000	1.2499e-13
50.900000	1.29618e-13
50.850000	1.34417e-13
50.800000	1.39394e-13
50.750000	1.44555e-13
50.700000	1.49907e-13
50.650000	1.55457e-13
50.600000	1.61212e-13
50.550000	1.6718e-13
50.500000	1.73369e-13
50.450000	1.79786e-13
50.400000	1.86441e-13
50.350000	1.93342e-13
50.300000	2.00498e-13
50.250000	2.07919e-13
50.200000	2.15614e-13
50.150000	2.23594e-13
50.100000	2.31869e-13
50.050000	2.4045e-13
50.000000	2.49348e-13
49.950000	2.58574e-13
49.900000	2.68142e-13
49.850000	2.78064e-13
49.800000	2.88352e-13
49.750000	2.99021e-13
49.700000	3.10084e-13
49.650000	3.21556e-13
49.600000	3.33452e-13
49.550000	3.45787e-13
49.500000	3.58578e-13
49.450000	3.71842e-13
49.400000	3.85597e-13
49.350000	3.99859e-13
49.300000	4.14648e-13
49.250000	4.29984e-13
49.200000	4.45887e-13
49.150000	4.62377e-13
49.100000	4.79476e-13
49.050000	4.97207e-13
49.000000	5.15592e-13
48.950000	5.34657e-13
48.900000	5.54427e-13
48.850000	5.74926e-13
48.800000	5.96182e-13
48.750000	6.18224e-13
48.700000	6.4108e-13
48.650000	6.64779e-13
48.600000	6.89354e-13
48.550000	7.14836e-13
48.500000	7.41259e-13
48.450000	7.68658e-13
48.400000	7.97069e-13
48.350000	8.26528e-13
48.300000	8.57075e-13
48.250000	8.8875e-13
48.200000	9.21594e-13
48.150000	9.5565e-13
48.100000	9.90964e-13
48.050000	1.02758e-12
48.000000	1.06555e-12
47.950000	1.10492e-12
47.900000	1.14574e-12
47.850000	1.18807e-12
47.800000	1.23196e-12
47.750000	1.27747e-12
47.700000	1.32466e-12
47.650000	1.3736e-12
47.600000	1.42433e-12
47.550000	1.47694e-12
47.500000	1.53149e-12
47.450000	1.58805e-12
47.400000	1.6467e-12
47.350000	1.70751e-12
47.300000	1.77057e-12
47.250000	1.83595e-12
47.200000	1.90374e-12
47.150000	1.97403e-12
47.100000	2.04692e-12
47.050000	2.12249e-12
47.000000	2.20085e-12
46.950000	2.2821e-12
46.900000	2.36634e-12
46.850000	2.4537e-12
46.800000	2.54427e-12
46.750000	2.63818e-12
46.700000	2.73555e-12
46.650000	2.83651e-12
46.600000	2.94119e-12
46.550000	3.04974e-12
46.500000	3.16228e-12
46.450000	3.27897e-12
46.400000	3.39996e-12
46.350000	3.52541e-12
46.300000	3.65548e-12
46.250000	3.79035e-12
46.200000	3.93018e-12
46.150000	4.07517e-12
46.100000	4.2255e-12
46.050000	4.38137e-12
46.000000	4.54298e-12
45.950000	4.71054e-12
45.900000	4.88428e-12
45.850000	5.06441e-12
45.800000	5.25118e-12
45.750000	5.44483e-12
45.700000	5.64561e-12
45.650000	5.85378e-12
45.600000	6.06962e-12
45.550000	6.29341e-12
45.500000	6.52544e-12
45.450000	6.76601e-12
45.400000	7.01544e-12
45.350000	7.27405e-12
45.300000	7.54218e-12
45.250000	7.82018e-12
45.200000	8.10841e-12
45.150000	8.40725e-12
45.100000	8.71709e-12
45.050000	9.03834e-12
45.000000	9.3714e-12
44.950000	9.71673e-12
44.900000	1.00748e-11
44.850000	1.0446e-11
44.800000	1.08308e-11
44.750000	1.12298e-11
44.700000	1.16435e-11
44.650000	1.20725e-11
44.600000	1.25171e-11
44.550000	1.29782e-11
44.500000	1.34562e-11
44.450000	1.39518e-11
44.400000	1.44656e-11
44.350000	1.49983e-11
44.300000	1.55506e-11
44.250000	1.61232e-11
44.200000	1.67169e-11
44.150000	1.73324e-11
44.100000	1.79705e-11
44.050000	1.86321e-11
44.000000	1.9318e-11
43.950000	2.00291e-11
43.900000	2.07663e-11
43.850000	2.15306e-11
43.800000	2.23231e-11
43.750000	2.31446e-11
43.700000	2.39963e-11
43.650000	2.48794e-11
43.600000	2.57948e-11
43.550000	2.67439e-11
43.500000	2.77279e-11
43.450000	2.8748e-11
43.400000	2.98056e-11
43.350000	3.09021e-11
43.300000	3.20388e-11
43.250000	3.32172e-11
43.200000	3.44389e-11
43.150000	3.57055e-11
43.100000	3.70186e-11
43.050000	3.83799e-11
43.000000	3.97912e-11
42.950000	4.12543e-11
42.900000	4.27711e-11
42.850000	4.43436e-11
42.800000	4.59738e-11
42.750000	4.76638e-11
42.700000	4.94159e-11
42.650000	5.12323e-11
42.600000	5.31153e-11
42.550000	5.50674e-11
42.500000	5.70911e-11
42.450000	5.9189e-11
42.400000	6.13639e-11
42.350000	6.36187e-11
42.300000	6.59561e-11
42.250000	6.83792e-11
42.200000	7.08912e-11
42.150000	7.34953e-11
42.100000	7.61949e-11
42.050000	7.89936e-11
42.000000	8.18948e-11
41.950000	8.49024e-11
41.900000	8.80202e-11
41.850000	9.12523e-11
41.800000	9.46029e-11
41.750000	9.80763e-11
41.700000	1.01677e-10
41.650000	1.0541e-10
41.600000	1.09279e-10
41.550000	1.1329e-10
41.500000	1.17449e-10
41.450000	1.21759e-10
41.400000	1.26227e-10
41.350000	1.3086e-10
41.300000	1.35661e-10
41.250000	1.40639e-10
41.200000	1.45799e-10
41.150000	1.51148e-10
41.100000	1.56693e-10
41.050000	1.6244e-10
41.000000	1.68399e-10
40.950000	1.74575e-10
40.900000	1.80977e-10
40.850000	1.87614e-10
40.800000	1.94494e-10
40.750000	2.01625e-10
40.700000	2.09017e-10
40.650000	2.1668e-10
40.600000	2.24624e-10
40.550000	2.32858e-10
40.500000	2.41393e-10
40.450000	2.5024e-10
40.400000	2.59411e-10
40.350000	2.68917e-10
40.300000	2.78771e-10
40.250000	2.88986e-10
40.200000	2.99573e-10
40.150000	3.10548e-10
40.100000	3.21924e-10
40.050000	3.33716e-10
40.000000	3.4594e-10
39.950000	3.58609e-10
39.900000	3.71742e-10
39.850000	3.85355e-10
39.800000	3.99465e-10
39.750000	4.14091e-10
39.700000	4.29251e-10
39.650000	4.44965e-10
39.600000	4.61253e-10
39.550000	4.78136e-10
39.500000	4.95635e-10
39.450000	5.13773e-10
39.400000	5.32574e-10
39.350000	5.52061e-10
39.300000	5.7226e-10
39.250000	5.93196e-10
39.200000	6.14896e-10
39.150000	6.37388e-10
39.100000	6.60702e-10
39.050000	6.84865e-10
39.000000	7.09911e-10
38.950000	7.3587e-10
38.900000	7.62777e-10
38.850000	7.90665e-10
38.800000	8.1957e-10
38.750000	8.49529e-10
38.700000	8.80581e-10
38.650000	9.12765e-10
38.600000	9.46123e-10
38.550000	9.80696e-10
38.500000	1.01653e-09
38.450000	1.05367e-09
38.400000	1.09216e-09
38.350000	1.13206e-09
38.300000	1.17341e-09
38.250000	1.21627e-09
38.200000	1.26069e-09
38.150000	1.30673e-09
38.100000	1.35444e-09
38.050000	1.40389e-09
38.000000	1.45514e-09
37.950000	1.50826e-09
37.900000	1.56331e-09
37.850000	1.62037e-09
37.800000	1.67951e-09
37.750000	1.74079e-09
37.700000	1.80431e-09
37.650000	1.87014e-09
37.600000	1.93836e-09
37.550000	2.00907e-09
37.500000	2.08235e-09
37.450000	2.15829e-09
37.400000	2.237e-09
37.350000	2.31857e-09
37.300000	2.4031e-09
37.250000	2.49071e-09
37.200000	2.5815e-09
37.150000	2.6756e-09
37.100000	2.77311e-09
37.050000	2.87417e-09
37.000000	2.9789e-09
36.950000	3.08744e-09
36.900000	3.19992e-09
36.850000	3.31648e-09
36.800000	3.43728e-09
36.750000	3.56247e-09
36.700000	3.6922e-09
36.650000	3.82664e-09
36.600000	3.96596e-09
36.550000	4.11035e-09
36.500000	4.25997e-09
36.450000	4.41502e-09
36.400000	4.5757e-09
36.350000	4.74221e-09
36.300000	4.91476e-09
36.250000	5.09357e-09
36.200000	5.27886e-09
36.150000	5.47088e-09
36.100000	5.66985e-09
36.050000	5.87604e-09
36.000000	6.08971e-09
35.950000	6.31112e-09
35.900000	6.54055e-09
35.850000	6.7783e-09
35.800000	7.02467e-09
35.750000	7.27996e-09
35.700000	7.54449e-09
35.650000	7.81861e-09
35.600000	8.10266e-09
35.550000	8.39699e-09
35.500000	8.70197e-09
35.450000	9.018e-09
35.400000	9.34546e-09
35.350000	9.68478e-09
35.300000	1.00364e-08
35.250000	1.04007e-08
35.200000	1.07782e-08
35.150000	1.11693e-08
35.100000	1.15746e-08
35.050000	1.19946e-08
35.000000	1.24297e-08
34.950000	1.28805e-08
34.900000	1.33477e-08
34.850000	1.38317e-08
34.800000	1.43333e-08
34.750000	1.48529e-08
34.700000	1.53913e-08
34.650000	1.59492e-08
34.600000	1.65272e-08
34.550000	1.71261e-08
34.500000	1.77465e-08
34.450000	1.83894e-08
34.400000	1.90555e-08
34.350000	1.97457e-08
34.300000	2.04607e-08
34.250000	2.12015e-08
34.200000	2.1969e-08
34.150000	2.27642e-08
34.100000	2.35881e-08
34.050000	2.44417e-08
34.000000	2.53261e-08
33.950000	2.62423e-08
33.900000	2.71915e-08
33.850000	2.81749e-08
33.800000	2.91938e-08
33.750000	3.02493e-08
33.700000	3.13429e-08
33.650000	3.24758e-08
33.600000	3.36495e-08
33.550000	3.48654e-08
33.500000	3.61251e-08
33.450000	3.74301e-08
33.400000	3.8782e-08
33.350000	4.01826e-08
33.300000	4.16335e-08
33.250000	4.31366e-08
33.200000	4.46937e-08
33.150000	4.63067e-08
33.100000	4.79777e-08
33.050000	4.97088e-08
33.000000	5.1502e-08
32.950000	5.33596e-08
32.900000	5.52839e-08
32.850000	5.72773e-08
32.800000	5.93422e-08
32.750000	6.14813e-08
32.700000	6.3697e-08
32.650000	6.59922e-08
32.600000	6.83698e-08
32.550000	7.08326e-08
32.500000	7.33836e-08
32.450000	7.60261e-08
32.400000	7.87633e-08
32.350000	8.15985e-08
32.300000	8.45353e-08
32.250000	8.75773e-08
32.200000	9.07281e-08
32.150000	9.39918e-08
32.100000	9.73722e-08
32.050000	1.00874e-07
32.000000	1.045e-07
31.950000	1.08257e-07
31.900000	1.12147e-07
31.850000	1.16177e-07
31.800000	1.20351e-07
31.750000	1.24674e-07
31.700000	1.29151e-07
31.650000	1.33788e-07
31.600000	1.38591e-07
31.550000	1.43565e-07
31.500000	1.48717e-07
31.450000	1.54053e-07
31.400000	1.59579e-07
31.350000	1.65302e-07
31.300000	1.71229e-07
31.250000	1.77367e-07
31.200000	1.83724e-07
31.150000	1.90308e-07
31.100000	1.97126e-07
31.050000	2.04187e-07
31.000000	2.115e-07
30.950000	2.19072e-07
30.900000	2.26915e-07
30.850000	2.35036e-07
30.800000	2.43446e-07
30.750000	2.52155e-07
30.700000	2.61173e-07
30.650000	2.70512e-07
30.600000	2.80183e-07
30.550000	2.90197e-07
30.500000	3.00567e-07
30.450000	3.11305e-07
30.400000	3.22425e-07
30.350000	3.33938e-07
30.300000	3.4586e-07
30.250000	3.58205e-07
30.200000	3.70987e-07
30.150000	3.84222e-07
30.100000	3.97927e-07
30.050000	4.12116e-07
30.000000	4.26808e-07
29.950000	4.4202e-07
29.900000	4.5777e-07
29.850000	4.74077e-07
29.800000	4.90961e-07
29.750000	5.08442e-07
29.700000	5.2654e-07
29.650000	5.45278e-07
29.600000	5.64677e-07
29.550000	5.84762e-07
29.500000	6.05555e-07
29.450000	6.27082e-07
29.400000	6.49368e-07
29.350000	6.7244e-07
29.300000	6.96325e-07
29.250000	7.21051e-07
29.200000	7.46649e-07
29.150000	7.73147e-07
29.100000	8.00578e-07
29.050000	8.28975e-07
29.000000	8.5837e-07
28.950000	8.88798e-07
28.900000	9.20295e-07
28.850000	9.529e-07
28.800000	9.86649e-07
28.750000	1.02158e-06
28.700000	1.05774e-06
28.650000	1.09517e-06
28.600000	1.13391e-06
28.550000	1.17401e-06
28.500000	1.21551e-06
28.450000	1.25847e-06
28.400000	1.30293e-06
28.350000	1.34894e-06
28.300000	1.39657e-06
28.250000	1.44586e-06
28.200000	1.49687e-06
28.150000	1.54966e-06
28.100000	1.6043e-06
28.050000	1.66084e-06
28.000000	1.71936e-06
27.950000	1.77991e-06
27.900000	1.84258e-06
27.850000	1.90743e-06
27.800000	1.97454e-06
27.750000	2.04398e-06
27.700000	2.11584e-06
27.650000	2.1902e-06
27.600000	2.26714e-06
27.550000	2.34675e-06
27.500000	2.42913e-06
27.450000	2.51436e-06
27.400000	2.60256e-06
27.350000	2.6938e-06
27.300000	2.78821e-06
27.250000	2.88589e-06
27.200000	2.98695e-06
27.150000	3.09151e-06
27.100000	3.19967e-06
27.050000	3.31158e-06
27.000000	3.42735e-06
26.950000	3.54711e-06
26.900000	3.67101e-06
26.850000	3.79917e-06
26.800000	3.93175e-06
26.750000	4.0689e-06
26.700000	4.21076e-06
26.650000	4.3575e-06
26.600000	4.50928e-06
26.550000	4.66628e-06
26.500000	4.82866e-06
26.450000	4.99661e-06
26.400000	5.17032e-06
26.350000	5.34998e-06
26.300000	5.53578e-06
26.250000	5.72794e-06
26.200000	5.92667e-06
26.150000	6.13219e-06
26.100000	6.34472e-06
26.050000	6.5645e-06
26.000000	6.79176e-06
25.950000	7.02677e-06
25.900000	7.26978e-06
25.850000	7.52104e-06
25.800000	7.78084e-06
25.750000	8.04947e-06
25.700000	8.3272e-06
25.650000	8.61435e-06
25.600000	8.91122e-06
25.550000	9.21813e-06
25.500000	9.53542e-06
25.450000	9.86342e-06
25.400000	1.02025e-05
25.350000	1.0553e-05
25.300000	1.09153e-05
25.250000	1.12898e-05
25.200000	1.16769e-05
25.150000	1.2077e-05
25.100000	1.24905e-05
25.050000	1.29179e-05
25.000000	1.33596e-05
24.950000	1.38161e-05
24.900000	1.42878e-05
24.850000	1.47753e-05
24.800000	1.52791e-05
24.750000	1.57996e-05
24.700000	1.63374e-05
24.650000	1.68931e-05
24.600000	1.74673e-05
24.550000	1.80605e-05
24.500000	1.86733e-05
24.450000	1.93064e-05
24.400000	1.99605e-05
24.350000	2.06361e-05
24.300000	2.1334e-05
24.250000	2.20548e-05
24.200000	2.27993e-05
24.150000	2.35683e-05
24.100000	2.43625e-05
24.050000	2.51826e-05
24.000000	2.60296e-05
23.950000	2.69042e-05
23.900000	2.78073e-05
23.850000	2.87398e-05
23.800000	2.97026e-05
23.750000	3.06966e-05
23.700000	3.17227e-05
23.650000	3.27821e-05
23.600000	3.38756e-05
23.550000	3.50043e-05
23.500000	3.61694e-05
23.450000	3.73718e-05
23.400000	3.86128e-05
23.350000	3.98934e-05
23.300000	4.12149e-05
23.250000	4.25785e-05
23.200000	4.39854e-05
23.150000	4.54369e-05
23.100000	4.69344e-05
23.050000	4.84792e-05
23.000000	5.00726e-05
22.950000	5.17161e-05
22.900000	5.34112e-05
22.850000	5.51593e-05
22.800000	5.69619e-05
22.750000	5.88207e-05
22.700000	6.07371e-05
22.650000	6.27129e-05
22.600000	6.47496e-05
22.550000	6.68491e-05
22.500000	6.9013e-05
22.450000	7.12431e-05
22.400000	7.35413e-05
22.350000	7.59094e-05
22.300000	7.83492e-05
22.250000	8.08627e-05
22.200000	8.34518e-05
22.150000	8.61187e-05
22.100000	8.88651e-05
22.050000	9.16934e-05
22.000000	9.46055e-05
21.950000	9.76035e-05
21.900000	0.00010069
21.850000	0.000103866
21.800000	0.000107135
21.750000	0.000110499
21.700000	0.00011396
21.650000	0.00011752
21.600000	0.000121182
21.550000	0.000124948
21.500000	0.00012882
21.450000	0.000132801
21.400000	0.000136893
21.350000	0.000141098
21.300000	0.000145419
21.250000	0.000149858
21.200000	0.000154418
21.150000	0.0001591
21.100000	0.000163907
21.050000	0.000168842
21.000000	0.000173906
20.950000	0.000179101
20.900000	0.000184431
20.850000	0.000189896
20.800000	0.000195499
20.750000	0.000201241
20.700000	0.000207124
20.650000	0.00021315
20.600000	0.000219321
20.550000	0.000225636
20.500000	0.000232099
20.450000	0.000238709
20.400000	0.000245466
20.350000	0.000252372
20.300000	0.000259427
20.250000	0.000266629
20.200000	0.000273979
20.150000	0.000281476
20.100000	0.000289117
20.050000	0.000296901
20.000000	0.000304826
19.950000	0.000312887
19.900000	0.000321081
19.850000	0.000329404
19.800000	0.000337849
19.750000	0.00034641
19.700000	0.00035508
19.650000	0.000363849
19.600000	0.000372707
19.550000	0.000381643
19.500000	0.000390643
19.450000	0.00039969
19.400000	0.000408769
19.350000	0.000417857
19.300000	0.000426931
19.250000	0.000435965
19.200000	0.000444928
19.150000	0.000453784
19.100000	0.00046249
19.050000	0.000470999
19.000000	0.000479251
18.950000	0.000487177
18.900000	0.000494692
18.850000	0.000501688
18.800000	0.000508024
18.750000	0.0005135
18.700000	0.000517797
&
```
