## Supplementary material for "All-at-once RNA folding with 3D motif prediction framed by evolutionary information": RF03025_RT-4.cacofold.helixcov

```
# RMs = 3 L = 150

# RM_HELIX NESTED 29-39 45-56, nbp = 11 nbp_cov = 0
# pvals: 0.481171,0.410767,0.405218,0.410767,0.292713,0.467629,0.441164,0.441164,0.38304,0.448056,0.270435
# aggregated NONE
NESTED  ::::::::::::::::::::::::::::<<<<<<<<<<<_____>>>>>>>>>>>::::::::::::::::::::::::::::::::::::::::::::::::::::::::::::::::::::::::
        :::::::::::::::::::::::::::::::::::::::::::::::::::::::::::::::::::::::::::::::::::::::::::::::::::::::::::::::::::::::::::::::

# RM_HELIX NESTED 3-17 77-92, nbp = 14 nbp_cov = 0
# pvals: 0.516667,0.410767,0.410767,0.405218,0.277672,0.405218,0.829096,0.410767,0.668098,0.866767,0.313005,0.660655,0.410767,0.405218
# aggregated NONE
NESTED  ::<<<<<<<<<<-<<<<_________________________________________________________>>>>>>>>>>->>>>::::::::::::::::::::::::::::::::::::::
        :::::::::::::::::::::::::::::::::::::::::::::::::::::::::::::::::::::::::::::::::::::::::::::::::::::::::::::::::::::::::::::::

# RM_HELIX NESTED 108-127 136-143, nbp = 8 nbp_cov = 0
# pvals: 0.623428,0.32196,0.524116,0.683158,0.410767,0.27376,0.645719,0.0984252
# aggregated NONE
NESTED  ::::::::::::::::::::::::::::::::::::::::::::::::::::::::::::::::::::::::::::::::::::::::::::::::::<<<<<<<<_______>>>>>>>>::::::
        :::::::::::::::::::::::::::::::::::::::::::::::::::::::::::::::::::::::::::::::::::::::::::::::::::::::::::::::::::::::::::::::
```
