## Supplementary material for "All-at-once RNA folding with 3D motif prediction framed by evolutionary information": RF03025_RT-4.cacofold.power

```
# Power analysis of CaCoFold structure 
#
# Powertype = SINGLE SUBSTITUTIONS
# covary  left_pos      right_pos    substitutions      power
#----------------------------------------------------------------
          3		92		16		0.50
          4		91		7		0.20
          5		90		4		0.07
          6		89		6		0.16
          7		87		9		0.28
          8		86		2		0.00
          9		85		19		0.57
          10		84		7		0.20
          11		82		23		0.64
          12		81		24		0.66
          14		80		35		0.78
          15		79		19		0.57
          16		78		14		0.45
          17		77		16		0.50
          29		56		8		0.24
          30		55		1		0.00
          31		54		12		0.39
          32		53		14		0.45
          33		52		8		0.24
          34		51		23		0.64
          35		50		7		0.20
          36		49		4		0.07
          37		47		16		0.50
          38		46		8		0.24
          39		45		25		0.67
          108		143		9		0.28
          109		142		28		0.72
          110		141		9		0.28
          111		140		13		0.42
          124		139		14		0.45
          125		138		22		0.63
          126		137		22		0.63
          127		136		26		0.69
#
# BPAIRS 33
# avg substitutions per BP  14.2
# BPAIRS expected to covary 13.3 +/- 2.5
# BPAIRS observed to covary 0
#
```
