## Supplementary material for "All-at-once RNA folding with 3D motif prediction framed by evolutionary information": RF03025_RT-4.helixcov

```
# RMs = 8 L = 150

# RM_HELIX NESTED 10-15 22-27, nbp = 6 nbp_cov = 0
# pvals: 0.405218,0.538864,0.937302,0.958224,0.192513,0.422941
# aggregated NONE
NESTED  :::::::::<<<<<<______>>>>>>::::::::::::::::::::::::::::::::::::::::::::::::::::::::::::::::::::::::::::::::::::::::::::::::::::
        :::::::::::::::::::::::::::::::::::::::::::::::::::::::::::::::::::::::::::::::::::::::::::::::::::::::::::::::::::::::::::::::

# RM_HELIX NESTED 35-37 42-44, nbp = 3 nbp_cov = 0
# pvals: 0.435171,0.494938,0.238701
# aggregated NONE
NESTED  ::::::::::::::::::::::::::::::::::<<<____>>>:::::::::::::::::::::::::::::::::::::::::::::::::::::::::::::::::::::::::::::::::::
        :::::::::::::::::::::::::::::::::::::::::::::::::::::::::::::::::::::::::::::::::::::::::::::::::::::::::::::::::::::::::::::::

# RM_HELIX NESTED 32-33 49-50, nbp = 2 nbp_cov = 0
# pvals: 0.698088,0.41691
# aggregated NONE
NESTED  :::::::::::::::::::::::::::::::<<______________>>::::::::::::::::::::::::::::::::::::::::::::::::::::::::::::::::::::::::::::::
        :::::::::::::::::::::::::::::::::::::::::::::::::::::::::::::::::::::::::::::::::::::::::::::::::::::::::::::::::::::::::::::::

# RM_HELIX NESTED 3-5 54-56, nbp = 3 nbp_cov = 0
# pvals: 0.454899,0.410767,0.410767
# aggregated NONE
NESTED  ::<<<_______________________________________________>>>::::::::::::::::::::::::::::::::::::::::::::::::::::::::::::::::::::::::
        :::::::::::::::::::::::::::::::::::::::::::::::::::::::::::::::::::::::::::::::::::::::::::::::::::::::::::::::::::::::::::::::

# RM_HELIX NESTED 95-96 107-108, nbp = 2 nbp_cov = 0
# pvals: 0.943426,0.932758
# aggregated NONE
NESTED  :::::::::::::::::::::::::::::::::::::::::::::::::::::::::::::::::::::::::::::::::::::::::::<<____>>::::::::::::::::::::::::::::
        :::::::::::::::::::::::::::::::::::::::::::::::::::::::::::::::::::::::::::::::::::::::::::::::::::::::::::::::::::::::::::::::

# RM_HELIX NESTED 89-92 124-127, nbp = 4 nbp_cov = 0
# pvals: 0.0849581,0.857943,0.705331,0.760136
# aggregated NONE
NESTED  :::::::::::::::::::::::::::::::::::::::::::::::::::::::::::::::::::::::::::::::::::::<<<<_____________>>>>:::::::::::::::::::::
        :::::::::::::::::::::::::::::::::::::::::::::::::::::::::::::::::::::::::::::::::::::::::::::::::::::::::::::::::::::::::::::::

# RM_HELIX NESTED 77-82 133-138, nbp = 6 nbp_cov = 0
# pvals: 0.080015,0.0837145,0.358255,0.932758,0.156768,0.88284
# aggregated NONE
NESTED  ::::::::::::::::::::::::::::::::::::::::::::::::::::::::::::::::::::::::::<<<<<<______________________________>>>>>>:::::::::::
        :::::::::::::::::::::::::::::::::::::::::::::::::::::::::::::::::::::::::::::::::::::::::::::::::::::::::::::::::::::::::::::::

# RM_HELIX NESTED 66-68 140-142, nbp = 3 nbp_cov = 0
# pvals: 0.0655481,0.461386,0.645719
# aggregated NONE
NESTED  :::::::::::::::::::::::::::::::::::::::::::::::::::::::::::::::<<<___________________________________________________>>>:::::::
        :::::::::::::::::::::::::::::::::::::::::::::::::::::::::::::::::::::::::::::::::::::::::::::::::::::::::::::::::::::::::::::::
```
