## Supplementary material for "All-at-once RNA folding with 3D motif prediction framed by evolutionary information": RF03025_RT-4.power

```
# Power analysis of given structure 
#
# Powertype = SINGLE SUBSTITUTIONS
# covary  left_pos      right_pos    substitutions      power
#----------------------------------------------------------------
          3		56		2		0.00
          4		55		0		0.00
          5		54		0		0.00
          10		27		2		0.00
          11		26		25		0.67
          12		25		18		0.55
          13		24		34		0.78
          14		23		21		0.61
          15		22		8		0.24
          32		50		21		0.61
          33		49		0		0.00
          35		44		1		0.00
          36		43		8		0.24
          37		42		16		0.50
          66		142		36		0.79
          67		141		5		0.11
          68		140		8		0.24
          77		138		35		0.78
          78		137		33		0.77
          79		136		33		0.77
          80		135		41		0.82
          81		134		36		0.79
          82		133		26		0.69
          89		127		14		0.45
          90		126		7		0.20
          91		125		10		0.32
          92		124		29		0.73
          95		108		11		0.35
          96		107		24		0.66
#
# BPAIRS 29
# avg substitutions per BP  17.4
# BPAIRS expected to covary 12.7 +/- 2.1
# BPAIRS observed to covary 0
#
```
