## Supplementary material for "All-at-once RNA folding with 3D motif prediction framed by evolutionary information": RF03025_RT-4.surv

```
6.350000	0.0344828
5.700000	0.0689655
5.550000	0.103448
5.500000	0.137931
3.400000	0.172414
2.700000	0.206897
1.950000	0.241379
0.450000	0.275862
0.000000	0.310345
-0.050000	0.37931
-0.100000	0.413793
-0.150000	0.448276
-0.250000	0.482759
-0.400000	0.517241
-0.450000	0.551724
-0.700000	0.586207
-1.000000	0.62069
-1.700000	0.655172
-2.050000	0.689655
-2.100000	0.724138
-2.500000	0.758621
-3.400000	0.793103
-3.700000	0.827586
-4.500000	0.896552
-4.600000	0.931034
-4.750000	0.965517
-5.150000	1
&
17.550000	0.000125439
15.050000	0.000250878
14.350000	0.000376317
13.050000	0.000501756
11.800000	0.000627195
11.550000	0.000752634
11.450000	0.000878073
11.250000	0.00100351
11.200000	0.00125439
11.100000	0.00150527
11.050000	0.00163071
11.000000	0.00175615
10.800000	0.00188159
10.650000	0.00213246
10.600000	0.0022579
10.450000	0.00238334
10.400000	0.00250878
10.150000	0.00263422
9.950000	0.00275966
9.800000	0.0028851
9.650000	0.00301054
9.500000	0.00313598
9.250000	0.00326141
8.950000	0.00338685
8.850000	0.00351229
8.700000	0.00363773
8.650000	0.00388861
8.350000	0.00401405
8.300000	0.00413949
8.250000	0.00451581
8.200000	0.00464124
8.100000	0.00501756
8.050000	0.00539388
8.000000	0.00564476
7.950000	0.00614651
7.900000	0.00627195
7.850000	0.00639739
7.750000	0.00652283
7.700000	0.00689915
7.650000	0.00702459
7.600000	0.0074009
7.550000	0.00765178
7.500000	0.00777722
7.450000	0.00790266
7.400000	0.00815354
7.350000	0.00852985
7.300000	0.00865529
7.250000	0.00890617
7.200000	0.00903161
7.150000	0.00915705
7.050000	0.00928249
7.000000	0.00965881
6.950000	0.0101606
6.900000	0.0106623
6.850000	0.0107878
6.800000	0.0109132
6.750000	0.0110386
6.700000	0.011415
6.650000	0.0116658
6.600000	0.0120421
6.550000	0.0121676
6.500000	0.0124185
6.450000	0.0126693
6.400000	0.0130457
6.350000	0.0136729
6.300000	0.0139237
6.250000	0.0145509
6.200000	0.0148018
6.150000	0.0150527
6.100000	0.0155544
6.050000	0.0159308
6.000000	0.0164325
5.950000	0.0168088
5.900000	0.017436
5.850000	0.0176869
5.800000	0.0180632
5.750000	0.0188159
5.700000	0.0200702
5.650000	0.0201957
5.600000	0.0204466
5.550000	0.0210738
5.500000	0.0218264
5.450000	0.0220773
5.400000	0.0224536
5.350000	0.0229553
5.300000	0.0235825
5.250000	0.0243352
5.200000	0.0255896
5.150000	0.0263422
5.100000	0.0270948
5.050000	0.0279729
5.000000	0.0286001
4.950000	0.0292273
4.900000	0.0298545
4.850000	0.030858
4.800000	0.0316106
4.750000	0.0322378
4.700000	0.0331159
4.650000	0.0332413
4.600000	0.0338685
4.550000	0.0351229
4.500000	0.0356247
4.450000	0.0370045
4.400000	0.038008
4.350000	0.0387607
4.300000	0.0397642
4.250000	0.0407677
4.200000	0.0415203
4.150000	0.0423984
4.100000	0.0432765
4.050000	0.0452835
4.000000	0.0467888
3.950000	0.0475414
3.900000	0.0479177
3.850000	0.0496739
3.800000	0.0504265
3.750000	0.0513046
3.700000	0.0529353
3.650000	0.0536879
3.600000	0.0549423
3.550000	0.0556949
3.500000	0.0584546
3.450000	0.0600853
3.400000	0.0614651
3.350000	0.0627195
3.300000	0.0644757
3.250000	0.0664827
3.200000	0.0678625
3.150000	0.0683643
3.100000	0.0692423
3.050000	0.0704967
3.000000	0.0716257
2.950000	0.0732564
2.900000	0.0743853
2.850000	0.075138
2.800000	0.0765178
2.750000	0.0781485
2.700000	0.0794029
2.650000	0.0817863
2.600000	0.0845459
2.550000	0.0866784
2.500000	0.0886854
2.450000	0.0903161
2.400000	0.0918214
2.350000	0.0930758
2.300000	0.0953337
2.250000	0.0973407
2.200000	0.0992223
2.150000	0.101104
2.100000	0.103487
2.050000	0.105745
2.000000	0.107501
1.950000	0.109508
1.900000	0.111014
1.850000	0.113899
1.800000	0.116157
1.750000	0.118665
1.700000	0.120547
1.650000	0.123808
1.600000	0.12707
1.550000	0.128951
1.500000	0.132338
1.450000	0.134972
1.400000	0.137983
1.350000	0.141119
1.300000	0.143251
1.250000	0.14714
1.200000	0.152408
1.150000	0.156172
1.100000	0.159558
1.050000	0.162193
1.000000	0.164952
0.950000	0.168716
0.900000	0.172102
0.850000	0.176618
0.800000	0.179629
0.750000	0.182514
0.700000	0.186152
0.650000	0.189538
0.600000	0.192674
0.550000	0.197943
0.500000	0.203086
0.450000	0.207602
0.400000	0.21149
0.350000	0.215253
0.300000	0.219895
0.250000	0.225038
0.200000	0.229804
0.150000	0.23846
0.100000	0.24561
0.050000	0.259659
0.000000	0.348971
-0.050000	0.604365
-0.100000	0.612142
-0.150000	0.623432
-0.200000	0.634596
-0.250000	0.64714
-0.300000	0.656422
-0.350000	0.667461
-0.400000	0.6785
-0.450000	0.69004
-0.500000	0.703964
-0.550000	0.714124
-0.600000	0.720647
-0.650000	0.726543
-0.700000	0.735198
-0.750000	0.74561
-0.800000	0.753512
-0.850000	0.761791
-0.900000	0.769318
-0.950000	0.774837
-1.000000	0.782112
-1.050000	0.790015
-1.100000	0.794405
-1.150000	0.802057
-1.200000	0.810712
-1.250000	0.817486
-1.300000	0.826267
-1.350000	0.834044
-1.400000	0.838936
-1.450000	0.845208
-1.500000	0.849975
-1.550000	0.855494
-1.600000	0.860637
-1.650000	0.867536
-1.700000	0.871801
-1.750000	0.875564
-1.800000	0.88008
-1.850000	0.885098
-1.900000	0.890617
-1.950000	0.895886
-2.000000	0.901029
-2.050000	0.905294
-2.100000	0.90843
-2.150000	0.91144
-2.200000	0.916081
-2.250000	0.91997
-2.300000	0.921726
-2.350000	0.926116
-2.400000	0.929629
-2.450000	0.932514
-2.500000	0.934772
-2.550000	0.937531
-2.600000	0.940542
-2.650000	0.943176
-2.700000	0.944932
-2.750000	0.948068
-2.800000	0.950577
-2.850000	0.953086
-2.900000	0.954842
-2.950000	0.956974
-3.000000	0.958856
-3.050000	0.96011
-3.100000	0.962619
-3.150000	0.964626
-3.200000	0.967135
-3.250000	0.968264
-3.300000	0.969769
-3.350000	0.970898
-3.400000	0.972403
-3.450000	0.974285
-3.500000	0.975163
-3.550000	0.976794
-3.600000	0.978048
-3.650000	0.979428
-3.700000	0.980557
-3.750000	0.98156
-3.800000	0.982564
-3.850000	0.98294
-3.900000	0.983944
-3.950000	0.984822
-4.000000	0.9857
-4.050000	0.986578
-4.100000	0.98708
-4.150000	0.987456
-4.200000	0.988083
-4.250000	0.988836
-4.300000	0.989714
-4.350000	0.990341
-4.400000	0.990968
-4.450000	0.99147
-4.500000	0.991721
-4.550000	0.991972
-4.600000	0.992223
-4.650000	0.992474
-4.700000	0.993352
-4.750000	0.993477
-4.800000	0.994104
-4.850000	0.994481
-4.900000	0.994732
-4.950000	0.994857
-5.000000	0.994982
-5.050000	0.995108
-5.100000	0.995233
-5.150000	0.995484
-5.200000	0.995735
-5.250000	0.995986
-5.300000	0.996362
-5.350000	0.996739
-5.450000	0.996864
-5.500000	0.997115
-5.550000	0.99724
-5.600000	0.997366
-5.650000	0.997491
-5.700000	0.997617
-5.750000	0.997993
-5.800000	0.998118
-5.900000	0.998244
-5.950000	0.998369
-6.000000	0.998495
-6.050000	0.99862
-6.200000	0.998746
-6.500000	0.998871
-6.600000	0.998996
-6.750000	0.999122
-6.800000	0.999247
-6.850000	0.999373
-7.200000	0.999498
-7.350000	0.999624
-7.550000	0.999749
-7.700000	0.999875
-8.600000	1
&
34.500000	6.24922e-06
32.950000	1.24984e-05
32.800000	1.87477e-05
32.550000	2.49969e-05
32.300000	3.12461e-05
31.050000	3.74953e-05
29.900000	4.37445e-05
29.850000	5.6243e-05
29.750000	6.24922e-05
29.650000	6.87414e-05
28.250000	7.49906e-05
28.100000	8.12398e-05
28.000000	8.74891e-05
27.850000	9.37383e-05
27.700000	0.000106237
27.650000	0.000112486
27.600000	0.000118735
27.300000	0.000124984
27.050000	0.000131234
27.000000	0.000137483
26.950000	0.000143732
26.700000	0.000149981
26.650000	0.00015623
26.600000	0.00016248
26.550000	0.000174978
26.350000	0.000187477
25.900000	0.000193726
25.750000	0.000199975
25.700000	0.000212473
25.600000	0.000218723
25.550000	0.000224972
25.450000	0.00023747
25.400000	0.000249969
25.350000	0.000256218
25.300000	0.000262467
25.250000	0.000268716
25.200000	0.000281215
25.150000	0.000293713
25.100000	0.000299963
25.050000	0.000306212
24.800000	0.000312461
24.700000	0.00031871
24.600000	0.000331209
24.500000	0.000343707
24.450000	0.000349956
24.400000	0.000362455
24.350000	0.000374953
24.200000	0.000387452
24.150000	0.00039995
24.100000	0.000406199
24.050000	0.000412448
24.000000	0.000418698
23.950000	0.000424947
23.900000	0.000431196
23.750000	0.000449944
23.650000	0.000468691
23.600000	0.000474941
23.450000	0.00048119
23.400000	0.000487439
23.350000	0.000493688
23.300000	0.000499938
23.200000	0.000506187
23.150000	0.000524934
23.050000	0.000543682
23.000000	0.000549931
22.950000	0.00056243
22.750000	0.000568679
22.650000	0.000574928
22.600000	0.000587427
22.550000	0.000599925
22.350000	0.000618673
22.300000	0.000624922
22.250000	0.00063742
22.200000	0.000649919
22.100000	0.000656168
22.050000	0.000662417
22.000000	0.000668666
21.950000	0.000674916
21.850000	0.000687414
21.800000	0.000693663
21.750000	0.000706162
21.700000	0.000712411
21.650000	0.00071866
21.600000	0.000731159
21.500000	0.000737408
21.400000	0.000743657
21.350000	0.000762405
21.300000	0.000774903
21.250000	0.0007999
21.200000	0.000806149
21.150000	0.000812398
21.100000	0.000831146
21.050000	0.000837395
21.000000	0.000856143
20.950000	0.000868641
20.850000	0.00088114
20.800000	0.000899888
20.750000	0.000931134
20.700000	0.000937383
20.650000	0.000943632
20.600000	0.000949881
20.550000	0.000974878
20.500000	0.000993626
20.450000	0.00101237
20.400000	0.00102487
20.350000	0.00103737
20.300000	0.00104362
20.250000	0.00106862
20.200000	0.00108736
20.150000	0.00109361
20.050000	0.00110611
20.000000	0.00112486
19.950000	0.00113111
19.900000	0.00116235
19.850000	0.00117485
19.800000	0.0011811
19.750000	0.00119985
19.700000	0.0012061
19.650000	0.00122485
19.600000	0.00123735
19.550000	0.00126234
19.500000	0.00128734
19.400000	0.00129359
19.350000	0.00129984
19.300000	0.00133108
19.250000	0.00134983
19.200000	0.00136858
19.150000	0.00139983
19.100000	0.00143107
19.050000	0.00145607
19.000000	0.00148731
18.950000	0.00149981
18.900000	0.00153106
18.850000	0.00153731
18.800000	0.00155606
18.750000	0.00158105
18.700000	0.0016123
18.650000	0.0016373
18.600000	0.00167479
18.550000	0.00170604
18.500000	0.00173103
18.450000	0.00179353
18.400000	0.00181227
18.350000	0.00182477
18.300000	0.00185602
18.250000	0.00188101
18.200000	0.00189976
18.150000	0.00191851
18.100000	0.00194976
18.050000	0.00196225
18.000000	0.00199975
17.950000	0.00204974
17.900000	0.00208099
17.850000	0.00211224
17.800000	0.00216223
17.750000	0.00219973
17.700000	0.00222472
17.650000	0.00228096
17.600000	0.00234346
17.550000	0.0023747
17.500000	0.00241845
17.450000	0.00245594
17.400000	0.00248719
17.350000	0.00253093
17.300000	0.00254968
17.250000	0.00261217
17.200000	0.00265592
17.150000	0.00269966
17.100000	0.0027684
17.050000	0.00282465
17.000000	0.00284339
16.950000	0.00288714
16.900000	0.00293088
16.850000	0.00297463
16.800000	0.00301837
16.750000	0.00306837
16.700000	0.00315586
16.650000	0.00321835
16.600000	0.00327459
16.550000	0.00331209
16.500000	0.00337458
16.450000	0.00340582
16.400000	0.00349331
16.350000	0.00353706
16.300000	0.00356205
16.250000	0.0035933
16.200000	0.00364329
16.150000	0.00370579
16.100000	0.00375578
16.050000	0.00379953
16.000000	0.00384952
15.950000	0.00393076
15.900000	0.0039745
15.850000	0.00401825
15.800000	0.00404949
15.750000	0.00412448
15.700000	0.00419948
15.650000	0.00426197
15.600000	0.00433071
15.550000	0.0043932
15.500000	0.00446819
15.450000	0.00453068
15.400000	0.00459318
15.350000	0.00466192
15.300000	0.00474316
15.250000	0.0048244
15.200000	0.00488064
15.150000	0.00493063
15.100000	0.00503687
15.050000	0.00513061
15.000000	0.00518685
14.950000	0.00526184
14.900000	0.00536808
14.850000	0.00548056
14.800000	0.00554931
14.750000	0.00563055
14.700000	0.00571804
14.650000	0.00578678
14.600000	0.00591176
14.550000	0.00597425
14.500000	0.0060305
14.450000	0.00608674
14.400000	0.00616798
14.350000	0.00625547
14.300000	0.0063617
14.250000	0.0064242
14.200000	0.00654293
14.150000	0.00661167
14.100000	0.00674916
14.050000	0.0068054
14.000000	0.00689914
13.950000	0.00696788
13.900000	0.00703662
13.850000	0.0071616
13.800000	0.0072366
13.750000	0.00736783
13.700000	0.00745532
13.650000	0.00754906
13.600000	0.00767404
13.550000	0.00775528
13.500000	0.00786777
13.450000	0.00805524
13.400000	0.00819898
13.350000	0.00828646
13.300000	0.0083927
13.250000	0.00845519
13.200000	0.00860517
13.150000	0.00874266
13.100000	0.00886139
13.050000	0.00898013
13.000000	0.00912386
12.950000	0.00921135
12.900000	0.00935508
12.850000	0.00946132
12.800000	0.00956755
12.750000	0.00975503
12.700000	0.00988626
12.650000	0.010055
12.600000	0.010205
12.550000	0.01033
12.500000	0.0104487
12.450000	0.0105987
12.400000	0.0106987
12.350000	0.0108361
12.300000	0.0110236
12.250000	0.0111611
12.200000	0.0113861
12.150000	0.0115548
12.100000	0.0117235
12.050000	0.0119298
12.000000	0.012086
11.950000	0.0122485
11.900000	0.012386
11.850000	0.0126047
11.800000	0.0128171
11.750000	0.0130359
11.700000	0.0131984
11.650000	0.0133296
11.600000	0.0135421
11.550000	0.0137483
11.500000	0.0139045
11.450000	0.0140795
11.400000	0.0143045
11.350000	0.0145419
11.300000	0.0147857
11.250000	0.0149544
11.200000	0.0151919
11.150000	0.0154543
11.100000	0.0157043
11.050000	0.0159543
11.000000	0.016148
10.950000	0.0165042
10.900000	0.0167042
10.850000	0.0169541
10.800000	0.0171854
10.750000	0.0174853
10.700000	0.0177103
10.650000	0.0180102
10.600000	0.018254
10.550000	0.0185227
10.500000	0.0187914
10.450000	0.0190789
10.400000	0.0193726
10.350000	0.01966
10.300000	0.019935
10.250000	0.02021
10.200000	0.0205162
10.150000	0.0208911
10.100000	0.0212348
10.050000	0.0214973
10.000000	0.0217973
9.950000	0.022166
9.900000	0.0225097
9.850000	0.0228784
9.800000	0.0231846
9.750000	0.0235096
9.700000	0.0238158
9.650000	0.0242032
9.600000	0.0244657
9.550000	0.0247782
9.500000	0.0251531
9.450000	0.0254906
9.400000	0.0258343
9.350000	0.0262592
9.300000	0.0266779
9.250000	0.0270529
9.200000	0.0274278
9.150000	0.0278653
9.100000	0.0283465
9.050000	0.0287652
9.000000	0.0292463
8.950000	0.02969
8.900000	0.0300775
8.850000	0.0305212
8.800000	0.0309399
8.750000	0.0313398
8.700000	0.0318335
8.650000	0.0322835
8.600000	0.0327397
8.550000	0.0331459
8.500000	0.0335583
8.450000	0.0340457
8.400000	0.0346269
8.350000	0.0352518
8.300000	0.035808
8.250000	0.0363267
8.200000	0.0368454
8.150000	0.0374016
8.100000	0.0379515
8.050000	0.0384639
8.000000	0.0391014
7.950000	0.0398513
7.900000	0.0404199
7.850000	0.0411261
7.800000	0.0417073
7.750000	0.0422822
7.700000	0.0430196
7.650000	0.0435633
7.600000	0.0442195
7.550000	0.0449381
7.500000	0.045613
7.450000	0.0464067
7.400000	0.0471379
7.350000	0.048044
7.300000	0.0488189
7.250000	0.0495876
7.200000	0.0502312
7.150000	0.0510249
7.100000	0.0518248
7.050000	0.0525434
7.000000	0.0533121
6.950000	0.0542495
6.900000	0.0551431
6.850000	0.0560617
6.800000	0.0569429
6.750000	0.0577928
6.700000	0.0587364
6.650000	0.0598363
6.600000	0.0606237
6.550000	0.0616298
6.500000	0.0625047
6.450000	0.0633608
6.400000	0.0644794
6.350000	0.0655481
6.300000	0.0666104
6.250000	0.067654
6.200000	0.0685352
6.150000	0.0697725
6.100000	0.0706599
6.050000	0.071791
6.000000	0.0729346
5.950000	0.0739845
5.900000	0.0752093
5.850000	0.0763217
5.800000	0.0774841
5.750000	0.0786652
5.700000	0.080015
5.650000	0.0812273
5.600000	0.0824459
5.550000	0.0837145
5.500000	0.0849581
5.450000	0.0863517
5.400000	0.087614
5.350000	0.0890014
5.300000	0.0902825
5.250000	0.091601
5.200000	0.0929759
5.150000	0.0942757
5.100000	0.0956443
5.050000	0.0970004
5.000000	0.0984252
4.950000	0.0999
4.900000	0.1014
4.850000	0.102875
4.800000	0.104349
4.750000	0.105718
4.700000	0.107299
4.650000	0.108768
4.600000	0.110399
4.550000	0.11208
4.500000	0.113667
4.450000	0.115329
4.400000	0.117067
4.350000	0.11881
4.300000	0.12066
4.250000	0.122672
4.200000	0.124384
4.150000	0.126109
4.100000	0.127772
4.050000	0.129753
4.000000	0.131671
3.950000	0.133515
3.900000	0.135383
3.850000	0.137502
3.800000	0.139395
3.750000	0.141201
3.700000	0.143301
3.650000	0.145313
3.600000	0.147463
3.550000	0.149763
3.500000	0.152187
3.450000	0.154506
3.400000	0.156768
3.350000	0.159099
3.300000	0.161599
3.250000	0.163892
3.200000	0.166317
3.150000	0.168685
3.100000	0.171122
3.050000	0.173822
3.000000	0.176622
2.950000	0.179221
2.900000	0.18174
2.850000	0.184496
2.800000	0.187258
2.750000	0.189826
2.700000	0.192513
2.650000	0.195382
2.600000	0.198188
2.550000	0.200969
2.500000	0.203737
2.450000	0.206793
2.400000	0.209905
2.350000	0.213098
2.300000	0.216085
2.250000	0.219191
2.200000	0.222566
2.150000	0.225559
2.100000	0.228946
2.050000	0.232352
2.000000	0.235558
1.950000	0.238701
1.900000	0.242082
1.850000	0.245413
1.800000	0.249144
1.750000	0.252487
1.700000	0.255974
1.650000	0.259293
1.600000	0.262886
1.550000	0.266642
1.500000	0.270435
1.450000	0.27376
1.400000	0.277672
1.350000	0.281221
1.300000	0.284946
1.250000	0.288864
1.200000	0.292713
1.150000	0.296757
1.100000	0.300737
1.050000	0.304881
1.000000	0.308749
0.950000	0.313005
0.900000	0.317473
0.850000	0.32196
0.800000	0.326309
0.750000	0.330752
0.700000	0.335189
0.650000	0.339745
0.600000	0.344257
0.550000	0.348744
0.500000	0.353443
0.450000	0.358255
0.400000	0.363092
0.350000	0.367923
0.300000	0.37276
0.250000	0.377834
0.200000	0.38304
0.150000	0.388351
0.100000	0.393938
0.050000	0.399744
0.000000	0.405218
-0.050000	0.410767
-0.100000	0.41691
-0.150000	0.422941
-0.200000	0.429078
-0.250000	0.435171
-0.300000	0.441164
-0.350000	0.448056
-0.400000	0.454899
-0.450000	0.461386
-0.500000	0.467629
-0.550000	0.474516
-0.600000	0.481171
-0.650000	0.488145
-0.700000	0.494938
-0.750000	0.5018
-0.800000	0.509168
-0.850000	0.516667
-0.900000	0.524116
-0.950000	0.531527
-1.000000	0.538864
-1.050000	0.546107
-1.100000	0.553812
-1.150000	0.561792
-1.200000	0.569523
-1.250000	0.576959
-1.300000	0.584639
-1.350000	0.592063
-1.400000	0.600306
-1.450000	0.60798
-1.500000	0.616017
-1.550000	0.623428
-1.600000	0.631059
-1.650000	0.638501
-1.700000	0.645719
-1.750000	0.653062
-1.800000	0.660655
-1.850000	0.668098
-1.900000	0.675803
-1.950000	0.683158
-2.000000	0.690689
-2.050000	0.698088
-2.100000	0.705331
-2.150000	0.712311
-2.200000	0.719641
-2.250000	0.726409
-2.300000	0.733752
-2.350000	0.740795
-2.400000	0.7476
-2.450000	0.7539
-2.500000	0.760136
-2.550000	0.766604
-2.600000	0.772822
-2.650000	0.779159
-2.700000	0.785221
-2.750000	0.790945
-2.800000	0.796594
-2.850000	0.802293
-2.900000	0.80773
-2.950000	0.813017
-3.000000	0.818916
-3.050000	0.823972
-3.100000	0.829096
-3.150000	0.834208
-3.200000	0.839058
-3.250000	0.843857
-3.300000	0.848619
-3.350000	0.853175
-3.400000	0.857943
-3.450000	0.862505
-3.500000	0.866767
-3.550000	0.87116
-3.600000	0.875241
-3.650000	0.878928
-3.700000	0.88284
-3.750000	0.886864
-3.800000	0.890582
-3.850000	0.894269
-3.900000	0.897644
-3.950000	0.901212
-4.000000	0.904737
-4.050000	0.907943
-4.100000	0.911149
-4.150000	0.914279
-4.200000	0.917242
-4.250000	0.919798
-4.300000	0.922366
-4.350000	0.924966
-4.400000	0.927609
-4.450000	0.930196
-4.500000	0.932758
-4.550000	0.935089
-4.600000	0.937302
-4.650000	0.939308
-4.700000	0.94152
-4.750000	0.943426
-4.800000	0.945382
-4.850000	0.94745
-4.900000	0.949281
-4.950000	0.95125
-5.000000	0.953087
-5.050000	0.954887
-5.100000	0.956712
-5.150000	0.958224
-5.200000	0.95973
-5.250000	0.961211
-5.300000	0.962717
-5.350000	0.964036
-5.400000	0.965336
-5.450000	0.966704
-5.500000	0.967892
-5.550000	0.969154
-5.600000	0.970279
-5.650000	0.971372
-5.700000	0.97261
-5.750000	0.973541
-5.800000	0.974478
-5.850000	0.975478
-5.900000	0.976472
-5.950000	0.977322
-6.000000	0.978121
-6.050000	0.979059
-6.100000	0.979821
-6.150000	0.980596
-6.200000	0.981259
-6.250000	0.982021
-6.300000	0.982708
-6.350000	0.983383
-6.400000	0.984058
-6.450000	0.984789
-6.500000	0.985421
-6.550000	0.986052
-6.600000	0.986645
-6.650000	0.987333
-6.700000	0.987927
-6.750000	0.988526
-6.800000	0.988945
-6.850000	0.989376
-6.900000	0.989901
-6.950000	0.990332
-7.000000	0.990782
-7.050000	0.991207
-7.100000	0.991582
-7.150000	0.991939
-7.200000	0.992213
-7.250000	0.992557
-7.300000	0.99287
-7.350000	0.99327
-7.400000	0.993495
-7.450000	0.993745
-7.500000	0.993945
-7.550000	0.994219
-7.600000	0.994501
-7.650000	0.994707
-7.700000	0.994894
-7.750000	0.995094
-7.800000	0.995357
-7.850000	0.995638
-7.900000	0.995819
-7.950000	0.995932
-8.000000	0.996144
-8.050000	0.996307
-8.100000	0.996475
-8.150000	0.996638
-8.200000	0.996769
-8.250000	0.99695
-8.300000	0.997075
-8.350000	0.997225
-8.400000	0.997413
-8.450000	0.997538
-8.500000	0.997669
-8.550000	0.997794
-8.600000	0.997913
-8.650000	0.998013
-8.700000	0.998125
-8.750000	0.998244
-8.800000	0.998331
-8.850000	0.998431
-8.900000	0.998519
-8.950000	0.998588
-9.000000	0.998638
-9.050000	0.998706
-9.100000	0.998763
-9.150000	0.998819
-9.200000	0.998894
-9.250000	0.998925
-9.300000	0.998938
-9.350000	0.999019
-9.400000	0.99905
-9.450000	0.999075
-9.500000	0.999163
-9.550000	0.999206
-9.600000	0.999231
-9.650000	0.999275
-9.700000	0.999288
-9.750000	0.999325
-9.800000	0.99935
-9.850000	0.999394
-9.900000	0.999425
-9.950000	1
&
79.450000	4.65269e-15
79.400000	4.76351e-15
79.350000	4.87697e-15
79.300000	4.99313e-15
79.250000	5.11206e-15
79.200000	5.23382e-15
79.150000	5.35848e-15
79.100000	5.4861e-15
79.050000	5.61677e-15
79.000000	5.75054e-15
78.950000	5.8875e-15
78.900000	6.02772e-15
78.850000	6.17127e-15
78.800000	6.31824e-15
78.750000	6.46871e-15
78.700000	6.62277e-15
78.650000	6.78048e-15
78.600000	6.94196e-15
78.550000	7.10727e-15
78.500000	7.27652e-15
78.450000	7.4498e-15
78.400000	7.6272e-15
78.350000	7.80882e-15
78.300000	7.99477e-15
78.250000	8.18514e-15
78.200000	8.38005e-15
78.150000	8.57959e-15
78.100000	8.78387e-15
78.050000	8.99302e-15
78.000000	9.20715e-15
77.950000	9.42637e-15
77.900000	9.65081e-15
77.850000	9.88059e-15
77.800000	1.01158e-14
77.750000	1.03567e-14
77.700000	1.06033e-14
77.650000	1.08557e-14
77.600000	1.11142e-14
77.550000	1.13788e-14
77.500000	1.16497e-14
77.450000	1.1927e-14
77.400000	1.22109e-14
77.350000	1.25016e-14
77.300000	1.27992e-14
77.250000	1.31039e-14
77.200000	1.34159e-14
77.150000	1.37352e-14
77.100000	1.40622e-14
77.050000	1.43969e-14
77.000000	1.47396e-14
76.950000	1.50905e-14
76.900000	1.54497e-14
76.850000	1.58174e-14
76.800000	1.61939e-14
76.750000	1.65794e-14
76.700000	1.6974e-14
76.650000	1.7378e-14
76.600000	1.77916e-14
76.550000	1.82151e-14
76.500000	1.86486e-14
76.450000	1.90924e-14
76.400000	1.95468e-14
76.350000	2.0012e-14
76.300000	2.04883e-14
76.250000	2.09759e-14
76.200000	2.14751e-14
76.150000	2.19861e-14
76.100000	2.25093e-14
76.050000	2.3045e-14
76.000000	2.35934e-14
75.950000	2.41548e-14
75.900000	2.47296e-14
75.850000	2.53181e-14
75.800000	2.59206e-14
75.750000	2.65373e-14
75.700000	2.71688e-14
75.650000	2.78153e-14
75.600000	2.84771e-14
75.550000	2.91547e-14
75.500000	2.98484e-14
75.450000	3.05585e-14
75.400000	3.12856e-14
75.350000	3.203e-14
75.300000	3.2792e-14
75.250000	3.35722e-14
75.200000	3.43709e-14
75.150000	3.51886e-14
75.100000	3.60258e-14
75.050000	3.68829e-14
75.000000	3.77603e-14
74.950000	3.86586e-14
74.900000	3.95782e-14
74.850000	4.05197e-14
74.800000	4.14836e-14
74.750000	4.24705e-14
74.700000	4.34807e-14
74.650000	4.4515e-14
74.600000	4.55739e-14
74.550000	4.66579e-14
74.500000	4.77677e-14
74.450000	4.89039e-14
74.400000	5.00671e-14
74.350000	5.1258e-14
74.300000	5.24771e-14
74.250000	5.37253e-14
74.200000	5.5003e-14
74.150000	5.63112e-14
74.100000	5.76505e-14
74.050000	5.90216e-14
74.000000	6.04252e-14
73.950000	6.18623e-14
73.900000	6.33335e-14
73.850000	6.48396e-14
73.800000	6.63815e-14
73.750000	6.79601e-14
73.700000	6.95762e-14
73.650000	7.12307e-14
73.600000	7.29245e-14
73.550000	7.46586e-14
73.500000	7.64339e-14
73.450000	7.82514e-14
73.400000	8.0112e-14
73.350000	8.20169e-14
73.300000	8.3967e-14
73.250000	8.59634e-14
73.200000	8.80073e-14
73.150000	9.00998e-14
73.100000	9.22419e-14
73.050000	9.4435e-14
73.000000	9.66802e-14
72.950000	9.89787e-14
72.900000	1.01332e-13
72.850000	1.03741e-13
72.800000	1.06207e-13
72.750000	1.08732e-13
72.700000	1.11317e-13
72.650000	1.13963e-13
72.600000	1.16672e-13
72.550000	1.19445e-13
72.500000	1.22285e-13
72.450000	1.25191e-13
72.400000	1.28167e-13
72.350000	1.31214e-13
72.300000	1.34333e-13
72.250000	1.37525e-13
72.200000	1.40794e-13
72.150000	1.44141e-13
72.100000	1.47566e-13
72.050000	1.51074e-13
72.000000	1.54664e-13
71.950000	1.5834e-13
71.900000	1.62103e-13
71.850000	1.65956e-13
71.800000	1.699e-13
71.750000	1.73937e-13
71.700000	1.78071e-13
71.650000	1.82302e-13
71.600000	1.86634e-13
71.550000	1.91069e-13
71.500000	1.9561e-13
71.450000	2.00258e-13
71.400000	2.05016e-13
71.350000	2.09888e-13
71.300000	2.14875e-13
71.250000	2.1998e-13
71.200000	2.25207e-13
71.150000	2.30558e-13
71.100000	2.36036e-13
71.050000	2.41644e-13
71.000000	2.47385e-13
70.950000	2.53262e-13
70.900000	2.59279e-13
70.850000	2.65439e-13
70.800000	2.71745e-13
70.750000	2.78201e-13
70.700000	2.8481e-13
70.650000	2.91575e-13
70.600000	2.98502e-13
70.550000	3.05592e-13
70.500000	3.12852e-13
70.450000	3.20283e-13
70.400000	3.27891e-13
70.350000	3.35679e-13
70.300000	3.43652e-13
70.250000	3.51815e-13
70.200000	3.60171e-13
70.150000	3.68725e-13
70.100000	3.77483e-13
70.050000	3.86448e-13
70.000000	3.95626e-13
69.950000	4.05022e-13
69.900000	4.14641e-13
69.850000	4.24488e-13
69.800000	4.34569e-13
69.750000	4.44889e-13
69.700000	4.55453e-13
69.650000	4.66269e-13
69.600000	4.77341e-13
69.550000	4.88676e-13
69.500000	5.0028e-13
69.450000	5.12159e-13
69.400000	5.2432e-13
69.350000	5.36769e-13
69.300000	5.49514e-13
69.250000	5.62561e-13
69.200000	5.75918e-13
69.150000	5.89591e-13
69.100000	6.03589e-13
69.050000	6.17919e-13
69.000000	6.32589e-13
68.950000	6.47607e-13
68.900000	6.62981e-13
68.850000	6.7872e-13
68.800000	6.94832e-13
68.750000	7.11326e-13
68.700000	7.28211e-13
68.650000	7.45497e-13
68.600000	7.63193e-13
68.550000	7.81309e-13
68.500000	7.99854e-13
68.450000	8.18839e-13
68.400000	8.38275e-13
68.350000	8.58171e-13
68.300000	8.78539e-13
68.250000	8.9939e-13
68.200000	9.20735e-13
68.150000	9.42587e-13
68.100000	9.64957e-13
68.050000	9.87857e-13
68.000000	1.0113e-12
67.950000	1.0353e-12
67.900000	1.05987e-12
67.850000	1.08502e-12
67.800000	1.11077e-12
67.750000	1.13712e-12
67.700000	1.1641e-12
67.650000	1.19173e-12
67.600000	1.22e-12
67.550000	1.24895e-12
67.500000	1.27858e-12
67.450000	1.30892e-12
67.400000	1.33997e-12
67.350000	1.37177e-12
67.300000	1.40431e-12
67.250000	1.43763e-12
67.200000	1.47173e-12
67.150000	1.50665e-12
67.100000	1.54239e-12
67.050000	1.57898e-12
67.000000	1.61643e-12
66.950000	1.65478e-12
66.900000	1.69403e-12
66.850000	1.73421e-12
66.800000	1.77534e-12
66.750000	1.81745e-12
66.700000	1.86056e-12
66.650000	1.90469e-12
66.600000	1.94987e-12
66.550000	1.99611e-12
66.500000	2.04345e-12
66.450000	2.09191e-12
66.400000	2.14152e-12
66.350000	2.19231e-12
66.300000	2.2443e-12
66.250000	2.29752e-12
66.200000	2.352e-12
66.150000	2.40778e-12
66.100000	2.46487e-12
66.050000	2.52332e-12
66.000000	2.58315e-12
65.950000	2.6444e-12
65.900000	2.7071e-12
65.850000	2.77128e-12
65.800000	2.83699e-12
65.750000	2.90425e-12
65.700000	2.9731e-12
65.650000	3.04359e-12
65.600000	3.11574e-12
65.550000	3.18961e-12
65.500000	3.26522e-12
65.450000	3.34262e-12
65.400000	3.42186e-12
65.350000	3.50297e-12
65.300000	3.58601e-12
65.250000	3.67101e-12
65.200000	3.75802e-12
65.150000	3.8471e-12
65.100000	3.93828e-12
65.050000	4.03162e-12
65.000000	4.12717e-12
64.950000	4.22499e-12
64.900000	4.32512e-12
64.850000	4.42762e-12
64.800000	4.53255e-12
64.750000	4.63996e-12
64.700000	4.74991e-12
64.650000	4.86247e-12
64.600000	4.97769e-12
64.550000	5.09564e-12
64.500000	5.21639e-12
64.450000	5.33999e-12
64.400000	5.46651e-12
64.350000	5.59603e-12
64.300000	5.72862e-12
64.250000	5.86434e-12
64.200000	6.00328e-12
64.150000	6.1455e-12
64.100000	6.29109e-12
64.050000	6.44013e-12
64.000000	6.59269e-12
63.950000	6.74887e-12
63.900000	6.90874e-12
63.850000	7.07239e-12
63.800000	7.23991e-12
63.750000	7.4114e-12
63.700000	7.58695e-12
63.650000	7.76665e-12
63.600000	7.9506e-12
63.550000	8.13891e-12
63.500000	8.33167e-12
63.450000	8.52898e-12
63.400000	8.73097e-12
63.350000	8.93774e-12
63.300000	9.1494e-12
63.250000	9.36606e-12
63.200000	9.58785e-12
63.150000	9.81489e-12
63.100000	1.00473e-11
63.050000	1.02852e-11
63.000000	1.05287e-11
62.950000	1.0778e-11
62.900000	1.10332e-11
62.850000	1.12944e-11
62.800000	1.15618e-11
62.750000	1.18355e-11
62.700000	1.21157e-11
62.650000	1.24026e-11
62.600000	1.26962e-11
62.550000	1.29967e-11
62.500000	1.33044e-11
62.450000	1.36193e-11
62.400000	1.39417e-11
62.350000	1.42717e-11
62.300000	1.46095e-11
62.250000	1.49553e-11
62.200000	1.53092e-11
62.150000	1.56715e-11
62.100000	1.60424e-11
62.050000	1.64221e-11
62.000000	1.68107e-11
61.950000	1.72086e-11
61.900000	1.76158e-11
61.850000	1.80326e-11
61.800000	1.84593e-11
61.750000	1.88961e-11
61.700000	1.93432e-11
61.650000	1.98009e-11
61.600000	2.02694e-11
61.550000	2.0749e-11
61.500000	2.12399e-11
61.450000	2.17424e-11
61.400000	2.22568e-11
61.350000	2.27833e-11
61.300000	2.33223e-11
61.250000	2.3874e-11
61.200000	2.44387e-11
61.150000	2.50168e-11
61.100000	2.56085e-11
61.050000	2.62143e-11
61.000000	2.68343e-11
60.950000	2.7469e-11
60.900000	2.81187e-11
60.850000	2.87837e-11
60.800000	2.94644e-11
60.750000	3.01612e-11
60.700000	3.08745e-11
60.650000	3.16046e-11
60.600000	3.23519e-11
60.550000	3.3117e-11
60.500000	3.39e-11
60.450000	3.47016e-11
60.400000	3.55221e-11
60.350000	3.6362e-11
60.300000	3.72217e-11
60.250000	3.81017e-11
60.200000	3.90025e-11
60.150000	3.99245e-11
60.100000	4.08684e-11
60.050000	4.18345e-11
60.000000	4.28234e-11
59.950000	4.38357e-11
59.900000	4.48718e-11
59.850000	4.59325e-11
59.800000	4.70181e-11
59.750000	4.81294e-11
59.700000	4.9267e-11
59.650000	5.04313e-11
59.600000	5.16232e-11
59.550000	5.28432e-11
59.500000	5.4092e-11
59.450000	5.53702e-11
59.400000	5.66786e-11
59.350000	5.80179e-11
59.300000	5.93888e-11
59.250000	6.07921e-11
59.200000	6.22284e-11
59.150000	6.36987e-11
59.100000	6.52037e-11
59.050000	6.67441e-11
59.000000	6.83209e-11
58.950000	6.99349e-11
58.900000	7.1587e-11
58.850000	7.32781e-11
58.800000	7.5009e-11
58.750000	7.67808e-11
58.700000	7.85944e-11
58.650000	8.04507e-11
58.600000	8.23509e-11
58.550000	8.42958e-11
58.500000	8.62866e-11
58.450000	8.83244e-11
58.400000	9.04103e-11
58.350000	9.25453e-11
58.300000	9.47307e-11
58.250000	9.69676e-11
58.200000	9.92572e-11
58.150000	1.01601e-10
58.100000	1.04e-10
58.050000	1.06455e-10
58.000000	1.08969e-10
57.950000	1.11541e-10
57.900000	1.14174e-10
57.850000	1.1687e-10
57.800000	1.19629e-10
57.750000	1.22453e-10
57.700000	1.25343e-10
57.650000	1.28302e-10
57.600000	1.3133e-10
57.550000	1.3443e-10
57.500000	1.37602e-10
57.450000	1.4085e-10
57.400000	1.44174e-10
57.350000	1.47576e-10
57.300000	1.51059e-10
57.250000	1.54624e-10
57.200000	1.58272e-10
57.150000	1.62007e-10
57.100000	1.65829e-10
57.050000	1.69742e-10
57.000000	1.73747e-10
56.950000	1.77846e-10
56.900000	1.82042e-10
56.850000	1.86336e-10
56.800000	1.90732e-10
56.750000	1.95231e-10
56.700000	1.99837e-10
56.650000	2.0455e-10
56.600000	2.09375e-10
56.550000	2.14313e-10
56.500000	2.19368e-10
56.450000	2.24542e-10
56.400000	2.29837e-10
56.350000	2.35257e-10
56.300000	2.40805e-10
56.250000	2.46484e-10
56.200000	2.52296e-10
56.150000	2.58245e-10
56.100000	2.64334e-10
56.050000	2.70566e-10
56.000000	2.76945e-10
55.950000	2.83474e-10
55.900000	2.90157e-10
55.850000	2.96998e-10
55.800000	3.03999e-10
55.750000	3.11165e-10
55.700000	3.18499e-10
55.650000	3.26007e-10
55.600000	3.3369e-10
55.550000	3.41555e-10
55.500000	3.49605e-10
55.450000	3.57844e-10
55.400000	3.66277e-10
55.350000	3.74908e-10
55.300000	3.83743e-10
55.250000	3.92785e-10
55.200000	4.0204e-10
55.150000	4.11513e-10
55.100000	4.21208e-10
55.050000	4.31132e-10
55.000000	4.41289e-10
54.950000	4.51685e-10
54.900000	4.62325e-10
54.850000	4.73216e-10
54.800000	4.84362e-10
54.750000	4.95771e-10
54.700000	5.07448e-10
54.650000	5.194e-10
54.600000	5.31633e-10
54.550000	5.44153e-10
54.500000	5.56967e-10
54.450000	5.70083e-10
54.400000	5.83507e-10
54.350000	5.97247e-10
54.300000	6.1131e-10
54.250000	6.25703e-10
54.200000	6.40434e-10
54.150000	6.55512e-10
54.100000	6.70944e-10
54.050000	6.86738e-10
54.000000	7.02904e-10
53.950000	7.1945e-10
53.900000	7.36384e-10
53.850000	7.53716e-10
53.800000	7.71456e-10
53.750000	7.89612e-10
53.700000	8.08195e-10
53.650000	8.27214e-10
53.600000	8.4668e-10
53.550000	8.66604e-10
53.500000	8.86995e-10
53.450000	9.07865e-10
53.400000	9.29225e-10
53.350000	9.51087e-10
53.300000	9.73462e-10
53.250000	9.96363e-10
53.200000	1.0198e-09
53.150000	1.04379e-09
53.100000	1.06834e-09
53.050000	1.09347e-09
53.000000	1.11919e-09
52.950000	1.14551e-09
52.900000	1.17245e-09
52.850000	1.20002e-09
52.800000	1.22824e-09
52.750000	1.25712e-09
52.700000	1.28668e-09
52.650000	1.31694e-09
52.600000	1.3479e-09
52.550000	1.37959e-09
52.500000	1.41202e-09
52.450000	1.44522e-09
52.400000	1.47919e-09
52.350000	1.51396e-09
52.300000	1.54954e-09
52.250000	1.58596e-09
52.200000	1.62324e-09
52.150000	1.66139e-09
52.100000	1.70043e-09
52.050000	1.74039e-09
52.000000	1.78129e-09
51.950000	1.82314e-09
51.900000	1.86598e-09
51.850000	1.90982e-09
51.800000	1.95469e-09
51.750000	2.00061e-09
51.700000	2.04761e-09
51.650000	2.09571e-09
51.600000	2.14493e-09
51.550000	2.19532e-09
51.500000	2.24688e-09
51.450000	2.29965e-09
51.400000	2.35365e-09
51.350000	2.40893e-09
51.300000	2.46549e-09
51.250000	2.52339e-09
51.200000	2.58264e-09
51.150000	2.64327e-09
51.100000	2.70533e-09
51.050000	2.76885e-09
51.000000	2.83385e-09
50.950000	2.90037e-09
50.900000	2.96845e-09
50.850000	3.03812e-09
50.800000	3.10943e-09
50.750000	3.18241e-09
50.700000	3.25709e-09
50.650000	3.33353e-09
50.600000	3.41175e-09
50.550000	3.49181e-09
50.500000	3.57374e-09
50.450000	3.65759e-09
50.400000	3.7434e-09
50.350000	3.83122e-09
50.300000	3.92109e-09
50.250000	4.01307e-09
50.200000	4.1072e-09
50.150000	4.20353e-09
50.100000	4.30212e-09
50.050000	4.40302e-09
50.000000	4.50627e-09
49.950000	4.61194e-09
49.900000	4.72009e-09
49.850000	4.83076e-09
49.800000	4.94402e-09
49.750000	5.05993e-09
49.700000	5.17855e-09
49.650000	5.29995e-09
49.600000	5.42418e-09
49.550000	5.55132e-09
49.500000	5.68144e-09
49.450000	5.81459e-09
49.400000	5.95086e-09
49.350000	6.09031e-09
49.300000	6.23303e-09
49.250000	6.37908e-09
49.200000	6.52854e-09
49.150000	6.6815e-09
49.100000	6.83803e-09
49.050000	6.99822e-09
49.000000	7.16215e-09
48.950000	7.32991e-09
48.900000	7.50159e-09
48.850000	7.67728e-09
48.800000	7.85708e-09
48.750000	8.04108e-09
48.700000	8.22937e-09
48.650000	8.42206e-09
48.600000	8.61926e-09
48.550000	8.82105e-09
48.500000	9.02756e-09
48.450000	9.23889e-09
48.400000	9.45516e-09
48.350000	9.67647e-09
48.300000	9.90296e-09
48.250000	1.01347e-08
48.200000	1.03719e-08
48.150000	1.06146e-08
48.100000	1.0863e-08
48.050000	1.11172e-08
48.000000	1.13773e-08
47.950000	1.16434e-08
47.900000	1.19158e-08
47.850000	1.21946e-08
47.800000	1.24798e-08
47.750000	1.27717e-08
47.700000	1.30704e-08
47.650000	1.33761e-08
47.600000	1.36889e-08
47.550000	1.40089e-08
47.500000	1.43365e-08
47.450000	1.46717e-08
47.400000	1.50147e-08
47.350000	1.53657e-08
47.300000	1.57249e-08
47.250000	1.60924e-08
47.200000	1.64686e-08
47.150000	1.68534e-08
47.100000	1.72473e-08
47.050000	1.76503e-08
47.000000	1.80627e-08
46.950000	1.84848e-08
46.900000	1.89166e-08
46.850000	1.93586e-08
46.800000	1.98108e-08
46.750000	2.02735e-08
46.700000	2.0747e-08
46.650000	2.12316e-08
46.600000	2.17274e-08
46.550000	2.22348e-08
46.500000	2.2754e-08
46.450000	2.32852e-08
46.400000	2.38289e-08
46.350000	2.43852e-08
46.300000	2.49544e-08
46.250000	2.55369e-08
46.200000	2.61329e-08
46.150000	2.67428e-08
46.100000	2.73669e-08
46.050000	2.80055e-08
46.000000	2.8659e-08
45.950000	2.93277e-08
45.900000	3.00119e-08
45.850000	3.0712e-08
45.800000	3.14284e-08
45.750000	3.21615e-08
45.700000	3.29116e-08
45.650000	3.36791e-08
45.600000	3.44645e-08
45.550000	3.52681e-08
45.500000	3.60904e-08
45.450000	3.69318e-08
45.400000	3.77928e-08
45.350000	3.86738e-08
45.300000	3.95752e-08
45.250000	4.04976e-08
45.200000	4.14414e-08
45.150000	4.24071e-08
45.100000	4.33953e-08
45.050000	4.44064e-08
45.000000	4.54409e-08
44.950000	4.64995e-08
44.900000	4.75827e-08
44.850000	4.8691e-08
44.800000	4.9825e-08
44.750000	5.09854e-08
44.700000	5.21727e-08
44.650000	5.33875e-08
44.600000	5.46305e-08
44.550000	5.59023e-08
44.500000	5.72037e-08
44.450000	5.85352e-08
44.400000	5.98976e-08
44.350000	6.12916e-08
44.300000	6.27179e-08
44.250000	6.41773e-08
44.200000	6.56705e-08
44.150000	6.71983e-08
44.100000	6.87616e-08
44.050000	7.0361e-08
44.000000	7.19976e-08
43.950000	7.3672e-08
43.900000	7.53853e-08
43.850000	7.71382e-08
43.800000	7.89317e-08
43.750000	8.07668e-08
43.700000	8.26444e-08
43.650000	8.45654e-08
43.600000	8.65309e-08
43.550000	8.8542e-08
43.500000	9.05995e-08
43.450000	9.27047e-08
43.400000	9.48586e-08
43.350000	9.70624e-08
43.300000	9.93171e-08
43.250000	1.01624e-07
43.200000	1.03984e-07
43.150000	1.06399e-07
43.100000	1.0887e-07
43.050000	1.11398e-07
43.000000	1.13984e-07
42.950000	1.1663e-07
42.900000	1.19337e-07
42.850000	1.22107e-07
42.800000	1.24941e-07
42.750000	1.2784e-07
42.700000	1.30807e-07
42.650000	1.33842e-07
42.600000	1.36946e-07
42.550000	1.40123e-07
42.500000	1.43373e-07
42.450000	1.46698e-07
42.400000	1.501e-07
42.350000	1.5358e-07
42.300000	1.57141e-07
42.250000	1.60784e-07
42.200000	1.64511e-07
42.150000	1.68324e-07
42.100000	1.72225e-07
42.050000	1.76216e-07
42.000000	1.80299e-07
41.950000	1.84476e-07
41.900000	1.8875e-07
41.850000	1.93122e-07
41.800000	1.97594e-07
41.750000	2.0217e-07
41.700000	2.06852e-07
41.650000	2.11641e-07
41.600000	2.1654e-07
41.550000	2.21553e-07
41.500000	2.26681e-07
41.450000	2.31927e-07
41.400000	2.37294e-07
41.350000	2.42784e-07
41.300000	2.48401e-07
41.250000	2.54147e-07
41.200000	2.60026e-07
41.150000	2.66039e-07
41.100000	2.72191e-07
41.050000	2.78485e-07
41.000000	2.84923e-07
40.950000	2.9151e-07
40.900000	2.98248e-07
40.850000	3.0514e-07
40.800000	3.12192e-07
40.750000	3.19405e-07
40.700000	3.26784e-07
40.650000	3.34333e-07
40.600000	3.42055e-07
40.550000	3.49955e-07
40.500000	3.58036e-07
40.450000	3.66302e-07
40.400000	3.74759e-07
40.350000	3.8341e-07
40.300000	3.92259e-07
40.250000	4.01311e-07
40.200000	4.10571e-07
40.150000	4.20044e-07
40.100000	4.29733e-07
40.050000	4.39645e-07
40.000000	4.49785e-07
39.950000	4.60157e-07
39.900000	4.70766e-07
39.850000	4.81619e-07
39.800000	4.92721e-07
39.750000	5.04077e-07
39.700000	5.15693e-07
39.650000	5.27575e-07
39.600000	5.3973e-07
39.550000	5.52163e-07
39.500000	5.6488e-07
39.450000	5.77889e-07
39.400000	5.91195e-07
39.350000	6.04806e-07
39.300000	6.18728e-07
39.250000	6.32968e-07
39.200000	6.47535e-07
39.150000	6.62434e-07
39.100000	6.77675e-07
39.050000	6.93263e-07
39.000000	7.09208e-07
38.950000	7.25517e-07
38.900000	7.42199e-07
38.850000	7.59262e-07
38.800000	7.76714e-07
38.750000	7.94565e-07
38.700000	8.12824e-07
38.650000	8.31499e-07
38.600000	8.50601e-07
38.550000	8.70138e-07
38.500000	8.90121e-07
38.450000	9.1056e-07
38.400000	9.31465e-07
38.350000	9.52847e-07
38.300000	9.74715e-07
38.250000	9.97083e-07
38.200000	1.01996e-06
38.150000	1.04336e-06
38.100000	1.06729e-06
38.050000	1.09176e-06
38.000000	1.1168e-06
37.950000	1.1424e-06
37.900000	1.16859e-06
37.850000	1.19537e-06
37.800000	1.22276e-06
37.750000	1.25077e-06
37.700000	1.27942e-06
37.650000	1.30872e-06
37.600000	1.33869e-06
37.550000	1.36934e-06
37.500000	1.40069e-06
37.450000	1.43274e-06
37.400000	1.46553e-06
37.350000	1.49906e-06
37.300000	1.53335e-06
37.250000	1.56841e-06
37.200000	1.60428e-06
37.150000	1.64096e-06
37.100000	1.67846e-06
37.050000	1.71682e-06
37.000000	1.75605e-06
36.950000	1.79617e-06
36.900000	1.8372e-06
36.850000	1.87915e-06
36.800000	1.92206e-06
36.750000	1.96593e-06
36.700000	2.0108e-06
36.650000	2.05669e-06
36.600000	2.10361e-06
36.550000	2.1516e-06
36.500000	2.20066e-06
36.450000	2.25084e-06
36.400000	2.30215e-06
36.350000	2.35462e-06
36.300000	2.40828e-06
36.250000	2.46315e-06
36.200000	2.51925e-06
36.150000	2.57663e-06
36.100000	2.63529e-06
36.050000	2.69528e-06
36.000000	2.75662e-06
35.950000	2.81935e-06
35.900000	2.88349e-06
35.850000	2.94907e-06
35.800000	3.01613e-06
35.750000	3.0847e-06
35.700000	3.15481e-06
35.650000	3.2265e-06
35.600000	3.29981e-06
35.550000	3.37476e-06
35.500000	3.4514e-06
35.450000	3.52976e-06
35.400000	3.60988e-06
35.350000	3.6918e-06
35.300000	3.77556e-06
35.250000	3.8612e-06
35.200000	3.94876e-06
35.150000	4.03828e-06
35.100000	4.12981e-06
35.050000	4.2234e-06
35.000000	4.31908e-06
34.950000	4.41691e-06
34.900000	4.51692e-06
34.850000	4.61918e-06
34.800000	4.72372e-06
34.750000	4.83061e-06
34.700000	4.93988e-06
34.650000	5.0516e-06
34.600000	5.16581e-06
34.550000	5.28257e-06
34.500000	5.40195e-06
34.450000	5.52398e-06
34.400000	5.64875e-06
34.350000	5.77629e-06
34.300000	5.90668e-06
34.250000	6.03997e-06
34.200000	6.17624e-06
34.150000	6.31554e-06
34.100000	6.45794e-06
34.050000	6.60351e-06
34.000000	6.75232e-06
33.950000	6.90444e-06
33.900000	7.05994e-06
33.850000	7.21889e-06
33.800000	7.38138e-06
33.750000	7.54748e-06
33.700000	7.71726e-06
33.650000	7.8908e-06
33.600000	8.0682e-06
33.550000	8.24953e-06
33.500000	8.43487e-06
33.450000	8.62432e-06
33.400000	8.81796e-06
33.350000	9.01589e-06
33.300000	9.21819e-06
33.250000	9.42497e-06
33.200000	9.63632e-06
33.150000	9.85233e-06
33.100000	1.00731e-05
33.050000	1.02988e-05
33.000000	1.05294e-05
32.950000	1.07651e-05
32.900000	1.1006e-05
32.850000	1.12522e-05
32.800000	1.15038e-05
32.750000	1.1761e-05
32.700000	1.20238e-05
32.650000	1.22924e-05
32.600000	1.25669e-05
32.550000	1.28474e-05
32.500000	1.31341e-05
32.450000	1.34271e-05
32.400000	1.37264e-05
32.350000	1.40324e-05
32.300000	1.4345e-05
32.250000	1.46645e-05
32.200000	1.49909e-05
32.150000	1.53245e-05
32.100000	1.56654e-05
32.050000	1.60137e-05
32.000000	1.63697e-05
31.950000	1.67333e-05
31.900000	1.71049e-05
31.850000	1.74846e-05
31.800000	1.78726e-05
31.750000	1.8269e-05
31.700000	1.8674e-05
31.650000	1.90878e-05
31.600000	1.95106e-05
31.550000	1.99425e-05
31.500000	2.03838e-05
31.450000	2.08347e-05
31.400000	2.12953e-05
31.350000	2.17659e-05
31.300000	2.22467e-05
31.250000	2.27378e-05
31.200000	2.32396e-05
31.150000	2.37522e-05
31.100000	2.42758e-05
31.050000	2.48106e-05
31.000000	2.5357e-05
30.950000	2.59152e-05
30.900000	2.64853e-05
30.850000	2.70677e-05
30.800000	2.76625e-05
30.750000	2.82701e-05
30.700000	2.88907e-05
30.650000	2.95246e-05
30.600000	3.0172e-05
30.550000	3.08333e-05
30.500000	3.15087e-05
30.450000	3.21984e-05
30.400000	3.29029e-05
30.350000	3.36223e-05
30.300000	3.43571e-05
30.250000	3.51074e-05
30.200000	3.58736e-05
30.150000	3.66561e-05
30.100000	3.74552e-05
30.050000	3.82712e-05
30.000000	3.91044e-05
29.950000	3.99552e-05
29.900000	4.08239e-05
29.850000	4.17109e-05
29.800000	4.26166e-05
29.750000	4.35413e-05
29.700000	4.44854e-05
29.650000	4.54494e-05
29.600000	4.64335e-05
29.550000	4.74382e-05
29.500000	4.84638e-05
29.450000	4.95109e-05
29.400000	5.05798e-05
29.350000	5.1671e-05
29.300000	5.27848e-05
29.250000	5.39218e-05
29.200000	5.50823e-05
29.150000	5.62668e-05
29.100000	5.74759e-05
29.050000	5.87098e-05
29.000000	5.99693e-05
28.950000	6.12546e-05
28.900000	6.25664e-05
28.850000	6.39051e-05
28.800000	6.52712e-05
28.750000	6.66652e-05
28.700000	6.80877e-05
28.650000	6.95393e-05
28.600000	7.10203e-05
28.550000	7.25315e-05
28.500000	7.40733e-05
28.450000	7.56463e-05
28.400000	7.72511e-05
28.350000	7.88883e-05
28.300000	8.05585e-05
28.250000	8.22622e-05
28.200000	8.40001e-05
28.150000	8.57727e-05
28.100000	8.75808e-05
28.050000	8.94249e-05
28.000000	9.13057e-05
27.950000	9.32238e-05
27.900000	9.51798e-05
27.850000	9.71745e-05
27.800000	9.92085e-05
27.750000	0.000101282
27.700000	0.000103397
27.650000	0.000105553
27.600000	0.000107751
27.550000	0.000109992
27.500000	0.000112276
27.450000	0.000114605
27.400000	0.000116978
27.350000	0.000119397
27.300000	0.000121863
27.250000	0.000124375
27.200000	0.000126935
27.150000	0.000129544
27.100000	0.000132203
27.050000	0.000134911
27.000000	0.000137671
26.950000	0.000140482
26.900000	0.000143345
26.850000	0.000146262
26.800000	0.000149232
26.750000	0.000152258
26.700000	0.000155338
26.650000	0.000158475
26.600000	0.000161669
26.550000	0.000164921
26.500000	0.000168232
26.450000	0.000171601
26.400000	0.000175031
26.350000	0.000178521
26.300000	0.000182073
26.250000	0.000185687
26.200000	0.000189364
26.150000	0.000193104
26.100000	0.000196909
26.050000	0.000200779
26.000000	0.000204714
25.950000	0.000208715
25.900000	0.000212783
25.850000	0.000216918
25.800000	0.000221122
25.750000	0.000225393
25.700000	0.000229733
25.650000	0.000234143
25.600000	0.000238622
25.550000	0.000243171
25.500000	0.00024779
25.450000	0.000252479
25.400000	0.000257239
25.350000	0.00026207
25.300000	0.000266972
25.250000	0.000271944
25.200000	0.000276987
25.150000	0.0002821
25.100000	0.000287283
25.050000	0.000292535
25.000000	0.000297857
24.950000	0.000303247
24.900000	0.000308704
24.850000	0.000314229
24.800000	0.000319818
24.750000	0.000325472
24.700000	0.000331188
24.650000	0.000336966
24.600000	0.000342802
24.550000	0.000348695
24.500000	0.000354643
24.450000	0.000360642
24.400000	0.00036669
24.350000	0.000372782
24.300000	0.000378916
24.250000	0.000385087
24.200000	0.00039129
24.150000	0.000397519
24.100000	0.000403769
24.050000	0.000410032
24.000000	0.000416302
23.950000	0.00042257
23.900000	0.000428826
23.850000	0.00043506
23.800000	0.000441259
23.750000	0.00044741
23.700000	0.000453497
23.650000	0.000459502
23.600000	0.000465403
23.550000	0.000471177
23.500000	0.000476793
23.450000	0.000482215
23.400000	0.000487398
23.350000	0.000492285
23.300000	0.000496796
23.250000	0.000500815
23.200000	0.000504139
&
```
