## Supplementary material for "All-at-once RNA folding with 3D motif prediction framed by evolutionary information": RF03026_RT-5.cacofold.helixcov

```
# RMs = 1 L = 163

# RM_HELIX NESTED 4-16 88-98, nbp = 11 nbp_cov = 0
# pvals: 0.582013,0.553064,0.473863,0.447161,0.534501,0.529506,0.447161,0.681491,0.425454,0.465094,0.420988
# aggregated NONE
NESTED  :::<<<<<<<<<-<<________________________>>>>>>>>>>>::::::::::::::::::::::::::::::::::::::::::::::::::::::::
        ::::::::::::::::::::::::::::::::::::::::::::::::::::::::::::::::::::::::::::::::::::::::::::::::::::::::::
```
