## Supplementary material for "All-at-once RNA folding with 3D motif prediction framed by evolutionary information": RF03026_RT-5.cacofold.power

```
# Power analysis of CaCoFold structure 
#
# Powertype = SINGLE SUBSTITUTIONS
# covary  left_pos      right_pos    substitutions      power
#----------------------------------------------------------------
          4		98		23		0.64
          5		97		28		0.72
          6		96		8		0.24
          7		95		0		0.00
          8		94		16		0.50
          9		93		6		0.16
          10		92		15		0.47
          11		91		30		0.74
          13		90		32		0.76
          15		89		21		0.61
          16		88		20		0.59
#
# BPAIRS 11
# avg substitutions per BP  18.1
# BPAIRS expected to covary 5.4 +/- 1.5
# BPAIRS observed to covary 0
#
```
