## Supplementary material for "All-at-once RNA folding with 3D motif prediction framed by evolutionary information": RF03026_RT-5.helixcov

```
# RMs = 5 L = 163

# RM_HELIX NESTED 5-11 91-97, nbp = 7 nbp_cov = 0
# pvals: 0.553064,0.473863,0.447161,0.534501,0.529506,0.447161,0.681491
# aggregated NONE
NESTED  ::::<<<<<<<_______________________________>>>>>>>:::::::::::::::::::::::::::::::::::::::::::::::::::::::::
        ::::::::::::::::::::::::::::::::::::::::::::::::::::::::::::::::::::::::::::::::::::::::::::::::::::::::::

# RM_HELIX NESTED 130-135 144-149, nbp = 6 nbp_cov = 0
# pvals: 0.12982,0.89637,0.429632,0.936424,0.500836,0.802309
# aggregated NONE
NESTED  ::::::::::::::::::::::::::::::::::::::::::::::::::::::::::::::::::::::::::::<<<<<<____>>>>>>::::::::::::::
        ::::::::::::::::::::::::::::::::::::::::::::::::::::::::::::::::::::::::::::::::::::::::::::::::::::::::::

# RM_HELIX PK 85-89 98-101, nbp = 4 nbp_cov = 0
# pvals: 0.798446,0.333836,0.307898,0.577601
# aggregated NONE
PK      :::::::::::::::::::::::::::::::::::::<<<<________>>>>:::::::::::::::::::::::::::::::::::::::::::::::::::::
        ::::::::::::::::::::::::::::::::::::::::::::::::::::::::::::::::::::::::::::::::::::::::::::::::::::::::::

# RM_HELIX PK 22-30 104-113, nbp = 8 nbp_cov = 0
# pvals: 0.447161,0.491698,0.420988,0.699569,0.258535,0.246918,0.893953,0.899344
# aggregated NONE
PK      ::::::::::::::::::::<<<<<<<<__________________________>>>>>>>>::::::::::::::::::::::::::::::::::::::::::::
        ::::::::::::::::::::::::::::::::::::::::::::::::::::::::::::::::::::::::::::::::::::::::::::::::::::::::::

# RM_HELIX PK 14-19 117-122, nbp = 5 nbp_cov = 0
# pvals: 0.442938,0.538958,0.487233,0.762165,0.694807
# aggregated NONE
PK      ::::::::::::<<<-<<______________________________________________>>->>>::::::::::::::::::::::::::::::::::::
        ::::::::::::::::::::::::::::::::::::::::::::::::::::::::::::::::::::::::::::::::::::::::::::::::::::::::::
```
