## Supplementary material for "All-at-once RNA folding with 3D motif prediction framed by evolutionary information": RF03026_RT-5.power

```
# Power analysis of given structure 
#
# Powertype = SINGLE SUBSTITUTIONS
# covary  left_pos      right_pos    substitutions      power
#----------------------------------------------------------------
          5		97		28		0.72
          6		96		8		0.24
          7		95		0		0.00
          8		94		16		0.50
          9		93		6		0.16
          10		92		15		0.47
          11		91		30		0.74
          14		122		52		0.87
          15		121		16		0.50
          16		120		3		0.02
          18		118		34		0.78
          19		117		57		0.88
          22		113		0		0.00
          23		112		4		0.07
          24		110		37		0.80
          25		109		57		0.88
          26		107		62		0.90
          27		106		64		0.90
          29		105		66		0.91
          30		104		45		0.84
          85		101		32		0.76
          87		100		31		0.75
          88		99		32		0.76
          89		98		37		0.80
          130		149		47		0.85
          131		148		48		0.86
          132		147		50		0.86
          133		146		49		0.86
          134		145		63		0.90
          135		144		42		0.83
#
# BPAIRS 30
# avg substitutions per BP  34.4
# BPAIRS expected to covary 19.4 +/- 2.0
# BPAIRS observed to covary 0
#
```
