## Supplementary material for "All-at-once RNA folding with 3D motif prediction framed by evolutionary information": RF03026_RT-5.surv

```
5.250000	0.0333333
2.650000	0.0666667
2.450000	0.1
1.700000	0.133333
1.350000	0.166667
0.250000	0.2
0.150000	0.233333
0.000000	0.266667
-0.050000	0.366667
-0.350000	0.4
-0.500000	0.433333
-0.550000	0.466667
-0.650000	0.5
-0.950000	0.533333
-1.000000	0.566667
-1.050000	0.6
-1.200000	0.633333
-1.450000	0.666667
-2.550000	0.7
-2.700000	0.733333
-2.750000	0.766667
-3.450000	0.8
-3.900000	0.833333
-3.950000	0.866667
-5.350000	0.9
-5.400000	0.933333
-5.450000	0.966667
-6.300000	1
&
15.800000	0.000180668
15.200000	0.000361337
14.450000	0.000542005
14.100000	0.000722674
13.700000	0.000903342
13.300000	0.00108401
13.050000	0.00126468
12.350000	0.00144535
12.300000	0.00162602
12.100000	0.00180668
12.050000	0.00198735
11.950000	0.00216802
11.850000	0.00252936
11.800000	0.00271003
11.700000	0.0028907
11.650000	0.00307136
11.500000	0.00325203
11.450000	0.00361337
11.150000	0.00379404
11.050000	0.00397471
10.700000	0.00415537
10.650000	0.00433604
10.600000	0.00451671
10.450000	0.00469738
10.400000	0.00487805
10.150000	0.00505872
10.100000	0.00523939
10.000000	0.00560072
9.950000	0.00578139
9.850000	0.00596206
9.800000	0.00614273
9.600000	0.0063234
9.550000	0.00650407
9.500000	0.00704607
9.450000	0.00740741
9.350000	0.00776874
9.300000	0.00794941
9.250000	0.00813008
9.200000	0.00831075
9.100000	0.00867209
9.050000	0.00885276
8.950000	0.00903342
8.900000	0.00957543
8.850000	0.0097561
8.800000	0.00993677
8.750000	0.0101174
8.700000	0.0106594
8.650000	0.0108401
8.600000	0.0110208
8.550000	0.0115628
8.450000	0.0117435
8.400000	0.0121048
8.350000	0.0124661
8.300000	0.0126468
8.250000	0.0131888
8.200000	0.0133695
8.150000	0.0137308
8.050000	0.0142728
8.000000	0.0153568
7.950000	0.0155375
7.900000	0.0160795
7.850000	0.0162602
7.800000	0.0169828
7.750000	0.0177055
7.700000	0.0184282
7.650000	0.0189702
7.600000	0.0191509
7.550000	0.0193315
7.500000	0.0198735
7.450000	0.0200542
7.400000	0.0202349
7.350000	0.0205962
7.300000	0.0213189
7.250000	0.0222222
7.200000	0.0227642
7.150000	0.0233062
7.100000	0.0238482
7.050000	0.0240289
7.000000	0.0245709
6.950000	0.0249322
6.900000	0.0252936
6.850000	0.0258356
6.800000	0.0267389
6.750000	0.0269196
6.700000	0.0272809
6.650000	0.0276423
6.600000	0.028907
6.550000	0.030533
6.450000	0.031075
6.400000	0.031617
6.350000	0.0323397
6.300000	0.0334237
6.250000	0.0341463
6.200000	0.034869
6.150000	0.0352304
6.100000	0.035953
6.050000	0.0366757
6.000000	0.0368564
5.950000	0.0377597
5.900000	0.0390244
5.850000	0.0397471
5.800000	0.0404697
5.750000	0.0411924
5.700000	0.0424571
5.650000	0.0440831
5.600000	0.0449864
5.550000	0.0457091
5.500000	0.0464318
5.450000	0.0476965
5.400000	0.0487805
5.350000	0.0500452
5.300000	0.0514905
5.250000	0.0518519
5.200000	0.0538392
5.150000	0.0542005
5.100000	0.0558266
5.050000	0.0565492
5.000000	0.0574526
4.950000	0.0587173
4.900000	0.0598013
4.850000	0.0608853
4.800000	0.0616079
4.750000	0.063234
4.700000	0.064318
4.650000	0.0644986
4.600000	0.066486
4.550000	0.068112
4.500000	0.0695574
4.450000	0.071364
4.400000	0.0731707
4.350000	0.0742547
4.300000	0.0762421
4.250000	0.0782294
4.200000	0.0805781
4.150000	0.0820235
4.100000	0.0834688
4.050000	0.0845528
4.000000	0.0861789
3.950000	0.0878049
3.900000	0.0888889
3.850000	0.0910569
3.800000	0.0934056
3.750000	0.0955736
3.700000	0.0984643
3.650000	0.10009
3.600000	0.102078
3.550000	0.104607
3.500000	0.106414
3.450000	0.10822
3.400000	0.110569
3.350000	0.112737
3.300000	0.114363
3.250000	0.11617
3.200000	0.119061
3.150000	0.12159
3.100000	0.124481
3.050000	0.126107
3.000000	0.128455
2.950000	0.130623
2.900000	0.132972
2.850000	0.134598
2.800000	0.137489
2.750000	0.139476
2.700000	0.141825
2.650000	0.143993
2.600000	0.146522
2.550000	0.149232
2.500000	0.1514
2.450000	0.15393
2.400000	0.15682
2.350000	0.158808
2.300000	0.161156
2.250000	0.163324
2.200000	0.166396
2.150000	0.168564
2.100000	0.171635
2.050000	0.175068
2.000000	0.177778
1.950000	0.181933
1.900000	0.184463
1.850000	0.188257
1.800000	0.191328
1.750000	0.195845
1.700000	0.199277
1.650000	0.201626
1.600000	0.206323
1.550000	0.210117
1.500000	0.212827
1.450000	0.217706
1.400000	0.222042
1.350000	0.226016
1.300000	0.231256
1.250000	0.237037
1.200000	0.241012
1.150000	0.244625
1.100000	0.249322
1.050000	0.252936
1.000000	0.258898
0.950000	0.264318
0.900000	0.270822
0.850000	0.275881
0.800000	0.281301
0.750000	0.285276
0.700000	0.292322
0.650000	0.296658
0.600000	0.301355
0.550000	0.306414
0.500000	0.311292
0.450000	0.317435
0.400000	0.322493
0.350000	0.328997
0.300000	0.334237
0.250000	0.340741
0.200000	0.345619
0.150000	0.349955
0.100000	0.355736
0.050000	0.360434
0.000000	0.414634
-0.050000	0.502258
-0.100000	0.507317
-0.150000	0.514905
-0.200000	0.522493
-0.250000	0.531888
-0.300000	0.536766
-0.350000	0.543089
-0.400000	0.55122
-0.450000	0.560434
-0.500000	0.569106
-0.550000	0.576874
-0.600000	0.585547
-0.650000	0.594399
-0.700000	0.603613
-0.750000	0.611382
-0.800000	0.621319
-0.850000	0.629268
-0.900000	0.639024
-0.950000	0.647335
-1.000000	0.656549
-1.050000	0.662873
-1.100000	0.671545
-1.150000	0.680217
-1.200000	0.68907
-1.250000	0.699006
-1.300000	0.705691
-1.350000	0.712918
-1.400000	0.718519
-1.450000	0.724842
-1.500000	0.732791
-1.550000	0.739115
-1.600000	0.746161
-1.650000	0.754472
-1.700000	0.762963
-1.750000	0.768925
-1.800000	0.775429
-1.850000	0.78121
-1.900000	0.789521
-1.950000	0.79458
-2.000000	0.800181
-2.050000	0.805962
-2.100000	0.812285
-2.150000	0.817886
-2.200000	0.823306
-2.250000	0.829991
-2.300000	0.833966
-2.350000	0.839205
-2.400000	0.84607
-2.450000	0.851671
-2.500000	0.855827
-2.550000	0.859801
-2.600000	0.864679
-2.650000	0.869557
-2.700000	0.874616
-2.750000	0.878771
-2.800000	0.883107
-2.850000	0.887805
-2.900000	0.89196
-2.950000	0.895032
-3.000000	0.898826
-3.050000	0.901536
-3.100000	0.904607
-3.150000	0.908401
-3.200000	0.912556
-3.250000	0.915628
-3.300000	0.918338
-3.350000	0.921048
-3.400000	0.9243
-3.450000	0.926287
-3.500000	0.929901
-3.550000	0.933695
-3.600000	0.936766
-3.650000	0.939837
-3.700000	0.941825
-3.750000	0.943451
-3.800000	0.946161
-3.850000	0.948148
-3.900000	0.950678
-3.950000	0.952665
-4.000000	0.95411
-4.050000	0.955375
-4.100000	0.957001
-4.150000	0.95935
-4.200000	0.961337
-4.250000	0.963324
-4.300000	0.964047
-4.350000	0.965131
-4.400000	0.966215
-4.450000	0.967299
-4.500000	0.967841
-4.550000	0.968744
-4.600000	0.969467
-4.650000	0.97019
-4.700000	0.971454
-4.750000	0.972358
-4.800000	0.972719
-4.850000	0.974345
-4.900000	0.976874
-4.950000	0.97832
-5.000000	0.980126
-5.050000	0.980668
-5.100000	0.981933
-5.150000	0.983559
-5.200000	0.984101
-5.250000	0.984282
-5.300000	0.985185
-5.350000	0.985547
-5.400000	0.986269
-5.450000	0.986811
-5.500000	0.987173
-5.550000	0.987534
-5.600000	0.987715
-5.650000	0.988437
-5.700000	0.988618
-5.750000	0.988979
-5.800000	0.989521
-5.850000	0.990063
-5.900000	0.990425
-5.950000	0.990605
-6.000000	0.990786
-6.050000	0.991689
-6.100000	0.99187
-6.150000	0.992051
-6.200000	0.992954
-6.250000	0.993677
-6.300000	0.994219
-6.400000	0.994399
-6.500000	0.994941
-6.550000	0.995483
-6.700000	0.996206
-6.750000	0.996567
-6.800000	0.996748
-6.850000	0.996929
-6.950000	0.997109
-7.100000	0.99729
-7.150000	0.997471
-7.200000	0.997651
-7.250000	0.997832
-7.350000	0.998013
-7.400000	0.998193
-7.450000	0.998374
-7.550000	0.998735
-7.600000	0.998916
-7.750000	0.999277
-7.800000	0.999458
-8.000000	0.999639
-8.100000	0.999819
-8.550000	1
&
35.350000	8.98473e-06
34.500000	1.79695e-05
34.200000	3.59389e-05
33.250000	4.49236e-05
32.600000	5.39084e-05
32.550000	6.28931e-05
32.250000	7.18778e-05
32.150000	8.08625e-05
32.100000	8.98473e-05
31.850000	9.8832e-05
31.600000	0.000107817
31.100000	0.000116801
31.000000	0.000125786
30.800000	0.000134771
30.750000	0.000143756
30.550000	0.000161725
30.450000	0.00017071
30.350000	0.000179695
30.300000	0.000197664
30.250000	0.000206649
30.000000	0.000215633
29.700000	0.000224618
29.650000	0.000233603
29.500000	0.000242588
29.300000	0.000251572
29.200000	0.000260557
29.100000	0.000269542
28.850000	0.000278527
28.800000	0.000287511
28.750000	0.000296496
28.700000	0.000305481
28.600000	0.000314465
28.550000	0.00032345
28.500000	0.000332435
28.450000	0.00034142
28.350000	0.000359389
28.200000	0.000368374
28.050000	0.000377358
27.900000	0.000386343
27.800000	0.000395328
27.550000	0.000404313
27.350000	0.000413297
27.300000	0.000422282
27.200000	0.000431267
27.150000	0.000440252
26.950000	0.000449236
26.900000	0.000458221
26.850000	0.00047619
26.800000	0.000485175
26.750000	0.000512129
26.700000	0.000521114
26.600000	0.000530099
26.450000	0.000539084
26.400000	0.000548068
26.200000	0.000566038
26.150000	0.000584007
26.050000	0.000592992
26.000000	0.000601977
25.950000	0.000610961
25.900000	0.000619946
25.850000	0.000628931
25.800000	0.000637916
25.700000	0.0006469
25.650000	0.00066487
25.500000	0.000673854
25.450000	0.000700809
25.400000	0.000709793
25.350000	0.000727763
25.300000	0.000736748
25.250000	0.000745732
25.200000	0.000754717
25.150000	0.000772686
25.100000	0.000781671
25.050000	0.000790656
24.850000	0.00081761
24.750000	0.000826595
24.650000	0.000844564
24.600000	0.000853549
24.550000	0.000871518
24.500000	0.000916442
24.400000	0.000925427
24.300000	0.000943396
24.200000	0.000961366
24.150000	0.00098832
24.050000	0.000997305
23.950000	0.00100629
23.900000	0.00101527
23.800000	0.00102426
23.750000	0.00103324
23.700000	0.00105121
23.650000	0.00106918
23.600000	0.00109614
23.450000	0.00110512
23.300000	0.00111411
23.250000	0.00114106
23.200000	0.001177
23.150000	0.00118598
23.100000	0.00119497
23.050000	0.00121294
23.000000	0.00122192
22.950000	0.00123989
22.900000	0.00125786
22.850000	0.00126685
22.800000	0.0012938
22.750000	0.00131177
22.700000	0.00133872
22.650000	0.00135669
22.600000	0.00137466
22.550000	0.00138365
22.500000	0.00143756
22.400000	0.00145553
22.350000	0.00146451
22.300000	0.00148248
22.250000	0.00149146
22.200000	0.0015274
22.150000	0.00157233
22.100000	0.00159928
22.050000	0.00161725
22.000000	0.00162624
21.900000	0.0016442
21.850000	0.00167116
21.800000	0.00168913
21.750000	0.00171608
21.700000	0.00173405
21.600000	0.00176101
21.550000	0.00176999
21.500000	0.00179695
21.450000	0.0018239
21.350000	0.00184187
21.300000	0.00185984
21.250000	0.00189578
21.200000	0.00191375
21.150000	0.00194969
21.100000	0.00196765
21.050000	0.00197664
21.000000	0.00199461
20.950000	0.00202156
20.900000	0.00203055
20.850000	0.00204852
20.800000	0.00208446
20.750000	0.00209344
20.650000	0.00210243
20.600000	0.00212938
20.550000	0.00215633
20.500000	0.00218329
20.450000	0.00221024
20.400000	0.00225517
20.350000	0.00228212
20.300000	0.00230907
20.250000	0.00233603
20.200000	0.00238994
20.150000	0.00241689
20.100000	0.00243486
20.050000	0.00245283
20.000000	0.0024708
19.950000	0.00251572
19.900000	0.00254268
19.850000	0.0025876
19.800000	0.00260557
19.750000	0.00262354
19.700000	0.00265049
19.650000	0.00267745
19.600000	0.00272237
19.550000	0.00275831
19.500000	0.00279425
19.450000	0.0028212
19.400000	0.00286613
19.350000	0.00294699
19.300000	0.00300988
19.250000	0.00303684
19.200000	0.00306379
19.150000	0.00312668
19.100000	0.00316262
19.050000	0.00321653
19.000000	0.00325247
18.950000	0.00332435
18.900000	0.00336927
18.850000	0.00339623
18.800000	0.0034681
18.750000	0.00349506
18.700000	0.00352201
18.650000	0.00362084
18.600000	0.00366577
18.550000	0.00371069
18.500000	0.00374663
18.450000	0.00381851
18.400000	0.00386343
18.350000	0.00391734
18.300000	0.00395328
18.250000	0.00402516
18.200000	0.00405211
18.150000	0.00412399
18.100000	0.00418688
18.050000	0.00423181
18.000000	0.0042947
17.950000	0.00435759
17.900000	0.00443845
17.850000	0.00451033
17.800000	0.00459119
17.750000	0.00462713
17.700000	0.00469003
17.650000	0.00475292
17.600000	0.00483378
17.550000	0.0049416
17.500000	0.00497754
17.450000	0.00504043
17.400000	0.00512129
17.350000	0.00515723
17.300000	0.00525606
17.250000	0.00530997
17.200000	0.00536388
17.150000	0.00541779
17.100000	0.00550764
17.050000	0.00564241
17.000000	0.00576819
16.950000	0.00584007
16.900000	0.00589398
16.850000	0.00594789
16.800000	0.00601977
16.750000	0.00610063
16.700000	0.00621743
16.650000	0.00626235
16.600000	0.00631626
16.550000	0.00640611
16.500000	0.0065319
16.450000	0.00665768
16.400000	0.00678347
16.350000	0.00690027
16.300000	0.00700809
16.250000	0.00710692
16.200000	0.00716981
16.150000	0.00722372
16.100000	0.00731357
16.050000	0.00738544
16.000000	0.00744834
15.950000	0.00752022
15.900000	0.00758311
15.850000	0.00768194
15.800000	0.0077628
15.750000	0.00786164
15.700000	0.00796047
15.650000	0.00809524
15.600000	0.00823001
15.550000	0.00834681
15.500000	0.00850854
15.450000	0.00858041
15.400000	0.00868823
15.350000	0.00878706
15.300000	0.00892183
15.250000	0.00904762
15.200000	0.00918239
15.150000	0.00928122
15.100000	0.00938005
15.050000	0.0094699
15.000000	0.00956873
14.950000	0.00967655
14.900000	0.00982929
14.850000	0.00991914
14.800000	0.0100359
14.750000	0.0101707
14.700000	0.0103145
14.650000	0.0105211
14.600000	0.0106649
14.550000	0.0107907
14.500000	0.0109704
14.450000	0.011168
14.400000	0.0113567
14.350000	0.0115184
14.300000	0.0116801
14.250000	0.0118509
14.200000	0.0119766
14.150000	0.0121473
14.100000	0.012336
14.050000	0.0125067
14.000000	0.0126235
13.950000	0.0127673
13.900000	0.012938
13.850000	0.0131357
13.800000	0.0132884
13.750000	0.0134322
13.700000	0.0136478
13.650000	0.0139084
13.600000	0.014097
13.550000	0.0142498
13.500000	0.0143935
13.450000	0.0145553
13.400000	0.014708
13.350000	0.0148877
13.300000	0.0151393
13.250000	0.0153369
13.200000	0.0154987
13.150000	0.0157053
13.100000	0.0158491
13.050000	0.0160737
13.000000	0.0164061
12.950000	0.0166397
12.900000	0.0167925
12.850000	0.017062
12.800000	0.0172417
12.750000	0.0175022
12.700000	0.0177718
12.650000	0.0180054
12.600000	0.0182659
12.550000	0.0184546
12.500000	0.0186523
12.450000	0.0189847
12.400000	0.0192363
12.350000	0.0194969
12.300000	0.0197484
12.250000	0.0199102
12.200000	0.0201797
12.150000	0.0204672
12.100000	0.0207367
12.050000	0.0211231
12.000000	0.0214645
11.950000	0.021779
11.900000	0.0220845
11.850000	0.022372
11.800000	0.0226235
11.750000	0.022929
11.700000	0.0231896
11.650000	0.0236298
11.600000	0.0239982
11.550000	0.0243217
11.500000	0.024726
11.450000	0.0250494
11.400000	0.025301
11.350000	0.0256424
11.300000	0.025903
11.250000	0.0263163
11.200000	0.0267116
11.150000	0.027053
11.100000	0.0274304
11.050000	0.0278976
11.000000	0.0282749
10.950000	0.0287691
10.900000	0.0291015
10.850000	0.0295597
10.800000	0.029982
10.750000	0.0304313
10.700000	0.0308985
10.650000	0.0313477
10.600000	0.031779
10.550000	0.0322642
10.500000	0.0327493
10.450000	0.0330818
10.400000	0.0334861
10.350000	0.0339982
10.300000	0.0345013
10.250000	0.0349326
10.200000	0.0354807
10.150000	0.0360108
10.100000	0.036451
10.050000	0.0369811
10.000000	0.0375022
9.950000	0.0381042
9.900000	0.0385984
9.850000	0.0392093
9.800000	0.0397484
9.750000	0.0402606
9.700000	0.0407188
9.650000	0.0413836
9.600000	0.0419407
9.550000	0.0425157
9.500000	0.0431626
9.450000	0.0437916
9.400000	0.0444295
9.350000	0.0449775
9.300000	0.0456244
9.250000	0.0461366
9.200000	0.0467655
9.150000	0.0474304
9.100000	0.0480144
9.050000	0.0487242
9.000000	0.049425
8.950000	0.0501617
8.900000	0.0508985
8.850000	0.0514286
8.800000	0.0519317
8.750000	0.0524798
8.700000	0.0532165
8.650000	0.0540072
8.600000	0.0546181
8.550000	0.0554088
8.500000	0.0562534
8.450000	0.057062
8.400000	0.0579245
8.350000	0.0585804
8.300000	0.0592363
8.250000	0.06
8.200000	0.0607008
8.150000	0.0613926
8.100000	0.0621114
8.050000	0.0630458
8.000000	0.0639084
7.950000	0.0647619
7.900000	0.0656334
7.850000	0.0665588
7.800000	0.0674573
7.750000	0.0681941
7.700000	0.0690117
7.650000	0.0702606
7.600000	0.0710512
7.550000	0.0718149
7.500000	0.0725876
7.450000	0.073558
7.400000	0.0745373
7.350000	0.0754268
7.300000	0.0762354
7.250000	0.0771429
7.200000	0.0780593
7.150000	0.0791465
7.100000	0.0801258
7.050000	0.0812129
7.000000	0.082336
6.950000	0.0834681
6.900000	0.0844115
6.850000	0.0853639
6.800000	0.086478
6.750000	0.0875562
6.700000	0.0886882
6.650000	0.0898922
6.600000	0.0909344
6.550000	0.0918868
6.500000	0.0931087
6.450000	0.0944115
6.400000	0.0958041
6.350000	0.09708
6.300000	0.0983738
6.250000	0.0997484
6.200000	0.101024
6.150000	0.102426
6.100000	0.10389
6.050000	0.105373
6.000000	0.106963
5.950000	0.108293
5.900000	0.109712
5.850000	0.110961
5.800000	0.112381
5.750000	0.113845
5.700000	0.115409
5.650000	0.116765
5.600000	0.118428
5.550000	0.120018
5.500000	0.121716
5.450000	0.123396
5.400000	0.12504
5.350000	0.126622
5.300000	0.128239
5.250000	0.12982
5.200000	0.131545
5.150000	0.13336
5.100000	0.135067
5.050000	0.136765
5.000000	0.13841
4.950000	0.140216
4.900000	0.142066
4.850000	0.143675
4.800000	0.145328
4.750000	0.147017
4.700000	0.148976
4.650000	0.150674
4.600000	0.15274
4.550000	0.154546
4.500000	0.156325
4.450000	0.158509
4.400000	0.160629
4.350000	0.162668
4.300000	0.164735
4.250000	0.166963
4.200000	0.169128
4.150000	0.171321
4.100000	0.17336
4.050000	0.17549
4.000000	0.177763
3.950000	0.180063
3.900000	0.182363
3.850000	0.184726
3.800000	0.187026
3.750000	0.189353
3.700000	0.191716
3.650000	0.193792
3.600000	0.196289
3.550000	0.198778
3.500000	0.20133
3.450000	0.203657
3.400000	0.206199
3.350000	0.208742
3.300000	0.211285
3.250000	0.214043
3.200000	0.216622
3.150000	0.218796
3.100000	0.221429
3.050000	0.224178
3.000000	0.227233
2.950000	0.230171
2.900000	0.23283
2.850000	0.235364
2.800000	0.238473
2.750000	0.241159
2.700000	0.243908
2.650000	0.246918
2.600000	0.249712
2.550000	0.252642
2.500000	0.255588
2.450000	0.258535
2.400000	0.261294
2.350000	0.264555
2.300000	0.267664
2.250000	0.270692
2.200000	0.273729
2.150000	0.276873
2.100000	0.280072
2.050000	0.283396
2.000000	0.286478
1.950000	0.289739
1.900000	0.293558
1.850000	0.297044
1.800000	0.300503
1.750000	0.304322
1.700000	0.307898
1.650000	0.311482
1.600000	0.314969
1.550000	0.318482
1.500000	0.322399
1.450000	0.326514
1.400000	0.330207
1.350000	0.333836
1.300000	0.337296
1.250000	0.341105
1.200000	0.344969
1.150000	0.348616
1.100000	0.352543
1.050000	0.356415
1.000000	0.360503
0.950000	0.364456
0.900000	0.368365
0.850000	0.372408
0.800000	0.37637
0.750000	0.380359
0.700000	0.384304
0.650000	0.388589
0.600000	0.392839
0.550000	0.396927
0.500000	0.400863
0.450000	0.404879
0.400000	0.408859
0.350000	0.412902
0.300000	0.416909
0.250000	0.420988
0.200000	0.425454
0.150000	0.429632
0.100000	0.434277
0.050000	0.438607
0.000000	0.442938
-0.050000	0.447161
-0.100000	0.451608
-0.150000	0.456011
-0.200000	0.460548
-0.250000	0.465094
-0.300000	0.469416
-0.350000	0.473863
-0.400000	0.478068
-0.450000	0.482462
-0.500000	0.487233
-0.550000	0.491698
-0.600000	0.496199
-0.650000	0.500836
-0.700000	0.50558
-0.750000	0.510099
-0.800000	0.514969
-0.850000	0.519677
-0.900000	0.524456
-0.950000	0.529506
-1.000000	0.534501
-1.050000	0.538958
-1.100000	0.543369
-1.150000	0.547889
-1.200000	0.553064
-1.250000	0.557826
-1.300000	0.563082
-1.350000	0.567889
-1.400000	0.57265
-1.450000	0.577601
-1.500000	0.582013
-1.550000	0.586909
-1.600000	0.591815
-1.650000	0.596703
-1.700000	0.601105
-1.750000	0.605975
-1.800000	0.610701
-1.850000	0.615265
-1.900000	0.619982
-1.950000	0.62478
-2.000000	0.629281
-2.050000	0.634097
-2.100000	0.638742
-2.150000	0.643558
-2.200000	0.648212
-2.250000	0.652704
-2.300000	0.657529
-2.350000	0.6623
-2.400000	0.666855
-2.450000	0.671554
-2.500000	0.676397
-2.550000	0.681491
-2.600000	0.686199
-2.650000	0.690225
-2.700000	0.694807
-2.750000	0.699569
-2.800000	0.704169
-2.850000	0.708455
-2.900000	0.713405
-2.950000	0.717745
-3.000000	0.722327
-3.050000	0.726451
-3.100000	0.730809
-3.150000	0.735436
-3.200000	0.739946
-3.250000	0.744403
-3.300000	0.748931
-3.350000	0.753369
-3.400000	0.7577
-3.450000	0.762165
-3.500000	0.766316
-3.550000	0.770638
-3.600000	0.774753
-3.650000	0.778509
-3.700000	0.782516
-3.750000	0.786253
-3.800000	0.790234
-3.850000	0.79434
-3.900000	0.798446
-3.950000	0.802309
-4.000000	0.805921
-4.050000	0.809659
-4.100000	0.813522
-4.150000	0.817152
-4.200000	0.820925
-4.250000	0.824412
-4.300000	0.82805
-4.350000	0.83186
-4.400000	0.835427
-4.450000	0.838616
-4.500000	0.842075
-4.550000	0.845481
-4.600000	0.848931
-4.650000	0.852084
-4.700000	0.855364
-4.750000	0.858778
-4.800000	0.862264
-4.850000	0.865319
-4.900000	0.868688
-4.950000	0.871788
-5.000000	0.874987
-5.050000	0.877942
-5.100000	0.880979
-5.150000	0.883801
-5.200000	0.886415
-5.250000	0.889299
-5.300000	0.891644
-5.350000	0.893953
-5.400000	0.89637
-5.450000	0.899344
-5.500000	0.901752
-5.550000	0.904088
-5.600000	0.906325
-5.650000	0.908832
-5.700000	0.911222
-5.750000	0.913684
-5.800000	0.916146
-5.850000	0.918311
-5.900000	0.920431
-5.950000	0.922561
-6.000000	0.924438
-6.050000	0.926442
-6.100000	0.928455
-6.150000	0.93035
-6.200000	0.932345
-6.250000	0.934429
-6.300000	0.936424
-6.350000	0.938284
-6.400000	0.939973
-6.450000	0.94168
-6.500000	0.943396
-6.550000	0.944987
-6.600000	0.946595
-6.650000	0.948293
-6.700000	0.949847
-6.750000	0.951366
-6.800000	0.952821
-6.850000	0.954268
-6.900000	0.955615
-6.950000	0.956963
-7.000000	0.958176
-7.050000	0.959308
-7.100000	0.96053
-7.150000	0.961752
-7.200000	0.963037
-7.250000	0.964106
-7.300000	0.965256
-7.350000	0.966343
-7.400000	0.967179
-7.450000	0.968257
-7.500000	0.969263
-7.550000	0.970395
-7.600000	0.971339
-7.650000	0.972363
-7.700000	0.97336
-7.750000	0.974187
-7.800000	0.974969
-7.850000	0.975957
-7.900000	0.97681
-7.950000	0.977664
-8.000000	0.97841
-8.050000	0.97903
-8.100000	0.979937
-8.150000	0.980656
-8.200000	0.981321
-8.250000	0.981941
-8.300000	0.98257
-8.350000	0.983172
-8.400000	0.983702
-8.450000	0.98425
-8.500000	0.984771
-8.550000	0.98531
-8.600000	0.986011
-8.650000	0.986559
-8.700000	0.986945
-8.750000	0.987403
-8.800000	0.987862
-8.850000	0.988401
-8.900000	0.988787
-8.950000	0.989218
-9.000000	0.989551
-9.050000	0.989955
-9.100000	0.990314
-9.150000	0.990566
-9.200000	0.990961
-9.250000	0.99124
-9.300000	0.991554
-9.350000	0.991869
-9.400000	0.992192
-9.450000	0.992561
-9.500000	0.992794
-9.550000	0.9931
-9.600000	0.993405
-9.650000	0.993711
-9.700000	0.993917
-9.750000	0.994178
-9.800000	0.994349
-9.850000	0.9946
-9.900000	0.994861
-9.950000	1
&
81.150000	5.59574e-14
81.100000	5.71973e-14
81.050000	5.84647e-14
81.000000	5.97601e-14
80.950000	6.10843e-14
80.900000	6.24377e-14
80.850000	6.38211e-14
80.800000	6.52352e-14
80.750000	6.66806e-14
80.700000	6.81579e-14
80.650000	6.9668e-14
80.600000	7.12116e-14
80.550000	7.27893e-14
80.500000	7.44019e-14
80.450000	7.60503e-14
80.400000	7.77351e-14
80.350000	7.94572e-14
80.300000	8.12175e-14
80.250000	8.30167e-14
80.200000	8.48558e-14
80.150000	8.67356e-14
80.100000	8.8657e-14
80.050000	9.0621e-14
80.000000	9.26284e-14
79.950000	9.46803e-14
79.900000	9.67776e-14
79.850000	9.89213e-14
79.800000	1.01112e-13
79.750000	1.03352e-13
79.700000	1.05641e-13
79.650000	1.07981e-13
79.600000	1.10373e-13
79.550000	1.12818e-13
79.500000	1.15317e-13
79.450000	1.17871e-13
79.400000	1.20481e-13
79.350000	1.2315e-13
79.300000	1.25877e-13
79.250000	1.28665e-13
79.200000	1.31515e-13
79.150000	1.34427e-13
79.100000	1.37404e-13
79.050000	1.40447e-13
79.000000	1.43558e-13
78.950000	1.46737e-13
78.900000	1.49986e-13
78.850000	1.53308e-13
78.800000	1.56703e-13
78.750000	1.60173e-13
78.700000	1.6372e-13
78.650000	1.67345e-13
78.600000	1.71051e-13
78.550000	1.74838e-13
78.500000	1.7871e-13
78.450000	1.82667e-13
78.400000	1.86711e-13
78.350000	1.90845e-13
78.300000	1.95071e-13
78.250000	1.9939e-13
78.200000	2.03805e-13
78.150000	2.08317e-13
78.100000	2.12929e-13
78.050000	2.17643e-13
78.000000	2.22462e-13
77.950000	2.27387e-13
77.900000	2.32421e-13
77.850000	2.37567e-13
77.800000	2.42826e-13
77.750000	2.48202e-13
77.700000	2.53696e-13
77.650000	2.59312e-13
77.600000	2.65053e-13
77.550000	2.7092e-13
77.500000	2.76917e-13
77.450000	2.83047e-13
77.400000	2.89313e-13
77.350000	2.95717e-13
77.300000	3.02262e-13
77.250000	3.08953e-13
77.200000	3.15791e-13
77.150000	3.22781e-13
77.100000	3.29925e-13
77.050000	3.37228e-13
77.000000	3.44692e-13
76.950000	3.5232e-13
76.900000	3.60118e-13
76.850000	3.68088e-13
76.800000	3.76235e-13
76.750000	3.84561e-13
76.700000	3.93072e-13
76.650000	4.01771e-13
76.600000	4.10662e-13
76.550000	4.1975e-13
76.500000	4.29039e-13
76.450000	4.38533e-13
76.400000	4.48238e-13
76.350000	4.58157e-13
76.300000	4.68295e-13
76.250000	4.78657e-13
76.200000	4.89249e-13
76.150000	5.00075e-13
76.100000	5.1114e-13
76.050000	5.22449e-13
76.000000	5.34009e-13
75.950000	5.45825e-13
75.900000	5.57901e-13
75.850000	5.70245e-13
75.800000	5.82862e-13
75.750000	5.95757e-13
75.700000	6.08938e-13
75.650000	6.2241e-13
75.600000	6.3618e-13
75.550000	6.50254e-13
75.500000	6.64639e-13
75.450000	6.79343e-13
75.400000	6.94371e-13
75.350000	7.09732e-13
75.300000	7.25432e-13
75.250000	7.41479e-13
75.200000	7.57881e-13
75.150000	7.74646e-13
75.100000	7.91781e-13
75.050000	8.09294e-13
75.000000	8.27195e-13
74.950000	8.45492e-13
74.900000	8.64193e-13
74.850000	8.83307e-13
74.800000	9.02844e-13
74.750000	9.22812e-13
74.700000	9.43222e-13
74.650000	9.64083e-13
74.600000	9.85405e-13
74.550000	1.0072e-12
74.500000	1.02947e-12
74.450000	1.05224e-12
74.400000	1.07551e-12
74.350000	1.09929e-12
74.300000	1.1236e-12
74.250000	1.14845e-12
74.200000	1.17385e-12
74.150000	1.1998e-12
74.100000	1.22634e-12
74.050000	1.25345e-12
74.000000	1.28117e-12
73.950000	1.3095e-12
73.900000	1.33845e-12
73.850000	1.36805e-12
73.800000	1.39829e-12
73.750000	1.42921e-12
73.700000	1.46081e-12
73.650000	1.49311e-12
73.600000	1.52612e-12
73.550000	1.55986e-12
73.500000	1.59434e-12
73.450000	1.62959e-12
73.400000	1.66561e-12
73.350000	1.70244e-12
73.300000	1.74007e-12
73.250000	1.77854e-12
73.200000	1.81785e-12
73.150000	1.85804e-12
73.100000	1.89911e-12
73.050000	1.94109e-12
73.000000	1.98399e-12
72.950000	2.02785e-12
72.900000	2.07267e-12
72.850000	2.11848e-12
72.800000	2.16531e-12
72.750000	2.21316e-12
72.700000	2.26208e-12
72.650000	2.31207e-12
72.600000	2.36317e-12
72.550000	2.4154e-12
72.500000	2.46878e-12
72.450000	2.52334e-12
72.400000	2.57911e-12
72.350000	2.6361e-12
72.300000	2.69436e-12
72.250000	2.7539e-12
72.200000	2.81475e-12
72.150000	2.87695e-12
72.100000	2.94052e-12
72.050000	3.0055e-12
72.000000	3.07191e-12
71.950000	3.13978e-12
71.900000	3.20916e-12
71.850000	3.28007e-12
71.800000	3.35254e-12
71.750000	3.42661e-12
71.700000	3.50231e-12
71.650000	3.57969e-12
71.600000	3.65878e-12
71.550000	3.73961e-12
71.500000	3.82223e-12
71.450000	3.90667e-12
71.400000	3.99297e-12
71.350000	4.08118e-12
71.300000	4.17133e-12
71.250000	4.26348e-12
71.200000	4.35765e-12
71.150000	4.45391e-12
71.100000	4.55229e-12
71.050000	4.65284e-12
71.000000	4.75562e-12
70.950000	4.86066e-12
70.900000	4.96801e-12
70.850000	5.07774e-12
70.800000	5.18989e-12
70.750000	5.30451e-12
70.700000	5.42166e-12
70.650000	5.5414e-12
70.600000	5.66378e-12
70.550000	5.78886e-12
70.500000	5.91669e-12
70.450000	6.04735e-12
70.400000	6.1809e-12
70.350000	6.31738e-12
70.300000	6.45688e-12
70.250000	6.59946e-12
70.200000	6.74518e-12
70.150000	6.89412e-12
70.100000	7.04634e-12
70.050000	7.20192e-12
70.000000	7.36094e-12
69.950000	7.52346e-12
69.900000	7.68956e-12
69.850000	7.85933e-12
69.800000	8.03284e-12
69.750000	8.21018e-12
69.700000	8.39144e-12
69.650000	8.57669e-12
69.600000	8.76602e-12
69.550000	8.95953e-12
69.500000	9.15731e-12
69.450000	9.35945e-12
69.400000	9.56605e-12
69.350000	9.77721e-12
69.300000	9.99302e-12
69.250000	1.02136e-11
69.200000	1.0439e-11
69.150000	1.06694e-11
69.100000	1.09049e-11
69.050000	1.11456e-11
69.000000	1.13916e-11
68.950000	1.1643e-11
68.900000	1.18999e-11
68.850000	1.21626e-11
68.800000	1.2431e-11
68.750000	1.27053e-11
68.700000	1.29857e-11
68.650000	1.32722e-11
68.600000	1.35651e-11
68.550000	1.38644e-11
68.500000	1.41703e-11
68.450000	1.4483e-11
68.400000	1.48026e-11
68.350000	1.51292e-11
68.300000	1.5463e-11
68.250000	1.58041e-11
68.200000	1.61528e-11
68.150000	1.65092e-11
68.100000	1.68734e-11
68.050000	1.72456e-11
68.000000	1.76261e-11
67.950000	1.80149e-11
67.900000	1.84123e-11
67.850000	1.88185e-11
67.800000	1.92336e-11
67.750000	1.96578e-11
67.700000	2.00914e-11
67.650000	2.05346e-11
67.600000	2.09875e-11
67.550000	2.14504e-11
67.500000	2.19235e-11
67.450000	2.24071e-11
67.400000	2.29013e-11
67.350000	2.34063e-11
67.300000	2.39225e-11
67.250000	2.44501e-11
67.200000	2.49893e-11
67.150000	2.55403e-11
67.100000	2.61036e-11
67.050000	2.66792e-11
67.000000	2.72675e-11
66.950000	2.78687e-11
66.900000	2.84832e-11
66.850000	2.91112e-11
66.800000	2.97531e-11
66.750000	3.04091e-11
66.700000	3.10796e-11
66.650000	3.17648e-11
66.600000	3.24651e-11
66.550000	3.31808e-11
66.500000	3.39123e-11
66.450000	3.46599e-11
66.400000	3.54239e-11
66.350000	3.62048e-11
66.300000	3.70029e-11
66.250000	3.78186e-11
66.200000	3.86522e-11
66.150000	3.95041e-11
66.100000	4.03749e-11
66.050000	4.12648e-11
66.000000	4.21742e-11
65.950000	4.31037e-11
65.900000	4.40537e-11
65.850000	4.50246e-11
65.800000	4.60169e-11
65.750000	4.7031e-11
65.700000	4.80674e-11
65.650000	4.91266e-11
65.600000	5.02092e-11
65.550000	5.13156e-11
65.500000	5.24463e-11
65.450000	5.36019e-11
65.400000	5.4783e-11
65.350000	5.599e-11
65.300000	5.72236e-11
65.250000	5.84844e-11
65.200000	5.97729e-11
65.150000	6.10897e-11
65.100000	6.24356e-11
65.050000	6.3811e-11
65.000000	6.52167e-11
64.950000	6.66534e-11
64.900000	6.81216e-11
64.850000	6.96222e-11
64.800000	7.11558e-11
64.750000	7.27231e-11
64.700000	7.43249e-11
64.650000	7.59619e-11
64.600000	7.76349e-11
64.550000	7.93448e-11
64.500000	8.10922e-11
64.450000	8.28781e-11
64.400000	8.47033e-11
64.350000	8.65687e-11
64.300000	8.8475e-11
64.250000	9.04233e-11
64.200000	9.24144e-11
64.150000	9.44494e-11
64.100000	9.65291e-11
64.050000	9.86545e-11
64.000000	1.00827e-10
63.950000	1.03047e-10
63.900000	1.05315e-10
63.850000	1.07634e-10
63.800000	1.10004e-10
63.750000	1.12425e-10
63.700000	1.149e-10
63.650000	1.1743e-10
63.600000	1.20015e-10
63.550000	1.22656e-10
63.500000	1.25356e-10
63.450000	1.28116e-10
63.400000	1.30935e-10
63.350000	1.33817e-10
63.300000	1.36763e-10
63.250000	1.39773e-10
63.200000	1.42849e-10
63.150000	1.45992e-10
63.100000	1.49205e-10
63.050000	1.52489e-10
63.000000	1.55844e-10
62.950000	1.59274e-10
62.900000	1.62779e-10
62.850000	1.6636e-10
62.800000	1.70021e-10
62.750000	1.73762e-10
62.700000	1.77585e-10
62.650000	1.81492e-10
62.600000	1.85485e-10
62.550000	1.89566e-10
62.500000	1.93736e-10
62.450000	1.97998e-10
62.400000	2.02353e-10
62.350000	2.06805e-10
62.300000	2.11354e-10
62.250000	2.16003e-10
62.200000	2.20754e-10
62.150000	2.25609e-10
62.100000	2.30571e-10
62.050000	2.35643e-10
62.000000	2.40825e-10
61.950000	2.46121e-10
61.900000	2.51534e-10
61.850000	2.57065e-10
61.800000	2.62718e-10
61.750000	2.68496e-10
61.700000	2.744e-10
61.650000	2.80433e-10
61.600000	2.86599e-10
61.550000	2.92901e-10
61.500000	2.9934e-10
61.450000	3.05922e-10
61.400000	3.12647e-10
61.350000	3.19521e-10
61.300000	3.26545e-10
61.250000	3.33723e-10
61.200000	3.41059e-10
61.150000	3.48556e-10
61.100000	3.56218e-10
61.050000	3.64048e-10
61.000000	3.72049e-10
60.950000	3.80227e-10
60.900000	3.88583e-10
60.850000	3.97123e-10
60.800000	4.05851e-10
60.750000	4.1477e-10
60.700000	4.23885e-10
60.650000	4.33199e-10
60.600000	4.42719e-10
60.550000	4.52447e-10
60.500000	4.62388e-10
60.450000	4.72548e-10
60.400000	4.8293e-10
60.350000	4.9354e-10
60.300000	5.04383e-10
60.250000	5.15464e-10
60.200000	5.26788e-10
60.150000	5.3836e-10
60.100000	5.50186e-10
60.050000	5.62271e-10
60.000000	5.74622e-10
59.950000	5.87243e-10
59.900000	6.00141e-10
59.850000	6.13322e-10
59.800000	6.26792e-10
59.750000	6.40558e-10
59.700000	6.54625e-10
59.650000	6.69001e-10
59.600000	6.83692e-10
59.550000	6.98705e-10
59.500000	7.14047e-10
59.450000	7.29725e-10
59.400000	7.45748e-10
59.350000	7.62121e-10
59.300000	7.78853e-10
59.250000	7.95952e-10
59.200000	8.13426e-10
59.150000	8.31283e-10
59.100000	8.49531e-10
59.050000	8.6818e-10
59.000000	8.87236e-10
58.950000	9.06711e-10
58.900000	9.26612e-10
58.850000	9.46949e-10
58.800000	9.67732e-10
58.750000	9.88971e-10
58.700000	1.01067e-09
58.650000	1.03285e-09
58.600000	1.05552e-09
58.550000	1.07868e-09
58.500000	1.10235e-09
58.450000	1.12654e-09
58.400000	1.15125e-09
58.350000	1.17651e-09
58.300000	1.20232e-09
58.250000	1.2287e-09
58.200000	1.25566e-09
58.150000	1.2832e-09
58.100000	1.31135e-09
58.050000	1.34011e-09
58.000000	1.36951e-09
57.950000	1.39955e-09
57.900000	1.43024e-09
57.850000	1.46161e-09
57.800000	1.49367e-09
57.750000	1.52642e-09
57.700000	1.5599e-09
57.650000	1.5941e-09
57.600000	1.62906e-09
57.550000	1.66478e-09
57.500000	1.70128e-09
57.450000	1.73858e-09
57.400000	1.7767e-09
57.350000	1.81565e-09
57.300000	1.85545e-09
57.250000	1.89613e-09
57.200000	1.93769e-09
57.150000	1.98017e-09
57.100000	2.02357e-09
57.050000	2.06792e-09
57.000000	2.11325e-09
56.950000	2.15956e-09
56.900000	2.20689e-09
56.850000	2.25526e-09
56.800000	2.30468e-09
56.750000	2.35518e-09
56.700000	2.40679e-09
56.650000	2.45952e-09
56.600000	2.51341e-09
56.550000	2.56848e-09
56.500000	2.62475e-09
56.450000	2.68226e-09
56.400000	2.74101e-09
56.350000	2.80106e-09
56.300000	2.86242e-09
56.250000	2.92512e-09
56.200000	2.98918e-09
56.150000	3.05465e-09
56.100000	3.12156e-09
56.050000	3.18992e-09
56.000000	3.25978e-09
55.950000	3.33116e-09
55.900000	3.40411e-09
55.850000	3.47864e-09
55.800000	3.55481e-09
55.750000	3.63264e-09
55.700000	3.71218e-09
55.650000	3.79345e-09
55.600000	3.87649e-09
55.550000	3.96135e-09
55.500000	4.04807e-09
55.450000	4.13668e-09
55.400000	4.22722e-09
55.350000	4.31974e-09
55.300000	4.41429e-09
55.250000	4.51089e-09
55.200000	4.60961e-09
55.150000	4.71049e-09
55.100000	4.81356e-09
55.050000	4.91889e-09
55.000000	5.02652e-09
54.950000	5.13649e-09
54.900000	5.24887e-09
54.850000	5.3637e-09
54.800000	5.48104e-09
54.750000	5.60094e-09
54.700000	5.72346e-09
54.650000	5.84865e-09
54.600000	5.97657e-09
54.550000	6.10729e-09
54.500000	6.24085e-09
54.450000	6.37734e-09
54.400000	6.5168e-09
54.350000	6.6593e-09
54.300000	6.80492e-09
54.250000	6.95371e-09
54.200000	7.10574e-09
54.150000	7.26109e-09
54.100000	7.41984e-09
54.050000	7.58204e-09
54.000000	7.74778e-09
53.950000	7.91714e-09
53.900000	8.09019e-09
53.850000	8.26702e-09
53.800000	8.4477e-09
53.750000	8.63232e-09
53.700000	8.82096e-09
53.650000	9.01372e-09
53.600000	9.21068e-09
53.550000	9.41194e-09
53.500000	9.61758e-09
53.450000	9.8277e-09
53.400000	1.00424e-08
53.350000	1.02618e-08
53.300000	1.0486e-08
53.250000	1.0715e-08
53.200000	1.0949e-08
53.150000	1.11882e-08
53.100000	1.14325e-08
53.050000	1.16822e-08
53.000000	1.19373e-08
52.950000	1.2198e-08
52.900000	1.24644e-08
52.850000	1.27365e-08
52.800000	1.30146e-08
52.750000	1.32987e-08
52.700000	1.35891e-08
52.650000	1.38857e-08
52.600000	1.41888e-08
52.550000	1.44985e-08
52.500000	1.4815e-08
52.450000	1.51383e-08
52.400000	1.54687e-08
52.350000	1.58063e-08
52.300000	1.61512e-08
52.250000	1.65036e-08
52.200000	1.68637e-08
52.150000	1.72316e-08
52.100000	1.76076e-08
52.050000	1.79917e-08
52.000000	1.83842e-08
51.950000	1.87852e-08
51.900000	1.91949e-08
51.850000	1.96136e-08
51.800000	2.00413e-08
51.750000	2.04784e-08
51.700000	2.0925e-08
51.650000	2.13813e-08
51.600000	2.18475e-08
51.550000	2.23238e-08
51.500000	2.28105e-08
51.450000	2.33078e-08
51.400000	2.38159e-08
51.350000	2.4335e-08
51.300000	2.48655e-08
51.250000	2.54074e-08
51.200000	2.59612e-08
51.150000	2.65269e-08
51.100000	2.7105e-08
51.050000	2.76956e-08
51.000000	2.82991e-08
50.950000	2.89156e-08
50.900000	2.95456e-08
50.850000	3.01893e-08
50.800000	3.08469e-08
50.750000	3.15188e-08
50.700000	3.22053e-08
50.650000	3.29068e-08
50.600000	3.36234e-08
50.550000	3.43556e-08
50.500000	3.51038e-08
50.450000	3.58681e-08
50.400000	3.66491e-08
50.350000	3.7447e-08
50.300000	3.82622e-08
50.250000	3.90951e-08
50.200000	3.99461e-08
50.150000	4.08156e-08
50.100000	4.17039e-08
50.050000	4.26115e-08
50.000000	4.35388e-08
49.950000	4.44862e-08
49.900000	4.54542e-08
49.850000	4.64432e-08
49.800000	4.74536e-08
49.750000	4.84859e-08
49.700000	4.95406e-08
49.650000	5.06182e-08
49.600000	5.17192e-08
49.550000	5.2844e-08
49.500000	5.39932e-08
49.450000	5.51673e-08
49.400000	5.63669e-08
49.350000	5.75925e-08
49.300000	5.88446e-08
49.250000	6.01239e-08
49.200000	6.14309e-08
49.150000	6.27662e-08
49.100000	6.41304e-08
49.050000	6.55242e-08
49.000000	6.69482e-08
48.950000	6.8403e-08
48.900000	6.98893e-08
48.850000	7.14079e-08
48.800000	7.29593e-08
48.750000	7.45443e-08
48.700000	7.61636e-08
48.650000	7.78179e-08
48.600000	7.95081e-08
48.550000	8.12349e-08
48.500000	8.2999e-08
48.450000	8.48013e-08
48.400000	8.66426e-08
48.350000	8.85237e-08
48.300000	9.04456e-08
48.250000	9.2409e-08
48.200000	9.44149e-08
48.150000	9.64642e-08
48.100000	9.85578e-08
48.050000	1.00697e-07
48.000000	1.02882e-07
47.950000	1.05114e-07
47.900000	1.07395e-07
47.850000	1.09725e-07
47.800000	1.12105e-07
47.750000	1.14537e-07
47.700000	1.17021e-07
47.650000	1.19559e-07
47.600000	1.22152e-07
47.550000	1.24801e-07
47.500000	1.27507e-07
47.450000	1.30271e-07
47.400000	1.33095e-07
47.350000	1.3598e-07
47.300000	1.38928e-07
47.250000	1.41939e-07
47.200000	1.45015e-07
47.150000	1.48158e-07
47.100000	1.51368e-07
47.050000	1.54648e-07
47.000000	1.57998e-07
46.950000	1.61421e-07
46.900000	1.64918e-07
46.850000	1.6849e-07
46.800000	1.72139e-07
46.750000	1.75866e-07
46.700000	1.79675e-07
46.650000	1.83565e-07
46.600000	1.87539e-07
46.550000	1.91599e-07
46.500000	1.95746e-07
46.450000	1.99983e-07
46.400000	2.04311e-07
46.350000	2.08733e-07
46.300000	2.13249e-07
46.250000	2.17863e-07
46.200000	2.22577e-07
46.150000	2.27392e-07
46.100000	2.3231e-07
46.050000	2.37335e-07
46.000000	2.42468e-07
45.950000	2.47711e-07
45.900000	2.53067e-07
45.850000	2.58539e-07
45.800000	2.64128e-07
45.750000	2.69837e-07
45.700000	2.7567e-07
45.650000	2.81628e-07
45.600000	2.87714e-07
45.550000	2.93931e-07
45.500000	3.00281e-07
45.450000	3.06769e-07
45.400000	3.13395e-07
45.350000	3.20165e-07
45.300000	3.27079e-07
45.250000	3.34143e-07
45.200000	3.41358e-07
45.150000	3.48728e-07
45.100000	3.56257e-07
45.050000	3.63948e-07
45.000000	3.71803e-07
44.950000	3.79828e-07
44.900000	3.88024e-07
44.850000	3.96397e-07
44.800000	4.0495e-07
44.750000	4.13686e-07
44.700000	4.22609e-07
44.650000	4.31725e-07
44.600000	4.41035e-07
44.550000	4.50546e-07
44.500000	4.60261e-07
44.450000	4.70184e-07
44.400000	4.8032e-07
44.350000	4.90673e-07
44.300000	5.01248e-07
44.250000	5.1205e-07
44.200000	5.23084e-07
44.150000	5.34354e-07
44.100000	5.45865e-07
44.050000	5.57623e-07
44.000000	5.69634e-07
43.950000	5.81901e-07
43.900000	5.94431e-07
43.850000	6.0723e-07
43.800000	6.20302e-07
43.750000	6.33655e-07
43.700000	6.47293e-07
43.650000	6.61223e-07
43.600000	6.75451e-07
43.550000	6.89984e-07
43.500000	7.04828e-07
43.450000	7.19989e-07
43.400000	7.35474e-07
43.350000	7.51291e-07
43.300000	7.67446e-07
43.250000	7.83946e-07
43.200000	8.00798e-07
43.150000	8.18011e-07
43.100000	8.35592e-07
43.050000	8.53548e-07
43.000000	8.71888e-07
42.950000	8.90619e-07
42.900000	9.09751e-07
42.850000	9.2929e-07
42.800000	9.49247e-07
42.750000	9.6963e-07
42.700000	9.90448e-07
42.650000	1.01171e-06
42.600000	1.03343e-06
42.550000	1.0556e-06
42.500000	1.07826e-06
42.450000	1.10139e-06
42.400000	1.12502e-06
42.350000	1.14915e-06
42.300000	1.1738e-06
42.250000	1.19897e-06
42.200000	1.22467e-06
42.150000	1.25093e-06
42.100000	1.27774e-06
42.050000	1.30513e-06
42.000000	1.33309e-06
41.950000	1.36166e-06
41.900000	1.39083e-06
41.850000	1.42062e-06
41.800000	1.45104e-06
41.750000	1.48211e-06
41.700000	1.51385e-06
41.650000	1.54625e-06
41.600000	1.57935e-06
41.550000	1.61315e-06
41.500000	1.64767e-06
41.450000	1.68292e-06
41.400000	1.71892e-06
41.350000	1.75568e-06
41.300000	1.79323e-06
41.250000	1.83157e-06
41.200000	1.87072e-06
41.150000	1.91071e-06
41.100000	1.95154e-06
41.050000	1.99324e-06
41.000000	2.03582e-06
40.950000	2.07931e-06
40.900000	2.12372e-06
40.850000	2.16907e-06
40.800000	2.21538e-06
40.750000	2.26267e-06
40.700000	2.31096e-06
40.650000	2.36028e-06
40.600000	2.41064e-06
40.550000	2.46206e-06
40.500000	2.51457e-06
40.450000	2.5682e-06
40.400000	2.62296e-06
40.350000	2.67887e-06
40.300000	2.73597e-06
40.250000	2.79427e-06
40.200000	2.85381e-06
40.150000	2.9146e-06
40.100000	2.97668e-06
40.050000	3.04007e-06
40.000000	3.10479e-06
39.950000	3.17088e-06
39.900000	3.23837e-06
39.850000	3.30728e-06
39.800000	3.37764e-06
39.750000	3.44949e-06
39.700000	3.52285e-06
39.650000	3.59776e-06
39.600000	3.67424e-06
39.550000	3.75233e-06
39.500000	3.83207e-06
39.450000	3.91349e-06
39.400000	3.99662e-06
39.350000	4.0815e-06
39.300000	4.16817e-06
39.250000	4.25666e-06
39.200000	4.347e-06
39.150000	4.43925e-06
39.100000	4.53343e-06
39.050000	4.62959e-06
39.000000	4.72778e-06
38.950000	4.82802e-06
38.900000	4.93036e-06
38.850000	5.03486e-06
38.800000	5.14154e-06
38.750000	5.25046e-06
38.700000	5.36167e-06
38.650000	5.4752e-06
38.600000	5.59111e-06
38.550000	5.70945e-06
38.500000	5.83027e-06
38.450000	5.95362e-06
38.400000	6.07954e-06
38.350000	6.2081e-06
38.300000	6.33935e-06
38.250000	6.47334e-06
38.200000	6.61013e-06
38.150000	6.74978e-06
38.100000	6.89234e-06
38.050000	7.03788e-06
38.000000	7.18646e-06
37.950000	7.33813e-06
37.900000	7.49297e-06
37.850000	7.65104e-06
37.800000	7.8124e-06
37.750000	7.97712e-06
37.700000	8.14527e-06
37.650000	8.31692e-06
37.600000	8.49214e-06
37.550000	8.67101e-06
37.500000	8.85359e-06
37.450000	9.03997e-06
37.400000	9.23022e-06
37.350000	9.42443e-06
37.300000	9.62266e-06
37.250000	9.82501e-06
37.200000	1.00316e-05
37.150000	1.02424e-05
37.100000	1.04576e-05
37.050000	1.06772e-05
37.000000	1.09015e-05
36.950000	1.11303e-05
36.900000	1.13639e-05
36.850000	1.16023e-05
36.800000	1.18456e-05
36.750000	1.2094e-05
36.700000	1.23475e-05
36.650000	1.26063e-05
36.600000	1.28703e-05
36.550000	1.31399e-05
36.500000	1.3415e-05
36.450000	1.36957e-05
36.400000	1.39822e-05
36.350000	1.42747e-05
36.300000	1.45731e-05
36.250000	1.48777e-05
36.200000	1.51886e-05
36.150000	1.55058e-05
36.100000	1.58296e-05
36.050000	1.616e-05
36.000000	1.64972e-05
35.950000	1.68413e-05
35.900000	1.71925e-05
35.850000	1.75508e-05
35.800000	1.79165e-05
35.750000	1.82897e-05
35.700000	1.86705e-05
35.650000	1.90591e-05
35.600000	1.94557e-05
35.550000	1.98603e-05
35.500000	2.02732e-05
35.450000	2.06945e-05
35.400000	2.11244e-05
35.350000	2.15631e-05
35.300000	2.20107e-05
35.250000	2.24674e-05
35.200000	2.29334e-05
35.150000	2.34089e-05
35.100000	2.3894e-05
35.050000	2.4389e-05
35.000000	2.4894e-05
34.950000	2.54093e-05
34.900000	2.5935e-05
34.850000	2.64713e-05
34.800000	2.70185e-05
34.750000	2.75767e-05
34.700000	2.81463e-05
34.650000	2.87273e-05
34.600000	2.932e-05
34.550000	2.99247e-05
34.500000	3.05416e-05
34.450000	3.11709e-05
34.400000	3.18129e-05
34.350000	3.24677e-05
34.300000	3.31358e-05
34.250000	3.38172e-05
34.200000	3.45123e-05
34.150000	3.52213e-05
34.100000	3.59445e-05
34.050000	3.66822e-05
34.000000	3.74346e-05
33.950000	3.82021e-05
33.900000	3.89848e-05
33.850000	3.97832e-05
33.800000	4.05975e-05
33.750000	4.14279e-05
33.700000	4.22749e-05
33.650000	4.31387e-05
33.600000	4.40197e-05
33.550000	4.49181e-05
33.500000	4.58343e-05
33.450000	4.67687e-05
33.400000	4.77215e-05
33.350000	4.86931e-05
33.300000	4.96839e-05
33.250000	5.06942e-05
33.200000	5.17244e-05
33.150000	5.27748e-05
33.100000	5.38459e-05
33.050000	5.4938e-05
33.000000	5.60515e-05
32.950000	5.71868e-05
32.900000	5.83443e-05
32.850000	5.95243e-05
32.800000	6.07274e-05
32.750000	6.1954e-05
32.700000	6.32044e-05
32.650000	6.4479e-05
32.600000	6.57784e-05
32.550000	6.7103e-05
32.500000	6.84532e-05
32.450000	6.98295e-05
32.400000	7.12324e-05
32.350000	7.26623e-05
32.300000	7.41197e-05
32.250000	7.56051e-05
32.200000	7.71189e-05
32.150000	7.86618e-05
32.100000	8.02342e-05
32.050000	8.18366e-05
32.000000	8.34695e-05
31.950000	8.51335e-05
31.900000	8.6829e-05
31.850000	8.85568e-05
31.800000	9.03172e-05
31.750000	9.21109e-05
31.700000	9.39384e-05
31.650000	9.58002e-05
31.600000	9.76971e-05
31.550000	9.96295e-05
31.500000	0.000101598
31.450000	0.000103603
31.400000	0.000105646
31.350000	0.000107726
31.300000	0.000109846
31.250000	0.000112004
31.200000	0.000114202
31.150000	0.000116441
31.100000	0.000118721
31.050000	0.000121042
31.000000	0.000123406
30.950000	0.000125813
30.900000	0.000128264
30.850000	0.000130759
30.800000	0.000133299
30.750000	0.000135885
30.700000	0.000138518
30.650000	0.000141198
30.600000	0.000143925
30.550000	0.000146701
30.500000	0.000149526
30.450000	0.000152401
30.400000	0.000155327
30.350000	0.000158304
30.300000	0.000161332
30.250000	0.000164414
30.200000	0.000167549
30.150000	0.000170738
30.100000	0.000173982
30.050000	0.000177281
30.000000	0.000180636
29.950000	0.000184049
29.900000	0.000187518
29.850000	0.000191046
29.800000	0.000194633
29.750000	0.000198279
29.700000	0.000201985
29.650000	0.000205752
29.600000	0.000209581
29.550000	0.000213471
29.500000	0.000217423
29.450000	0.000221439
29.400000	0.000225518
29.350000	0.000229662
29.300000	0.000233869
29.250000	0.000238142
29.200000	0.00024248
29.150000	0.000246884
29.100000	0.000251355
29.050000	0.000255891
29.000000	0.000260494
28.950000	0.000265165
28.900000	0.000269902
28.850000	0.000274706
28.800000	0.000279577
28.750000	0.000284516
28.700000	0.000289522
28.650000	0.000294594
28.600000	0.000299733
28.550000	0.000304938
28.500000	0.000310208
28.450000	0.000315544
28.400000	0.000320943
28.350000	0.000326407
28.300000	0.000331932
28.250000	0.000337519
28.200000	0.000343165
28.150000	0.00034887
28.100000	0.000354631
28.050000	0.000360447
28.000000	0.000366314
27.950000	0.000372232
27.900000	0.000378196
27.850000	0.000384203
27.800000	0.000390251
27.750000	0.000396334
27.700000	0.000402449
27.650000	0.000408589
27.600000	0.00041475
27.550000	0.000420925
27.500000	0.000427107
27.450000	0.000433288
27.400000	0.000439458
27.350000	0.000445606
27.300000	0.000451722
27.250000	0.00045779
27.200000	0.000463795
27.150000	0.000469718
27.100000	0.000475537
27.050000	0.000481226
27.000000	0.00048675
26.950000	0.000492069
26.900000	0.000497128
26.850000	0.000501853
26.800000	0.000506131
26.750000	0.000509761
&
```
