## Supplementary material for "All-at-once RNA folding with 3D motif prediction framed by evolutionary information": RF03027_RT-6.cacofold.helixcov

```
# RMs = 2 L = 83

# RM_HELIX NESTED 3-10 20-27, nbp = 8 nbp_cov = 0
# pvals: 0.681526,0.93586,0.158719,0.521544,0.446035,0.296421,0.555526,0.223614
# aggregated NONE
NESTED  ::<<<<<<<<_____>>>>>>>>:::::::::::::::::::::::::::::::::::::::::::::::::::::
        ::::::::::::::::::::::::::::::::::::::::::::::::::::::::::::::::::::::::::::

# RM_HELIX NESTED 32-43 53-65, nbp = 12 nbp_cov = 0
# pvals: 0.585,0.545632,0.231474,0.446035,0.446035,0.441351,0.436632,0.600333,0.446035,0.446035,0.446035,0.441351
# aggregated NONE
NESTED  :::::::::::::::::::::::::::<<<<<<<<<<<<_________>>>>>>>>>>>>::::::::::::::::
        ::::::::::::::::::::::::::::::::::::::::::::::::::::::::::::::::::::::::::::
```
