## Supplementary material for "All-at-once RNA folding with 3D motif prediction framed by evolutionary information": RF03027_RT-6.cacofold.power

```
# Power analysis of CaCoFold structure 
#
# Powertype = SINGLE SUBSTITUTIONS
# covary  left_pos      right_pos    substitutions      power
#----------------------------------------------------------------
          3		27		4		0.07
          4		26		39		0.81
          5		25		32		0.76
          6		24		22		0.63
          7		23		0		0.00
          8		22		37		0.80
          9		21		24		0.66
          10		20		35		0.78
          32		65		33		0.77
          33		64		25		0.67
          34		63		20		0.59
          35		62		13		0.42
          36		61		20		0.59
          37		60		13		0.42
          38		59		24		0.66
          39		57		20		0.59
          40		56		8		0.24
          41		55		28		0.72
          42		54		23		0.64
          43		53		25		0.67
#
# BPAIRS 20
# avg substitutions per BP  22.2
# BPAIRS expected to covary 11.5 +/- 2.0
# BPAIRS observed to covary 0
#
```
