## Supplementary material for "All-at-once RNA folding with 3D motif prediction framed by evolutionary information": RF03027_RT-6.helixcov

```
# RMs = 2 L = 83

# RM_HELIX NESTED 3-10 20-27, nbp = 8 nbp_cov = 0
# pvals: 0.681526,0.93586,0.158719,0.521544,0.446035,0.296421,0.555526,0.223614
# aggregated NONE
NESTED  ::<<<<<<<<_____>>>>>>>>:::::::::::::::::::::::::::::::::::::::::::::::::::::
        ::::::::::::::::::::::::::::::::::::::::::::::::::::::::::::::::::::::::::::

# RM_HELIX NESTED 59-65 73-78, nbp = 6 nbp_cov = 0
# pvals: 0.882123,0.521544,0.781596,0.432018,0.164421,0.178193
# aggregated NONE
NESTED  :::::::::::::::::::::::::::::::::::::::::::::::::::::<<-<<<<_____>>>>>>:::::
        ::::::::::::::::::::::::::::::::::::::::::::::::::::::::::::::::::::::::::::
```
