## Supplementary material for "All-at-once RNA folding with 3D motif prediction framed by evolutionary information": RF03027_RT-6.power

```
# Power analysis of given structure 
#
# Powertype = SINGLE SUBSTITUTIONS
# covary  left_pos      right_pos    substitutions      power
#----------------------------------------------------------------
          3		27		4		0.07
          4		26		39		0.81
          5		25		32		0.76
          6		24		22		0.63
          7		23		0		0.00
          8		22		37		0.80
          9		21		24		0.66
          10		20		35		0.78
          59		78		44		0.84
          60		77		32		0.76
          62		76		30		0.74
          63		75		15		0.47
          64		74		23		0.64
          65		73		35		0.78
#
# BPAIRS 14
# avg substitutions per BP  26.6
# BPAIRS expected to covary 8.7 +/- 1.5
# BPAIRS observed to covary 0
#
```
