## Supplementary material for "All-at-once RNA folding with 3D motif prediction framed by evolutionary information": RF03027_RT-6.surv

```
4.350000	0.0714286
4.200000	0.142857
3.900000	0.214286
3.000000	0.285714
1.800000	0.357143
0.100000	0.428571
-0.050000	0.5
-0.850000	0.642857
-1.200000	0.714286
-2.450000	0.785714
-3.550000	0.857143
-5.000000	0.928571
-6.150000	1
&
15.450000	0.000352609
14.300000	0.000705219
13.850000	0.00105783
13.550000	0.00141044
13.500000	0.00176305
13.400000	0.00211566
12.700000	0.00246827
12.450000	0.00282087
12.400000	0.00317348
12.350000	0.00352609
12.300000	0.0038787
11.550000	0.00423131
11.350000	0.00458392
11.050000	0.00493653
11.000000	0.00528914
10.950000	0.00564175
10.750000	0.00599436
10.650000	0.00634697
10.600000	0.00705219
10.500000	0.0074048
10.200000	0.0077574
10.100000	0.00811001
9.900000	0.00881523
9.700000	0.00916784
9.650000	0.00987306
9.500000	0.0102257
9.300000	0.0105783
9.250000	0.0112835
9.200000	0.0116361
9.150000	0.0119887
9.050000	0.0123413
9.000000	0.0126939
8.950000	0.0130465
8.900000	0.0133992
8.850000	0.0137518
8.750000	0.0141044
8.650000	0.014457
8.600000	0.0148096
8.550000	0.0151622
8.350000	0.0155148
8.250000	0.01622
8.150000	0.0165726
8.100000	0.0169252
8.050000	0.0176305
8.000000	0.0179831
7.950000	0.0186883
7.900000	0.0190409
7.850000	0.0197461
7.800000	0.0200987
7.750000	0.0208039
7.700000	0.0215092
7.500000	0.0222144
7.450000	0.0229196
7.400000	0.0232722
7.250000	0.0236248
7.150000	0.02433
7.100000	0.0246827
6.900000	0.0250353
6.850000	0.0253879
6.800000	0.0257405
6.650000	0.0260931
6.500000	0.0264457
6.450000	0.0267983
6.400000	0.0271509
6.350000	0.0275035
6.300000	0.0278561
6.250000	0.0282087
6.200000	0.0285614
6.150000	0.0299718
6.100000	0.030677
5.950000	0.0310296
5.850000	0.0320874
5.750000	0.0331453
5.700000	0.0338505
5.650000	0.0349083
5.600000	0.0359661
5.550000	0.037024
5.450000	0.0377292
5.400000	0.038787
5.350000	0.0394922
5.300000	0.0419605
5.250000	0.0426657
5.200000	0.0433709
5.150000	0.045134
5.100000	0.0472496
5.050000	0.0479549
5.000000	0.0483075
4.950000	0.0500705
4.900000	0.051481
4.850000	0.0518336
4.800000	0.0535966
4.750000	0.0553597
4.700000	0.0567701
4.650000	0.0574753
4.600000	0.0581805
4.450000	0.0588858
4.400000	0.0599436
4.350000	0.061354
4.300000	0.0620592
4.250000	0.0638223
4.200000	0.0645275
4.150000	0.0659379
4.100000	0.0673484
4.050000	0.0687588
4.000000	0.0701693
3.950000	0.0715797
3.900000	0.0722849
3.850000	0.074048
3.800000	0.0765162
3.750000	0.0786319
3.700000	0.0803949
3.650000	0.0832158
3.600000	0.0846262
3.550000	0.0853315
3.500000	0.0867419
3.450000	0.0881523
3.400000	0.090268
3.350000	0.0913258
3.300000	0.0927362
3.250000	0.0944993
3.200000	0.0962623
3.150000	0.0976728
3.100000	0.0997884
3.050000	0.100846
3.000000	0.102257
2.950000	0.103667
2.900000	0.105783
2.850000	0.108604
2.800000	0.110367
2.750000	0.113188
2.700000	0.116008
2.650000	0.117772
2.600000	0.118477
2.550000	0.120592
2.500000	0.123061
2.450000	0.123766
2.400000	0.127292
2.350000	0.130818
2.300000	0.132934
2.250000	0.135049
2.200000	0.13646
2.150000	0.139281
2.100000	0.141044
2.050000	0.14457
2.000000	0.147743
1.950000	0.150564
1.900000	0.153032
1.850000	0.157264
1.800000	0.161848
1.750000	0.163963
1.700000	0.166079
1.650000	0.167489
1.600000	0.171721
1.550000	0.174542
1.500000	0.175247
1.450000	0.181241
1.400000	0.185472
1.350000	0.189351
1.300000	0.192877
1.250000	0.196403
1.200000	0.20134
1.150000	0.202398
1.100000	0.204866
1.050000	0.207334
1.000000	0.211918
0.950000	0.216855
0.900000	0.222144
0.850000	0.226023
0.800000	0.231312
0.750000	0.235896
0.700000	0.240832
0.650000	0.246121
0.600000	0.251058
0.550000	0.255642
0.500000	0.25952
0.450000	0.261989
0.400000	0.265867
0.350000	0.269746
0.300000	0.275388
0.250000	0.279972
0.200000	0.284556
0.150000	0.290903
0.100000	0.295134
0.050000	0.301128
0.000000	0.39598
-0.050000	0.606488
-0.100000	0.612835
-0.150000	0.616714
-0.200000	0.622355
-0.250000	0.630113
-0.300000	0.634697
-0.350000	0.640339
-0.400000	0.644922
-0.450000	0.649154
-0.500000	0.65268
-0.550000	0.659027
-0.600000	0.665726
-0.650000	0.669958
-0.700000	0.675599
-0.750000	0.680183
-0.800000	0.68653
-0.850000	0.690409
-0.900000	0.694993
-0.950000	0.702045
-1.000000	0.710155
-1.050000	0.715092
-1.100000	0.722849
-1.150000	0.727433
-1.200000	0.73237
-1.250000	0.737659
-1.300000	0.74189
-1.350000	0.747179
-1.400000	0.752116
-1.450000	0.757757
-1.500000	0.763399
-1.550000	0.766925
-1.600000	0.772214
-1.650000	0.776446
-1.700000	0.782087
-1.750000	0.787024
-1.800000	0.791255
-1.850000	0.796544
-1.900000	0.800423
-1.950000	0.807123
-2.000000	0.813822
-2.050000	0.818759
-2.100000	0.824401
-2.150000	0.828984
-2.200000	0.834626
-2.250000	0.83921
-2.300000	0.845205
-2.350000	0.851904
-2.400000	0.857898
-2.450000	0.86213
-2.500000	0.866361
-2.550000	0.871298
-2.600000	0.875529
-2.650000	0.878702
-2.700000	0.882581
-2.750000	0.88787
-2.800000	0.889986
-2.850000	0.893865
-2.900000	0.896333
-2.950000	0.90268
-3.000000	0.909027
-3.050000	0.911142
-3.100000	0.913258
-3.150000	0.917842
-3.200000	0.921016
-3.250000	0.924189
-3.300000	0.928068
-3.350000	0.932299
-3.400000	0.93512
-3.450000	0.93653
-3.500000	0.940409
-3.550000	0.942525
-3.600000	0.946403
-3.650000	0.949224
-3.700000	0.95134
-3.750000	0.953456
-3.800000	0.955924
-3.850000	0.958039
-3.900000	0.959803
-3.950000	0.961566
-4.000000	0.963681
-4.050000	0.96615
-4.100000	0.96756
-4.150000	0.968618
-4.200000	0.970028
-4.250000	0.972144
-4.300000	0.972849
-4.400000	0.974965
-4.450000	0.976375
-4.500000	0.977786
-4.550000	0.979196
-4.600000	0.979901
-4.650000	0.980606
-4.750000	0.982017
-4.800000	0.98378
-4.850000	0.984133
-4.900000	0.984485
-4.950000	0.984838
-5.000000	0.98519
-5.100000	0.985543
-5.150000	0.986953
-5.200000	0.987306
-5.250000	0.988364
-5.350000	0.989069
-5.450000	0.989774
-5.500000	0.99048
-5.550000	0.991185
-5.600000	0.992243
-5.650000	0.992948
-5.700000	0.9933
-5.750000	0.993653
-5.800000	0.994006
-5.950000	0.994358
-6.000000	0.994711
-6.050000	0.995063
-6.100000	0.995416
-6.150000	0.995769
-6.250000	0.997179
-6.300000	0.997532
-6.400000	0.997884
-6.550000	0.998237
-6.600000	0.99859
-6.850000	0.998942
-6.950000	0.999295
-7.500000	0.999647
-7.850000	1
&
45.750000	1.75439e-05
38.550000	3.50877e-05
36.600000	5.26316e-05
35.500000	7.01754e-05
33.350000	8.77193e-05
32.900000	0.000105263
31.700000	0.000122807
29.750000	0.000140351
28.300000	0.000157895
28.250000	0.000175439
28.100000	0.000192982
27.600000	0.000210526
27.050000	0.00022807
27.000000	0.000245614
26.950000	0.000263158
26.500000	0.000280702
26.300000	0.000315789
26.050000	0.000350877
25.950000	0.000385965
25.900000	0.000403509
25.300000	0.000421053
25.150000	0.000438596
25.000000	0.00045614
24.950000	0.000491228
24.900000	0.000508772
24.750000	0.000526316
24.650000	0.000561404
24.450000	0.000578947
24.350000	0.000596491
24.300000	0.000614035
24.200000	0.000649123
24.100000	0.000666667
24.050000	0.000684211
24.000000	0.000719298
23.900000	0.000736842
23.800000	0.000754386
23.600000	0.00077193
23.500000	0.000807018
23.400000	0.000824561
23.350000	0.000842105
23.300000	0.000877193
23.250000	0.000894737
23.150000	0.000912281
23.000000	0.000929825
22.950000	0.000964912
22.900000	0.000982456
22.800000	0.001
22.750000	0.00105263
22.600000	0.00107018
22.550000	0.00108772
22.500000	0.00114035
22.450000	0.00117544
22.400000	0.00121053
22.300000	0.00122807
22.250000	0.00124561
22.200000	0.00129825
22.150000	0.00135088
22.050000	0.00140351
21.950000	0.00142105
21.850000	0.0014386
21.600000	0.00147368
21.550000	0.00149123
21.500000	0.00152632
21.300000	0.00154386
21.250000	0.0015614
21.200000	0.00159649
21.150000	0.00163158
21.050000	0.00170175
21.000000	0.0017193
20.950000	0.00173684
20.900000	0.00178947
20.850000	0.00180702
20.800000	0.00184211
20.750000	0.00189474
20.700000	0.00191228
20.650000	0.00192982
20.600000	0.00194737
20.550000	0.00196491
20.450000	0.002
20.350000	0.00205263
20.300000	0.00207018
20.250000	0.00210526
20.200000	0.00212281
20.150000	0.00215789
20.100000	0.00222807
20.000000	0.00226316
19.950000	0.00231579
19.900000	0.00233333
19.850000	0.00238596
19.750000	0.00240351
19.700000	0.00245614
19.600000	0.00252632
19.550000	0.00257895
19.500000	0.00259649
19.450000	0.00261404
19.350000	0.00263158
19.300000	0.00268421
19.250000	0.0027193
19.200000	0.00278947
19.150000	0.00280702
19.100000	0.00289474
19.050000	0.00296491
19.000000	0.00301754
18.950000	0.00305263
18.900000	0.00308772
18.850000	0.00312281
18.800000	0.00317544
18.750000	0.00322807
18.700000	0.0032807
18.650000	0.00336842
18.600000	0.00340351
18.550000	0.00345614
18.500000	0.00349123
18.450000	0.00352632
18.400000	0.00361404
18.350000	0.00364912
18.300000	0.00368421
18.250000	0.00373684
18.200000	0.00378947
18.150000	0.00384211
18.100000	0.00389474
18.050000	0.00398246
18.000000	0.004
17.950000	0.00405263
17.900000	0.00407018
17.850000	0.00412281
17.800000	0.00417544
17.750000	0.00424561
17.700000	0.00426316
17.650000	0.00431579
17.600000	0.0044386
17.550000	0.00452632
17.500000	0.00457895
17.450000	0.00461404
17.400000	0.00463158
17.350000	0.00468421
17.300000	0.00473684
17.250000	0.00478947
17.200000	0.00484211
17.150000	0.00489474
17.100000	0.00492982
17.050000	0.00496491
17.000000	0.00503509
16.950000	0.00510526
16.900000	0.00521053
16.850000	0.00522807
16.800000	0.00531579
16.750000	0.00535088
16.700000	0.00542105
16.650000	0.00549123
16.600000	0.00559649
16.550000	0.00561404
16.500000	0.00566667
16.450000	0.00575439
16.400000	0.00582456
16.350000	0.00591228
16.300000	0.00607018
16.250000	0.00619298
16.200000	0.00626316
16.150000	0.00636842
16.100000	0.00649123
16.050000	0.00659649
16.000000	0.00664912
15.950000	0.00666667
15.900000	0.00675439
15.850000	0.00685965
15.800000	0.00694737
15.750000	0.00707018
15.700000	0.00726316
15.650000	0.00740351
15.600000	0.00750877
15.550000	0.00770175
15.500000	0.00782456
15.450000	0.00792982
15.400000	0.008
15.350000	0.00810526
15.300000	0.00822807
15.250000	0.00829825
15.200000	0.00838596
15.150000	0.00857895
15.100000	0.00866667
15.050000	0.00878947
15.000000	0.009
14.950000	0.00912281
14.900000	0.00924561
14.850000	0.00936842
14.800000	0.0095614
14.750000	0.00973684
14.700000	0.00989474
14.650000	0.0100175
14.600000	0.0102807
14.550000	0.0103333
14.500000	0.0104386
14.450000	0.010614
14.400000	0.0107895
14.350000	0.0109649
14.300000	0.0111228
14.250000	0.0113333
14.200000	0.0113684
14.150000	0.0115263
14.100000	0.0116667
14.050000	0.0117895
14.000000	0.0119825
13.950000	0.0120877
13.900000	0.0123158
13.850000	0.0124386
13.800000	0.0125614
13.750000	0.0126842
13.700000	0.0129298
13.650000	0.0130526
13.600000	0.0132982
13.550000	0.0135263
13.500000	0.0138246
13.450000	0.0139649
13.400000	0.0141404
13.350000	0.0142632
13.300000	0.0144912
13.250000	0.0147193
13.200000	0.0148947
13.150000	0.0151053
13.100000	0.0152807
13.050000	0.0154912
13.000000	0.0156667
12.950000	0.0157895
12.900000	0.016
12.850000	0.0162632
12.800000	0.0164386
12.750000	0.0166491
12.700000	0.0168772
12.650000	0.0171754
12.600000	0.0174912
12.550000	0.0177193
12.500000	0.0179825
12.450000	0.0183158
12.400000	0.0185614
12.350000	0.018807
12.300000	0.0191579
12.250000	0.0193509
12.200000	0.0196667
12.150000	0.0199298
12.100000	0.0202105
12.050000	0.0204737
12.000000	0.0208421
11.950000	0.0211754
11.900000	0.0215088
11.850000	0.0217193
11.800000	0.0219825
11.750000	0.0222807
11.700000	0.0226316
11.650000	0.0228596
11.600000	0.0231228
11.550000	0.023386
11.500000	0.0238246
11.450000	0.0241579
11.400000	0.0244035
11.350000	0.0247018
11.300000	0.0251228
11.250000	0.0255263
11.200000	0.0258947
11.150000	0.026193
11.100000	0.0264386
11.050000	0.0268246
11.000000	0.0272281
10.950000	0.0275965
10.900000	0.0279825
10.850000	0.028614
10.800000	0.029
10.750000	0.0293333
10.700000	0.0297544
10.650000	0.0301228
10.600000	0.0305263
10.550000	0.0308596
10.500000	0.0313333
10.450000	0.031614
10.400000	0.0319123
10.350000	0.0323684
10.300000	0.0326842
10.250000	0.0330526
10.200000	0.0334386
10.150000	0.0339298
10.100000	0.0344561
10.050000	0.0349825
10.000000	0.0355088
9.950000	0.0359298
9.900000	0.0365088
9.850000	0.0371228
9.800000	0.0375439
9.750000	0.0380702
9.700000	0.0387193
9.650000	0.0392807
9.600000	0.0397719
9.550000	0.0402456
9.500000	0.0407544
9.450000	0.0413509
9.400000	0.0419474
9.350000	0.0423509
9.300000	0.0426842
9.250000	0.0433333
9.200000	0.0439649
9.150000	0.0445439
9.100000	0.0449825
9.050000	0.0455789
9.000000	0.0461228
8.950000	0.0467018
8.900000	0.0474561
8.850000	0.0483158
8.800000	0.0488421
8.750000	0.0495088
8.700000	0.0501404
8.650000	0.0508947
8.600000	0.0516316
8.550000	0.0522632
8.500000	0.0529123
8.450000	0.0536491
8.400000	0.0544561
8.350000	0.0551754
8.300000	0.0558772
8.250000	0.0566667
8.200000	0.0574912
8.150000	0.0584035
8.100000	0.059193
8.050000	0.0599825
8.000000	0.0608947
7.950000	0.0619298
7.900000	0.0626491
7.850000	0.0634035
7.800000	0.0642982
7.750000	0.065193
7.700000	0.0659298
7.650000	0.0667895
7.600000	0.0676491
7.550000	0.0686316
7.500000	0.0694912
7.450000	0.0703333
7.400000	0.0713509
7.350000	0.0722807
7.300000	0.0732105
7.250000	0.0741579
7.200000	0.0749649
7.150000	0.0757719
7.100000	0.0768772
7.050000	0.0781754
7.000000	0.0792632
6.950000	0.08
6.900000	0.0808596
6.850000	0.0820526
6.800000	0.0831404
6.750000	0.0842807
6.700000	0.0853509
6.650000	0.0864737
6.600000	0.0876842
6.550000	0.0888246
6.500000	0.0899123
6.450000	0.0912456
6.400000	0.0922632
6.350000	0.0936667
6.300000	0.0951053
6.250000	0.0963684
6.200000	0.0975789
6.150000	0.099
6.100000	0.100281
6.050000	0.101596
6.000000	0.102895
5.950000	0.104211
5.900000	0.105667
5.850000	0.107123
5.800000	0.108632
5.750000	0.109947
5.700000	0.111719
5.650000	0.113123
5.600000	0.114544
5.550000	0.116123
5.500000	0.117596
5.450000	0.119018
5.400000	0.120491
5.350000	0.122263
5.300000	0.123772
5.250000	0.125439
5.200000	0.127175
5.150000	0.128596
5.100000	0.130105
5.050000	0.131825
5.000000	0.133561
4.950000	0.135526
4.900000	0.136842
4.850000	0.138825
4.800000	0.141298
4.750000	0.143228
4.700000	0.14493
4.650000	0.146982
4.600000	0.149123
4.550000	0.150596
4.500000	0.152298
4.450000	0.154702
4.400000	0.156895
4.350000	0.158719
4.300000	0.160667
4.250000	0.162404
4.200000	0.164421
4.150000	0.166474
4.100000	0.168561
4.050000	0.17093
4.000000	0.173386
3.950000	0.175684
3.900000	0.178193
3.850000	0.180825
3.800000	0.183263
3.750000	0.185649
3.700000	0.187667
3.650000	0.189789
3.600000	0.192281
3.550000	0.194667
3.500000	0.197421
3.450000	0.199772
3.400000	0.202263
3.350000	0.204614
3.300000	0.207158
3.250000	0.20986
3.200000	0.212561
3.150000	0.215246
3.100000	0.218404
3.050000	0.220789
3.000000	0.223614
2.950000	0.226263
2.900000	0.228719
2.850000	0.231474
2.800000	0.234193
2.750000	0.236825
2.700000	0.239632
2.650000	0.242333
2.600000	0.24507
2.550000	0.248281
2.500000	0.251684
2.450000	0.254789
2.400000	0.257526
2.350000	0.260386
2.300000	0.263123
2.250000	0.266316
2.200000	0.269263
2.150000	0.272526
2.100000	0.275877
2.050000	0.279526
2.000000	0.282825
1.950000	0.285649
1.900000	0.289333
1.850000	0.292912
1.800000	0.296421
1.750000	0.300123
1.700000	0.303667
1.650000	0.307561
1.600000	0.31093
1.550000	0.314246
1.500000	0.317947
1.450000	0.321298
1.400000	0.32514
1.350000	0.329158
1.300000	0.333105
1.250000	0.336368
1.200000	0.340491
1.150000	0.344649
1.100000	0.348158
1.050000	0.352193
1.000000	0.356175
0.950000	0.360474
0.900000	0.364789
0.850000	0.368702
0.800000	0.372579
0.750000	0.376561
0.700000	0.380684
0.650000	0.384351
0.600000	0.388526
0.550000	0.393053
0.500000	0.396877
0.450000	0.401088
0.400000	0.405474
0.350000	0.409684
0.300000	0.413982
0.250000	0.418439
0.200000	0.422825
0.150000	0.427211
0.100000	0.432018
0.050000	0.436632
0.000000	0.441351
-0.050000	0.446035
-0.100000	0.450667
-0.150000	0.455158
-0.200000	0.459614
-0.250000	0.463667
-0.300000	0.468105
-0.350000	0.472421
-0.400000	0.477035
-0.450000	0.482035
-0.500000	0.487228
-0.550000	0.491807
-0.600000	0.496614
-0.650000	0.501439
-0.700000	0.506947
-0.750000	0.511737
-0.800000	0.516737
-0.850000	0.521544
-0.900000	0.52607
-0.950000	0.530526
-1.000000	0.535439
-1.050000	0.540754
-1.100000	0.545632
-1.150000	0.550667
-1.200000	0.555526
-1.250000	0.560386
-1.300000	0.56514
-1.350000	0.570526
-1.400000	0.575404
-1.450000	0.580404
-1.500000	0.585
-1.550000	0.590175
-1.600000	0.595368
-1.650000	0.600333
-1.700000	0.605719
-1.750000	0.611088
-1.800000	0.616035
-1.850000	0.621281
-1.900000	0.626333
-1.950000	0.631193
-2.000000	0.636088
-2.050000	0.641719
-2.100000	0.646982
-2.150000	0.651632
-2.200000	0.656614
-2.250000	0.661649
-2.300000	0.666825
-2.350000	0.671719
-2.400000	0.676509
-2.450000	0.681526
-2.500000	0.686368
-2.550000	0.69114
-2.600000	0.695544
-2.650000	0.700474
-2.700000	0.705632
-2.750000	0.709719
-2.800000	0.714298
-2.850000	0.718895
-2.900000	0.723579
-2.950000	0.728228
-3.000000	0.733439
-3.050000	0.737596
-3.100000	0.742
-3.150000	0.746544
-3.200000	0.750719
-3.250000	0.755579
-3.300000	0.759842
-3.350000	0.764211
-3.400000	0.768965
-3.450000	0.773298
-3.500000	0.777421
-3.550000	0.781596
-3.600000	0.785579
-3.650000	0.789491
-3.700000	0.793088
-3.750000	0.796842
-3.800000	0.801
-3.850000	0.804982
-3.900000	0.809368
-3.950000	0.81286
-4.000000	0.816772
-4.050000	0.820877
-4.100000	0.824316
-4.150000	0.827754
-4.200000	0.831246
-4.250000	0.834684
-4.300000	0.838368
-4.350000	0.841772
-4.400000	0.844825
-4.450000	0.848035
-4.500000	0.851368
-4.550000	0.854702
-4.600000	0.85793
-4.650000	0.861368
-4.700000	0.864439
-4.750000	0.867386
-4.800000	0.870509
-4.850000	0.873421
-4.900000	0.876456
-4.950000	0.879211
-5.000000	0.882123
-5.050000	0.884579
-5.100000	0.887228
-5.150000	0.889965
-5.200000	0.893105
-5.250000	0.895456
-5.300000	0.897982
-5.350000	0.900667
-5.400000	0.902982
-5.450000	0.905754
-5.500000	0.908439
-5.550000	0.910719
-5.600000	0.913544
-5.650000	0.915702
-5.700000	0.917825
-5.750000	0.919877
-5.800000	0.921825
-5.850000	0.924
-5.900000	0.925789
-5.950000	0.927982
-6.000000	0.93014
-6.050000	0.93214
-6.100000	0.934088
-6.150000	0.93586
-6.200000	0.937596
-6.250000	0.939211
-6.300000	0.940912
-6.350000	0.942561
-6.400000	0.944123
-6.450000	0.945947
-6.500000	0.947561
-6.550000	0.949
-6.600000	0.950509
-6.650000	0.951807
-6.700000	0.953596
-6.750000	0.954825
-6.800000	0.956211
-6.850000	0.957719
-6.900000	0.95893
-6.950000	0.960088
-7.000000	0.961316
-7.050000	0.962386
-7.100000	0.963614
-7.150000	0.964667
-7.200000	0.965596
-7.250000	0.966684
-7.300000	0.967667
-7.350000	0.968719
-7.400000	0.969579
-7.450000	0.970702
-7.500000	0.971649
-7.550000	0.972561
-7.600000	0.973368
-7.650000	0.974158
-7.700000	0.974895
-7.750000	0.975649
-7.800000	0.976316
-7.850000	0.977175
-7.900000	0.978053
-7.950000	0.979088
-8.000000	0.979965
-8.050000	0.980632
-8.100000	0.981158
-8.150000	0.981895
-8.200000	0.982474
-8.250000	0.982965
-8.300000	0.983456
-8.350000	0.984088
-8.400000	0.984667
-8.450000	0.985088
-8.500000	0.985491
-8.550000	0.985965
-8.600000	0.986456
-8.650000	0.987123
-8.700000	0.987526
-8.750000	0.988053
-8.800000	0.988456
-8.850000	0.988965
-8.900000	0.989316
-8.950000	0.989772
-9.000000	0.990281
-9.050000	0.990596
-9.100000	0.99107
-9.150000	0.991386
-9.200000	0.991667
-9.250000	0.992
-9.300000	0.992351
-9.350000	0.992614
-9.400000	0.992825
-9.450000	0.993158
-9.500000	0.993439
-9.550000	0.993614
-9.600000	0.993754
-9.650000	0.994053
-9.700000	0.994316
-9.750000	0.994526
-9.800000	0.994684
-9.850000	0.994965
-9.900000	0.995105
-9.950000	1
&
101.950000	1.58103e-10
101.900000	1.59581e-10
101.850000	1.61073e-10
101.800000	1.62578e-10
101.750000	1.64098e-10
101.700000	1.65632e-10
101.650000	1.6718e-10
101.600000	1.68743e-10
101.550000	1.7032e-10
101.500000	1.71912e-10
101.450000	1.73519e-10
101.400000	1.75142e-10
101.350000	1.76779e-10
101.300000	1.78431e-10
101.250000	1.80099e-10
101.200000	1.81783e-10
101.150000	1.83483e-10
101.100000	1.85198e-10
101.050000	1.86929e-10
101.000000	1.88677e-10
100.950000	1.90441e-10
100.900000	1.92221e-10
100.850000	1.94018e-10
100.800000	1.95832e-10
100.750000	1.97663e-10
100.700000	1.99511e-10
100.650000	2.01377e-10
100.600000	2.03259e-10
100.550000	2.0516e-10
100.500000	2.07078e-10
100.450000	2.09014e-10
100.400000	2.10969e-10
100.350000	2.12941e-10
100.300000	2.14932e-10
100.250000	2.16942e-10
100.200000	2.1897e-10
100.150000	2.21018e-10
100.100000	2.23085e-10
100.050000	2.25171e-10
100.000000	2.27276e-10
99.950000	2.29401e-10
99.900000	2.31547e-10
99.850000	2.33712e-10
99.800000	2.35897e-10
99.750000	2.38103e-10
99.700000	2.4033e-10
99.650000	2.42577e-10
99.600000	2.44846e-10
99.550000	2.47136e-10
99.500000	2.49447e-10
99.450000	2.5178e-10
99.400000	2.54134e-10
99.350000	2.56511e-10
99.300000	2.5891e-10
99.250000	2.61331e-10
99.200000	2.63775e-10
99.150000	2.66242e-10
99.100000	2.68732e-10
99.050000	2.71246e-10
99.000000	2.73783e-10
98.950000	2.76343e-10
98.900000	2.78928e-10
98.850000	2.81537e-10
98.800000	2.8417e-10
98.750000	2.86828e-10
98.700000	2.89511e-10
98.650000	2.92219e-10
98.600000	2.94952e-10
98.550000	2.97711e-10
98.500000	3.00496e-10
98.450000	3.03307e-10
98.400000	3.06144e-10
98.350000	3.09007e-10
98.300000	3.11898e-10
98.250000	3.14816e-10
98.200000	3.17761e-10
98.150000	3.20733e-10
98.100000	3.23733e-10
98.050000	3.26762e-10
98.000000	3.29819e-10
97.950000	3.32904e-10
97.900000	3.36018e-10
97.850000	3.39162e-10
97.800000	3.42335e-10
97.750000	3.45538e-10
97.700000	3.4877e-10
97.650000	3.52033e-10
97.600000	3.55327e-10
97.550000	3.58651e-10
97.500000	3.62007e-10
97.450000	3.65393e-10
97.400000	3.68812e-10
97.350000	3.72263e-10
97.300000	3.75746e-10
97.250000	3.79261e-10
97.200000	3.8281e-10
97.150000	3.86392e-10
97.100000	3.90007e-10
97.050000	3.93656e-10
97.000000	3.9734e-10
96.950000	4.01058e-10
96.900000	4.0481e-10
96.850000	4.08598e-10
96.800000	4.12422e-10
96.750000	4.16281e-10
96.700000	4.20176e-10
96.650000	4.24108e-10
96.600000	4.28077e-10
96.550000	4.32083e-10
96.500000	4.36126e-10
96.450000	4.40208e-10
96.400000	4.44327e-10
96.350000	4.48485e-10
96.300000	4.52682e-10
96.250000	4.56919e-10
96.200000	4.61195e-10
96.150000	4.65511e-10
96.100000	4.69868e-10
96.050000	4.74265e-10
96.000000	4.78704e-10
95.950000	4.83184e-10
95.900000	4.87706e-10
95.850000	4.92271e-10
95.800000	4.96878e-10
95.750000	5.01529e-10
95.700000	5.06223e-10
95.650000	5.10961e-10
95.600000	5.15744e-10
95.550000	5.20571e-10
95.500000	5.25444e-10
95.450000	5.30362e-10
95.400000	5.35327e-10
95.350000	5.40337e-10
95.300000	5.45395e-10
95.250000	5.50501e-10
95.200000	5.55654e-10
95.150000	5.60855e-10
95.100000	5.66105e-10
95.050000	5.71405e-10
95.000000	5.76754e-10
94.950000	5.82153e-10
94.900000	5.87603e-10
94.850000	5.93104e-10
94.800000	5.98656e-10
94.750000	6.04261e-10
94.700000	6.09918e-10
94.650000	6.15628e-10
94.600000	6.21391e-10
94.550000	6.27209e-10
94.500000	6.33081e-10
94.450000	6.39008e-10
94.400000	6.44991e-10
94.350000	6.5103e-10
94.300000	6.57125e-10
94.250000	6.63278e-10
94.200000	6.69488e-10
94.150000	6.75757e-10
94.100000	6.82084e-10
94.050000	6.8847e-10
94.000000	6.94917e-10
93.950000	7.01424e-10
93.900000	7.07992e-10
93.850000	7.14621e-10
93.800000	7.21313e-10
93.750000	7.28067e-10
93.700000	7.34885e-10
93.650000	7.41767e-10
93.600000	7.48713e-10
93.550000	7.55724e-10
93.500000	7.62801e-10
93.450000	7.69945e-10
93.400000	7.77155e-10
93.350000	7.84433e-10
93.300000	7.9178e-10
93.250000	7.99195e-10
93.200000	8.06679e-10
93.150000	8.14234e-10
93.100000	8.2186e-10
93.050000	8.29557e-10
93.000000	8.37327e-10
92.950000	8.45169e-10
92.900000	8.53085e-10
92.850000	8.61075e-10
92.800000	8.6914e-10
92.750000	8.77281e-10
92.700000	8.85498e-10
92.650000	8.93792e-10
92.600000	9.02164e-10
92.550000	9.10614e-10
92.500000	9.19144e-10
92.450000	9.27754e-10
92.400000	9.36444e-10
92.350000	9.45216e-10
92.300000	9.5407e-10
92.250000	9.63008e-10
92.200000	9.72029e-10
92.150000	9.81135e-10
92.100000	9.90326e-10
92.050000	9.99603e-10
92.000000	1.00897e-09
91.950000	1.01842e-09
91.900000	1.02796e-09
91.850000	1.03759e-09
91.800000	1.04731e-09
91.750000	1.05712e-09
91.700000	1.06703e-09
91.650000	1.07703e-09
91.600000	1.08712e-09
91.550000	1.0973e-09
91.500000	1.10758e-09
91.450000	1.11796e-09
91.400000	1.12843e-09
91.350000	1.13901e-09
91.300000	1.14968e-09
91.250000	1.16045e-09
91.200000	1.17133e-09
91.150000	1.1823e-09
91.100000	1.19338e-09
91.050000	1.20456e-09
91.000000	1.21585e-09
90.950000	1.22724e-09
90.900000	1.23874e-09
90.850000	1.25035e-09
90.800000	1.26207e-09
90.750000	1.2739e-09
90.700000	1.28583e-09
90.650000	1.29788e-09
90.600000	1.31005e-09
90.550000	1.32233e-09
90.500000	1.33472e-09
90.450000	1.34723e-09
90.400000	1.35985e-09
90.350000	1.3726e-09
90.300000	1.38546e-09
90.250000	1.39845e-09
90.200000	1.41155e-09
90.150000	1.42479e-09
90.100000	1.43814e-09
90.050000	1.45162e-09
90.000000	1.46523e-09
89.950000	1.47896e-09
89.900000	1.49282e-09
89.850000	1.50681e-09
89.800000	1.52094e-09
89.750000	1.5352e-09
89.700000	1.54959e-09
89.650000	1.56411e-09
89.600000	1.57877e-09
89.550000	1.59357e-09
89.500000	1.60851e-09
89.450000	1.62359e-09
89.400000	1.63881e-09
89.350000	1.65418e-09
89.300000	1.66968e-09
89.250000	1.68534e-09
89.200000	1.70114e-09
89.150000	1.71709e-09
89.100000	1.73318e-09
89.050000	1.74943e-09
89.000000	1.76584e-09
88.950000	1.78239e-09
88.900000	1.7991e-09
88.850000	1.81597e-09
88.800000	1.833e-09
88.750000	1.85019e-09
88.700000	1.86753e-09
88.650000	1.88505e-09
88.600000	1.90272e-09
88.550000	1.92056e-09
88.500000	1.93857e-09
88.450000	1.95675e-09
88.400000	1.9751e-09
88.350000	1.99362e-09
88.300000	2.01232e-09
88.250000	2.03119e-09
88.200000	2.05023e-09
88.150000	2.06946e-09
88.100000	2.08887e-09
88.050000	2.10846e-09
88.000000	2.12823e-09
87.950000	2.14819e-09
87.900000	2.16834e-09
87.850000	2.18868e-09
87.800000	2.2092e-09
87.750000	2.22992e-09
87.700000	2.25084e-09
87.650000	2.27195e-09
87.600000	2.29326e-09
87.550000	2.31477e-09
87.500000	2.33648e-09
87.450000	2.3584e-09
87.400000	2.38052e-09
87.350000	2.40285e-09
87.300000	2.42539e-09
87.250000	2.44814e-09
87.200000	2.4711e-09
87.150000	2.49428e-09
87.100000	2.51768e-09
87.050000	2.5413e-09
87.000000	2.56514e-09
86.950000	2.5892e-09
86.900000	2.61349e-09
86.850000	2.63801e-09
86.800000	2.66276e-09
86.750000	2.68774e-09
86.700000	2.71296e-09
86.650000	2.73841e-09
86.600000	2.7641e-09
86.550000	2.79004e-09
86.500000	2.81622e-09
86.450000	2.84264e-09
86.400000	2.86931e-09
86.350000	2.89623e-09
86.300000	2.92341e-09
86.250000	2.95084e-09
86.200000	2.97853e-09
86.150000	3.00648e-09
86.100000	3.03469e-09
86.050000	3.06317e-09
86.000000	3.09191e-09
85.950000	3.12092e-09
85.900000	3.15021e-09
85.850000	3.17977e-09
85.800000	3.20961e-09
85.750000	3.23974e-09
85.700000	3.27014e-09
85.650000	3.30083e-09
85.600000	3.33181e-09
85.550000	3.36308e-09
85.500000	3.39464e-09
85.450000	3.4265e-09
85.400000	3.45866e-09
85.350000	3.49112e-09
85.300000	3.52389e-09
85.250000	3.55697e-09
85.200000	3.59035e-09
85.150000	3.62405e-09
85.100000	3.65807e-09
85.050000	3.69241e-09
85.000000	3.72707e-09
84.950000	3.76205e-09
84.900000	3.79737e-09
84.850000	3.83302e-09
84.800000	3.869e-09
84.750000	3.90532e-09
84.700000	3.94198e-09
84.650000	3.97899e-09
84.600000	4.01634e-09
84.550000	4.05405e-09
84.500000	4.09211e-09
84.450000	4.13053e-09
84.400000	4.16931e-09
84.350000	4.20845e-09
84.300000	4.24796e-09
84.250000	4.28785e-09
84.200000	4.32811e-09
84.150000	4.36874e-09
84.100000	4.40976e-09
84.050000	4.45117e-09
84.000000	4.49297e-09
83.950000	4.53516e-09
83.900000	4.57774e-09
83.850000	4.62073e-09
83.800000	4.66412e-09
83.750000	4.70792e-09
83.700000	4.75213e-09
83.650000	4.79675e-09
83.600000	4.8418e-09
83.550000	4.88727e-09
83.500000	4.93317e-09
83.450000	4.9795e-09
83.400000	5.02626e-09
83.350000	5.07347e-09
83.300000	5.12112e-09
83.250000	5.16922e-09
83.200000	5.21777e-09
83.150000	5.26678e-09
83.100000	5.31624e-09
83.050000	5.36618e-09
83.000000	5.41658e-09
82.950000	5.46746e-09
82.900000	5.51882e-09
82.850000	5.57066e-09
82.800000	5.62299e-09
82.750000	5.67581e-09
82.700000	5.72912e-09
82.650000	5.78294e-09
82.600000	5.83727e-09
82.550000	5.89211e-09
82.500000	5.94746e-09
82.450000	6.00333e-09
82.400000	6.05973e-09
82.350000	6.11667e-09
82.300000	6.17413e-09
82.250000	6.23214e-09
82.200000	6.29069e-09
82.150000	6.3498e-09
82.100000	6.40946e-09
82.050000	6.46968e-09
82.000000	6.53047e-09
81.950000	6.59183e-09
81.900000	6.65377e-09
81.850000	6.7163e-09
81.800000	6.77941e-09
81.750000	6.84311e-09
81.700000	6.90742e-09
81.650000	6.97233e-09
81.600000	7.03785e-09
81.550000	7.10399e-09
81.500000	7.17075e-09
81.450000	7.23814e-09
81.400000	7.30617e-09
81.350000	7.37483e-09
81.300000	7.44414e-09
81.250000	7.51411e-09
81.200000	7.58473e-09
81.150000	7.65602e-09
81.100000	7.72798e-09
81.050000	7.80061e-09
81.000000	7.87394e-09
80.950000	7.94795e-09
80.900000	8.02266e-09
80.850000	8.09807e-09
80.800000	8.17419e-09
80.750000	8.25103e-09
80.700000	8.32859e-09
80.650000	8.40689e-09
80.600000	8.48592e-09
80.550000	8.56569e-09
80.500000	8.64622e-09
80.450000	8.7275e-09
80.400000	8.80956e-09
80.350000	8.89238e-09
80.300000	8.97598e-09
80.250000	9.06038e-09
80.200000	9.14556e-09
80.150000	9.23155e-09
80.100000	9.31835e-09
80.050000	9.40597e-09
80.000000	9.49441e-09
79.950000	9.58369e-09
79.900000	9.6738e-09
79.850000	9.76477e-09
79.800000	9.85659e-09
79.750000	9.94928e-09
79.700000	1.00428e-08
79.650000	1.01373e-08
79.600000	1.02326e-08
79.550000	1.03289e-08
79.500000	1.0426e-08
79.450000	1.0524e-08
79.400000	1.0623e-08
79.350000	1.07229e-08
79.300000	1.08238e-08
79.250000	1.09256e-08
79.200000	1.10283e-08
79.150000	1.11321e-08
79.100000	1.12368e-08
79.050000	1.13425e-08
79.000000	1.14492e-08
78.950000	1.15569e-08
78.900000	1.16656e-08
78.850000	1.17753e-08
78.800000	1.18861e-08
78.750000	1.19979e-08
78.700000	1.21108e-08
78.650000	1.22247e-08
78.600000	1.23397e-08
78.550000	1.24558e-08
78.500000	1.2573e-08
78.450000	1.26913e-08
78.400000	1.28107e-08
78.350000	1.29312e-08
78.300000	1.30529e-08
78.250000	1.31757e-08
78.200000	1.32997e-08
78.150000	1.34248e-08
78.100000	1.35511e-08
78.050000	1.36787e-08
78.000000	1.38074e-08
77.950000	1.39373e-08
77.900000	1.40685e-08
77.850000	1.42009e-08
77.800000	1.43345e-08
77.750000	1.44694e-08
77.700000	1.46056e-08
77.650000	1.4743e-08
77.600000	1.48818e-08
77.550000	1.50218e-08
77.500000	1.51632e-08
77.450000	1.53059e-08
77.400000	1.545e-08
77.350000	1.55954e-08
77.300000	1.57422e-08
77.250000	1.58904e-08
77.200000	1.604e-08
77.150000	1.6191e-08
77.100000	1.63434e-08
77.050000	1.64972e-08
77.000000	1.66525e-08
76.950000	1.68093e-08
76.900000	1.69675e-08
76.850000	1.71273e-08
76.800000	1.72885e-08
76.750000	1.74513e-08
76.700000	1.76156e-08
76.650000	1.77814e-08
76.600000	1.79489e-08
76.550000	1.81179e-08
76.500000	1.82885e-08
76.450000	1.84607e-08
76.400000	1.86345e-08
76.350000	1.881e-08
76.300000	1.89871e-08
76.250000	1.91659e-08
76.200000	1.93464e-08
76.150000	1.95285e-08
76.100000	1.97125e-08
76.050000	1.98981e-08
76.000000	2.00855e-08
75.950000	2.02747e-08
75.900000	2.04656e-08
75.850000	2.06584e-08
75.800000	2.08529e-08
75.750000	2.10493e-08
75.700000	2.12476e-08
75.650000	2.14477e-08
75.600000	2.16497e-08
75.550000	2.18537e-08
75.500000	2.20595e-08
75.450000	2.22673e-08
75.400000	2.24771e-08
75.350000	2.26888e-08
75.300000	2.29026e-08
75.250000	2.31183e-08
75.200000	2.33361e-08
75.150000	2.3556e-08
75.100000	2.37779e-08
75.050000	2.40019e-08
75.000000	2.42281e-08
74.950000	2.44564e-08
74.900000	2.46868e-08
74.850000	2.49194e-08
74.800000	2.51542e-08
74.750000	2.53912e-08
74.700000	2.56305e-08
74.650000	2.5872e-08
74.600000	2.61158e-08
74.550000	2.63619e-08
74.500000	2.66104e-08
74.450000	2.68611e-08
74.400000	2.71143e-08
74.350000	2.73698e-08
74.300000	2.76278e-08
74.250000	2.78882e-08
74.200000	2.8151e-08
74.150000	2.84163e-08
74.100000	2.86842e-08
74.050000	2.89546e-08
74.000000	2.92275e-08
73.950000	2.9503e-08
73.900000	2.97811e-08
73.850000	3.00618e-08
73.800000	3.03452e-08
73.750000	3.06313e-08
73.700000	3.09201e-08
73.650000	3.12116e-08
73.600000	3.15058e-08
73.550000	3.18028e-08
73.500000	3.21027e-08
73.450000	3.24054e-08
73.400000	3.27109e-08
73.350000	3.30193e-08
73.300000	3.33307e-08
73.250000	3.36449e-08
73.200000	3.39622e-08
73.150000	3.42825e-08
73.100000	3.46057e-08
73.050000	3.49321e-08
73.000000	3.52615e-08
72.950000	3.5594e-08
72.900000	3.59297e-08
72.850000	3.62686e-08
72.800000	3.66106e-08
72.750000	3.69559e-08
72.700000	3.73045e-08
72.650000	3.76563e-08
72.600000	3.80115e-08
72.550000	3.83701e-08
72.500000	3.8732e-08
72.450000	3.90973e-08
72.400000	3.94661e-08
72.350000	3.98384e-08
72.300000	4.02143e-08
72.250000	4.05936e-08
72.200000	4.09766e-08
72.150000	4.13632e-08
72.100000	4.17534e-08
72.050000	4.21473e-08
72.000000	4.2545e-08
71.950000	4.29464e-08
71.900000	4.33516e-08
71.850000	4.37607e-08
71.800000	4.41736e-08
71.750000	4.45904e-08
71.700000	4.50112e-08
71.650000	4.5436e-08
71.600000	4.58647e-08
71.550000	4.62976e-08
71.500000	4.67345e-08
71.450000	4.71755e-08
71.400000	4.76208e-08
71.350000	4.80702e-08
71.300000	4.85239e-08
71.250000	4.89819e-08
71.200000	4.94442e-08
71.150000	4.99109e-08
71.100000	5.0382e-08
71.050000	5.08576e-08
71.000000	5.13377e-08
70.950000	5.18223e-08
70.900000	5.23115e-08
70.850000	5.28054e-08
70.800000	5.33039e-08
70.750000	5.38071e-08
70.700000	5.43151e-08
70.650000	5.48279e-08
70.600000	5.53456e-08
70.550000	5.58682e-08
70.500000	5.63957e-08
70.450000	5.69282e-08
70.400000	5.74657e-08
70.350000	5.80084e-08
70.300000	5.85562e-08
70.250000	5.91091e-08
70.200000	5.96673e-08
70.150000	6.02308e-08
70.100000	6.07996e-08
70.050000	6.13738e-08
70.000000	6.19535e-08
69.950000	6.25386e-08
69.900000	6.31293e-08
69.850000	6.37256e-08
69.800000	6.43275e-08
69.750000	6.49352e-08
69.700000	6.55485e-08
69.650000	6.61677e-08
69.600000	6.67928e-08
69.550000	6.74238e-08
69.500000	6.80607e-08
69.450000	6.87037e-08
69.400000	6.93528e-08
69.350000	7.00081e-08
69.300000	7.06695e-08
69.250000	7.13372e-08
69.200000	7.20113e-08
69.150000	7.26917e-08
69.100000	7.33786e-08
69.050000	7.4072e-08
69.000000	7.47719e-08
68.950000	7.54785e-08
68.900000	7.61918e-08
68.850000	7.69119e-08
68.800000	7.76387e-08
68.750000	7.83725e-08
68.700000	7.91132e-08
68.650000	7.9861e-08
68.600000	8.06158e-08
68.550000	8.13778e-08
68.500000	8.2147e-08
68.450000	8.29235e-08
68.400000	8.37074e-08
68.350000	8.44987e-08
68.300000	8.52975e-08
68.250000	8.61039e-08
68.200000	8.69179e-08
68.150000	8.77396e-08
68.100000	8.85692e-08
68.050000	8.94066e-08
68.000000	9.02519e-08
67.950000	9.11053e-08
67.900000	9.19667e-08
67.850000	9.28364e-08
67.800000	9.37143e-08
67.750000	9.46005e-08
67.700000	9.54951e-08
67.650000	9.63982e-08
67.600000	9.73098e-08
67.550000	9.82301e-08
67.500000	9.91592e-08
67.450000	1.00097e-07
67.400000	1.01044e-07
67.350000	1.02e-07
67.300000	1.02964e-07
67.250000	1.03938e-07
67.200000	1.04922e-07
67.150000	1.05914e-07
67.100000	1.06916e-07
67.050000	1.07927e-07
67.000000	1.08949e-07
66.950000	1.09979e-07
66.900000	1.1102e-07
66.850000	1.1207e-07
66.800000	1.13131e-07
66.750000	1.14201e-07
66.700000	1.15282e-07
66.650000	1.16373e-07
66.600000	1.17474e-07
66.550000	1.18586e-07
66.500000	1.19708e-07
66.450000	1.20841e-07
66.400000	1.21984e-07
66.350000	1.23139e-07
66.300000	1.24304e-07
66.250000	1.25481e-07
66.200000	1.26669e-07
66.150000	1.27868e-07
66.100000	1.29078e-07
66.050000	1.303e-07
66.000000	1.31533e-07
65.950000	1.32778e-07
65.900000	1.34035e-07
65.850000	1.35304e-07
65.800000	1.36585e-07
65.750000	1.37879e-07
65.700000	1.39184e-07
65.650000	1.40502e-07
65.600000	1.41832e-07
65.550000	1.43175e-07
65.500000	1.44531e-07
65.450000	1.459e-07
65.400000	1.47282e-07
65.350000	1.48676e-07
65.300000	1.50085e-07
65.250000	1.51506e-07
65.200000	1.52941e-07
65.150000	1.5439e-07
65.100000	1.55852e-07
65.050000	1.57328e-07
65.000000	1.58818e-07
64.950000	1.60323e-07
64.900000	1.61842e-07
64.850000	1.63375e-07
64.800000	1.64923e-07
64.750000	1.66485e-07
64.700000	1.68063e-07
64.650000	1.69655e-07
64.600000	1.71262e-07
64.550000	1.72885e-07
64.500000	1.74523e-07
64.450000	1.76177e-07
64.400000	1.77847e-07
64.350000	1.79532e-07
64.300000	1.81234e-07
64.250000	1.82951e-07
64.200000	1.84685e-07
64.150000	1.86436e-07
64.100000	1.88203e-07
64.050000	1.89987e-07
64.000000	1.91787e-07
63.950000	1.93605e-07
63.900000	1.95441e-07
63.850000	1.97294e-07
63.800000	1.99164e-07
63.750000	2.01052e-07
63.700000	2.02958e-07
63.650000	2.04883e-07
63.600000	2.06825e-07
63.550000	2.08786e-07
63.500000	2.10766e-07
63.450000	2.12765e-07
63.400000	2.14782e-07
63.350000	2.16819e-07
63.300000	2.18875e-07
63.250000	2.20951e-07
63.200000	2.23047e-07
63.150000	2.25162e-07
63.100000	2.27298e-07
63.050000	2.29454e-07
63.000000	2.3163e-07
62.950000	2.33828e-07
62.900000	2.36046e-07
62.850000	2.38285e-07
62.800000	2.40546e-07
62.750000	2.42828e-07
62.700000	2.45132e-07
62.650000	2.47458e-07
62.600000	2.49806e-07
62.550000	2.52176e-07
62.500000	2.54569e-07
62.450000	2.56985e-07
62.400000	2.59423e-07
62.350000	2.61885e-07
62.300000	2.64371e-07
62.250000	2.6688e-07
62.200000	2.69413e-07
62.150000	2.7197e-07
62.100000	2.74552e-07
62.050000	2.77158e-07
62.000000	2.79789e-07
61.950000	2.82445e-07
61.900000	2.85126e-07
61.850000	2.87833e-07
61.800000	2.90566e-07
61.750000	2.93324e-07
61.700000	2.9611e-07
61.650000	2.98921e-07
61.600000	3.0176e-07
61.550000	3.04625e-07
61.500000	3.07518e-07
61.450000	3.10438e-07
61.400000	3.13387e-07
61.350000	3.16363e-07
61.300000	3.19368e-07
61.250000	3.22401e-07
61.200000	3.25463e-07
61.150000	3.28555e-07
61.100000	3.31676e-07
61.050000	3.34827e-07
61.000000	3.38008e-07
60.950000	3.41219e-07
60.900000	3.44461e-07
60.850000	3.47733e-07
60.800000	3.51037e-07
60.750000	3.54373e-07
60.700000	3.5774e-07
60.650000	3.6114e-07
60.600000	3.64572e-07
60.550000	3.68036e-07
60.500000	3.71534e-07
60.450000	3.75065e-07
60.400000	3.7863e-07
60.350000	3.82229e-07
60.300000	3.85862e-07
60.250000	3.8953e-07
60.200000	3.93233e-07
60.150000	3.96972e-07
60.100000	4.00746e-07
60.050000	4.04556e-07
60.000000	4.08402e-07
59.950000	4.12285e-07
59.900000	4.16205e-07
59.850000	4.20163e-07
59.800000	4.24159e-07
59.750000	4.28192e-07
59.700000	4.32264e-07
59.650000	4.36375e-07
59.600000	4.40526e-07
59.550000	4.44716e-07
59.500000	4.48946e-07
59.450000	4.53216e-07
59.400000	4.57528e-07
59.350000	4.6188e-07
59.300000	4.66274e-07
59.250000	4.7071e-07
59.200000	4.75189e-07
59.150000	4.7971e-07
59.100000	4.84274e-07
59.050000	4.88883e-07
59.000000	4.93535e-07
58.950000	4.98231e-07
58.900000	5.02973e-07
58.850000	5.0776e-07
58.800000	5.12592e-07
58.750000	5.17471e-07
58.700000	5.22397e-07
58.650000	5.27369e-07
58.600000	5.3239e-07
58.550000	5.37458e-07
58.500000	5.42575e-07
58.450000	5.4774e-07
58.400000	5.52955e-07
58.350000	5.5822e-07
58.300000	5.63535e-07
58.250000	5.68902e-07
58.200000	5.74319e-07
58.150000	5.79788e-07
58.100000	5.8531e-07
58.050000	5.90885e-07
58.000000	5.96513e-07
57.950000	6.02194e-07
57.900000	6.0793e-07
57.850000	6.13722e-07
57.800000	6.19568e-07
57.750000	6.2547e-07
57.700000	6.31429e-07
57.650000	6.37445e-07
57.600000	6.43519e-07
57.550000	6.49651e-07
57.500000	6.55841e-07
57.450000	6.62091e-07
57.400000	6.68401e-07
57.350000	6.74771e-07
57.300000	6.81202e-07
57.250000	6.87695e-07
57.200000	6.9425e-07
57.150000	7.00867e-07
57.100000	7.07549e-07
57.050000	7.14294e-07
57.000000	7.21104e-07
56.950000	7.27979e-07
56.900000	7.3492e-07
56.850000	7.41927e-07
56.800000	7.49002e-07
56.750000	7.56144e-07
56.700000	7.63355e-07
56.650000	7.70635e-07
56.600000	7.77985e-07
56.550000	7.85405e-07
56.500000	7.92897e-07
56.450000	8.0046e-07
56.400000	8.08096e-07
56.350000	8.15805e-07
56.300000	8.23588e-07
56.250000	8.31445e-07
56.200000	8.39378e-07
56.150000	8.47387e-07
56.100000	8.55473e-07
56.050000	8.63637e-07
56.000000	8.71879e-07
55.950000	8.802e-07
55.900000	8.886e-07
55.850000	8.97082e-07
55.800000	9.05645e-07
55.750000	9.1429e-07
55.700000	9.23018e-07
55.650000	9.31829e-07
55.600000	9.40726e-07
55.550000	9.49707e-07
55.500000	9.58775e-07
55.450000	9.6793e-07
55.400000	9.77173e-07
55.350000	9.86505e-07
55.300000	9.95927e-07
55.250000	1.00544e-06
55.200000	1.01504e-06
55.150000	1.02474e-06
55.100000	1.03453e-06
55.050000	1.04441e-06
55.000000	1.05439e-06
54.950000	1.06446e-06
54.900000	1.07463e-06
54.850000	1.0849e-06
54.800000	1.09526e-06
54.750000	1.10573e-06
54.700000	1.1163e-06
54.650000	1.12697e-06
54.600000	1.13774e-06
54.550000	1.14861e-06
54.500000	1.15959e-06
54.450000	1.17068e-06
54.400000	1.18187e-06
54.350000	1.19317e-06
54.300000	1.20457e-06
54.250000	1.21609e-06
54.200000	1.22772e-06
54.150000	1.23946e-06
54.100000	1.25131e-06
54.050000	1.26328e-06
54.000000	1.27536e-06
53.950000	1.28756e-06
53.900000	1.29988e-06
53.850000	1.31231e-06
53.800000	1.32486e-06
53.750000	1.33754e-06
53.700000	1.35034e-06
53.650000	1.36326e-06
53.600000	1.3763e-06
53.550000	1.38947e-06
53.500000	1.40277e-06
53.450000	1.41619e-06
53.400000	1.42975e-06
53.350000	1.44343e-06
53.300000	1.45725e-06
53.250000	1.4712e-06
53.200000	1.48528e-06
53.150000	1.4995e-06
53.100000	1.51386e-06
53.050000	1.52835e-06
53.000000	1.54299e-06
52.950000	1.55777e-06
52.900000	1.57268e-06
52.850000	1.58775e-06
52.800000	1.60295e-06
52.750000	1.61831e-06
52.700000	1.63381e-06
52.650000	1.64946e-06
52.600000	1.66526e-06
52.550000	1.68122e-06
52.500000	1.69733e-06
52.450000	1.71359e-06
52.400000	1.73001e-06
52.350000	1.74659e-06
52.300000	1.76333e-06
52.250000	1.78023e-06
52.200000	1.7973e-06
52.150000	1.81453e-06
52.100000	1.83192e-06
52.050000	1.84948e-06
52.000000	1.86722e-06
51.950000	1.88512e-06
51.900000	1.9032e-06
51.850000	1.92145e-06
51.800000	1.93988e-06
51.750000	1.95848e-06
51.700000	1.97727e-06
51.650000	1.99623e-06
51.600000	2.01538e-06
51.550000	2.03472e-06
51.500000	2.05424e-06
51.450000	2.07395e-06
51.400000	2.09385e-06
51.350000	2.11394e-06
51.300000	2.13423e-06
51.250000	2.15471e-06
51.200000	2.1754e-06
51.150000	2.19628e-06
51.100000	2.21736e-06
51.050000	2.23865e-06
51.000000	2.26014e-06
50.950000	2.28184e-06
50.900000	2.30375e-06
50.850000	2.32587e-06
50.800000	2.34821e-06
50.750000	2.37076e-06
50.700000	2.39354e-06
50.650000	2.41653e-06
50.600000	2.43974e-06
50.550000	2.46318e-06
50.500000	2.48685e-06
50.450000	2.51074e-06
50.400000	2.53487e-06
50.350000	2.55923e-06
50.300000	2.58382e-06
50.250000	2.60866e-06
50.200000	2.63373e-06
50.150000	2.65905e-06
50.100000	2.68461e-06
50.050000	2.71042e-06
50.000000	2.73648e-06
49.950000	2.76279e-06
49.900000	2.78936e-06
49.850000	2.81619e-06
49.800000	2.84327e-06
49.750000	2.87062e-06
49.700000	2.89823e-06
49.650000	2.92611e-06
49.600000	2.95427e-06
49.550000	2.98269e-06
49.500000	3.01139e-06
49.450000	3.04037e-06
49.400000	3.06963e-06
49.350000	3.09917e-06
49.300000	3.129e-06
49.250000	3.15912e-06
49.200000	3.18953e-06
49.150000	3.22024e-06
49.100000	3.25125e-06
49.050000	3.28255e-06
49.000000	3.31416e-06
48.950000	3.34608e-06
48.900000	3.37831e-06
48.850000	3.41085e-06
48.800000	3.44371e-06
48.750000	3.47688e-06
48.700000	3.51038e-06
48.650000	3.5442e-06
48.600000	3.57836e-06
48.550000	3.61284e-06
48.500000	3.64766e-06
48.450000	3.68282e-06
48.400000	3.71832e-06
48.350000	3.75416e-06
48.300000	3.79036e-06
48.250000	3.8269e-06
48.200000	3.8638e-06
48.150000	3.90107e-06
48.100000	3.93869e-06
48.050000	3.97668e-06
48.000000	4.01504e-06
47.950000	4.05377e-06
47.900000	4.09288e-06
47.850000	4.13237e-06
47.800000	4.17224e-06
47.750000	4.21251e-06
47.700000	4.25316e-06
47.650000	4.29421e-06
47.600000	4.33566e-06
47.550000	4.37752e-06
47.500000	4.41978e-06
47.450000	4.46245e-06
47.400000	4.50555e-06
47.350000	4.54906e-06
47.300000	4.59299e-06
47.250000	4.63735e-06
47.200000	4.68215e-06
47.150000	4.72738e-06
47.100000	4.77306e-06
47.050000	4.81918e-06
47.000000	4.86575e-06
46.950000	4.91277e-06
46.900000	4.96025e-06
46.850000	5.0082e-06
46.800000	5.05661e-06
46.750000	5.1055e-06
46.700000	5.15486e-06
46.650000	5.20471e-06
46.600000	5.25504e-06
46.550000	5.30587e-06
46.500000	5.35719e-06
46.450000	5.40901e-06
46.400000	5.46134e-06
46.350000	5.51418e-06
46.300000	5.56754e-06
46.250000	5.62142e-06
46.200000	5.67582e-06
46.150000	5.73076e-06
46.100000	5.78624e-06
46.050000	5.84226e-06
46.000000	5.89882e-06
45.950000	5.95594e-06
45.900000	6.01362e-06
45.850000	6.07186e-06
45.800000	6.13067e-06
45.750000	6.19006e-06
45.700000	6.25003e-06
45.650000	6.31059e-06
45.600000	6.37174e-06
45.550000	6.43349e-06
45.500000	6.49585e-06
45.450000	6.55881e-06
45.400000	6.62239e-06
45.350000	6.6866e-06
45.300000	6.75144e-06
45.250000	6.81691e-06
45.200000	6.88302e-06
45.150000	6.94978e-06
45.100000	7.0172e-06
45.050000	7.08528e-06
45.000000	7.15402e-06
44.950000	7.22344e-06
44.900000	7.29354e-06
44.850000	7.36433e-06
44.800000	7.43582e-06
44.750000	7.50801e-06
44.700000	7.5809e-06
44.650000	7.65451e-06
44.600000	7.72885e-06
44.550000	7.80392e-06
44.500000	7.87972e-06
44.450000	7.95627e-06
44.400000	8.03357e-06
44.350000	8.11163e-06
44.300000	8.19046e-06
44.250000	8.27006e-06
44.200000	8.35045e-06
44.150000	8.43163e-06
44.100000	8.51361e-06
44.050000	8.59639e-06
44.000000	8.67999e-06
43.950000	8.76441e-06
43.900000	8.84967e-06
43.850000	8.93576e-06
43.800000	9.0227e-06
43.750000	9.1105e-06
43.700000	9.19916e-06
43.650000	9.2887e-06
43.600000	9.37912e-06
43.550000	9.47043e-06
43.500000	9.56264e-06
43.450000	9.65577e-06
43.400000	9.74981e-06
43.350000	9.84477e-06
43.300000	9.94068e-06
43.250000	1.00375e-05
43.200000	1.01353e-05
43.150000	1.02341e-05
43.100000	1.03339e-05
43.050000	1.04346e-05
43.000000	1.05363e-05
42.950000	1.06391e-05
42.900000	1.07428e-05
42.850000	1.08476e-05
42.800000	1.09534e-05
42.750000	1.10603e-05
42.700000	1.11682e-05
42.650000	1.12772e-05
42.600000	1.13872e-05
42.550000	1.14984e-05
42.500000	1.16106e-05
42.450000	1.1724e-05
42.400000	1.18385e-05
42.350000	1.19541e-05
42.300000	1.20709e-05
42.250000	1.21888e-05
42.200000	1.23079e-05
42.150000	1.24282e-05
42.100000	1.25496e-05
42.050000	1.26723e-05
42.000000	1.27962e-05
41.950000	1.29213e-05
41.900000	1.30476e-05
41.850000	1.31753e-05
41.800000	1.33041e-05
41.750000	1.34343e-05
41.700000	1.35657e-05
41.650000	1.36985e-05
41.600000	1.38326e-05
41.550000	1.3968e-05
41.500000	1.41047e-05
41.450000	1.42429e-05
41.400000	1.43823e-05
41.350000	1.45232e-05
41.300000	1.46655e-05
41.250000	1.48092e-05
41.200000	1.49543e-05
41.150000	1.51009e-05
41.100000	1.52489e-05
41.050000	1.53984e-05
41.000000	1.55494e-05
40.950000	1.57019e-05
40.900000	1.58559e-05
40.850000	1.60115e-05
40.800000	1.61686e-05
40.750000	1.63273e-05
40.700000	1.64875e-05
40.650000	1.66494e-05
40.600000	1.68129e-05
40.550000	1.6978e-05
40.500000	1.71447e-05
40.450000	1.73131e-05
40.400000	1.74832e-05
40.350000	1.7655e-05
40.300000	1.78286e-05
40.250000	1.80038e-05
40.200000	1.81808e-05
40.150000	1.83596e-05
40.100000	1.85402e-05
40.050000	1.87226e-05
40.000000	1.89068e-05
39.950000	1.90928e-05
39.900000	1.92808e-05
39.850000	1.94706e-05
39.800000	1.96623e-05
39.750000	1.98559e-05
39.700000	2.00515e-05
39.650000	2.0249e-05
39.600000	2.04485e-05
39.550000	2.065e-05
39.500000	2.08536e-05
39.450000	2.10591e-05
39.400000	2.12668e-05
39.350000	2.14765e-05
39.300000	2.16884e-05
39.250000	2.19024e-05
39.200000	2.21185e-05
39.150000	2.23368e-05
39.100000	2.25573e-05
39.050000	2.278e-05
39.000000	2.3005e-05
38.950000	2.32322e-05
38.900000	2.34618e-05
38.850000	2.36936e-05
38.800000	2.39278e-05
38.750000	2.41643e-05
38.700000	2.44032e-05
38.650000	2.46446e-05
38.600000	2.48884e-05
38.550000	2.51346e-05
38.500000	2.53833e-05
38.450000	2.56346e-05
38.400000	2.58883e-05
38.350000	2.61447e-05
38.300000	2.64036e-05
38.250000	2.66652e-05
38.200000	2.69294e-05
38.150000	2.71963e-05
38.100000	2.74659e-05
38.050000	2.77382e-05
38.000000	2.80133e-05
37.950000	2.82912e-05
37.900000	2.85719e-05
37.850000	2.88554e-05
37.800000	2.91418e-05
37.750000	2.94312e-05
37.700000	2.97235e-05
37.650000	3.00187e-05
37.600000	3.03169e-05
37.550000	3.06182e-05
37.500000	3.09226e-05
37.450000	3.123e-05
37.400000	3.15406e-05
37.350000	3.18543e-05
37.300000	3.21713e-05
37.250000	3.24914e-05
37.200000	3.28149e-05
37.150000	3.31416e-05
37.100000	3.34717e-05
37.050000	3.38051e-05
37.000000	3.4142e-05
36.950000	3.44823e-05
36.900000	3.4826e-05
36.850000	3.51733e-05
36.800000	3.55242e-05
36.750000	3.58786e-05
36.700000	3.62367e-05
36.650000	3.65984e-05
36.600000	3.69639e-05
36.550000	3.73331e-05
36.500000	3.7706e-05
36.450000	3.80828e-05
36.400000	3.84635e-05
36.350000	3.88481e-05
36.300000	3.92366e-05
36.250000	3.96292e-05
36.200000	4.00258e-05
36.150000	4.04264e-05
36.100000	4.08312e-05
36.050000	4.12402e-05
36.000000	4.16533e-05
35.950000	4.20708e-05
35.900000	4.24925e-05
35.850000	4.29186e-05
35.800000	4.33491e-05
35.750000	4.3784e-05
35.700000	4.42235e-05
35.650000	4.46675e-05
35.600000	4.5116e-05
35.550000	4.55693e-05
35.500000	4.60272e-05
35.450000	4.64899e-05
35.400000	4.69573e-05
35.350000	4.74296e-05
35.300000	4.79068e-05
35.250000	4.8389e-05
35.200000	4.88762e-05
35.150000	4.93685e-05
35.100000	4.98658e-05
35.050000	5.03684e-05
35.000000	5.08762e-05
34.950000	5.13893e-05
34.900000	5.19077e-05
34.850000	5.24316e-05
34.800000	5.29609e-05
34.750000	5.34957e-05
34.700000	5.40362e-05
34.650000	5.45822e-05
34.600000	5.5134e-05
34.550000	5.56916e-05
34.500000	5.62551e-05
34.450000	5.68244e-05
34.400000	5.73997e-05
34.350000	5.79811e-05
34.300000	5.85685e-05
34.250000	5.91622e-05
34.200000	5.9762e-05
34.150000	6.03682e-05
34.100000	6.09808e-05
34.050000	6.15999e-05
34.000000	6.22255e-05
33.950000	6.28576e-05
33.900000	6.34965e-05
33.850000	6.41421e-05
33.800000	6.47946e-05
33.750000	6.54539e-05
33.700000	6.61202e-05
33.650000	6.67936e-05
33.600000	6.74742e-05
33.550000	6.8162e-05
33.500000	6.88571e-05
33.450000	6.95595e-05
33.400000	7.02695e-05
33.350000	7.0987e-05
33.300000	7.17122e-05
33.250000	7.24451e-05
33.200000	7.31858e-05
33.150000	7.39345e-05
33.100000	7.46912e-05
33.050000	7.54559e-05
33.000000	7.62289e-05
32.950000	7.70101e-05
32.900000	7.77998e-05
32.850000	7.85979e-05
32.800000	7.94046e-05
32.750000	8.022e-05
32.700000	8.10441e-05
32.650000	8.18772e-05
32.600000	8.27192e-05
32.550000	8.35704e-05
32.500000	8.44307e-05
32.450000	8.53004e-05
32.400000	8.61795e-05
32.350000	8.70681e-05
32.300000	8.79664e-05
32.250000	8.88744e-05
32.200000	8.97923e-05
32.150000	9.07202e-05
32.100000	9.16582e-05
32.050000	9.26065e-05
32.000000	9.35651e-05
31.950000	9.45342e-05
31.900000	9.55139e-05
31.850000	9.65044e-05
31.800000	9.75057e-05
31.750000	9.85181e-05
31.700000	9.95415e-05
31.650000	0.000100576
31.600000	0.000101622
31.550000	0.00010268
31.500000	0.00010375
31.450000	0.000104831
31.400000	0.000105924
31.350000	0.000107029
31.300000	0.000108147
31.250000	0.000109277
31.200000	0.00011042
31.150000	0.000111575
31.100000	0.000112744
31.050000	0.000113925
31.000000	0.00011512
30.950000	0.000116328
30.900000	0.000117549
30.850000	0.000118785
30.800000	0.000120034
30.750000	0.000121298
30.700000	0.000122575
30.650000	0.000123867
30.600000	0.000125174
30.550000	0.000126496
30.500000	0.000127833
30.450000	0.000129185
30.400000	0.000130552
30.350000	0.000131935
30.300000	0.000133334
30.250000	0.000134749
30.200000	0.00013618
30.150000	0.000137628
30.100000	0.000139093
30.050000	0.000140574
30.000000	0.000142073
29.950000	0.000143589
29.900000	0.000145122
29.850000	0.000146674
29.800000	0.000148243
29.750000	0.000149832
29.700000	0.000151438
29.650000	0.000153064
29.600000	0.000154709
29.550000	0.000156373
29.500000	0.000158057
29.450000	0.000159761
29.400000	0.000161485
29.350000	0.00016323
29.300000	0.000164996
29.250000	0.000166782
29.200000	0.000168591
29.150000	0.000170421
29.100000	0.000172273
29.050000	0.000174148
29.000000	0.000176046
28.950000	0.000177966
28.900000	0.000179911
28.850000	0.000181879
28.800000	0.000183871
28.750000	0.000185888
28.700000	0.00018793
28.650000	0.000189998
28.600000	0.000192091
28.550000	0.00019421
28.500000	0.000196356
28.450000	0.000198529
28.400000	0.00020073
28.350000	0.000202958
28.300000	0.000205215
28.250000	0.000207501
28.200000	0.000209817
28.150000	0.000212162
28.100000	0.000214538
28.050000	0.000216944
28.000000	0.000219382
27.950000	0.000221853
27.900000	0.000224355
27.850000	0.000226892
27.800000	0.000229462
27.750000	0.000232066
27.700000	0.000234706
27.650000	0.000237381
27.600000	0.000240093
27.550000	0.000242843
27.500000	0.00024563
27.450000	0.000248456
27.400000	0.000251322
27.350000	0.000254228
27.300000	0.000257175
27.250000	0.000260164
27.200000	0.000263197
27.150000	0.000266273
27.100000	0.000269394
27.050000	0.000272562
27.000000	0.000275776
26.950000	0.000279039
26.900000	0.000282351
26.850000	0.000285714
26.800000	0.000289129
26.750000	0.000292597
26.700000	0.000296119
26.650000	0.000299698
26.600000	0.000303335
26.550000	0.000307031
26.500000	0.000310788
26.450000	0.000314608
26.400000	0.000318494
26.350000	0.000322446
26.300000	0.000326467
26.250000	0.000330561
26.200000	0.000334728
26.150000	0.000338973
26.100000	0.000343297
26.050000	0.000347704
26.000000	0.000352198
25.950000	0.000356783
25.900000	0.000361461
25.850000	0.000366239
25.800000	0.00037112
25.750000	0.00037611
25.700000	0.000381216
25.650000	0.000386445
25.600000	0.000391803
25.550000	0.000397301
25.500000	0.000402948
25.450000	0.000408756
25.400000	0.00041474
25.350000	0.000420916
25.300000	0.000427304
25.250000	0.000433931
25.200000	0.00044083
25.150000	0.000448042
25.100000	0.000455628
25.050000	0.000463675
25.000000	0.000472318
24.950000	0.000481806
24.900000	0.000492711
&
```
