## Supplementary material for "All-at-once RNA folding with 3D motif prediction framed by evolutionary information": RF03028_RT-7.cacofold.helixcov

```
# RMs = 5 L = 310

# RM_HELIX NESTED 2-12 23-38, nbp = 11 nbp_cov = 0
# pvals: 0.464581,0.474257,0.469408,0.431227,0.333391,0.539969,0.445185,0.103734,0.474257,0.306903,0.654523
# aggregated NONE
NESTED  :<<<<<<<<<<<________>>>>>>>>>>>:::::::::::::::::::::::::::::::::::::::::::::::::::::::::::::::::::::::::::::::::::::::::::::::::::::::::::::::::::::::::::::::::::::::::::::::::::::::::::::::::::::::::::::::::::::::::::::
        ::::::::::::::::::::::::::::::::::::::::::::::::::::::::::::::::::::::::::::::::::::::::::::::::::::::::::::::::::::::::::::::::::::::::::::::::::::::::::::::::::::::::::::::::::::::::::::::::::::::::::::::::::::::::::::

# RM_HELIX NESTED 88-101 145-161, nbp = 13 nbp_cov = 0
# pvals: 0.654523,0.445185,0.127667,0.0225031,0.695735,0.634218,0.75401,0.142229,0.639352,0.125851,0.459579,0.534591,0.844842
# aggregated NONE
NESTED  :::::::::::::::::::::::::::::::::::::::::::::::::::::::::::::::::::::::::::::::<<<<<<<<<<<<<_________>>>>>>>>>>>>>::::::::::::::::::::::::::::::::::::::::::::::::::::::::::::::::::::::::::::::::::::::::::::::::::::::::::
        ::::::::::::::::::::::::::::::::::::::::::::::::::::::::::::::::::::::::::::::::::::::::::::::::::::::::::::::::::::::::::::::::::::::::::::::::::::::::::::::::::::::::::::::::::::::::::::::::::::::::::::::::::::::::::::

# RM_HELIX NESTED 166-172 189-194, nbp = 6 nbp_cov = 0
# pvals: 0.479174,0.39512,0.399523,0.40846,0.445185,0.252167
# aggregated NONE
NESTED  ::::::::::::::::::::::::::::::::::::::::::::::::::::::::::::::::::::::::::::::::::::::::::::::::::::::::::::::::::::::<<<<<<________>>>>>>::::::::::::::::::::::::::::::::::::::::::::::::::::::::::::::::::::::::::::::::::
        ::::::::::::::::::::::::::::::::::::::::::::::::::::::::::::::::::::::::::::::::::::::::::::::::::::::::::::::::::::::::::::::::::::::::::::::::::::::::::::::::::::::::::::::::::::::::::::::::::::::::::::::::::::::::::::

# RM_HELIX NESTED 53-76 195-220, nbp = 23 nbp_cov = 0
# pvals: 0.369745,0.445185,0.566121,0.52955,0.445185,0.445185,0.639352,0.445185,0.440681,0.445185,0.464581,0.310658,0.519313,0.28884,0.445185,0.233813,0.314232,0.445185,0.48401,0.52955,0.767499,0.386741,0.321932
# aggregated NONE
NESTED  ::::::::::::::::::::::::::::::::::::::::::::<<<<<<<<<<<<<<<<<<<-<<<<______________________________________________________________________>>>>->>>>>>>>>>>>>>>>>>>::::::::::::::::::::::::::::::::::::::::::::::::::::::::::
        ::::::::::::::::::::::::::::::::::::::::::::::::::::::::::::::::::::::::::::::::::::::::::::::::::::::::::::::::::::::::::::::::::::::::::::::::::::::::::::::::::::::::::::::::::::::::::::::::::::::::::::::::::::::::::::

# RM_HELIX NESTED 239-266 274-283, nbp = 10 nbp_cov = 0
# pvals: 0.357333,0.185542,0.146032,0.555629,0.140357,0.329572,0.154051,0.534591,0.445185,0.43589
# aggregated NONE
NESTED  :::::::::::::::::::::::::::::::::::::::::::::::::::::::::::::::::::::::::::::::::::::::::::::::::::::::::::::::::::::::::::::::::::::::::::::::::::::::::::::::::::::::::<<<<<<<<<<______>>>>>>>>>>:::::::::::::::::::::::::
        ::::::::::::::::::::::::::::::::::::::::::::::::::::::::::::::::::::::::::::::::::::::::::::::::::::::::::::::::::::::::::::::::::::::::::::::::::::::::::::::::::::::::::::::::::::::::::::::::::::::::::::::::::::::::::::
```
