## Supplementary material for "All-at-once RNA folding with 3D motif prediction framed by evolutionary information": RF03028_RT-7.cacofold.power

```
# Power analysis of CaCoFold structure
#
# Powertype = SINGLE SUBSTITUTIONS
# covary left_pos right_pos substitutions power
#----------------------------------------------------------------
2		38		14		0.45
3		37		28		0.72
4		36		34		0.78
5		35		21		0.61
6		34		27		0.70
7		33		27		0.70
8		27		5		0.11
9		26		31		0.75
10		25		31		0.75
11		24		17		0.52
12		23		37		0.80
53		220		12		0.39
54		219		5		0.11
55		218		6		0.16
56		217		8		0.24
57		216		3		0.02
58		214		8		0.24
59		213		27		0.70
60		212		22		0.63
61		211		24		0.66
62		209		14		0.45
63		208		26		0.69
64		207		16		0.50
65		206		18		0.55
66		205		15		0.47
67		204		8		0.24
68		203		20		0.59
69		202		31		0.75
70		201		19		0.57
71		200		37		0.80
73		198		36		0.79
74		197		29		0.73
75		196		4		0.07
76		195		27		0.70
88		161		12		0.39
90		156		2		0.00
91		155		18		0.55
92		154		20		0.59
93		153		40		0.82
94		152		23		0.64
95		151		40		0.82
96		150		40		0.82
97		149		36		0.79
98		148		40		0.82
99		147		33		0.77
100		146		22		0.63
101		145		11		0.35
166		194		9		0.28
168		193		37		0.80
169		192		23		0.64
170		191		17		0.52
171		190		4		0.07
172		189		28		0.72
239		283		26		0.69
257		282		31		0.75
258		281		21		0.61
259		280		30		0.74
261		279		28		0.72
262		278		25		0.67
263		277		31		0.75
264		276		28		0.72
265		275		13		0.42
266		274		22		0.63
#
# BPAIRS 63
# avg substitutions per BP 22.2
# BPAIRS expected to covary 35.6 +/- 3.5
# BPAIRS observed to covary 0
#
```
