## Supplementary material for "All-at-once RNA folding with 3D motif prediction framed by evolutionary information": RF03028_RT-7.power

```
# Power analysis of given structure
#
# Powertype = SINGLE SUBSTITUTIONS
# covary left_pos right_pos substitutions power
#----------------------------------------------------------------
1		48		47		0.85
2		47		9		0.28
8		42		0		0.00
9		41		47		0.85
10		39		29		0.73
11		38		19		0.57
12		37		35		0.78
13		36		49		0.86
14		35		37		0.80
16		34		43		0.83
17		33		30		0.74
61		304		14		0.45
62		303		6		0.16
63		302		22		0.63
64		301		10		0.32
65		300		6		0.16
66		299		18		0.55
67		298		0		0.00
69		172		18		0.55
70		171		0		0.00
71		170		33		0.77
72		169		42		0.83
73		168		35		0.78
74		166		19		0.57
76		165		39		0.81
77		164		24		0.66
90		156		2		0.00
91		155		18		0.55
92		154		20		0.59
93		153		40		0.82
94		152		23		0.64
95		151		40		0.82
96		150		40		0.82
97		149		36		0.79
98		148		40		0.82
99		147		33		0.77
100		146		22		0.63
196		284		6		0.16
197		283		31		0.75
198		282		44		0.84
199		281		42		0.83
200		280		46		0.85
201		279		38		0.81
202		278		40		0.82
203		277		40		0.82
204		276		29		0.73
205		275		12		0.39
211		269		36		0.79
212		268		46		0.85
213		267		38		0.81
#
# BPAIRS 50
# avg substitutions per BP 27.9
# BPAIRS expected to covary 31.2 +/- 2.9
# BPAIRS observed to covary 0
#
```
