## Supplementary material for "All-at-once RNA folding with 3D motif prediction framed by evolutionary information": RF03028_RT-7.surv

```
11.050000	0.02
9.100000	0.04
5.050000	0.06
5.000000	0.1
4.600000	0.12
3.550000	0.14
2.850000	0.16
2.100000	0.18
1.750000	0.2
1.700000	0.22
1.050000	0.26
0.900000	0.28
0.150000	0.3
0.050000	0.32
0.000000	0.34
-0.050000	0.44
-0.200000	0.46
-0.350000	0.48
-0.450000	0.5
-0.550000	0.52
-0.600000	0.54
-0.650000	0.56
-0.900000	0.58
-0.950000	0.6
-1.100000	0.62
-1.250000	0.66
-1.300000	0.7
-1.900000	0.72
-1.950000	0.74
-2.300000	0.76
-2.400000	0.78
-2.500000	0.8
-2.700000	0.82
-3.100000	0.86
-4.350000	0.88
-4.450000	0.9
-4.500000	0.92
-4.850000	0.94
-5.100000	0.98
-5.300000	1
&
18.350000	4.15973e-05
15.900000	8.31947e-05
15.600000	0.000124792
15.500000	0.000166389
15.450000	0.000207987
15.100000	0.000249584
14.750000	0.000291181
14.700000	0.000332779
14.350000	0.000374376
14.150000	0.000415973
13.900000	0.000457571
13.650000	0.000540765
13.600000	0.000582363
13.550000	0.00062396
13.500000	0.000665557
13.450000	0.000748752
13.350000	0.000790349
13.250000	0.000831947
13.150000	0.000873544
13.000000	0.000915141
12.800000	0.000956739
12.750000	0.000998336
12.700000	0.00108153
12.650000	0.00112313
12.500000	0.00116473
12.350000	0.00128952
12.200000	0.00133111
12.150000	0.00141431
12.050000	0.00145591
11.950000	0.0014975
11.900000	0.0015391
11.750000	0.0016223
11.700000	0.00170549
11.600000	0.00178869
11.550000	0.00187188
11.500000	0.00199667
11.450000	0.00203827
11.400000	0.00207987
11.350000	0.00212146
11.300000	0.00220466
11.250000	0.00224626
11.200000	0.00232945
11.100000	0.00237105
11.050000	0.00241265
10.950000	0.00249584
10.800000	0.00253744
10.750000	0.00257903
10.700000	0.00266223
10.550000	0.00278702
10.500000	0.00287022
10.450000	0.00299501
10.400000	0.0030782
10.350000	0.003203
10.300000	0.00324459
10.250000	0.00336938
10.200000	0.00349418
10.150000	0.00361897
10.100000	0.00366057
10.050000	0.00370216
10.000000	0.00391015
9.950000	0.00399334
9.900000	0.00415973
9.850000	0.00436772
9.800000	0.00449251
9.750000	0.00457571
9.650000	0.0047421
9.600000	0.00495008
9.550000	0.00507488
9.500000	0.00524126
9.450000	0.00544925
9.400000	0.00557404
9.350000	0.00569884
9.300000	0.00578203
9.250000	0.00599002
9.200000	0.006198
9.150000	0.0063228
9.100000	0.00653078
9.050000	0.00661398
9.000000	0.00690516
8.950000	0.00707155
8.900000	0.00711314
8.850000	0.00719634
8.800000	0.00723794
8.750000	0.00736273
8.700000	0.00748752
8.650000	0.00769551
8.600000	0.00798669
8.550000	0.00815308
8.500000	0.00856905
8.450000	0.00869384
8.400000	0.00894343
8.350000	0.00915141
8.300000	0.0093178
8.250000	0.00977537
8.200000	0.010025
8.150000	0.0101913
8.100000	0.0105241
8.050000	0.0106073
8.000000	0.0108569
7.950000	0.0109817
7.900000	0.0112313
7.850000	0.0115225
7.800000	0.011772
7.750000	0.0124792
7.700000	0.0128536
7.650000	0.0131448
7.600000	0.0134359
7.550000	0.0137271
7.500000	0.0140183
7.450000	0.0143095
7.400000	0.0145591
7.350000	0.0150166
7.300000	0.0155158
7.250000	0.015807
7.200000	0.0162646
7.150000	0.0166805
7.100000	0.0171381
7.050000	0.0174293
7.000000	0.0178453
6.950000	0.0186772
6.900000	0.0190932
6.850000	0.0193844
6.800000	0.0198835
6.750000	0.0202995
6.700000	0.0206323
6.650000	0.0209651
6.600000	0.0212562
6.550000	0.0215058
6.500000	0.0221298
6.450000	0.0227121
6.400000	0.0234609
6.350000	0.0242512
6.300000	0.0246256
6.250000	0.0254992
6.200000	0.0258735
6.150000	0.0267471
6.100000	0.0274542
6.050000	0.0280782
6.000000	0.0287438
5.950000	0.0293677
5.900000	0.0300333
5.850000	0.0304908
5.800000	0.0312812
5.750000	0.0319468
5.700000	0.0327787
5.650000	0.0334443
5.600000	0.0340682
5.550000	0.0347754
5.500000	0.0353161
5.450000	0.0363561
5.400000	0.0375624
5.350000	0.0383111
5.300000	0.0390599
5.250000	0.0396839
5.200000	0.0412646
5.150000	0.0423045
5.100000	0.043178
5.050000	0.04401
5.000000	0.0451331
4.950000	0.046173
4.900000	0.0473794
4.850000	0.0482529
4.800000	0.049584
4.750000	0.0509567
4.700000	0.0521215
4.650000	0.0533694
4.600000	0.0546173
4.550000	0.056198
4.500000	0.0576955
4.450000	0.059193
4.400000	0.0605241
4.350000	0.0614393
4.300000	0.06302
4.250000	0.0645175
4.200000	0.0658486
4.150000	0.0675541
4.100000	0.0688436
4.050000	0.0704659
4.000000	0.0718386
3.950000	0.0730033
3.900000	0.0745008
3.850000	0.0755824
3.800000	0.0769967
3.750000	0.0784526
3.700000	0.0799085
3.650000	0.0817804
3.600000	0.0834443
3.550000	0.0849834
3.500000	0.0870216
3.450000	0.0888935
3.400000	0.090599
3.350000	0.0924293
3.300000	0.094218
3.250000	0.0960067
3.200000	0.0980865
3.150000	0.0998336
3.100000	0.101955
3.050000	0.103869
3.000000	0.10599
2.950000	0.10807
2.900000	0.1099
2.850000	0.11173
2.800000	0.114101
2.750000	0.116514
2.700000	0.118636
2.650000	0.120799
2.600000	0.123586
2.550000	0.126248
2.500000	0.128661
2.450000	0.131448
2.400000	0.134068
2.350000	0.136647
2.300000	0.139601
2.250000	0.142138
2.200000	0.14505
2.150000	0.147379
2.100000	0.15025
2.050000	0.153328
2.000000	0.155782
1.950000	0.158902
1.900000	0.161814
1.850000	0.165765
1.800000	0.169676
1.750000	0.172671
1.700000	0.175874
1.650000	0.179659
1.600000	0.182945
1.550000	0.186689
1.500000	0.190724
1.450000	0.194551
1.400000	0.198544
1.350000	0.202413
1.300000	0.20624
1.250000	0.210108
1.200000	0.214143
1.150000	0.218303
1.100000	0.223211
1.050000	0.227371
1.000000	0.232529
0.950000	0.23698
0.900000	0.242055
0.850000	0.246963
0.800000	0.251747
0.750000	0.256656
0.700000	0.262146
0.650000	0.267263
0.600000	0.272546
0.550000	0.277912
0.500000	0.283403
0.450000	0.288686
0.400000	0.293885
0.350000	0.300416
0.300000	0.307446
0.250000	0.312978
0.200000	0.318968
0.150000	0.326705
0.100000	0.332945
0.050000	0.349126
0.000000	0.401955
-0.050000	0.538436
-0.100000	0.54426
-0.150000	0.551456
-0.200000	0.557945
-0.250000	0.565599
-0.300000	0.572088
-0.350000	0.578411
-0.400000	0.585483
-0.450000	0.593136
-0.500000	0.600707
-0.550000	0.608694
-0.600000	0.617138
-0.650000	0.62475
-0.700000	0.63282
-0.750000	0.639725
-0.800000	0.648087
-0.850000	0.656323
-0.900000	0.665058
-0.950000	0.674002
-1.000000	0.682488
-1.050000	0.692304
-1.100000	0.700749
-1.150000	0.7099
-1.200000	0.719468
-1.250000	0.727829
-1.300000	0.737146
-1.350000	0.745258
-1.400000	0.752745
-1.450000	0.759983
-1.500000	0.767429
-1.550000	0.77421
-1.600000	0.781406
-1.650000	0.788103
-1.700000	0.794509
-1.750000	0.800166
-1.800000	0.806864
-1.850000	0.81302
-1.900000	0.818885
-1.950000	0.825333
-2.000000	0.832571
-2.050000	0.838519
-2.100000	0.844176
-2.150000	0.850166
-2.200000	0.856198
-2.250000	0.861439
-2.300000	0.866889
-2.350000	0.871631
-2.400000	0.876705
-2.450000	0.881073
-2.500000	0.885857
-2.550000	0.889601
-2.600000	0.893719
-2.650000	0.898087
-2.700000	0.902246
-2.750000	0.905574
-2.800000	0.909609
-2.850000	0.912812
-2.900000	0.915391
-2.950000	0.918053
-3.000000	0.92084
-3.050000	0.92371
-3.100000	0.926165
-3.150000	0.929077
-3.200000	0.931822
-3.250000	0.935233
-3.300000	0.937895
-3.350000	0.939933
-3.400000	0.942097
-3.450000	0.944634
-3.500000	0.946672
-3.550000	0.948544
-3.600000	0.950582
-3.650000	0.952829
-3.700000	0.955491
-3.750000	0.957654
-3.800000	0.959817
-3.850000	0.961772
-3.900000	0.963644
-3.950000	0.964975
-4.000000	0.966889
-4.050000	0.96822
-4.100000	0.969759
-4.150000	0.970715
-4.200000	0.971755
-4.250000	0.97317
-4.300000	0.974584
-4.350000	0.975624
-4.400000	0.976498
-4.450000	0.977579
-4.500000	0.978827
-4.550000	0.979825
-4.600000	0.980699
-4.650000	0.981198
-4.700000	0.981947
-4.750000	0.982779
-4.800000	0.98386
-4.850000	0.984484
-4.900000	0.985191
-4.950000	0.985899
-5.000000	0.986647
-5.050000	0.98723
-5.100000	0.987854
-5.150000	0.988353
-5.200000	0.988769
-5.250000	0.989143
-5.300000	0.989517
-5.350000	0.990141
-5.400000	0.990557
-5.450000	0.991181
-5.500000	0.991681
-5.550000	0.992138
-5.600000	0.992512
-5.650000	0.992762
-5.700000	0.993095
-5.750000	0.993344
-5.800000	0.993719
-5.850000	0.994301
-5.900000	0.994509
-5.950000	0.995092
-6.000000	0.995632
-6.050000	0.995965
-6.100000	0.996131
-6.150000	0.996381
-6.200000	0.996672
-6.250000	0.996797
-6.300000	0.997047
-6.350000	0.997338
-6.400000	0.997421
-6.450000	0.997671
-6.500000	0.997754
-6.550000	0.997879
-6.600000	0.998003
-6.650000	0.998087
-6.700000	0.998253
-6.800000	0.998419
-6.850000	0.998544
-6.900000	0.998586
-6.950000	0.998627
-7.000000	0.998669
-7.050000	0.998752
-7.200000	0.998794
-7.250000	0.998877
-7.300000	0.99896
-7.450000	0.999002
-7.500000	0.999126
-7.600000	0.999168
-7.650000	0.999251
-7.750000	0.999293
-7.800000	0.999334
-7.950000	0.999376
-8.000000	0.999418
-8.100000	0.999459
-8.150000	0.999542
-8.350000	0.999584
-8.550000	0.999626
-8.700000	0.999667
-8.750000	0.99975
-8.800000	0.999834
-8.850000	0.999875
-8.950000	0.999917
-9.450000	0.999958
-9.900000	1
&
39.800000	2.07555e-06
38.450000	4.1511e-06
36.400000	6.22665e-06
34.650000	8.3022e-06
33.650000	1.03778e-05
33.550000	1.24533e-05
33.350000	1.45289e-05
32.950000	1.66044e-05
32.750000	1.868e-05
32.600000	2.07555e-05
32.500000	2.28311e-05
32.450000	2.49066e-05
32.400000	2.69822e-05
32.250000	2.90577e-05
32.050000	3.32088e-05
31.450000	3.73599e-05
31.350000	3.94355e-05
31.250000	4.1511e-05
31.100000	4.56621e-05
30.900000	4.77377e-05
30.850000	4.98132e-05
30.800000	5.18888e-05
30.700000	5.39643e-05
30.650000	5.60399e-05
30.500000	6.0191e-05
30.450000	6.22665e-05
30.050000	6.43421e-05
30.000000	6.64176e-05
29.800000	6.84932e-05
29.500000	7.05687e-05
29.450000	7.26443e-05
29.200000	7.88709e-05
29.150000	8.09465e-05
29.100000	8.50976e-05
29.050000	8.71731e-05
29.000000	8.92487e-05
28.850000	9.13242e-05
28.750000	9.33998e-05
28.700000	9.75509e-05
28.650000	9.96264e-05
28.600000	0.000103778
28.450000	0.000105853
28.400000	0.000114155
28.300000	0.000118306
28.150000	0.000122457
28.100000	0.000124533
28.050000	0.000126609
28.000000	0.000128684
27.900000	0.000132835
27.850000	0.000134911
27.750000	0.000136986
27.700000	0.000141137
27.650000	0.000145289
27.550000	0.000151515
27.450000	0.000157742
27.400000	0.000159817
27.200000	0.000163968
27.150000	0.000166044
27.100000	0.00016812
27.050000	0.000170195
27.000000	0.000174346
26.750000	0.000176422
26.700000	0.000182648
26.600000	0.0001868
26.550000	0.000188875
26.500000	0.000193026
26.450000	0.000199253
26.400000	0.000203404
26.350000	0.000205479
26.300000	0.000207555
26.200000	0.000211706
26.150000	0.000222084
26.100000	0.000226235
26.050000	0.000228311
26.000000	0.000232462
25.950000	0.000234537
25.900000	0.000238688
25.750000	0.000244915
25.700000	0.000249066
25.650000	0.000251142
25.600000	0.000253217
25.550000	0.000259444
25.500000	0.000263595
25.450000	0.00026567
25.400000	0.000271897
25.350000	0.000276048
25.300000	0.000282275
25.200000	0.000286426
25.150000	0.000288501
25.100000	0.000294728
25.000000	0.000298879
24.950000	0.000305106
24.900000	0.000311333
24.850000	0.000317559
24.800000	0.00032171
24.750000	0.000323786
24.700000	0.000327937
24.650000	0.000332088
24.600000	0.000334164
24.550000	0.000342466
24.500000	0.000356995
24.450000	0.000365297
24.350000	0.000375675
24.300000	0.000383977
24.250000	0.000386052
24.200000	0.00039643
24.150000	0.000402657
24.100000	0.000413034
24.050000	0.000421337
24.000000	0.000423412
23.950000	0.00043379
23.900000	0.000444168
23.800000	0.000448319
23.750000	0.00045247
23.700000	0.000456621
23.650000	0.000462848
23.600000	0.000466999
23.550000	0.000473225
23.500000	0.000483603
23.450000	0.000493981
23.400000	0.000504359
23.350000	0.000510585
23.300000	0.000514736
23.250000	0.000529265
23.200000	0.000531341
23.150000	0.000537567
23.100000	0.000550021
23.050000	0.00056455
23.000000	0.000574927
22.950000	0.00058323
22.900000	0.000591532
22.850000	0.00060191
22.800000	0.000610212
22.750000	0.000616438
22.700000	0.000630967
22.650000	0.000635118
22.600000	0.000645496
22.500000	0.000660025
22.450000	0.000668327
22.400000	0.000676629
22.350000	0.000693234
22.300000	0.000701536
22.250000	0.000716065
22.200000	0.000732669
22.150000	0.000747198
22.100000	0.000759651
22.050000	0.000778331
22.000000	0.000803238
21.950000	0.000821918
21.900000	0.000834371
21.850000	0.000838522
21.800000	0.000859278
21.750000	0.000875882
21.700000	0.000884184
21.650000	0.000896638
21.600000	0.000911166
21.550000	0.000929846
21.500000	0.000940224
21.450000	0.000954753
21.400000	0.000963055
21.350000	0.000977584
21.300000	0.000987962
21.250000	0.000994188
21.200000	0.00101702
21.150000	0.0010274
21.100000	0.00104608
21.050000	0.00107513
21.000000	0.00108759
20.950000	0.00111042
20.900000	0.0011291
20.850000	0.00115193
20.800000	0.00117684
20.750000	0.00119137
20.700000	0.00122873
20.650000	0.00125156
20.600000	0.00126816
20.550000	0.00128684
20.500000	0.0013076
20.450000	0.00133873
20.400000	0.00137194
20.350000	0.00139892
20.300000	0.00141137
20.250000	0.00143421
20.200000	0.00146119
20.150000	0.00148817
20.100000	0.00151515
20.050000	0.00154006
20.000000	0.00157119
19.950000	0.00158157
19.900000	0.00160025
19.850000	0.00163968
19.800000	0.00166459
19.750000	0.00169157
19.700000	0.00169988
19.650000	0.00173101
19.600000	0.00174969
19.550000	0.00176629
19.500000	0.00178912
19.450000	0.00183064
19.400000	0.00185554
19.350000	0.00187837
19.300000	0.00191158
19.250000	0.00193234
19.200000	0.00195517
19.150000	0.0019946
19.100000	0.00202366
19.050000	0.00207347
19.000000	0.002088
18.950000	0.00212744
18.900000	0.00216272
18.850000	0.00218971
18.800000	0.00222707
18.750000	0.00226027
18.700000	0.00228933
18.650000	0.00232877
18.600000	0.00237028
18.550000	0.00240971
18.500000	0.00243877
18.450000	0.00248651
18.400000	0.0025301
18.350000	0.00256538
18.300000	0.00259444
18.250000	0.00262765
18.200000	0.00266293
18.150000	0.00267538
18.100000	0.00272105
18.050000	0.00276463
18.000000	0.00280822
17.950000	0.00286011
17.900000	0.00289954
17.850000	0.00295973
17.800000	0.00299087
17.750000	0.00304483
17.700000	0.00309465
17.650000	0.00313616
17.600000	0.0031922
17.550000	0.00324408
17.500000	0.00327937
17.450000	0.0033188
17.400000	0.00336862
17.350000	0.00342258
17.300000	0.0034807
17.250000	0.00355334
17.200000	0.00359485
17.150000	0.00365504
17.100000	0.00371316
17.050000	0.00377958
17.000000	0.00383977
16.950000	0.00388543
16.900000	0.003956
16.850000	0.00400581
16.800000	0.0040577
16.750000	0.00411166
16.700000	0.00416563
16.650000	0.00422997
16.600000	0.00429846
16.550000	0.00437111
16.500000	0.00444168
16.450000	0.00451847
16.400000	0.00460149
16.350000	0.00466791
16.300000	0.00473848
16.250000	0.00481943
16.200000	0.0049066
16.150000	0.00501038
16.100000	0.00511208
16.050000	0.00519718
16.000000	0.00525737
15.950000	0.00533416
15.900000	0.0053902
15.850000	0.0054836
15.800000	0.00557285
15.750000	0.00566418
15.700000	0.00572437
15.650000	0.00580324
15.600000	0.00589041
15.550000	0.00599834
15.500000	0.00608966
15.450000	0.00615193
15.400000	0.00623703
15.350000	0.0063325
15.300000	0.00643005
15.250000	0.00649647
15.200000	0.00661685
15.150000	0.00672478
15.100000	0.00683686
15.050000	0.00692819
15.000000	0.00702366
14.950000	0.00715235
14.900000	0.00726027
14.850000	0.00740349
14.800000	0.00751557
14.750000	0.0076484
14.700000	0.00777709
14.650000	0.00789332
14.600000	0.00801993
14.550000	0.00814031
14.500000	0.00824616
14.450000	0.00832918
14.400000	0.00846824
14.350000	0.00858447
14.300000	0.00870901
14.250000	0.00880863
14.200000	0.00896222
14.150000	0.00907015
14.100000	0.00921959
14.050000	0.0093545
14.000000	0.00949772
13.950000	0.0096264
13.900000	0.00975924
13.850000	0.00990037
13.800000	0.0100477
13.750000	0.0101723
13.700000	0.0103196
13.650000	0.0105002
13.600000	0.0106683
13.550000	0.010797
13.500000	0.0109548
13.450000	0.0111125
13.400000	0.0112765
13.350000	0.0114799
13.300000	0.0116127
13.250000	0.0117995
13.200000	0.0119988
13.150000	0.012142
13.100000	0.0122956
13.050000	0.0124886
13.000000	0.0126754
12.950000	0.0128746
12.900000	0.0130428
12.850000	0.0132669
12.800000	0.0134662
12.750000	0.0136322
12.700000	0.013819
12.650000	0.0140535
12.600000	0.0142403
12.550000	0.0144977
12.500000	0.0146534
12.450000	0.0148817
12.400000	0.0151162
12.350000	0.0153902
12.300000	0.0155915
12.250000	0.0158261
12.200000	0.0160772
12.150000	0.0163263
12.100000	0.0165629
12.050000	0.0167829
12.000000	0.0170423
11.950000	0.0172852
11.900000	0.0175322
11.850000	0.0177937
11.800000	0.0181071
11.750000	0.018352
11.700000	0.0186198
11.650000	0.0188667
11.600000	0.0191719
11.550000	0.0194687
11.500000	0.0197675
11.450000	0.0200208
11.400000	0.0202927
11.350000	0.0205915
11.300000	0.0209049
11.250000	0.0212287
11.200000	0.021538
11.150000	0.0218555
11.100000	0.0222001
11.050000	0.0225031
11.000000	0.0228684
10.950000	0.0232005
10.900000	0.0235741
10.850000	0.0239415
10.800000	0.0243151
10.750000	0.0246887
10.700000	0.0250996
10.650000	0.0254981
10.600000	0.0258364
10.550000	0.0262163
10.500000	0.0266604
10.450000	0.0271088
10.400000	0.0275093
10.350000	0.0279494
10.300000	0.0283624
10.250000	0.0288107
10.200000	0.0292237
10.150000	0.0296326
10.100000	0.0300851
10.050000	0.0305251
10.000000	0.0309651
9.950000	0.031457
9.900000	0.0318825
9.850000	0.0323329
9.800000	0.0328248
9.750000	0.033323
9.700000	0.033819
9.650000	0.0342736
9.600000	0.0347841
9.550000	0.0352698
9.500000	0.035743
9.450000	0.0362785
9.400000	0.0368514
9.350000	0.0374263
9.300000	0.0379846
9.250000	0.0385533
9.200000	0.0391594
9.150000	0.0396866
9.100000	0.0402677
9.050000	0.0409091
9.000000	0.0415338
8.950000	0.0421088
8.900000	0.0427418
8.850000	0.0434226
8.800000	0.0440307
8.750000	0.0446555
8.700000	0.0453487
8.650000	0.0459651
8.600000	0.0466563
8.550000	0.0472707
8.500000	0.0479411
8.450000	0.0486218
8.400000	0.0493358
8.350000	0.0500809
8.300000	0.05077
8.250000	0.0514778
8.200000	0.0522395
8.150000	0.0529888
8.100000	0.0536198
8.050000	0.0543856
8.000000	0.0551494
7.950000	0.0560108
7.900000	0.0568161
7.850000	0.0576297
7.800000	0.0584454
7.750000	0.0593649
7.700000	0.0602117
7.650000	0.0611208
7.600000	0.0620008
7.550000	0.0628809
7.500000	0.0637671
7.450000	0.0646949
7.400000	0.06566
7.350000	0.0666335
7.300000	0.0676256
7.250000	0.0684848
7.200000	0.0694126
7.150000	0.0703985
7.100000	0.0713927
7.050000	0.0724305
7.000000	0.0733852
6.950000	0.0744251
6.900000	0.0755044
6.850000	0.076594
6.800000	0.0776339
6.750000	0.0787277
6.700000	0.0799502
6.650000	0.0810149
6.600000	0.0821606
6.550000	0.0832711
6.500000	0.0844126
6.450000	0.0855936
6.400000	0.0868203
6.350000	0.087939
6.300000	0.0891573
6.250000	0.0903985
6.200000	0.0916501
6.150000	0.0929431
6.100000	0.0942279
6.050000	0.0954359
6.000000	0.0967165
5.950000	0.0979971
5.900000	0.0993732
5.850000	0.100782
5.800000	0.102219
5.750000	0.103734
5.700000	0.10517
5.650000	0.106642
5.600000	0.108115
5.550000	0.10972
5.500000	0.111252
5.450000	0.112825
5.400000	0.114321
5.350000	0.115814
5.300000	0.117412
5.250000	0.118985
5.200000	0.120722
5.150000	0.122347
5.100000	0.12412
5.050000	0.125851
5.000000	0.127667
4.950000	0.129438
4.900000	0.131181
4.850000	0.132956
4.800000	0.134797
4.750000	0.136588
4.700000	0.138468
4.650000	0.140357
4.600000	0.142229
4.550000	0.14412
4.500000	0.146032
4.450000	0.147999
4.400000	0.149923
4.350000	0.152005
4.300000	0.154051
4.250000	0.156139
4.200000	0.158265
4.150000	0.160434
4.100000	0.162615
4.050000	0.164676
4.000000	0.166868
3.950000	0.169085
3.900000	0.17138
3.850000	0.173653
3.800000	0.175955
3.750000	0.178279
3.700000	0.180799
3.650000	0.183165
3.600000	0.185542
3.550000	0.188095
3.500000	0.190488
3.450000	0.193012
3.400000	0.195525
3.350000	0.197968
3.300000	0.200506
3.250000	0.20318
3.200000	0.20578
3.150000	0.208516
3.100000	0.211258
3.050000	0.213989
3.000000	0.216712
2.950000	0.219458
2.900000	0.222248
2.850000	0.225116
2.800000	0.227943
2.750000	0.230951
2.700000	0.233813
2.650000	0.236818
2.600000	0.239896
2.550000	0.242995
2.500000	0.246117
2.450000	0.249151
2.400000	0.252167
2.350000	0.25533
2.300000	0.258495
2.250000	0.261752
2.200000	0.265089
2.150000	0.268493
2.100000	0.271683
2.050000	0.275
2.000000	0.278458
1.950000	0.282032
1.900000	0.285407
1.850000	0.28884
1.800000	0.292304
1.750000	0.29598
1.700000	0.299562
1.650000	0.303271
1.600000	0.306903
1.550000	0.310658
1.500000	0.314232
1.450000	0.317985
1.400000	0.321932
1.350000	0.325633
1.300000	0.329572
1.250000	0.333391
1.200000	0.337244
1.150000	0.341127
1.100000	0.345318
1.050000	0.349346
1.000000	0.353215
0.950000	0.357333
0.900000	0.361364
0.850000	0.365496
0.800000	0.369745
0.750000	0.373946
0.700000	0.37818
0.650000	0.382312
0.600000	0.386741
0.550000	0.390863
0.500000	0.39512
0.450000	0.399523
0.400000	0.403983
0.350000	0.40846
0.300000	0.412885
0.250000	0.417312
0.200000	0.421893
0.150000	0.42648
0.100000	0.431227
0.050000	0.43589
0.000000	0.440681
-0.050000	0.445185
-0.100000	0.449938
-0.150000	0.45478
-0.200000	0.459579
-0.250000	0.464581
-0.300000	0.469408
-0.350000	0.474257
-0.400000	0.479174
-0.450000	0.48401
-0.500000	0.489
-0.550000	0.493921
-0.600000	0.498815
-0.650000	0.503778
-0.700000	0.508894
-0.750000	0.514234
-0.800000	0.519313
-0.850000	0.52439
-0.900000	0.52955
-0.950000	0.534591
-1.000000	0.539969
-1.050000	0.545058
-1.100000	0.55032
-1.150000	0.555629
-1.200000	0.560797
-1.250000	0.566121
-1.300000	0.571133
-1.350000	0.576469
-1.400000	0.581714
-1.450000	0.586891
-1.500000	0.592063
-1.550000	0.597368
-1.600000	0.602513
-1.650000	0.607682
-1.700000	0.613028
-1.750000	0.618358
-1.800000	0.623589
-1.850000	0.628933
-1.900000	0.634218
-1.950000	0.639352
-2.000000	0.644408
-2.050000	0.649415
-2.100000	0.654523
-2.150000	0.659714
-2.200000	0.66505
-2.250000	0.670249
-2.300000	0.675342
-2.350000	0.680565
-2.400000	0.685708
-2.450000	0.690731
-2.500000	0.695735
-2.550000	0.70089
-2.600000	0.705822
-2.650000	0.710882
-2.700000	0.71576
-2.750000	0.720527
-2.800000	0.725369
-2.850000	0.730071
-2.900000	0.734956
-2.950000	0.739815
-3.000000	0.74451
-3.050000	0.749267
-3.100000	0.75401
-3.150000	0.758545
-3.200000	0.762951
-3.250000	0.767499
-3.300000	0.771922
-3.350000	0.776424
-3.400000	0.780787
-3.450000	0.785293
-3.500000	0.789593
-3.550000	0.793813
-3.600000	0.797974
-3.650000	0.802146
-3.700000	0.806447
-3.750000	0.810488
-3.800000	0.814514
-3.850000	0.81862
-3.900000	0.822403
-3.950000	0.826245
-4.000000	0.830116
-4.050000	0.833834
-4.100000	0.837559
-4.150000	0.841333
-4.200000	0.844842
-4.250000	0.848439
-4.300000	0.851806
-4.350000	0.855251
-4.400000	0.858479
-4.450000	0.861787
-4.500000	0.865137
-4.550000	0.868331
-4.600000	0.871438
-4.650000	0.874668
-4.700000	0.87779
-4.750000	0.881007
-4.800000	0.883794
-4.850000	0.886582
-4.900000	0.889415
-4.950000	0.892119
-5.000000	0.894871
-5.050000	0.897374
-5.100000	0.900075
-5.150000	0.902769
-5.200000	0.90532
-5.250000	0.907841
-5.300000	0.910338
-5.350000	0.912619
-5.400000	0.914905
-5.450000	0.917287
-5.500000	0.919529
-5.550000	0.921671
-5.600000	0.923842
-5.650000	0.926042
-5.700000	0.928051
-5.750000	0.930129
-5.800000	0.932063
-5.850000	0.934056
-5.900000	0.935851
-5.950000	0.937767
-6.000000	0.939595
-6.050000	0.941422
-6.100000	0.943182
-6.150000	0.944869
-6.200000	0.946509
-6.250000	0.948084
-6.300000	0.949633
-6.350000	0.951187
-6.400000	0.952642
-6.450000	0.954016
-6.500000	0.955401
-6.550000	0.956793
-6.600000	0.958049
-6.650000	0.959323
-6.700000	0.960629
-6.750000	0.961866
-6.800000	0.963057
-6.850000	0.964259
-6.900000	0.96545
-6.950000	0.966606
-7.000000	0.967752
-7.050000	0.9688
-7.100000	0.969882
-7.150000	0.970911
-7.200000	0.971856
-7.250000	0.972839
-7.300000	0.973667
-7.350000	0.974525
-7.400000	0.975311
-7.450000	0.9761
-7.500000	0.97688
-7.550000	0.977686
-7.600000	0.978456
-7.650000	0.979172
-7.700000	0.979855
-7.750000	0.980521
-7.800000	0.981237
-7.850000	0.981849
-7.900000	0.982516
-7.950000	0.983144
-8.000000	0.983759
-8.050000	0.984301
-8.100000	0.984817
-8.150000	0.985399
-8.200000	0.98594
-8.250000	0.986426
-8.300000	0.986891
-8.350000	0.987347
-8.400000	0.987827
-8.450000	0.988286
-8.500000	0.988751
-8.550000	0.989161
-8.600000	0.989545
-8.650000	0.9899
-8.700000	0.99023
-8.750000	0.990596
-8.800000	0.991015
-8.850000	0.991339
-8.900000	0.991633
-8.950000	0.99199
-9.000000	0.992281
-9.050000	0.992555
-9.100000	0.99285
-9.150000	0.993124
-9.200000	0.993412
-9.250000	0.993703
-9.300000	0.993937
-9.350000	0.994186
-9.400000	0.994408
-9.450000	0.994604
-9.500000	0.994838
-9.550000	0.995081
-9.600000	0.995297
-9.650000	0.995473
-9.700000	0.995643
-9.750000	0.995834
-9.800000	0.995996
-9.850000	0.996162
-9.900000	0.996322
-9.950000	1
&
90.050000	3.7902e-14
90.000000	3.85814e-14
89.950000	3.92731e-14
89.900000	3.99771e-14
89.850000	4.06938e-14
89.800000	4.14233e-14
89.750000	4.21658e-14
89.700000	4.29217e-14
89.650000	4.36911e-14
89.600000	4.44744e-14
89.550000	4.52716e-14
89.500000	4.60832e-14
89.450000	4.69093e-14
89.400000	4.77501e-14
89.350000	4.86061e-14
89.300000	4.94774e-14
89.250000	5.03643e-14
89.200000	5.12671e-14
89.150000	5.21861e-14
89.100000	5.31216e-14
89.050000	5.40738e-14
89.000000	5.50431e-14
88.950000	5.60298e-14
88.900000	5.70341e-14
88.850000	5.80565e-14
88.800000	5.90971e-14
88.750000	6.01564e-14
88.700000	6.12347e-14
88.650000	6.23324e-14
88.600000	6.34497e-14
88.550000	6.4587e-14
88.500000	6.57447e-14
88.450000	6.69231e-14
88.400000	6.81227e-14
88.350000	6.93437e-14
88.300000	7.05866e-14
88.250000	7.18518e-14
88.200000	7.31397e-14
88.150000	7.44507e-14
88.100000	7.57851e-14
88.050000	7.71435e-14
88.000000	7.85262e-14
87.950000	7.99337e-14
87.900000	8.13664e-14
87.850000	8.28247e-14
87.800000	8.43092e-14
87.750000	8.58203e-14
87.700000	8.73585e-14
87.650000	8.89243e-14
87.600000	9.05181e-14
87.550000	9.21404e-14
87.500000	9.37918e-14
87.450000	9.54729e-14
87.400000	9.7184e-14
87.350000	9.89258e-14
87.300000	1.00699e-13
87.250000	1.02504e-13
87.200000	1.04341e-13
87.150000	1.06211e-13
87.100000	1.08114e-13
87.050000	1.10052e-13
87.000000	1.12024e-13
86.950000	1.14032e-13
86.900000	1.16076e-13
86.850000	1.18156e-13
86.800000	1.20274e-13
86.750000	1.22429e-13
86.700000	1.24623e-13
86.650000	1.26857e-13
86.600000	1.2913e-13
86.550000	1.31444e-13
86.500000	1.338e-13
86.450000	1.36198e-13
86.400000	1.38639e-13
86.350000	1.41123e-13
86.300000	1.43652e-13
86.250000	1.46226e-13
86.200000	1.48847e-13
86.150000	1.51514e-13
86.100000	1.5423e-13
86.050000	1.56994e-13
86.000000	1.59807e-13
85.950000	1.62671e-13
85.900000	1.65586e-13
85.850000	1.68553e-13
85.800000	1.71574e-13
85.750000	1.74648e-13
85.700000	1.77778e-13
85.650000	1.80964e-13
85.600000	1.84206e-13
85.550000	1.87507e-13
85.500000	1.90867e-13
85.450000	1.94288e-13
85.400000	1.97769e-13
85.350000	2.01313e-13
85.300000	2.0492e-13
85.250000	2.08592e-13
85.200000	2.1233e-13
85.150000	2.16135e-13
85.100000	2.20008e-13
85.050000	2.2395e-13
85.000000	2.27963e-13
84.950000	2.32048e-13
84.900000	2.36206e-13
84.850000	2.40438e-13
84.800000	2.44746e-13
84.750000	2.49132e-13
84.700000	2.53596e-13
84.650000	2.5814e-13
84.600000	2.62765e-13
84.550000	2.67473e-13
84.500000	2.72266e-13
84.450000	2.77144e-13
84.400000	2.8211e-13
84.350000	2.87165e-13
84.300000	2.9231e-13
84.250000	2.97547e-13
84.200000	3.02878e-13
84.150000	3.08305e-13
84.100000	3.13829e-13
84.050000	3.19452e-13
84.000000	3.25176e-13
83.950000	3.31002e-13
83.900000	3.36932e-13
83.850000	3.42969e-13
83.800000	3.49114e-13
83.750000	3.55368e-13
83.700000	3.61735e-13
83.650000	3.68216e-13
83.600000	3.74813e-13
83.550000	3.81529e-13
83.500000	3.88364e-13
83.450000	3.95322e-13
83.400000	4.02404e-13
83.350000	4.09614e-13
83.300000	4.16952e-13
83.250000	4.24422e-13
83.200000	4.32026e-13
83.150000	4.39766e-13
83.100000	4.47644e-13
83.050000	4.55664e-13
83.000000	4.63827e-13
82.950000	4.72136e-13
82.900000	4.80595e-13
82.850000	4.89204e-13
82.800000	4.97968e-13
82.750000	5.06889e-13
82.700000	5.1597e-13
82.650000	5.25213e-13
82.600000	5.34622e-13
82.550000	5.44199e-13
82.500000	5.53948e-13
82.450000	5.63871e-13
82.400000	5.73972e-13
82.350000	5.84255e-13
82.300000	5.94721e-13
82.250000	6.05374e-13
82.200000	6.16219e-13
82.150000	6.27257e-13
82.100000	6.38493e-13
82.050000	6.49931e-13
82.000000	6.61573e-13
81.950000	6.73424e-13
81.900000	6.85487e-13
81.850000	6.97766e-13
81.800000	7.10265e-13
81.750000	7.22987e-13
81.700000	7.35938e-13
81.650000	7.4912e-13
81.600000	7.62539e-13
81.550000	7.76198e-13
81.500000	7.90101e-13
81.450000	8.04253e-13
81.400000	8.18659e-13
81.350000	8.33323e-13
81.300000	8.48249e-13
81.250000	8.63443e-13
81.200000	8.78908e-13
81.150000	8.94651e-13
81.100000	9.10675e-13
81.050000	9.26986e-13
81.000000	9.4359e-13
80.950000	9.6049e-13
80.900000	9.77694e-13
80.850000	9.95205e-13
80.800000	1.01303e-12
80.750000	1.03117e-12
80.700000	1.04964e-12
80.650000	1.06844e-12
80.600000	1.08758e-12
80.550000	1.10706e-12
80.500000	1.12688e-12
80.450000	1.14707e-12
80.400000	1.16761e-12
80.350000	1.18852e-12
80.300000	1.20981e-12
80.250000	1.23148e-12
80.200000	1.25353e-12
80.150000	1.27598e-12
80.100000	1.29883e-12
80.050000	1.32209e-12
80.000000	1.34577e-12
79.950000	1.36987e-12
79.900000	1.39441e-12
79.850000	1.41938e-12
79.800000	1.4448e-12
79.750000	1.47067e-12
79.700000	1.49701e-12
79.650000	1.52382e-12
79.600000	1.55111e-12
79.550000	1.57888e-12
79.500000	1.60716e-12
79.450000	1.63594e-12
79.400000	1.66524e-12
79.350000	1.69506e-12
79.300000	1.72541e-12
79.250000	1.75631e-12
79.200000	1.78776e-12
79.150000	1.81977e-12
79.100000	1.85236e-12
79.050000	1.88553e-12
79.000000	1.91929e-12
78.950000	1.95366e-12
78.900000	1.98865e-12
78.850000	2.02426e-12
78.800000	2.0605e-12
78.750000	2.0974e-12
78.700000	2.13496e-12
78.650000	2.17319e-12
78.600000	2.2121e-12
78.550000	2.25171e-12
78.500000	2.29203e-12
78.450000	2.33307e-12
78.400000	2.37484e-12
78.350000	2.41737e-12
78.300000	2.46065e-12
78.250000	2.50471e-12
78.200000	2.54956e-12
78.150000	2.59521e-12
78.100000	2.64167e-12
78.050000	2.68897e-12
78.000000	2.73712e-12
77.950000	2.78612e-12
77.900000	2.83601e-12
77.850000	2.88679e-12
77.800000	2.93847e-12
77.750000	2.99108e-12
77.700000	3.04464e-12
77.650000	3.09915e-12
77.600000	3.15463e-12
77.550000	3.21111e-12
77.500000	3.2686e-12
77.450000	3.32712e-12
77.400000	3.38669e-12
77.350000	3.44732e-12
77.300000	3.50904e-12
77.250000	3.57186e-12
77.200000	3.63581e-12
77.150000	3.7009e-12
77.100000	3.76716e-12
77.050000	3.8346e-12
77.000000	3.90325e-12
76.950000	3.97313e-12
76.900000	4.04426e-12
76.850000	4.11666e-12
76.800000	4.19035e-12
76.750000	4.26537e-12
76.700000	4.34173e-12
76.650000	4.41945e-12
76.600000	4.49856e-12
76.550000	4.5791e-12
76.500000	4.66107e-12
76.450000	4.74451e-12
76.400000	4.82944e-12
76.350000	4.91589e-12
76.300000	5.00389e-12
76.250000	5.09346e-12
76.200000	5.18464e-12
76.150000	5.27745e-12
76.100000	5.37191e-12
76.050000	5.46807e-12
76.000000	5.56595e-12
75.950000	5.66558e-12
75.900000	5.767e-12
75.850000	5.87022e-12
75.800000	5.9753e-12
75.750000	6.08225e-12
75.700000	6.19112e-12
75.650000	6.30194e-12
75.600000	6.41474e-12
75.550000	6.52956e-12
75.500000	6.64643e-12
75.450000	6.76539e-12
75.400000	6.88648e-12
75.350000	7.00974e-12
75.300000	7.13521e-12
75.250000	7.26291e-12
75.200000	7.39291e-12
75.150000	7.52523e-12
75.100000	7.65991e-12
75.050000	7.79701e-12
75.000000	7.93656e-12
74.950000	8.0786e-12
74.900000	8.22319e-12
74.850000	8.37036e-12
74.800000	8.52017e-12
74.750000	8.67265e-12
74.700000	8.82787e-12
74.650000	8.98586e-12
74.600000	9.14668e-12
74.550000	9.31037e-12
74.500000	9.47699e-12
74.450000	9.6466e-12
74.400000	9.81923e-12
74.350000	9.99496e-12
74.300000	1.01738e-11
74.250000	1.03559e-11
74.200000	1.05412e-11
74.150000	1.07299e-11
74.100000	1.09219e-11
74.050000	1.11173e-11
74.000000	1.13163e-11
73.950000	1.15188e-11
73.900000	1.17249e-11
73.850000	1.19347e-11
73.800000	1.21483e-11
73.750000	1.23657e-11
73.700000	1.2587e-11
73.650000	1.28122e-11
73.600000	1.30415e-11
73.550000	1.32748e-11
73.500000	1.35124e-11
73.450000	1.37541e-11
73.400000	1.40003e-11
73.350000	1.42508e-11
73.300000	1.45058e-11
73.250000	1.47653e-11
73.200000	1.50295e-11
73.150000	1.52984e-11
73.100000	1.55722e-11
73.050000	1.58508e-11
73.000000	1.61344e-11
72.950000	1.64231e-11
72.900000	1.67169e-11
72.850000	1.7016e-11
72.800000	1.73205e-11
72.750000	1.76304e-11
72.700000	1.79458e-11
72.650000	1.82669e-11
72.600000	1.85937e-11
72.550000	1.89264e-11
72.500000	1.9265e-11
72.450000	1.96097e-11
72.400000	1.99605e-11
72.350000	2.03176e-11
72.300000	2.06811e-11
72.250000	2.10511e-11
72.200000	2.14277e-11
72.150000	2.18111e-11
72.100000	2.22013e-11
72.050000	2.25985e-11
72.000000	2.30027e-11
71.950000	2.34142e-11
71.900000	2.38331e-11
71.850000	2.42595e-11
71.800000	2.46935e-11
71.750000	2.51352e-11
71.700000	2.55848e-11
71.650000	2.60425e-11
71.600000	2.65084e-11
71.550000	2.69826e-11
71.500000	2.74653e-11
71.450000	2.79566e-11
71.400000	2.84567e-11
71.350000	2.89657e-11
71.300000	2.94838e-11
71.250000	3.00112e-11
71.200000	3.05481e-11
71.150000	3.10945e-11
71.100000	3.16507e-11
71.050000	3.22168e-11
71.000000	3.27931e-11
70.950000	3.33796e-11
70.900000	3.39767e-11
70.850000	3.45844e-11
70.800000	3.5203e-11
70.750000	3.58327e-11
70.700000	3.64736e-11
70.650000	3.71259e-11
70.600000	3.779e-11
70.550000	3.84659e-11
70.500000	3.91538e-11
70.450000	3.98541e-11
70.400000	4.05669e-11
70.350000	4.12925e-11
70.300000	4.2031e-11
70.250000	4.27827e-11
70.200000	4.35478e-11
70.150000	4.43267e-11
70.100000	4.51194e-11
70.050000	4.59264e-11
70.000000	4.67477e-11
69.950000	4.75837e-11
69.900000	4.84347e-11
69.850000	4.93009e-11
69.800000	5.01826e-11
69.750000	5.108e-11
69.700000	5.19935e-11
69.650000	5.29233e-11
69.600000	5.38697e-11
69.550000	5.4833e-11
69.500000	5.58136e-11
69.450000	5.68116e-11
69.400000	5.78275e-11
69.350000	5.88616e-11
69.300000	5.99142e-11
69.250000	6.09855e-11
69.200000	6.20761e-11
69.150000	6.31861e-11
69.100000	6.43159e-11
69.050000	6.5466e-11
69.000000	6.66366e-11
68.950000	6.78281e-11
68.900000	6.90409e-11
68.850000	7.02754e-11
68.800000	7.15319e-11
68.750000	7.28109e-11
68.700000	7.41128e-11
68.650000	7.54379e-11
68.600000	7.67867e-11
68.550000	7.81596e-11
68.500000	7.9557e-11
68.450000	8.09795e-11
68.400000	8.24273e-11
68.350000	8.3901e-11
68.300000	8.5401e-11
68.250000	8.69279e-11
68.200000	8.8482e-11
68.150000	9.00639e-11
68.100000	9.16741e-11
68.050000	9.3313e-11
68.000000	9.49813e-11
67.950000	9.66793e-11
67.900000	9.84077e-11
67.850000	1.00167e-10
67.800000	1.01958e-10
67.750000	1.0378e-10
67.700000	1.05636e-10
67.650000	1.07524e-10
67.600000	1.09446e-10
67.550000	1.11403e-10
67.500000	1.13394e-10
67.450000	1.15421e-10
67.400000	1.17484e-10
67.350000	1.19584e-10
67.300000	1.21722e-10
67.250000	1.23898e-10
67.200000	1.26113e-10
67.150000	1.28367e-10
67.100000	1.30661e-10
67.050000	1.32997e-10
67.000000	1.35374e-10
66.950000	1.37794e-10
66.900000	1.40257e-10
66.850000	1.42764e-10
66.800000	1.45315e-10
66.750000	1.47913e-10
66.700000	1.50556e-10
66.650000	1.53247e-10
66.600000	1.55986e-10
66.550000	1.58774e-10
66.500000	1.61612e-10
66.450000	1.645e-10
66.400000	1.6744e-10
66.350000	1.70433e-10
66.300000	1.73479e-10
66.250000	1.76579e-10
66.200000	1.79735e-10
66.150000	1.82947e-10
66.100000	1.86216e-10
66.050000	1.89544e-10
66.000000	1.92932e-10
65.950000	1.96379e-10
65.900000	1.99889e-10
65.850000	2.03461e-10
65.800000	2.07097e-10
65.750000	2.10798e-10
65.700000	2.14565e-10
65.650000	2.18399e-10
65.600000	2.22301e-10
65.550000	2.26274e-10
65.500000	2.30317e-10
65.450000	2.34433e-10
65.400000	2.38622e-10
65.350000	2.42885e-10
65.300000	2.47225e-10
65.250000	2.51643e-10
65.200000	2.56139e-10
65.150000	2.60716e-10
65.100000	2.65374e-10
65.050000	2.70116e-10
65.000000	2.74942e-10
64.950000	2.79854e-10
64.900000	2.84855e-10
64.850000	2.89944e-10
64.800000	2.95124e-10
64.750000	3.00397e-10
64.700000	3.05764e-10
64.650000	3.11227e-10
64.600000	3.16787e-10
64.550000	3.22447e-10
64.500000	3.28207e-10
64.450000	3.34071e-10
64.400000	3.40039e-10
64.350000	3.46114e-10
64.300000	3.52297e-10
64.250000	3.5859e-10
64.200000	3.64996e-10
64.150000	3.71517e-10
64.100000	3.78153e-10
64.050000	3.84908e-10
64.000000	3.91784e-10
63.950000	3.98783e-10
63.900000	4.05906e-10
63.850000	4.13157e-10
63.800000	4.20537e-10
63.750000	4.28049e-10
63.700000	4.35695e-10
63.650000	4.43477e-10
63.600000	4.51398e-10
63.550000	4.59461e-10
63.500000	4.67668e-10
63.450000	4.76021e-10
63.400000	4.84523e-10
63.350000	4.93177e-10
63.300000	5.01985e-10
63.250000	5.10951e-10
63.200000	5.20077e-10
63.150000	5.29365e-10
63.100000	5.3882e-10
63.050000	5.48443e-10
63.000000	5.58238e-10
62.950000	5.68207e-10
62.900000	5.78355e-10
62.850000	5.88684e-10
62.800000	5.99197e-10
62.750000	6.09897e-10
62.700000	6.20789e-10
62.650000	6.31875e-10
62.600000	6.43159e-10
62.550000	6.54644e-10
62.500000	6.66334e-10
62.450000	6.78233e-10
62.400000	6.90344e-10
62.350000	7.02672e-10
62.300000	7.15219e-10
62.250000	7.2799e-10
62.200000	7.40989e-10
62.150000	7.5422e-10
62.100000	7.67687e-10
62.050000	7.81395e-10
62.000000	7.95347e-10
61.950000	8.09547e-10
61.900000	8.24002e-10
61.850000	8.38714e-10
61.800000	8.53689e-10
61.750000	8.6893e-10
61.700000	8.84444e-10
61.650000	9.00235e-10
61.600000	9.16307e-10
61.550000	9.32666e-10
61.500000	9.49317e-10
61.450000	9.66265e-10
61.400000	9.83515e-10
61.350000	1.00107e-09
61.300000	1.01894e-09
61.250000	1.03713e-09
61.200000	1.05565e-09
61.150000	1.07449e-09
61.100000	1.09368e-09
61.050000	1.1132e-09
61.000000	1.13307e-09
60.950000	1.1533e-09
60.900000	1.17388e-09
60.850000	1.19484e-09
60.800000	1.21616e-09
60.750000	1.23787e-09
60.700000	1.25997e-09
60.650000	1.28246e-09
60.600000	1.30535e-09
60.550000	1.32865e-09
60.500000	1.35236e-09
60.450000	1.3765e-09
60.400000	1.40107e-09
60.350000	1.42607e-09
60.300000	1.45152e-09
60.250000	1.47743e-09
60.200000	1.5038e-09
60.150000	1.53064e-09
60.100000	1.55795e-09
60.050000	1.58576e-09
60.000000	1.61406e-09
59.950000	1.64286e-09
59.900000	1.67218e-09
59.850000	1.70202e-09
59.800000	1.73239e-09
59.750000	1.76331e-09
59.700000	1.79477e-09
59.650000	1.8268e-09
59.600000	1.8594e-09
59.550000	1.89258e-09
59.500000	1.92635e-09
59.450000	1.96072e-09
59.400000	1.99571e-09
59.350000	2.03131e-09
59.300000	2.06756e-09
59.250000	2.10445e-09
59.200000	2.142e-09
59.150000	2.18022e-09
59.100000	2.21911e-09
59.050000	2.25871e-09
59.000000	2.299e-09
58.950000	2.34002e-09
58.900000	2.38177e-09
58.850000	2.42426e-09
58.800000	2.46751e-09
58.750000	2.51153e-09
58.700000	2.55634e-09
58.650000	2.60194e-09
58.600000	2.64836e-09
58.550000	2.6956e-09
58.500000	2.74369e-09
58.450000	2.79263e-09
58.400000	2.84245e-09
58.350000	2.89315e-09
58.300000	2.94476e-09
58.250000	2.99728e-09
58.200000	3.05075e-09
58.150000	3.10516e-09
58.100000	3.16055e-09
58.050000	3.21692e-09
58.000000	3.2743e-09
57.950000	3.3327e-09
57.900000	3.39214e-09
57.850000	3.45264e-09
57.800000	3.51422e-09
57.750000	3.57689e-09
57.700000	3.64068e-09
57.650000	3.70561e-09
57.600000	3.7717e-09
57.550000	3.83896e-09
57.500000	3.90742e-09
57.450000	3.97711e-09
57.400000	4.04803e-09
57.350000	4.12022e-09
57.300000	4.19369e-09
57.250000	4.26847e-09
57.200000	4.34459e-09
57.150000	4.42206e-09
57.100000	4.50091e-09
57.050000	4.58116e-09
57.000000	4.66285e-09
56.950000	4.74599e-09
56.900000	4.83061e-09
56.850000	4.91674e-09
56.800000	5.0044e-09
56.750000	5.09363e-09
56.700000	5.18444e-09
56.650000	5.27688e-09
56.600000	5.37095e-09
56.550000	5.46671e-09
56.500000	5.56417e-09
56.450000	5.66336e-09
56.400000	5.76433e-09
56.350000	5.86709e-09
56.300000	5.97168e-09
56.250000	6.07813e-09
56.200000	6.18648e-09
56.150000	6.29676e-09
56.100000	6.40901e-09
56.050000	6.52325e-09
56.000000	6.63952e-09
55.950000	6.75787e-09
55.900000	6.87833e-09
55.850000	7.00093e-09
55.800000	7.12571e-09
55.750000	7.25271e-09
55.700000	7.38198e-09
55.650000	7.51355e-09
55.600000	7.64746e-09
55.550000	7.78375e-09
55.500000	7.92248e-09
55.450000	8.06367e-09
55.400000	8.20737e-09
55.350000	8.35364e-09
55.300000	8.50251e-09
55.250000	8.65403e-09
55.200000	8.80824e-09
55.150000	8.9652e-09
55.100000	9.12496e-09
55.050000	9.28756e-09
55.000000	9.45305e-09
54.950000	9.62149e-09
54.900000	9.79293e-09
54.850000	9.96742e-09
54.800000	1.0145e-08
54.750000	1.03258e-08
54.700000	1.05097e-08
54.650000	1.0697e-08
54.600000	1.08876e-08
54.550000	1.10816e-08
54.500000	1.1279e-08
54.450000	1.14799e-08
54.400000	1.16844e-08
54.350000	1.18926e-08
54.300000	1.21044e-08
54.250000	1.23201e-08
54.200000	1.25395e-08
54.150000	1.27629e-08
54.100000	1.29903e-08
54.050000	1.32217e-08
54.000000	1.34572e-08
53.950000	1.36969e-08
53.900000	1.39408e-08
53.850000	1.41891e-08
53.800000	1.44419e-08
53.750000	1.46991e-08
53.700000	1.49609e-08
53.650000	1.52273e-08
53.600000	1.54985e-08
53.550000	1.57746e-08
53.500000	1.60555e-08
53.450000	1.63414e-08
53.400000	1.66324e-08
53.350000	1.69286e-08
53.300000	1.72301e-08
53.250000	1.75369e-08
53.200000	1.78492e-08
53.150000	1.8167e-08
53.100000	1.84905e-08
53.050000	1.88197e-08
53.000000	1.91548e-08
52.950000	1.94959e-08
52.900000	1.9843e-08
52.850000	2.01963e-08
52.800000	2.05559e-08
52.750000	2.09219e-08
52.700000	2.12943e-08
52.650000	2.16735e-08
52.600000	2.20593e-08
52.550000	2.2452e-08
52.500000	2.28517e-08
52.450000	2.32585e-08
52.400000	2.36725e-08
52.350000	2.40939e-08
52.300000	2.45228e-08
52.250000	2.49593e-08
52.200000	2.54036e-08
52.150000	2.58558e-08
52.100000	2.6316e-08
52.050000	2.67844e-08
52.000000	2.72611e-08
51.950000	2.77463e-08
51.900000	2.82401e-08
51.850000	2.87427e-08
51.800000	2.92542e-08
51.750000	2.97748e-08
51.700000	3.03047e-08
51.650000	3.0844e-08
51.600000	3.13929e-08
51.550000	3.19515e-08
51.500000	3.25201e-08
51.450000	3.30987e-08
51.400000	3.36877e-08
51.350000	3.42871e-08
51.300000	3.48972e-08
51.250000	3.55181e-08
51.200000	3.615e-08
51.150000	3.67932e-08
51.100000	3.74478e-08
51.050000	3.8114e-08
51.000000	3.87921e-08
50.950000	3.94822e-08
50.900000	4.01846e-08
50.850000	4.08994e-08
50.800000	4.1627e-08
50.750000	4.23675e-08
50.700000	4.31211e-08
50.650000	4.38881e-08
50.600000	4.46688e-08
50.550000	4.54633e-08
50.500000	4.62719e-08
50.450000	4.70949e-08
50.400000	4.79325e-08
50.350000	4.8785e-08
50.300000	4.96527e-08
50.250000	5.05357e-08
50.200000	5.14344e-08
50.150000	5.23491e-08
50.100000	5.328e-08
50.050000	5.42275e-08
50.000000	5.51918e-08
49.950000	5.61732e-08
49.900000	5.7172e-08
49.850000	5.81886e-08
49.800000	5.92232e-08
49.750000	6.02762e-08
49.700000	6.13479e-08
49.650000	6.24386e-08
49.600000	6.35487e-08
49.550000	6.46785e-08
49.500000	6.58283e-08
49.450000	6.69986e-08
49.400000	6.81896e-08
49.350000	6.94018e-08
49.300000	7.06355e-08
49.250000	7.18911e-08
49.200000	7.31689e-08
49.150000	7.44695e-08
49.100000	7.57931e-08
49.050000	7.71403e-08
49.000000	7.85113e-08
48.950000	7.99067e-08
48.900000	8.13268e-08
48.850000	8.27722e-08
48.800000	8.42431e-08
48.750000	8.57402e-08
48.700000	8.72639e-08
48.650000	8.88146e-08
48.600000	9.03927e-08
48.550000	9.19989e-08
48.500000	9.36336e-08
48.450000	9.52973e-08
48.400000	9.69906e-08
48.350000	9.87138e-08
48.300000	1.00468e-07
48.250000	1.02253e-07
48.200000	1.04069e-07
48.150000	1.05918e-07
48.100000	1.078e-07
48.050000	1.09715e-07
48.000000	1.11663e-07
47.950000	1.13647e-07
47.900000	1.15666e-07
47.850000	1.1772e-07
47.800000	1.19811e-07
47.750000	1.21939e-07
47.700000	1.24105e-07
47.650000	1.26309e-07
47.600000	1.28552e-07
47.550000	1.30835e-07
47.500000	1.33159e-07
47.450000	1.35523e-07
47.400000	1.3793e-07
47.350000	1.40379e-07
47.300000	1.42872e-07
47.250000	1.45409e-07
47.200000	1.4799e-07
47.150000	1.50618e-07
47.100000	1.53292e-07
47.050000	1.56014e-07
47.000000	1.58783e-07
46.950000	1.61602e-07
46.900000	1.64471e-07
46.850000	1.67391e-07
46.800000	1.70362e-07
46.750000	1.73386e-07
46.700000	1.76464e-07
46.650000	1.79596e-07
46.600000	1.82784e-07
46.550000	1.86028e-07
46.500000	1.8933e-07
46.450000	1.9269e-07
46.400000	1.96109e-07
46.350000	1.99589e-07
46.300000	2.03131e-07
46.250000	2.06736e-07
46.200000	2.10404e-07
46.150000	2.14138e-07
46.100000	2.17937e-07
46.050000	2.21804e-07
46.000000	2.2574e-07
45.950000	2.29745e-07
45.900000	2.3382e-07
45.850000	2.37969e-07
45.800000	2.4219e-07
45.750000	2.46486e-07
45.700000	2.50859e-07
45.650000	2.55309e-07
45.600000	2.59837e-07
45.550000	2.64446e-07
45.500000	2.69136e-07
45.450000	2.7391e-07
45.400000	2.78767e-07
45.350000	2.83711e-07
45.300000	2.88743e-07
45.250000	2.93863e-07
45.200000	2.99074e-07
45.150000	3.04377e-07
45.100000	3.09774e-07
45.050000	3.15267e-07
45.000000	3.20857e-07
44.950000	3.26545e-07
44.900000	3.32335e-07
44.850000	3.38226e-07
44.800000	3.44222e-07
44.750000	3.50324e-07
44.700000	3.56534e-07
44.650000	3.62854e-07
44.600000	3.69286e-07
44.550000	3.75831e-07
44.500000	3.82492e-07
44.450000	3.89271e-07
44.400000	3.9617e-07
44.350000	4.03191e-07
44.300000	4.10336e-07
44.250000	4.17608e-07
44.200000	4.25008e-07
44.150000	4.32538e-07
44.100000	4.40202e-07
44.050000	4.48002e-07
44.000000	4.55939e-07
43.950000	4.64017e-07
43.900000	4.72237e-07
43.850000	4.80603e-07
43.800000	4.89116e-07
43.750000	4.9778e-07
43.700000	5.06598e-07
43.650000	5.15571e-07
43.600000	5.24702e-07
43.550000	5.33995e-07
43.500000	5.43452e-07
43.450000	5.53076e-07
43.400000	5.62871e-07
43.350000	5.72838e-07
43.300000	5.82981e-07
43.250000	5.93304e-07
43.200000	6.03809e-07
43.150000	6.14499e-07
43.100000	6.25379e-07
43.050000	6.3645e-07
43.000000	6.47717e-07
42.950000	6.59183e-07
42.900000	6.70851e-07
42.850000	6.82726e-07
42.800000	6.9481e-07
42.750000	7.07107e-07
42.700000	7.19622e-07
42.650000	7.32357e-07
42.600000	7.45318e-07
42.550000	7.58507e-07
42.500000	7.71929e-07
42.450000	7.85587e-07
42.400000	7.99487e-07
42.350000	8.13632e-07
42.300000	8.28027e-07
42.250000	8.42676e-07
42.200000	8.57583e-07
42.150000	8.72753e-07
42.100000	8.88191e-07
42.050000	9.03902e-07
42.000000	9.19889e-07
41.950000	9.36159e-07
41.900000	9.52715e-07
41.850000	9.69563e-07
41.800000	9.86709e-07
41.750000	1.00416e-06
41.700000	1.02191e-06
41.650000	1.03998e-06
41.600000	1.05837e-06
41.550000	1.07708e-06
41.500000	1.09612e-06
41.450000	1.1155e-06
41.400000	1.13522e-06
41.350000	1.15528e-06
41.300000	1.1757e-06
41.250000	1.19648e-06
41.200000	1.21763e-06
41.150000	1.23915e-06
41.100000	1.26105e-06
41.050000	1.28333e-06
41.000000	1.306e-06
40.950000	1.32908e-06
40.900000	1.35256e-06
40.850000	1.37646e-06
40.800000	1.40078e-06
40.750000	1.42552e-06
40.700000	1.4507e-06
40.650000	1.47633e-06
40.600000	1.5024e-06
40.550000	1.52894e-06
40.500000	1.55594e-06
40.450000	1.58341e-06
40.400000	1.61138e-06
40.350000	1.63983e-06
40.300000	1.66878e-06
40.250000	1.69825e-06
40.200000	1.72823e-06
40.150000	1.75874e-06
40.100000	1.78978e-06
40.050000	1.82138e-06
40.000000	1.85353e-06
39.950000	1.88624e-06
39.900000	1.91953e-06
39.850000	1.95341e-06
39.800000	1.98788e-06
39.750000	2.02295e-06
39.700000	2.05865e-06
39.650000	2.09497e-06
39.600000	2.13193e-06
39.550000	2.16954e-06
39.500000	2.20781e-06
39.450000	2.24676e-06
39.400000	2.28638e-06
39.350000	2.32671e-06
39.300000	2.36774e-06
39.250000	2.4095e-06
39.200000	2.45199e-06
39.150000	2.49522e-06
39.100000	2.53922e-06
39.050000	2.58399e-06
39.000000	2.62954e-06
38.950000	2.6759e-06
38.900000	2.72306e-06
38.850000	2.77106e-06
38.800000	2.8199e-06
38.750000	2.8696e-06
38.700000	2.92017e-06
38.650000	2.97162e-06
38.600000	3.02399e-06
38.550000	3.07727e-06
38.500000	3.13148e-06
38.450000	3.18665e-06
38.400000	3.24278e-06
38.350000	3.2999e-06
38.300000	3.35802e-06
38.250000	3.41716e-06
38.200000	3.47734e-06
38.150000	3.53857e-06
38.100000	3.60088e-06
38.050000	3.66428e-06
38.000000	3.72879e-06
37.950000	3.79444e-06
37.900000	3.86123e-06
37.850000	3.9292e-06
37.800000	3.99835e-06
37.750000	4.06872e-06
37.700000	4.14032e-06
37.650000	4.21318e-06
37.600000	4.28731e-06
37.550000	4.36274e-06
37.500000	4.43949e-06
37.450000	4.51759e-06
37.400000	4.59705e-06
37.350000	4.67791e-06
37.300000	4.76018e-06
37.250000	4.84389e-06
37.200000	4.92907e-06
37.150000	5.01573e-06
37.100000	5.10392e-06
37.050000	5.19365e-06
37.000000	5.28495e-06
36.950000	5.37784e-06
36.900000	5.47236e-06
36.850000	5.56853e-06
36.800000	5.66639e-06
36.750000	5.76596e-06
36.700000	5.86727e-06
36.650000	5.97035e-06
36.600000	6.07523e-06
36.550000	6.18194e-06
36.500000	6.29052e-06
36.450000	6.401e-06
36.400000	6.51341e-06
36.350000	6.62778e-06
36.300000	6.74415e-06
36.250000	6.86255e-06
36.200000	6.98302e-06
36.150000	7.10559e-06
36.100000	7.23031e-06
36.050000	7.3572e-06
36.000000	7.4863e-06
35.950000	7.61766e-06
35.900000	7.75131e-06
35.850000	7.8873e-06
35.800000	8.02565e-06
35.750000	8.16642e-06
35.700000	8.30965e-06
35.650000	8.45537e-06
35.600000	8.60364e-06
35.550000	8.75448e-06
35.500000	8.90796e-06
35.450000	9.06412e-06
35.400000	9.22299e-06
35.350000	9.38463e-06
35.300000	9.54909e-06
35.250000	9.71642e-06
35.200000	9.88666e-06
35.150000	1.00599e-05
35.100000	1.02361e-05
35.050000	1.04154e-05
35.000000	1.05978e-05
34.950000	1.07834e-05
34.900000	1.09722e-05
34.850000	1.11643e-05
34.800000	1.13597e-05
34.750000	1.15585e-05
34.700000	1.17608e-05
34.650000	1.19666e-05
34.600000	1.2176e-05
34.550000	1.23891e-05
34.500000	1.26058e-05
34.450000	1.28263e-05
34.400000	1.30506e-05
34.350000	1.32788e-05
34.300000	1.3511e-05
34.250000	1.37472e-05
34.200000	1.39876e-05
34.150000	1.42321e-05
34.100000	1.44808e-05
34.050000	1.47338e-05
34.000000	1.49913e-05
33.950000	1.52532e-05
33.900000	1.55196e-05
33.850000	1.57907e-05
33.800000	1.60665e-05
33.750000	1.6347e-05
33.700000	1.66324e-05
33.650000	1.69228e-05
33.600000	1.72182e-05
33.550000	1.75186e-05
33.500000	1.78243e-05
33.450000	1.81353e-05
33.400000	1.84517e-05
33.350000	1.87736e-05
33.300000	1.9101e-05
33.250000	1.94341e-05
33.200000	1.97729e-05
33.150000	2.01176e-05
33.100000	2.04682e-05
33.050000	2.0825e-05
33.000000	2.11878e-05
32.950000	2.1557e-05
32.900000	2.19325e-05
32.850000	2.23145e-05
32.800000	2.27031e-05
32.750000	2.30984e-05
32.700000	2.35005e-05
32.650000	2.39096e-05
32.600000	2.43257e-05
32.550000	2.4749e-05
32.500000	2.51796e-05
32.450000	2.56176e-05
32.400000	2.60631e-05
32.350000	2.65164e-05
32.300000	2.69774e-05
32.250000	2.74464e-05
32.200000	2.79234e-05
32.150000	2.84086e-05
32.100000	2.89022e-05
32.050000	2.94043e-05
32.000000	2.9915e-05
31.950000	3.04345e-05
31.900000	3.09629e-05
31.850000	3.15004e-05
31.800000	3.20471e-05
31.750000	3.26032e-05
31.700000	3.31688e-05
31.650000	3.37442e-05
31.600000	3.43294e-05
31.550000	3.49247e-05
31.500000	3.55301e-05
31.450000	3.61459e-05
31.400000	3.67723e-05
31.350000	3.74094e-05
31.300000	3.80574e-05
31.250000	3.87165e-05
31.200000	3.93868e-05
31.150000	4.00687e-05
31.100000	4.07621e-05
31.050000	4.14675e-05
31.000000	4.21849e-05
30.950000	4.29145e-05
30.900000	4.36566e-05
30.850000	4.44113e-05
30.800000	4.51789e-05
30.750000	4.59596e-05
30.700000	4.67536e-05
30.650000	4.75612e-05
30.600000	4.83825e-05
30.550000	4.92177e-05
30.500000	5.00672e-05
30.450000	5.09311e-05
30.400000	5.18098e-05
30.350000	5.27033e-05
30.300000	5.3612e-05
30.250000	5.45362e-05
30.200000	5.5476e-05
30.150000	5.64318e-05
30.100000	5.74038e-05
30.050000	5.83922e-05
30.000000	5.93974e-05
29.950000	6.04197e-05
29.900000	6.14592e-05
29.850000	6.25163e-05
29.800000	6.35913e-05
29.750000	6.46844e-05
29.700000	6.5796e-05
29.650000	6.69264e-05
29.600000	6.80758e-05
29.550000	6.92446e-05
29.500000	7.04331e-05
29.450000	7.16417e-05
29.400000	7.28705e-05
29.350000	7.41201e-05
29.300000	7.53906e-05
29.250000	7.66825e-05
29.200000	7.79961e-05
29.150000	7.93317e-05
29.100000	8.06898e-05
29.050000	8.20705e-05
29.000000	8.34745e-05
28.950000	8.49019e-05
28.900000	8.63531e-05
28.850000	8.78287e-05
28.800000	8.93289e-05
28.750000	9.08541e-05
28.700000	9.24047e-05
28.650000	9.39812e-05
28.600000	9.5584e-05
28.550000	9.72134e-05
28.500000	9.88699e-05
28.450000	0.000100554
28.400000	0.000102266
28.350000	0.000104006
28.300000	0.000105775
28.250000	0.000107574
28.200000	0.000109402
28.150000	0.00011126
28.100000	0.00011315
28.050000	0.00011507
28.000000	0.000117022
27.950000	0.000119006
27.900000	0.000121022
27.850000	0.000123072
27.800000	0.000125155
27.750000	0.000127273
27.700000	0.000129425
27.650000	0.000131613
27.600000	0.000133836
27.550000	0.000136095
27.500000	0.000138391
27.450000	0.000140725
27.400000	0.000143096
27.350000	0.000145506
27.300000	0.000147955
27.250000	0.000150443
27.200000	0.000152972
27.150000	0.000155542
27.100000	0.000158153
27.050000	0.000160806
27.000000	0.000163501
26.950000	0.00016624
26.900000	0.000169022
26.850000	0.000171849
26.800000	0.000174721
26.750000	0.000177639
26.700000	0.000180603
26.650000	0.000183614
26.600000	0.000186673
26.550000	0.00018978
26.500000	0.000192936
26.450000	0.000196141
26.400000	0.000199397
26.350000	0.000202703
26.300000	0.000206061
26.250000	0.000209472
26.200000	0.000212935
26.150000	0.000216452
26.100000	0.000220023
26.050000	0.000223648
26.000000	0.00022733
25.950000	0.000231068
25.900000	0.000234862
25.850000	0.000238714
25.800000	0.000242624
25.750000	0.000246593
25.700000	0.000250622
25.650000	0.000254711
25.600000	0.00025886
25.550000	0.000263071
25.500000	0.000267343
25.450000	0.000271679
25.400000	0.000276077
25.350000	0.000280539
25.300000	0.000285065
25.250000	0.000289655
25.200000	0.000294311
25.150000	0.000299032
25.100000	0.00030382
25.050000	0.000308673
25.000000	0.000313593
24.950000	0.00031858
24.900000	0.000323635
24.850000	0.000328756
24.800000	0.000333945
24.750000	0.000339202
24.700000	0.000344525
24.650000	0.000349916
24.600000	0.000355374
24.550000	0.000360898
24.500000	0.000366488
24.450000	0.000372144
24.400000	0.000377864
24.350000	0.000383647
24.300000	0.000389493
24.250000	0.000395398
24.200000	0.000401363
24.150000	0.000407383
24.100000	0.000413458
24.050000	0.000419583
24.000000	0.000425754
23.950000	0.000431967
23.900000	0.000438217
23.850000	0.000444497
23.800000	0.000450799
23.750000	0.000457112
23.700000	0.000463424
23.650000	0.000469719
23.600000	0.000475974
23.550000	0.000482161
23.500000	0.000488234
23.450000	0.000494122
23.400000	0.000499682
&
```
