## Supplementary material for "All-at-once RNA folding with 3D motif prediction framed by evolutionary information": RF03029_RT-8.cacofold.helixcov

```
# RMs = 5 L = 100

# RM_HELIX NESTED 3-9 19-25, nbp = 7 nbp_cov = 0
# pvals: 0.633292,0.633292,0.819011,0.949876,0.0288914,0.728843,0.987536
# aggregated NONE
NESTED  ::<<<<<<<_____>>>>>>>:::::::::::::::::::::::::::::::::::::::::::::::::::::::::::::::::::::::::::
        ::::::::::::::::::::::::::::::::::::::::::::::::::::::::::::::::::::::::::::::::::::::::::::::::

# RM_HELIX NESTED 45-52 59-66, nbp = 8 nbp_cov = 0
# pvals: 0.938382,0.633292,0.941498,0.0628443,0.964212,0.919629,0.0481371,0.740041
# aggregated NONE
NESTED  ::::::::::::::::::::::::::::::::::::::::<<<<<<<<______>>>>>>>>::::::::::::::::::::::::::::::::::
        ::::::::::::::::::::::::::::::::::::::::::::::::::::::::::::::::::::::::::::::::::::::::::::::::

# RM_HELIX NESTED 67-70 80-83, nbp = 4 nbp_cov = 0
# pvals: 0.633292,0.633292,0.633292,0.633292
# aggregated NONE
NESTED  ::::::::::::::::::::::::::::::::::::::::::::::::::::::::::::::<<<<_________>>>>:::::::::::::::::
        ::::::::::::::::::::::::::::::::::::::::::::::::::::::::::::::::::::::::::::::::::::::::::::::::

# RM_HELIX NESTED 33-42 85-94, nbp = 10 nbp_cov = 0
# pvals: 0.633292,0.633292,0.633292,0.633292,0.849638,0.740041,0.110724,0.819011,0.633292,0.633292
# aggregated NONE
NESTED  ::::::::::::::::::::::::::::<<<<<<<<<<__________________________________________>>>>>>>>>>::::::
        ::::::::::::::::::::::::::::::::::::::::::::::::::::::::::::::::::::::::::::::::::::::::::::::::

# RM_HELIX NESTED 28-29 98-99, nbp = 2 nbp_cov = 0
# pvals: 0.633292,0.633292
# aggregated NONE
NESTED  :::::::::::::::::::::::<<____________________________________________________________________>>:
        ::::::::::::::::::::::::::::::::::::::::::::::::::::::::::::::::::::::::::::::::::::::::::::::::
```
