## Supplementary material for "All-at-once RNA folding with 3D motif prediction framed by evolutionary information": RF03029_RT-8.cacofold.power

```
# Power analysis of CaCoFold structure 
#
# Powertype = SINGLE SUBSTITUTIONS
# covary  left_pos      right_pos    substitutions      power
#----------------------------------------------------------------
          3		25		1		0.00
          4		24		0		0.00
          5		23		5		0.11
          6		22		4		0.07
          7		21		6		0.16
          8		20		3		0.02
          9		19		4		0.07
          28		99		0		0.00
          29		98		0		0.00
          33		94		0		0.00
          34		93		0		0.00
          35		92		0		0.00
          36		91		1		0.00
          37		90		4		0.07
          38		89		3		0.02
          39		88		4		0.07
          40		87		3		0.02
          41		86		0		0.00
          42		85		0		0.00
          45		66		2		0.00
          46		65		0		0.00
          47		64		2		0.00
          48		63		6		0.16
          49		62		3		0.02
          50		61		2		0.00
          51		60		3		0.02
          52		59		0		0.00
          67		83		0		0.00
          68		82		0		0.00
          69		81		0		0.00
          70		80		0		0.00
#
# BPAIRS 31
# avg substitutions per BP  1.8
# BPAIRS expected to covary 0.8 +/- 0.8
# BPAIRS observed to covary 0
#
```
