## Supplementary material for "All-at-once RNA folding with 3D motif prediction framed by evolutionary information": RF03029_RT-8.power

```
# Power analysis of given structure 
#
# Powertype = SINGLE SUBSTITUTIONS
# covary  left_pos      right_pos    substitutions      power
#----------------------------------------------------------------
          3		25		1		0.00
          4		24		0		0.00
          5		23		5		0.11
          6		22		4		0.07
          7		21		6		0.16
          8		20		3		0.02
          9		19		4		0.07
          35		92		0		0.00
          36		91		1		0.00
          37		90		4		0.07
          38		89		3		0.02
          39		88		4		0.07
          40		87		3		0.02
          41		86		0		0.00
          42		85		0		0.00
          45		66		2		0.00
          46		65		0		0.00
          47		64		2		0.00
          48		63		6		0.16
          49		62		3		0.02
          50		61		2		0.00
          51		60		3		0.02
#
# BPAIRS 22
# avg substitutions per BP  2.5
# BPAIRS expected to covary 0.8 +/- 0.8
# BPAIRS observed to covary 0
#
```
