## Supplementary material for "All-at-once RNA folding with 3D motif prediction framed by evolutionary information": RF03029_RT-8.surv

```
2.860460	0.0454545
1.640496	0.0909091
1.259257	0.136364
0.039292	0.181818
-0.011540	0.5
-0.189451	0.545455
-0.214867	0.590909
-0.519858	0.681818
-0.621522	0.727273
-0.875681	0.772727
-1.002761	0.818182
-1.028177	0.863636
-1.104425	0.909091
-1.256920	0.954545
-1.714407	1
&
8.579044	0.000220361
8.146973	0.000440723
7.765734	0.000661084
7.435327	0.000881446
6.850761	0.00110181
6.215363	0.00132217
5.529133	0.00154253
5.351221	0.00176289
5.122478	0.00264434
4.868319	0.0028647
4.766655	0.00352578
4.741239	0.00418687
4.690407	0.00440723
4.639575	0.00484795
4.487080	0.00506831
4.410832	0.00550903
4.309168	0.00594976
4.207504	0.00617012
4.004177	0.0068312
3.953345	0.00727193
3.851681	0.00793301
3.775434	0.00881446
3.750018	0.00925518
3.724602	0.00991626
3.648354	0.0101366
3.622938	0.010357
3.572106	0.0110181
3.521274	0.0112384
3.495858	0.0116792
3.445026	0.0118995
3.394195	0.0123402
3.165451	0.0125606
3.089203	0.012781
3.038372	0.0132217
2.987540	0.013442
2.962124	0.0136624
2.936708	0.0138828
2.911292	0.0141031
2.835044	0.0143235
2.707965	0.0147642
2.682549	0.0149846
2.606301	0.0154253
2.555469	0.0156457
2.504637	0.015866
2.479221	0.0165271
2.428389	0.0174086
2.402973	0.0176289
2.377557	0.01829
2.352142	0.0187307
2.301310	0.0191714
2.275894	0.0200529
2.250478	0.0202732
2.225062	0.0204936
2.199646	0.020714
2.174230	0.0213751
2.148814	0.0215954
2.123398	0.0220361
2.097982	0.0222565
2.072566	0.0226972
1.996319	0.0229176
1.970903	0.0233583
1.945487	0.0242398
1.920071	0.0251212
1.894655	0.0253416
1.869239	0.0268841
1.843823	0.0271045
1.818407	0.0279859
1.792991	0.0284266
1.767575	0.0288673
1.742159	0.0290877
1.665911	0.0297488
1.640496	0.0306302
1.615080	0.0308506
1.513416	0.031071
1.462584	0.0319524
1.437168	0.0323931
1.411752	0.0326135
1.386336	0.0332746
1.360920	0.034156
1.335504	0.0350375
1.310088	0.0352578
1.284673	0.0363596
1.259257	0.03658
1.233841	0.0370207
1.208425	0.0376818
1.183009	0.0383429
1.157593	0.0392243
1.132177	0.0407669
1.106761	0.0409872
1.055929	0.0412076
1.030513	0.0416483
1.005097	0.0418687
0.979681	0.0436316
0.928850	0.0442926
0.903434	0.0449537
0.878018	0.0460555
0.852602	0.0462759
0.801770	0.0467166
0.776354	0.0478184
0.750938	0.0491406
0.725522	0.0498017
0.700106	0.0531071
0.674690	0.0535478
0.649274	0.0544293
0.623858	0.05487
0.598442	0.0550903
0.573027	0.0559718
0.547611	0.0564125
0.522195	0.057294
0.496779	0.057955
0.471363	0.0583958
0.445947	0.0605994
0.420531	0.0608197
0.369699	0.0617012
0.344283	0.0625826
0.318867	0.0634641
0.293451	0.0643455
0.268035	0.0661084
0.242619	0.0676509
0.217204	0.0702953
0.166372	0.0722785
0.140956	0.0733803
0.115540	0.0753636
0.090124	0.0780079
0.064708	0.0795505
0.039292	0.0802115
0.013876	0.0821948
-0.011540	0.836933
-0.036956	0.837814
-0.062372	0.840238
-0.087788	0.842442
-0.113204	0.846408
-0.138620	0.850815
-0.164035	0.859409
-0.189451	0.863156
-0.214867	0.869546
-0.240283	0.873072
-0.265699	0.874614
-0.291115	0.877038
-0.316531	0.879242
-0.341947	0.880784
-0.367363	0.882327
-0.392779	0.884531
-0.418195	0.886734
-0.443611	0.889599
-0.469027	0.893125
-0.494443	0.89643
-0.519858	0.900176
-0.545274	0.904363
-0.570690	0.906346
-0.596106	0.912737
-0.621522	0.915602
-0.646938	0.918466
-0.672354	0.919348
-0.697770	0.923535
-0.723186	0.925959
-0.748602	0.927281
-0.774018	0.930807
-0.799434	0.93301
-0.824850	0.935654
-0.850266	0.938299
-0.875681	0.940502
-0.901097	0.942486
-0.926513	0.947334
-0.951929	0.948435
-0.977345	0.950859
-1.002761	0.955707
-1.028177	0.959013
-1.053593	0.960776
-1.079009	0.962098
-1.104425	0.96342
-1.129841	0.964081
-1.155257	0.964301
-1.180673	0.964963
-1.206089	0.967827
-1.231504	0.968929
-1.256920	0.96981
-1.282336	0.971353
-1.307752	0.973777
-1.333168	0.975099
-1.358584	0.97554
-1.384000	0.976421
-1.409416	0.978405
-1.434832	0.979947
-1.460248	0.98193
-1.485664	0.982591
-1.511080	0.984134
-1.536496	0.986338
-1.561912	0.988321
-1.587327	0.989423
-1.612743	0.990965
-1.638159	0.991626
-1.663575	0.992508
-1.688991	0.993389
-1.714407	0.99383
-1.765239	0.994932
-1.790655	0.995372
-1.816071	0.996474
-1.841487	0.997796
-1.866903	0.998017
-2.095646	0.998237
-2.298973	0.998457
-2.375221	0.998678
-2.451469	0.998898
-2.476885	0.999119
-2.680212	0.999339
-2.807292	0.999559
-2.985204	0.99978
-3.112283	1
&
10.485239	1.09649e-06
10.205664	2.19298e-06
10.154832	3.28947e-06
9.900672	4.38596e-06
9.849841	5.48246e-06
9.824425	6.57895e-06
9.722761	8.77193e-06
9.697345	9.86842e-06
9.646513	1.09649e-05
9.519434	1.20614e-05
9.494018	1.31579e-05
9.366938	1.42544e-05
9.341522	1.53509e-05
9.316106	1.64474e-05
9.290690	1.75439e-05
9.265274	1.86404e-05
9.239858	1.97368e-05
9.189026	2.08333e-05
9.163611	2.41228e-05
9.138195	2.63158e-05
9.112779	2.74123e-05
9.061947	2.96053e-05
9.011115	3.28947e-05
8.985699	3.39912e-05
8.934867	3.72807e-05
8.884035	3.94737e-05
8.833203	4.05702e-05
8.807788	4.38596e-05
8.782372	4.93421e-05
8.756956	5.48246e-05
8.731540	5.70175e-05
8.706124	6.14035e-05
8.680708	6.6886e-05
8.655292	6.79825e-05
8.629876	7.78509e-05
8.604460	8.22368e-05
8.579044	8.44298e-05
8.553628	8.55263e-05
8.528212	9.53947e-05
8.502796	0.00010307
8.477380	0.000107456
8.451965	0.000112939
8.426549	0.000117325
8.401133	0.000129386
8.375717	0.000133772
8.350301	0.000140351
8.324885	0.000149123
8.299469	0.000154605
8.274053	0.000162281
8.248637	0.000167763
8.223221	0.000173246
8.197805	0.000178728
8.172389	0.000190789
8.146973	0.000196272
8.121557	0.000200658
8.096142	0.000214912
8.070726	0.000229167
8.045310	0.000233553
8.019894	0.000243421
7.994478	0.000251096
7.969062	0.00027193
7.943646	0.000276316
7.918230	0.000282895
7.892814	0.000296053
7.867398	0.0003125
7.841982	0.000317982
7.816566	0.000333333
7.791150	0.000347588
7.765734	0.000367325
7.740319	0.000384868
7.714903	0.00039364
7.689487	0.000401316
7.664071	0.000433114
7.638655	0.000440789
7.613239	0.000452851
7.587823	0.000479167
7.562407	0.000503289
7.536991	0.000519737
7.511575	0.000532895
7.486159	0.000558114
7.460743	0.000582237
7.435327	0.000608553
7.409911	0.000625
7.384496	0.000655702
7.359080	0.000675439
7.333664	0.000702851
7.308248	0.000717105
7.282832	0.000748904
7.257416	0.000773026
7.232000	0.000782895
7.206584	0.000810307
7.181168	0.000823465
7.155752	0.000847588
7.130336	0.000861842
7.104920	0.000873904
7.079504	0.000908991
7.054088	0.000939693
7.028673	0.00095614
7.003257	0.000991228
6.977841	0.00101754
6.952425	0.00104167
6.927009	0.00105263
6.901593	0.0010932
6.876177	0.001125
6.850761	0.00115899
6.825345	0.00118202
6.799929	0.00121491
6.774513	0.00123684
6.749097	0.00125768
6.723681	0.00127961
6.698265	0.00129934
6.672849	0.00133662
6.647434	0.0013761
6.622018	0.00139474
6.596602	0.00142544
6.571186	0.00146601
6.545770	0.0014989
6.520354	0.00152412
6.494938	0.00154934
6.469522	0.00158662
6.444106	0.00161184
6.418690	0.00163268
6.393274	0.00165461
6.367858	0.00167654
6.342442	0.00170175
6.317026	0.00172259
6.291611	0.00177193
6.266195	0.00178728
6.240779	0.00180921
6.215363	0.00183553
6.189947	0.00186623
6.164531	0.00190022
6.139115	0.00191776
6.113699	0.00194737
6.088283	0.00197697
6.062867	0.00199342
6.037451	0.00201535
6.012035	0.00203947
5.986619	0.00208224
5.961203	0.00210965
5.935788	0.00214254
5.910372	0.00217654
5.884956	0.00220943
5.859540	0.00227193
5.834124	0.00233004
5.808708	0.00240789
5.783292	0.0024682
5.757876	0.00257018
5.732460	0.00268092
5.707044	0.00281689
5.681628	0.0029057
5.656212	0.00308443
5.630796	0.00328399
5.605380	0.0035
5.579965	0.00370943
5.554549	0.00393202
5.529133	0.00414803
5.503717	0.00438048
5.478301	0.00457895
5.452885	0.00481798
5.427469	0.00508882
5.402053	0.005375
5.376637	0.00566886
5.351221	0.00592654
5.325805	0.00618969
5.300389	0.00648575
5.274973	0.0067807
5.249557	0.00705702
5.224142	0.00742654
5.198726	0.00779167
5.173310	0.00814474
5.147894	0.00852083
5.122478	0.00892215
5.097062	0.00925219
5.071646	0.0095636
5.046230	0.00985855
5.020814	0.0101195
4.995398	0.0104781
4.969982	0.0108026
4.944566	0.011102
4.919150	0.0113607
4.893734	0.0116568
4.868319	0.0119814
4.842903	0.0123092
4.817487	0.0125987
4.792071	0.0128531
4.766655	0.0131623
4.741239	0.0133904
4.715823	0.0136634
4.690407	0.0139167
4.664991	0.0141864
4.639575	0.0144649
4.614159	0.0147719
4.588743	0.0150132
4.563327	0.0153169
4.537911	0.0155987
4.512496	0.0158487
4.487080	0.0160833
4.461664	0.0163443
4.436248	0.0166151
4.410832	0.0169737
4.385416	0.0172566
4.360000	0.0175011
4.334584	0.0177708
4.309168	0.0180143
4.283752	0.0182961
4.258336	0.0185461
4.232920	0.0187961
4.207504	0.0190702
4.182088	0.0193169
4.156673	0.0195789
4.131257	0.0198662
4.105841	0.0201162
4.080425	0.0203739
4.055009	0.0206195
4.029593	0.0208849
4.004177	0.0211414
3.978761	0.0213761
3.953345	0.0215965
3.927929	0.0218103
3.902513	0.0220088
3.877097	0.0222357
3.851681	0.0224518
3.826265	0.0226689
3.800850	0.0228586
3.775434	0.0230625
3.750018	0.0232314
3.724602	0.0234024
3.699186	0.0235757
3.673770	0.0237741
3.648354	0.0239353
3.622938	0.0240932
3.597522	0.0242511
3.572106	0.0244178
3.546690	0.0245855
3.521274	0.0247445
3.495858	0.0249309
3.470442	0.0250954
3.445026	0.0252906
3.419611	0.0254748
3.394195	0.0256546
3.368779	0.0258015
3.343363	0.0259298
3.317947	0.0260526
3.292531	0.0262259
3.267115	0.0263816
3.241699	0.0265406
3.216283	0.0266787
3.190867	0.0268147
3.165451	0.0269485
3.140035	0.0271239
3.114619	0.0272357
3.089203	0.0274013
3.063788	0.0275439
3.038372	0.0277018
3.012956	0.0278432
2.987540	0.0279857
2.962124	0.0281327
2.936708	0.0283026
2.911292	0.0284912
2.885876	0.0286875
2.860460	0.0288914
2.835044	0.0290855
2.809628	0.0293114
2.784212	0.0295263
2.758796	0.0297215
2.733380	0.0299013
2.707965	0.0301349
2.682549	0.0303629
2.657133	0.0305877
2.631717	0.0308542
2.606301	0.0311393
2.580885	0.0314156
2.555469	0.0317193
2.530053	0.0320143
2.504637	0.03233
2.479221	0.0326513
2.453805	0.0329572
2.428389	0.0332971
2.402973	0.0336689
2.377557	0.0339978
2.352142	0.0343607
2.326726	0.0346919
2.301310	0.0350735
2.275894	0.035466
2.250478	0.0358914
2.225062	0.0363311
2.199646	0.0367204
2.174230	0.037148
2.148814	0.0375833
2.123398	0.0380164
2.097982	0.0384375
2.072566	0.038864
2.047150	0.039284
2.021734	0.0396809
1.996319	0.0401535
1.970903	0.0405252
1.945487	0.0409737
1.920071	0.0414057
1.894655	0.0418355
1.869239	0.0422401
1.843823	0.042648
1.818407	0.0431206
1.792991	0.0435559
1.767575	0.0443509
1.742159	0.0451184
1.716743	0.0460252
1.691327	0.0468136
1.665911	0.0474748
1.640496	0.0481371
1.615080	0.0489265
1.589664	0.0498904
1.564248	0.0506513
1.538832	0.0513794
1.513416	0.0521294
1.488000	0.052739
1.462584	0.0535197
1.437168	0.0548268
1.411752	0.0563531
1.386336	0.0581206
1.360920	0.0593136
1.335504	0.0603311
1.310088	0.0612434
1.284673	0.0620208
1.259257	0.0628443
1.233841	0.0637193
1.208425	0.0645055
1.183009	0.0652522
1.157593	0.0658838
1.132177	0.0665987
1.106761	0.0673882
1.081345	0.0680888
1.055929	0.0687445
1.030513	0.069511
1.005097	0.0702138
0.979681	0.0708662
0.954265	0.0715811
0.928850	0.0722533
0.903434	0.0730121
0.878018	0.0737171
0.852602	0.07442
0.827186	0.0752029
0.801770	0.0760044
0.776354	0.0768553
0.750938	0.0776996
0.725522	0.0786404
0.700106	0.0795493
0.674690	0.0805011
0.649274	0.0814156
0.623858	0.0824221
0.598442	0.0833783
0.573027	0.084455
0.547611	0.0854463
0.522195	0.0864276
0.496779	0.0872697
0.471363	0.0881645
0.445947	0.0891118
0.420531	0.0901294
0.395115	0.0912182
0.369699	0.0922588
0.344283	0.0934057
0.318867	0.094648
0.293451	0.0960439
0.268035	0.0973794
0.242619	0.0987851
0.217204	0.100314
0.191788	0.101739
0.166372	0.103102
0.140956	0.104495
0.115540	0.106001
0.090124	0.107456
0.064708	0.109023
0.039292	0.110724
0.013876	0.11251
-0.011540	0.633292
-0.036956	0.643988
-0.062372	0.649571
-0.087788	0.660443
-0.113204	0.67901
-0.138620	0.699526
-0.164035	0.716109
-0.189451	0.728843
-0.214867	0.740041
-0.240283	0.749854
-0.265699	0.758012
-0.291115	0.765173
-0.316531	0.771503
-0.341947	0.777038
-0.367363	0.782879
-0.392779	0.788351
-0.418195	0.794194
-0.443611	0.799579
-0.469027	0.805897
-0.494443	0.812201
-0.519858	0.819011
-0.545274	0.826195
-0.570690	0.834015
-0.596106	0.84167
-0.621522	0.849638
-0.646938	0.857714
-0.672354	0.865991
-0.697770	0.874111
-0.723186	0.882148
-0.748602	0.889603
-0.774018	0.896499
-0.799434	0.902789
-0.824850	0.908831
-0.850266	0.914576
-0.875681	0.919629
-0.901097	0.924069
-0.926513	0.927951
-0.951929	0.931588
-0.977345	0.935208
-1.002761	0.938382
-1.028177	0.941498
-1.053593	0.944507
-1.079009	0.947226
-1.104425	0.949876
-1.129841	0.952428
-1.155257	0.954749
-1.180673	0.957215
-1.206089	0.959591
-1.231504	0.961924
-1.256920	0.964212
-1.282336	0.966275
-1.307752	0.96828
-1.333168	0.97015
-1.358584	0.971907
-1.384000	0.973637
-1.409416	0.97517
-1.434832	0.976679
-1.460248	0.978193
-1.485664	0.979512
-1.511080	0.980624
-1.536496	0.98177
-1.561912	0.982792
-1.587327	0.983798
-1.612743	0.984682
-1.638159	0.985397
-1.663575	0.986206
-1.688991	0.986889
-1.714407	0.987536
-1.739823	0.988137
-1.765239	0.988695
-1.790655	0.989316
-1.816071	0.9899
-1.841487	0.990343
-1.866903	0.99087
-1.892319	0.991364
-1.917735	0.991861
-1.943150	0.99224
-1.968566	0.99265
-1.993982	0.99306
-2.019398	0.993484
-2.044814	0.993849
-2.070230	0.994217
-2.095646	0.994557
-2.121062	0.994877
-2.146478	0.995217
-2.171894	0.995488
-2.197310	0.995757
-2.222726	0.995999
-2.248142	0.996236
-2.273558	0.996456
-2.298973	0.996678
-2.324389	0.996894
-2.349805	0.997066
-2.375221	0.997277
-2.400637	0.997463
-2.426053	0.99765
-2.451469	0.997829
-2.476885	0.997984
-2.502301	0.998098
-2.527717	0.998243
-2.553133	0.998364
-2.578549	0.998489
-2.603965	0.998599
-2.629381	0.998715
-2.654796	0.998784
-2.680212	0.998884
-2.705628	0.998962
-2.731044	0.999032
-2.756460	0.999096
-2.781876	0.999172
-2.807292	0.999231
-2.832708	0.999305
-2.858124	0.999333
-2.883540	0.999374
-2.908956	0.999421
-2.934372	0.999457
-2.959788	0.99949
-2.985204	0.99952
-3.010619	0.999543
-3.036035	0.999568
-3.061451	0.9996
-3.086867	0.999632
-3.112283	0.999654
-3.137699	0.99968
-3.163115	0.999694
-3.188531	0.999716
-3.213947	0.999736
-3.239363	0.999761
-3.264779	0.999775
-3.290195	0.999789
-3.315611	0.999809
-3.341027	0.999819
-3.366443	0.999834
-3.391858	0.999851
-3.417274	0.999863
-3.442690	0.999872
-3.468106	0.999878
-3.493522	0.999888
-3.518938	0.999899
-3.544354	0.999912
-3.569770	0.999919
-3.595186	0.999928
-3.620602	0.999932
-3.646018	0.999936
-3.671434	0.999944
-3.696850	0.999952
-3.722266	0.999956
-3.747681	0.999958
-3.773097	0.999962
-3.798513	0.999963
-3.823929	0.999971
-3.874761	0.999973
-3.900177	0.999976
-3.925593	0.999977
-3.951009	0.999978
-3.976425	0.999979
-4.001841	0.99998
-4.027257	0.999984
-4.128920	0.999986
-4.154336	0.999987
-4.205168	0.999991
-4.230584	0.999995
-4.256000	0.999997
-4.281416	0.999998
-4.357664	0.999999
-4.637239	1
&
31.199221	1.18743e-26
31.173805	1.25739e-26
31.148389	1.33148e-26
31.122973	1.40994e-26
31.097557	1.49301e-26
31.072141	1.58098e-26
31.046726	1.67413e-26
31.021310	1.77277e-26
30.995894	1.87722e-26
30.970478	1.98783e-26
30.945062	2.10495e-26
30.919646	2.22897e-26
30.894230	2.36029e-26
30.868814	2.49936e-26
30.843398	2.64661e-26
30.817982	2.80254e-26
30.792566	2.96766e-26
30.767150	3.1425e-26
30.741734	3.32764e-26
30.716318	3.52369e-26
30.690902	3.73128e-26
30.665487	3.95111e-26
30.640071	4.18388e-26
30.614655	4.43037e-26
30.589239	4.69137e-26
30.563823	4.96775e-26
30.538407	5.26041e-26
30.512991	5.5703e-26
30.487575	5.89846e-26
30.462159	6.24594e-26
30.436743	6.61388e-26
30.411327	7.0035e-26
30.385911	7.41607e-26
30.360495	7.85294e-26
30.335079	8.31555e-26
30.309664	8.8054e-26
30.284248	9.3241e-26
30.258832	9.87335e-26
30.233416	1.0455e-25
30.208000	1.10708e-25
30.182584	1.17229e-25
30.157168	1.24135e-25
30.131752	1.31447e-25
30.106336	1.3919e-25
30.080920	1.47388e-25
30.055504	1.5607e-25
30.030088	1.65263e-25
30.004672	1.74997e-25
29.979256	1.85305e-25
29.953841	1.9622e-25
29.928425	2.07777e-25
29.903009	2.20015e-25
29.877593	2.32974e-25
29.852177	2.46696e-25
29.826761	2.61226e-25
29.801345	2.76612e-25
29.775929	2.92904e-25
29.750513	3.10155e-25
29.725097	3.28422e-25
29.699681	3.47765e-25
29.674265	3.68247e-25
29.648849	3.89935e-25
29.623433	4.129e-25
29.598018	4.37218e-25
29.572602	4.62967e-25
29.547186	4.90233e-25
29.521770	5.19105e-25
29.496354	5.49676e-25
29.470938	5.82048e-25
29.445522	6.16325e-25
29.420106	6.52621e-25
29.394690	6.91054e-25
29.369274	7.31751e-25
29.343858	7.74843e-25
29.318442	8.20473e-25
29.293026	8.6879e-25
29.267610	9.19951e-25
29.242195	9.74125e-25
29.216779	1.03149e-24
29.191363	1.09223e-24
29.165947	1.15655e-24
29.140531	1.22465e-24
29.115115	1.29676e-24
29.089699	1.37312e-24
29.064283	1.45398e-24
29.038867	1.53959e-24
29.013451	1.63025e-24
28.988035	1.72624e-24
28.962619	1.82789e-24
28.937203	1.93552e-24
28.911787	2.04948e-24
28.886372	2.17016e-24
28.860956	2.29793e-24
28.835540	2.43323e-24
28.810124	2.5765e-24
28.784708	2.7282e-24
28.759292	2.88883e-24
28.733876	3.05892e-24
28.708460	3.23902e-24
28.683044	3.42972e-24
28.657628	3.63165e-24
28.632212	3.84546e-24
28.606796	4.07186e-24
28.581380	4.31159e-24
28.555964	4.56543e-24
28.530549	4.83421e-24
28.505133	5.11881e-24
28.479717	5.42017e-24
28.454301	5.73926e-24
28.428885	6.07714e-24
28.403469	6.4349e-24
28.378053	6.81372e-24
28.352637	7.21484e-24
28.327221	7.63957e-24
28.301805	8.0893e-24
28.276389	8.5655e-24
28.250973	9.06972e-24
28.225557	9.60363e-24
28.200141	1.0169e-23
28.174726	1.07676e-23
28.149310	1.14014e-23
28.123894	1.20725e-23
28.098478	1.27832e-23
28.073062	1.35356e-23
28.047646	1.43324e-23
28.022230	1.5176e-23
27.996814	1.60693e-23
27.971398	1.70151e-23
27.945982	1.80166e-23
27.920566	1.90771e-23
27.895150	2.02e-23
27.869734	2.13889e-23
27.844318	2.26478e-23
27.818903	2.39808e-23
27.793487	2.53923e-23
27.768071	2.68868e-23
27.742655	2.84692e-23
27.717239	3.01448e-23
27.691823	3.19189e-23
27.666407	3.37975e-23
27.640991	3.57866e-23
27.615575	3.78928e-23
27.590159	4.01228e-23
27.564743	4.24841e-23
27.539327	4.49844e-23
27.513911	4.76317e-23
27.488495	5.04349e-23
27.463080	5.34029e-23
27.437664	5.65457e-23
27.412248	5.98733e-23
27.386832	6.33967e-23
27.361416	6.71274e-23
27.336000	7.10776e-23
27.310584	7.52602e-23
27.285168	7.96889e-23
27.259752	8.43782e-23
27.234336	8.93434e-23
27.208920	9.46006e-23
27.183504	1.00167e-22
27.158088	1.06061e-22
27.132672	1.12302e-22
27.107256	1.1891e-22
27.081841	1.25907e-22
27.056425	1.33315e-22
27.031009	1.41159e-22
27.005593	1.49465e-22
26.980177	1.58259e-22
26.954761	1.67571e-22
26.929345	1.7743e-22
26.903929	1.87869e-22
26.878513	1.98923e-22
26.853097	2.10626e-22
26.827681	2.23018e-22
26.802265	2.36139e-22
26.776849	2.50032e-22
26.751433	2.64742e-22
26.726018	2.80317e-22
26.700602	2.96808e-22
26.675186	3.1427e-22
26.649770	3.32758e-22
26.624354	3.52334e-22
26.598938	3.73061e-22
26.573522	3.95008e-22
26.548106	4.18245e-22
26.522690	4.42849e-22
26.497274	4.689e-22
26.471858	4.96483e-22
26.446442	5.25688e-22
26.421026	5.56611e-22
26.395610	5.89353e-22
26.370195	6.2402e-22
26.344779	6.60726e-22
26.319363	6.99591e-22
26.293947	7.40741e-22
26.268531	7.84312e-22
26.243115	8.30444e-22
26.217699	8.7929e-22
26.192283	9.31008e-22
26.166867	9.85767e-22
26.141451	1.04375e-21
26.116035	1.10514e-21
26.090619	1.17013e-21
26.065203	1.23896e-21
26.039787	1.31182e-21
26.014372	1.38898e-21
25.988956	1.47066e-21
25.963540	1.55716e-21
25.938124	1.64874e-21
25.912708	1.7457e-21
25.887292	1.84836e-21
25.861876	1.95706e-21
25.836460	2.07215e-21
25.811044	2.19401e-21
25.785628	2.32304e-21
25.760212	2.45964e-21
25.734796	2.60428e-21
25.709380	2.75743e-21
25.683964	2.91958e-21
25.658549	3.09126e-21
25.633133	3.27303e-21
25.607717	3.46549e-21
25.582301	3.66927e-21
25.556885	3.88502e-21
25.531469	4.11346e-21
25.506053	4.35533e-21
25.480637	4.61141e-21
25.455221	4.88255e-21
25.429805	5.16963e-21
25.404389	5.47359e-21
25.378973	5.79541e-21
25.353557	6.13615e-21
25.328141	6.49692e-21
25.302726	6.87889e-21
25.277310	7.28332e-21
25.251894	7.71152e-21
25.226478	8.16489e-21
25.201062	8.6449e-21
25.175646	9.15313e-21
25.150230	9.69123e-21
25.124814	1.0261e-20
25.099398	1.08642e-20
25.073982	1.15028e-20
25.048566	1.2179e-20
25.023150	1.2895e-20
24.997734	1.3653e-20
24.972318	1.44556e-20
24.946903	1.53053e-20
24.921487	1.6205e-20
24.896071	1.71575e-20
24.870655	1.81661e-20
24.845239	1.92338e-20
24.819823	2.03644e-20
24.794407	2.15614e-20
24.768991	2.28287e-20
24.743575	2.41705e-20
24.718159	2.55911e-20
24.692743	2.70952e-20
24.667327	2.86877e-20
24.641911	3.03738e-20
24.616495	3.21589e-20
24.591080	3.40489e-20
24.565664	3.605e-20
24.540248	3.81687e-20
24.514832	4.04118e-20
24.489416	4.27868e-20
24.464000	4.53012e-20
24.438584	4.79634e-20
24.413168	5.07821e-20
24.387752	5.37663e-20
24.362336	5.69258e-20
24.336920	6.0271e-20
24.311504	6.38126e-20
24.286088	6.75624e-20
24.260672	7.15324e-20
24.235257	7.57357e-20
24.209841	8.01859e-20
24.184425	8.48975e-20
24.159009	8.98858e-20
24.133593	9.51672e-20
24.108177	1.00759e-19
24.082761	1.06679e-19
24.057345	1.12947e-19
24.031929	1.19583e-19
24.006513	1.26609e-19
23.981097	1.34047e-19
23.955681	1.41922e-19
23.930265	1.5026e-19
23.904849	1.59088e-19
23.879433	1.68434e-19
23.854018	1.78329e-19
23.828602	1.88805e-19
23.803186	1.99897e-19
23.777770	2.1164e-19
23.752354	2.24072e-19
23.726938	2.37235e-19
23.701522	2.51171e-19
23.676106	2.65925e-19
23.650690	2.81545e-19
23.625274	2.98083e-19
23.599858	3.15592e-19
23.574442	3.34129e-19
23.549026	3.53754e-19
23.523610	3.74532e-19
23.498195	3.96531e-19
23.472779	4.1982e-19
23.447363	4.44478e-19
23.421947	4.70583e-19
23.396531	4.98221e-19
23.371115	5.27481e-19
23.345699	5.5846e-19
23.320283	5.91257e-19
23.294867	6.2598e-19
23.269451	6.62742e-19
23.244035	7.01662e-19
23.218619	7.42866e-19
23.193203	7.8649e-19
23.167787	8.32675e-19
23.142372	8.81571e-19
23.116956	9.33338e-19
23.091540	9.88143e-19
23.066124	1.04617e-18
23.040708	1.10759e-18
23.015292	1.17263e-18
22.989876	1.24148e-18
22.964460	1.31437e-18
22.939044	1.39155e-18
22.913628	1.47325e-18
22.888212	1.55975e-18
22.862796	1.65132e-18
22.837380	1.74827e-18
22.811964	1.85091e-18
22.786549	1.95957e-18
22.761133	2.07461e-18
22.735717	2.1964e-18
22.710301	2.32535e-18
22.684885	2.46185e-18
22.659469	2.60637e-18
22.634053	2.75937e-18
22.608637	2.92135e-18
22.583221	3.09283e-18
22.557805	3.27438e-18
22.532389	3.46658e-18
22.506973	3.67005e-18
22.481557	3.88547e-18
22.456141	4.11353e-18
22.430726	4.35497e-18
22.405310	4.61057e-18
22.379894	4.88117e-18
22.354478	5.16765e-18
22.329062	5.47094e-18
22.303646	5.79202e-18
22.278230	6.13194e-18
22.252814	6.4918e-18
22.227398	6.87277e-18
22.201982	7.2761e-18
22.176566	7.70308e-18
22.151150	8.15511e-18
22.125734	8.63366e-18
22.100318	9.14029e-18
22.074903	9.67663e-18
22.049487	1.02444e-17
22.024071	1.08455e-17
21.998655	1.14819e-17
21.973239	1.21556e-17
21.947823	1.28688e-17
21.922407	1.36239e-17
21.896991	1.44232e-17
21.871575	1.52694e-17
21.846159	1.61652e-17
21.820743	1.71136e-17
21.795327	1.81176e-17
21.769911	1.91805e-17
21.744495	2.03057e-17
21.719080	2.14969e-17
21.693664	2.27579e-17
21.668248	2.40929e-17
21.642832	2.55062e-17
21.617416	2.70024e-17
21.592000	2.85862e-17
21.566584	3.0263e-17
21.541168	3.20381e-17
21.515752	3.39172e-17
21.490336	3.59066e-17
21.464920	3.80125e-17
21.439504	4.0242e-17
21.414088	4.26021e-17
21.388672	4.51006e-17
21.363257	4.77456e-17
21.337841	5.05457e-17
21.312425	5.35099e-17
21.287009	5.66479e-17
21.261593	5.99698e-17
21.236177	6.34865e-17
21.210761	6.72093e-17
21.185345	7.11503e-17
21.159929	7.53224e-17
21.134513	7.97389e-17
21.109097	8.44144e-17
21.083681	8.93639e-17
21.058265	9.46034e-17
21.032849	1.0015e-16
21.007434	1.06022e-16
20.982018	1.12238e-16
20.956602	1.18818e-16
20.931186	1.25784e-16
20.905770	1.33157e-16
20.880354	1.40964e-16
20.854938	1.49227e-16
20.829522	1.57975e-16
20.804106	1.67235e-16
20.778690	1.77038e-16
20.753274	1.87415e-16
20.727858	1.98401e-16
20.702442	2.1003e-16
20.677026	2.2234e-16
20.651611	2.35372e-16
20.626195	2.49167e-16
20.600779	2.6377e-16
20.575363	2.79229e-16
20.549947	2.95593e-16
20.524531	3.12916e-16
20.499115	3.31254e-16
20.473699	3.50666e-16
20.448283	3.71215e-16
20.422867	3.92968e-16
20.397451	4.15995e-16
20.372035	4.40371e-16
20.346619	4.66174e-16
20.321203	4.93489e-16
20.295787	5.22403e-16
20.270372	5.53011e-16
20.244956	5.85411e-16
20.219540	6.19709e-16
20.194124	6.56015e-16
20.168708	6.94448e-16
20.143292	7.35131e-16
20.117876	7.78196e-16
20.092460	8.23783e-16
20.067044	8.7204e-16
20.041628	9.23121e-16
20.016212	9.77194e-16
19.990796	1.03443e-15
19.965380	1.09502e-15
19.939964	1.15916e-15
19.914549	1.22705e-15
19.889133	1.29892e-15
19.863717	1.37499e-15
19.838301	1.45552e-15
19.812885	1.54076e-15
19.787469	1.63099e-15
19.762053	1.7265e-15
19.736637	1.82761e-15
19.711221	1.93463e-15
19.685805	2.04791e-15
19.660389	2.16783e-15
19.634973	2.29476e-15
19.609557	2.42912e-15
19.584141	2.57135e-15
19.558726	2.7219e-15
19.533310	2.88126e-15
19.507894	3.04994e-15
19.482478	3.2285e-15
19.457062	3.4175e-15
19.431646	3.61756e-15
19.406230	3.82933e-15
19.380814	4.05349e-15
19.355398	4.29076e-15
19.329982	4.54192e-15
19.304566	4.80777e-15
19.279150	5.08917e-15
19.253734	5.38703e-15
19.228318	5.70232e-15
19.202903	6.03606e-15
19.177487	6.38931e-15
19.152071	6.76323e-15
19.126655	7.15902e-15
19.101239	7.57795e-15
19.075823	8.0214e-15
19.050407	8.49077e-15
19.024991	8.9876e-15
18.999575	9.51348e-15
18.974159	1.00701e-14
18.948743	1.06593e-14
18.923327	1.1283e-14
18.897911	1.19431e-14
18.872495	1.26418e-14
18.847080	1.33813e-14
18.821664	1.41641e-14
18.796248	1.49927e-14
18.770832	1.58697e-14
18.745416	1.6798e-14
18.720000	1.77806e-14
18.694584	1.88206e-14
18.669168	1.99214e-14
18.643752	2.10865e-14
18.618336	2.23198e-14
18.592920	2.36251e-14
18.567504	2.50067e-14
18.542088	2.64691e-14
18.516672	2.8017e-14
18.491257	2.96553e-14
18.465841	3.13894e-14
18.440425	3.32248e-14
18.415009	3.51674e-14
18.389593	3.72236e-14
18.364177	3.93999e-14
18.338761	4.17034e-14
18.313345	4.41415e-14
18.287929	4.6722e-14
18.262513	4.94533e-14
18.237097	5.23442e-14
18.211681	5.5404e-14
18.186265	5.86425e-14
18.160849	6.20701e-14
18.135434	6.5698e-14
18.110018	6.95379e-14
18.084602	7.3602e-14
18.059186	7.79034e-14
18.033770	8.24562e-14
18.008354	8.72748e-14
17.982938	9.23748e-14
17.957522	9.77726e-14
17.932106	1.03486e-13
17.906690	1.09532e-13
17.881274	1.15932e-13
17.855858	1.22706e-13
17.830442	1.29874e-13
17.805026	1.37462e-13
17.779611	1.45492e-13
17.754195	1.53992e-13
17.728779	1.62987e-13
17.703363	1.72508e-13
17.677947	1.82584e-13
17.652531	1.93248e-13
17.627115	2.04535e-13
17.601699	2.16481e-13
17.576283	2.29124e-13
17.550867	2.42504e-13
17.525451	2.56666e-13
17.500035	2.71654e-13
17.474619	2.87517e-13
17.449203	3.04305e-13
17.423788	3.22073e-13
17.398372	3.40877e-13
17.372956	3.60779e-13
17.347540	3.81842e-13
17.322124	4.04133e-13
17.296708	4.27725e-13
17.271292	4.52693e-13
17.245876	4.79117e-13
17.220460	5.07083e-13
17.195044	5.3668e-13
17.169628	5.68003e-13
17.144212	6.01153e-13
17.118796	6.36236e-13
17.093380	6.73365e-13
17.067964	7.12659e-13
17.042549	7.54245e-13
17.017133	7.98255e-13
16.991717	8.44831e-13
16.966301	8.94122e-13
16.940885	9.46287e-13
16.915469	1.00149e-12
16.890053	1.05992e-12
16.864637	1.12175e-12
16.839221	1.18718e-12
16.813805	1.25643e-12
16.788389	1.32971e-12
16.762973	1.40727e-12
16.737557	1.48934e-12
16.712141	1.5762e-12
16.686726	1.66811e-12
16.661310	1.76539e-12
16.635894	1.86833e-12
16.610478	1.97727e-12
16.585062	2.09255e-12
16.559646	2.21456e-12
16.534230	2.34366e-12
16.508814	2.48029e-12
16.483398	2.62488e-12
16.457982	2.77789e-12
16.432566	2.93981e-12
16.407150	3.11116e-12
16.381734	3.29249e-12
16.356318	3.48437e-12
16.330903	3.68743e-12
16.305487	3.90232e-12
16.280071	4.12971e-12
16.254655	4.37034e-12
16.229239	4.62498e-12
16.203823	4.89445e-12
16.178407	5.1796e-12
16.152991	5.48134e-12
16.127575	5.80065e-12
16.102159	6.13854e-12
16.076743	6.4961e-12
16.051327	6.87446e-12
16.025911	7.27484e-12
16.000495	7.69852e-12
15.975080	8.14684e-12
15.949664	8.62125e-12
15.924248	9.12326e-12
15.898832	9.65447e-12
15.873416	1.02166e-11
15.848000	1.08114e-11
15.822584	1.14408e-11
15.797168	1.21068e-11
15.771752	1.28115e-11
15.746336	1.35572e-11
15.720920	1.43463e-11
15.695504	1.51813e-11
15.670088	1.60648e-11
15.644672	1.69996e-11
15.619257	1.79888e-11
15.593841	1.90355e-11
15.568425	2.01431e-11
15.543009	2.1315e-11
15.517593	2.2555e-11
15.492177	2.38671e-11
15.466761	2.52554e-11
15.441345	2.67244e-11
15.415929	2.82788e-11
15.390513	2.99235e-11
15.365097	3.16637e-11
15.339681	3.35049e-11
15.314265	3.54532e-11
15.288849	3.75146e-11
15.263434	3.96957e-11
15.238018	4.20035e-11
15.212602	4.44452e-11
15.187186	4.70288e-11
15.161770	4.97624e-11
15.136354	5.26546e-11
15.110938	5.57148e-11
15.085522	5.89526e-11
15.060106	6.23784e-11
15.034690	6.6003e-11
15.009274	6.98379e-11
14.983858	7.38954e-11
14.958442	7.81883e-11
14.933026	8.27303e-11
14.907611	8.75358e-11
14.882195	9.262e-11
14.856779	9.79993e-11
14.831363	1.0369e-10
14.805947	1.09712e-10
14.780531	1.16082e-10
14.755115	1.22822e-10
14.729699	1.29953e-10
14.704283	1.37497e-10
14.678867	1.45479e-10
14.653451	1.53923e-10
14.628035	1.62857e-10
14.602619	1.72308e-10
14.577203	1.82308e-10
14.551788	1.92887e-10
14.526372	2.04078e-10
14.500956	2.15919e-10
14.475540	2.28445e-10
14.450124	2.41697e-10
14.424708	2.55716e-10
14.399292	2.70548e-10
14.373876	2.86239e-10
14.348460	3.02838e-10
14.323044	3.20398e-10
14.297628	3.38975e-10
14.272212	3.58628e-10
14.246796	3.79418e-10
14.221380	4.01412e-10
14.195965	4.24679e-10
14.170549	4.49292e-10
14.145133	4.75329e-10
14.119717	5.02874e-10
14.094301	5.32011e-10
14.068885	5.62835e-10
14.043469	5.95441e-10
14.018053	6.29933e-10
13.992637	6.6642e-10
13.967221	7.05017e-10
13.941805	7.45845e-10
13.916389	7.89034e-10
13.890973	8.3472e-10
13.865557	8.83047e-10
13.840142	9.34166e-10
13.814726	9.8824e-10
13.789310	1.04544e-09
13.763894	1.10594e-09
13.738478	1.16994e-09
13.713062	1.23764e-09
13.687646	1.30924e-09
13.662230	1.38498e-09
13.636814	1.4651e-09
13.611398	1.54984e-09
13.585982	1.63947e-09
13.560566	1.73428e-09
13.535150	1.83456e-09
13.509734	1.94063e-09
13.484318	2.05282e-09
13.458903	2.17148e-09
13.433487	2.29698e-09
13.408071	2.42973e-09
13.382655	2.57013e-09
13.357239	2.71863e-09
13.331823	2.8757e-09
13.306407	3.04182e-09
13.280991	3.21751e-09
13.255575	3.40333e-09
13.230159	3.59987e-09
13.204743	3.80773e-09
13.179327	4.02756e-09
13.153911	4.26006e-09
13.128495	4.50595e-09
13.103080	4.76601e-09
13.077664	5.04104e-09
13.052248	5.33191e-09
13.026832	5.63952e-09
13.001416	5.96484e-09
12.976000	6.30889e-09
12.950584	6.67273e-09
12.925168	7.05751e-09
12.899752	7.46443e-09
12.874336	7.89475e-09
12.848920	8.34982e-09
12.823504	8.83106e-09
12.798088	9.33997e-09
12.772672	9.87814e-09
12.747257	1.04472e-08
12.721841	1.1049e-08
12.696425	1.16854e-08
12.671009	1.23584e-08
12.645593	1.307e-08
12.620177	1.38224e-08
12.594761	1.46181e-08
12.569345	1.54595e-08
12.543929	1.63491e-08
12.518513	1.72899e-08
12.493097	1.82846e-08
12.467681	1.93363e-08
12.442265	2.04484e-08
12.416849	2.16243e-08
12.391434	2.28677e-08
12.366018	2.41823e-08
12.340602	2.55722e-08
12.315186	2.70419e-08
12.289770	2.85957e-08
12.264354	3.02386e-08
12.238938	3.19755e-08
12.213522	3.3812e-08
12.188106	3.57536e-08
12.162690	3.78063e-08
12.137274	3.99765e-08
12.111858	4.22709e-08
12.086442	4.46966e-08
12.061026	4.72611e-08
12.035611	4.99721e-08
12.010195	5.28383e-08
11.984779	5.58682e-08
11.959363	5.90713e-08
11.933947	6.24574e-08
11.908531	6.6037e-08
11.883115	6.9821e-08
11.857699	7.38211e-08
11.832283	7.80495e-08
11.806867	8.25193e-08
11.781451	8.72441e-08
11.756035	9.22385e-08
11.730619	9.75177e-08
11.705203	1.03098e-07
11.679788	1.08996e-07
11.654372	1.15231e-07
11.628956	1.21821e-07
11.603540	1.28786e-07
11.578124	1.36147e-07
11.552708	1.43928e-07
11.527292	1.52152e-07
11.501876	1.60844e-07
11.476460	1.7003e-07
11.451044	1.79739e-07
11.425628	1.89999e-07
11.400212	2.00843e-07
11.374796	2.12303e-07
11.349380	2.24414e-07
11.323965	2.37213e-07
11.298549	2.50738e-07
11.273133	2.65031e-07
11.247717	2.80135e-07
11.222301	2.96096e-07
11.196885	3.12962e-07
11.171469	3.30784e-07
11.146053	3.49615e-07
11.120637	3.69514e-07
11.095221	3.90539e-07
11.069805	4.12755e-07
11.044389	4.36228e-07
11.018973	4.61028e-07
10.993557	4.87231e-07
10.968142	5.14915e-07
10.942726	5.44164e-07
10.917310	5.75065e-07
10.891894	6.07711e-07
10.866478	6.42199e-07
10.841062	6.78634e-07
10.815646	7.17123e-07
10.790230	7.57782e-07
10.764814	8.00733e-07
10.739398	8.46103e-07
10.713982	8.94028e-07
10.688566	9.44651e-07
10.663150	9.98121e-07
10.637734	1.0546e-06
10.612319	1.11425e-06
10.586903	1.17725e-06
10.561487	1.24379e-06
10.536071	1.31407e-06
10.510655	1.38829e-06
10.485239	1.46667e-06
10.459823	1.54945e-06
10.434407	1.63686e-06
10.408991	1.72916e-06
10.383575	1.82663e-06
10.358159	1.92956e-06
10.332743	2.03823e-06
10.307327	2.15298e-06
10.281911	2.27414e-06
10.256495	2.40205e-06
10.231080	2.5371e-06
10.205664	2.67968e-06
10.180248	2.83021e-06
10.154832	2.98911e-06
10.129416	3.15685e-06
10.104000	3.33392e-06
10.078584	3.52082e-06
10.053168	3.71811e-06
10.027752	3.92634e-06
10.002336	4.14612e-06
9.976920	4.37807e-06
9.951504	4.62287e-06
9.926088	4.88121e-06
9.900672	5.15384e-06
9.875257	5.44152e-06
9.849841	5.74508e-06
9.824425	6.06539e-06
9.799009	6.40334e-06
9.773593	6.7599e-06
9.748177	7.13607e-06
9.722761	7.53292e-06
9.697345	7.95156e-06
9.671929	8.39317e-06
9.646513	8.85897e-06
9.621097	9.35028e-06
9.595681	9.86846e-06
9.570265	1.04149e-05
9.544849	1.09913e-05
9.519434	1.1599e-05
9.494018	1.22398e-05
9.468602	1.29155e-05
9.443186	1.36279e-05
9.417770	1.4379e-05
9.392354	1.51707e-05
9.366938	1.60053e-05
9.341522	1.68851e-05
9.316106	1.78123e-05
9.290690	1.87895e-05
9.265274	1.98192e-05
9.239858	2.09044e-05
9.214442	2.20477e-05
9.189026	2.32523e-05
9.163611	2.45213e-05
9.138195	2.58581e-05
9.112779	2.72662e-05
9.087363	2.87491e-05
9.061947	3.03108e-05
9.036531	3.19553e-05
9.011115	3.36868e-05
8.985699	3.55096e-05
8.960283	3.74285e-05
8.934867	3.94482e-05
8.909451	4.15738e-05
8.884035	4.38105e-05
8.858619	4.61639e-05
8.833203	4.86398e-05
8.807788	5.12442e-05
8.782372	5.39833e-05
8.756956	5.68637e-05
8.731540	5.98922e-05
8.706124	6.3076e-05
8.680708	6.64224e-05
8.655292	6.99391e-05
8.629876	7.36341e-05
8.604460	7.75158e-05
8.579044	8.15928e-05
8.553628	8.58739e-05
8.528212	9.03685e-05
8.502796	9.5086e-05
8.477380	0.000100036
8.451965	0.00010523
8.426549	0.000110677
8.401133	0.000116388
8.375717	0.000122374
8.350301	0.000128646
8.324885	0.000135217
8.299469	0.000142097
8.274053	0.000149299
8.248637	0.000156834
8.223221	0.000164714
8.197805	0.000172951
8.172389	0.000181557
8.146973	0.000190544
8.121557	0.000199922
8.096142	0.000209702
8.070726	0.000219895
8.045310	0.000230509
8.019894	0.000241553
7.994478	0.000253033
7.969062	0.000264953
7.943646	0.000277316
7.918230	0.000290122
7.892814	0.000303366
7.867398	0.00031704
7.841982	0.00033113
7.816566	0.000345615
7.791150	0.000360465
7.765734	0.000375641
7.740319	0.000391086
7.714903	0.000406728
7.689487	0.000422465
7.664071	0.000438163
7.638655	0.000453633
7.613239	0.000468599
7.587823	0.000482635
7.562407	0.000494969
&
```
