## Supplementary material for "All-at-once RNA folding with 3D motif prediction framed by evolutionary information": RF03030_salivarius-1.cacofold.helixcov

```
# RMs = 2 L = 58

# RM_HELIX NESTED 10-17 37-44, nbp = 7 nbp_cov = 0
# pvals: 0.198402,0.829073,0.426817,0.426817,0.347243,0.101159,0.426817
# aggregated NONE
NESTED  :::::::::<<-<<<<<__________________>>>>>->>::::::::::::::
        :::::::::::::::::::::::::::::::::::::::::::::::::::::::::

# RM_HELIX NESTED 1-6 51-56, nbp = 6 nbp_cov = 0
# pvals: 0.177757,0.426817,0.426817,0.20708,0.426817,0.89906
# aggregated NONE
NESTED  <<<<<<___________________________________________>>>>>>::
        :::::::::::::::::::::::::::::::::::::::::::::::::::::::::
```
