## Supplementary material for "All-at-once RNA folding with 3D motif prediction framed by evolutionary information": RF03030_salivarius-1.cacofold.power

```
# Power analysis of CaCoFold structure 
#
# Powertype = SINGLE SUBSTITUTIONS
# covary  left_pos      right_pos    substitutions      power
#----------------------------------------------------------------
          1		56		7		0.20
          2		55		5		0.11
          3		54		0		0.00
          4		53		10		0.32
          5		52		1		0.00
          6		51		7		0.20
          10		44		6		0.16
          11		43		4		0.07
          13		41		1		0.00
          14		40		3		0.02
          15		39		6		0.16
          16		38		5		0.11
          17		37		5		0.11
#
# BPAIRS 13
# avg substitutions per BP  4.6
# BPAIRS expected to covary 1.5 +/- 1.1
# BPAIRS observed to covary 0
#
```
