## Supplementary material for "All-at-once RNA folding with 3D motif prediction framed by evolutionary information": RF03030_salivarius-1.helixcov

```
# RMs = 3 L = 58

# RM_HELIX NESTED 10-13 24-28, nbp = 4 nbp_cov = 0
# pvals: 0.89906,0.689536,0.909023,0.739536
# aggregated NONE
NESTED  :::::::::<<<<_________>->>>::::::::::::::::::::::::::::::
        :::::::::::::::::::::::::::::::::::::::::::::::::::::::::

# RM_HELIX NESTED 32-38 44-49, nbp = 6 nbp_cov = 0
# pvals: 0.189944,0.0259085,0.676003,0.220645,0.979543,0.216197
# aggregated NONE
NESTED  ::::::::::::::::::::::::::::::<<<<-<<_____>>>>>>:::::::::
        :::::::::::::::::::::::::::::::::::::::::::::::::::::::::

# RM_HELIX NESTED 1-7 50-56, nbp = 7 nbp_cov = 0
# pvals: 0.177757,0.426817,0.426817,0.20708,0.426817,0.89906,0.646805
# aggregated NONE
NESTED  <<<<<<<_________________________________________>>>>>>>::
        :::::::::::::::::::::::::::::::::::::::::::::::::::::::::
```
