## Supplementary material for "All-at-once RNA folding with 3D motif prediction framed by evolutionary information": RF03030_salivarius-1.power

```
# Power analysis of given structure 
#
# Powertype = SINGLE SUBSTITUTIONS
# covary  left_pos      right_pos    substitutions      power
#----------------------------------------------------------------
          1		56		7		0.20
          2		55		5		0.11
          3		54		0		0.00
          4		53		10		0.32
          5		52		1		0.00
          6		51		7		0.20
          7		50		11		0.35
          10		28		4		0.07
          11		27		6		0.16
          12		26		3		0.02
          13		24		3		0.02
          32		49		10		0.32
          33		48		9		0.28
          34		47		10		0.32
          35		46		7		0.20
          37		45		10		0.32
          38		44		5		0.11
#
# BPAIRS 17
# avg substitutions per BP  6.4
# BPAIRS expected to covary 3.0 +/- 1.5
# BPAIRS observed to covary 0
#
```
