## Supplementary material for "All-at-once RNA folding with 3D motif prediction framed by evolutionary information": RF03030_salivarius-1.surv

```
6.300000	0.0588235
1.250000	0.117647
1.100000	0.176471
0.900000	0.235294
0.800000	0.294118
0.750000	0.352941
-0.050000	0.529412
-0.800000	0.588235
-0.900000	0.647059
-0.950000	0.705882
-1.150000	0.764706
-2.100000	0.882353
-2.200000	0.941176
-3.450000	1
&
8.750000	0.000633312
7.850000	0.00126662
7.800000	0.00189994
7.500000	0.00316656
7.450000	0.00379987
7.350000	0.00443319
7.250000	0.0050665
6.700000	0.00633312
6.500000	0.00696643
6.100000	0.00759975
6.050000	0.00823306
5.900000	0.0107663
5.750000	0.0113996
5.700000	0.0126662
5.550000	0.0132996
5.500000	0.0139329
5.450000	0.0151995
5.350000	0.0158328
5.300000	0.0164661
5.200000	0.0170994
4.850000	0.0177327
4.650000	0.0189994
4.600000	0.020266
4.550000	0.0208993
4.500000	0.0215326
4.450000	0.0221659
4.400000	0.0234326
4.300000	0.0240659
4.150000	0.0246992
4.100000	0.0253325
4.000000	0.0265991
3.900000	0.0272324
3.800000	0.0278657
3.750000	0.0291324
3.700000	0.0297657
3.650000	0.0310323
3.450000	0.0329322
3.200000	0.0341989
3.150000	0.0354655
3.100000	0.0360988
3.050000	0.0373654
3.000000	0.0379987
2.950000	0.0392654
2.900000	0.0398987
2.850000	0.040532
2.800000	0.0424319
2.750000	0.0436985
2.700000	0.0449652
2.650000	0.0462318
2.600000	0.048765
2.550000	0.0500317
2.500000	0.0512983
2.450000	0.0519316
2.400000	0.0544649
2.350000	0.0550982
2.300000	0.0595313
2.250000	0.0601647
2.200000	0.0620646
2.150000	0.0639645
2.100000	0.0658645
2.050000	0.0671311
2.000000	0.0696643
1.950000	0.070931
1.900000	0.0734642
1.850000	0.0759975
1.800000	0.0804307
1.750000	0.0835972
1.700000	0.0848638
1.650000	0.0861305
1.600000	0.0880304
1.550000	0.0905636
1.500000	0.0918303
1.450000	0.0949968
1.400000	0.0968968
1.350000	0.0987967
1.300000	0.100063
1.250000	0.102597
1.200000	0.105763
1.150000	0.106396
1.100000	0.10893
1.050000	0.110196
1.000000	0.11463
0.950000	0.117163
0.900000	0.118429
0.850000	0.121596
0.800000	0.124763
0.750000	0.126662
0.700000	0.127929
0.650000	0.131729
0.600000	0.134896
0.550000	0.140595
0.500000	0.145662
0.450000	0.147562
0.400000	0.151362
0.350000	0.158328
0.300000	0.165928
0.250000	0.171628
0.200000	0.181127
0.150000	0.183027
0.100000	0.186827
0.050000	0.194427
0.000000	0.341989
-0.050000	0.69411
-0.100000	0.70171
-0.150000	0.708676
-0.200000	0.717543
-0.250000	0.722609
-0.300000	0.728942
-0.350000	0.736542
-0.400000	0.740342
-0.450000	0.744775
-0.500000	0.747308
-0.550000	0.755541
-0.600000	0.763775
-0.650000	0.775174
-0.700000	0.784041
-0.750000	0.78974
-0.800000	0.797973
-0.850000	0.802407
-0.900000	0.807473
-0.950000	0.819506
-1.000000	0.827106
-1.050000	0.836605
-1.100000	0.848005
-1.150000	0.860038
-1.200000	0.864471
-1.250000	0.873338
-1.300000	0.888537
-1.350000	0.895503
-1.400000	0.899937
-1.450000	0.909436
-1.500000	0.916403
-1.550000	0.921469
-1.600000	0.934769
-1.650000	0.939202
-1.700000	0.943635
-1.750000	0.945535
-1.800000	0.951868
-1.850000	0.955668
-1.900000	0.956935
-1.950000	0.963268
-2.000000	0.963901
-2.050000	0.966434
-2.100000	0.968334
-2.150000	0.969601
-2.200000	0.971501
-2.250000	0.974034
-2.300000	0.975934
-2.350000	0.978467
-2.400000	0.979734
-2.500000	0.982267
-2.550000	0.986067
-2.600000	0.987334
-2.650000	0.989234
-2.700000	0.989867
-2.800000	0.991134
-2.850000	0.991767
-2.900000	0.994934
-3.200000	0.995567
-3.300000	0.996833
-3.350000	0.997467
-3.600000	0.9981
-3.700000	0.998733
-3.750000	0.999367
-4.050000	1
&
19.850000	3.13283e-05
18.550000	6.26566e-05
17.650000	9.3985e-05
17.250000	0.000125313
16.750000	0.000156642
16.700000	0.00018797
16.350000	0.000219298
16.150000	0.000281955
16.000000	0.000313283
15.650000	0.000344612
15.500000	0.00037594
15.350000	0.000407268
15.250000	0.000438596
15.000000	0.000501253
14.800000	0.000532581
14.750000	0.00056391
14.650000	0.000595238
14.550000	0.000626566
14.500000	0.000657895
14.450000	0.000689223
14.400000	0.000720551
14.300000	0.00075188
14.200000	0.000814536
14.100000	0.000845865
14.050000	0.000877193
14.000000	0.000908521
13.900000	0.00093985
13.850000	0.00100251
13.750000	0.00103383
13.700000	0.00109649
13.650000	0.00112782
13.600000	0.0012218
13.550000	0.00128446
13.500000	0.00131579
13.450000	0.00137845
13.400000	0.00140977
13.150000	0.0014411
13.050000	0.00147243
12.750000	0.00156642
12.700000	0.00159774
12.600000	0.00162907
12.450000	0.00169173
12.400000	0.00175439
12.350000	0.00184837
12.300000	0.00191103
12.250000	0.00200501
12.200000	0.00206767
12.150000	0.002099
12.050000	0.00216165
12.000000	0.00219298
11.950000	0.00222431
11.900000	0.00225564
11.850000	0.00228697
11.800000	0.0023183
11.700000	0.00244361
11.600000	0.00247494
11.550000	0.00250627
11.500000	0.00253759
11.400000	0.00256892
11.350000	0.00263158
11.300000	0.00269424
11.250000	0.00275689
11.200000	0.00281955
11.150000	0.00285088
11.100000	0.00288221
11.050000	0.00300752
11.000000	0.00303885
10.950000	0.00307018
10.900000	0.00316416
10.850000	0.00325815
10.800000	0.00328947
10.750000	0.00335213
10.700000	0.00341479
10.650000	0.00357143
10.600000	0.00366541
10.550000	0.00372807
10.500000	0.00382206
10.450000	0.00385338
10.400000	0.00394737
10.350000	0.00410401
10.300000	0.00416667
10.250000	0.00422932
10.200000	0.00444862
10.150000	0.00454261
10.100000	0.00466792
10.050000	0.00479323
10.000000	0.00485589
9.950000	0.00494987
9.900000	0.00507519
9.850000	0.0052005
9.800000	0.00529449
9.750000	0.00548246
9.700000	0.00557644
9.650000	0.00567043
9.600000	0.00582707
9.550000	0.0058584
9.500000	0.00601504
9.450000	0.00614035
9.400000	0.00623434
9.350000	0.00635965
9.300000	0.00648496
9.250000	0.00661028
9.200000	0.00676692
9.150000	0.00682957
9.100000	0.00692356
9.050000	0.00704887
9.000000	0.00717419
8.950000	0.00720551
8.900000	0.00742481
8.850000	0.00748747
8.800000	0.00761278
8.750000	0.00780075
8.700000	0.00805138
8.650000	0.00817669
8.600000	0.00842732
8.550000	0.00861529
8.500000	0.00880326
8.450000	0.00908521
8.400000	0.00927318
8.350000	0.00946115
8.300000	0.00980576
8.250000	0.0100877
8.200000	0.0102444
8.150000	0.010401
8.100000	0.0106516
8.050000	0.0109649
8.000000	0.0112155
7.950000	0.0114348
7.900000	0.0117481
7.850000	0.0120927
7.800000	0.0123747
7.750000	0.0125627
7.700000	0.012688
7.650000	0.0129699
7.600000	0.0134085
7.550000	0.0136905
7.500000	0.0140351
7.450000	0.014317
7.400000	0.0146303
7.350000	0.0149749
7.300000	0.0152882
7.250000	0.0157581
7.200000	0.0161341
7.150000	0.0165414
7.100000	0.0171053
7.050000	0.0174812
7.000000	0.0182018
6.950000	0.0185777
6.900000	0.0191416
6.850000	0.0197682
6.800000	0.0204261
6.750000	0.0210213
6.700000	0.0213972
6.650000	0.0217419
6.600000	0.0220865
6.550000	0.022713
6.500000	0.0236842
6.450000	0.0244361
6.400000	0.0250313
6.350000	0.0255326
6.300000	0.0259085
6.250000	0.0265664
6.200000	0.0270677
6.150000	0.0274749
6.100000	0.0280702
6.050000	0.0286654
6.000000	0.0295426
5.950000	0.0300439
5.900000	0.0306704
5.850000	0.031203
5.800000	0.0320489
5.750000	0.0324561
5.700000	0.0329887
5.650000	0.0336779
5.600000	0.0342419
5.550000	0.0350251
5.500000	0.035683
5.450000	0.0365288
5.400000	0.0371867
5.350000	0.0378133
5.300000	0.0382832
5.250000	0.0389411
5.200000	0.039505
5.150000	0.0404135
5.100000	0.0411967
5.050000	0.0415414
5.000000	0.0423872
4.950000	0.0430764
4.900000	0.0439223
4.850000	0.0448935
4.800000	0.0455201
4.750000	0.04599
4.700000	0.0470551
4.650000	0.0479637
4.600000	0.0491541
4.550000	0.0500313
4.500000	0.0513471
4.450000	0.0520677
4.400000	0.0530388
4.350000	0.0540414
4.300000	0.0551065
4.250000	0.0558271
4.200000	0.0568609
4.150000	0.0579261
4.100000	0.0588033
4.050000	0.0600251
4.000000	0.0609649
3.950000	0.0620927
3.900000	0.0632519
3.850000	0.0642231
3.800000	0.0655075
3.750000	0.0669486
3.700000	0.0683271
3.650000	0.0698308
3.600000	0.0712406
3.550000	0.072901
3.500000	0.0746867
3.450000	0.0763784
3.400000	0.0774749
3.350000	0.0791353
3.300000	0.0805764
3.250000	0.0822682
3.200000	0.0840226
3.150000	0.085401
3.100000	0.0869987
3.050000	0.0887845
3.000000	0.0903822
2.950000	0.091698
2.900000	0.093515
2.850000	0.0955514
2.800000	0.0974937
2.750000	0.0992481
2.700000	0.101159
2.650000	0.103289
2.600000	0.105451
2.550000	0.107832
2.500000	0.110025
2.450000	0.112187
2.400000	0.114474
2.350000	0.116385
2.300000	0.11817
2.250000	0.120708
2.200000	0.12312
2.150000	0.125815
2.100000	0.128133
2.050000	0.130357
2.000000	0.133239
1.950000	0.13562
1.900000	0.13869
1.850000	0.141479
1.800000	0.144173
1.750000	0.146648
1.700000	0.149561
1.650000	0.152506
1.600000	0.155388
1.550000	0.15849
1.500000	0.161654
1.450000	0.164662
1.400000	0.168233
1.350000	0.171554
1.300000	0.174781
1.250000	0.177757
1.200000	0.181673
1.150000	0.185558
1.100000	0.189944
1.050000	0.194298
1.000000	0.198402
0.950000	0.202224
0.900000	0.20708
0.850000	0.211122
0.800000	0.216197
0.750000	0.220645
0.700000	0.224937
0.650000	0.229449
0.600000	0.234336
0.550000	0.239254
0.500000	0.244361
0.450000	0.249499
0.400000	0.254793
0.350000	0.260338
0.300000	0.265508
0.250000	0.271711
0.200000	0.277444
0.150000	0.284211
0.100000	0.291259
0.050000	0.298622
0.000000	0.347243
-0.050000	0.426817
-0.100000	0.441165
-0.150000	0.454323
-0.200000	0.467387
-0.250000	0.480294
-0.300000	0.494204
-0.350000	0.508302
-0.400000	0.522932
-0.450000	0.540069
-0.500000	0.556673
-0.550000	0.571773
-0.600000	0.587437
-0.650000	0.602788
-0.700000	0.618672
-0.750000	0.632769
-0.800000	0.646805
-0.850000	0.660589
-0.900000	0.676003
-0.950000	0.689536
-1.000000	0.702882
-1.050000	0.715069
-1.100000	0.727287
-1.150000	0.739536
-1.200000	0.750595
-1.250000	0.761936
-1.300000	0.772525
-1.350000	0.782832
-1.400000	0.793076
-1.450000	0.801786
-1.500000	0.81109
-1.550000	0.820645
-1.600000	0.829073
-1.650000	0.836685
-1.700000	0.845207
-1.750000	0.852224
-1.800000	0.859806
-1.850000	0.866729
-1.900000	0.873747
-1.950000	0.880294
-2.000000	0.88703
-2.050000	0.893703
-2.100000	0.89906
-2.150000	0.903979
-2.200000	0.909023
-2.250000	0.913878
-2.300000	0.918452
-2.350000	0.92312
-2.400000	0.927475
-2.450000	0.932143
-2.500000	0.935902
-2.550000	0.939286
-2.600000	0.942701
-2.650000	0.945959
-2.700000	0.94906
-2.750000	0.95188
-2.800000	0.955075
-2.850000	0.957926
-2.900000	0.960495
-2.950000	0.962939
-3.000000	0.964912
-3.050000	0.967011
-3.100000	0.968703
-3.150000	0.970739
-3.200000	0.972619
-3.250000	0.974311
-3.300000	0.975627
-3.350000	0.977068
-3.400000	0.978133
-3.450000	0.979543
-3.500000	0.980796
-3.550000	0.982018
-3.600000	0.983114
-3.650000	0.984273
-3.700000	0.985244
-3.750000	0.986153
-3.800000	0.987343
-3.850000	0.988095
-3.900000	0.989098
-3.950000	0.989787
-4.000000	0.990602
-4.050000	0.99104
-4.100000	0.991761
-4.150000	0.992387
-4.200000	0.992982
-4.250000	0.993452
-4.300000	0.993954
-4.350000	0.994298
-4.400000	0.994674
-4.450000	0.995081
-4.500000	0.995332
-4.550000	0.995583
-4.600000	0.996209
-4.650000	0.996491
-4.700000	0.996648
-4.750000	0.996836
-4.800000	0.997055
-4.850000	0.997368
-4.900000	0.997588
-4.950000	0.997682
-5.000000	0.997932
-5.050000	0.998089
-5.100000	0.998402
-5.150000	0.998653
-5.200000	0.998841
-5.250000	0.998872
-5.300000	0.998904
-5.350000	0.998997
-5.400000	0.999091
-5.450000	0.999154
-5.550000	0.999185
-5.600000	0.999279
-5.650000	0.999373
-5.700000	0.999436
-5.750000	0.999467
-5.800000	0.99953
-5.850000	0.999593
-5.900000	0.999655
-5.950000	0.999687
-6.000000	0.999718
-6.050000	0.999781
-6.100000	0.999843
-6.300000	0.999875
-6.350000	0.999906
-6.400000	0.999937
-6.550000	0.999969
-6.950000	1
&
50.150000	1.67102e-19
50.100000	1.76369e-19
50.050000	1.8615e-19
50.000000	1.96474e-19
49.950000	2.07369e-19
49.900000	2.18869e-19
49.850000	2.31005e-19
49.800000	2.43814e-19
49.750000	2.57334e-19
49.700000	2.71602e-19
49.650000	2.86661e-19
49.600000	3.02554e-19
49.550000	3.19328e-19
49.500000	3.37031e-19
49.450000	3.55716e-19
49.400000	3.75435e-19
49.350000	3.96247e-19
49.300000	4.18212e-19
49.250000	4.41393e-19
49.200000	4.65859e-19
49.150000	4.9168e-19
49.100000	5.18932e-19
49.050000	5.47692e-19
49.000000	5.78046e-19
48.950000	6.10081e-19
48.900000	6.4389e-19
48.850000	6.79572e-19
48.800000	7.1723e-19
48.750000	7.56973e-19
48.700000	7.98917e-19
48.650000	8.43184e-19
48.600000	8.89901e-19
48.550000	9.39206e-19
48.500000	9.9124e-19
48.450000	1.04616e-18
48.400000	1.10411e-18
48.350000	1.16528e-18
48.300000	1.22983e-18
48.250000	1.29795e-18
48.200000	1.36985e-18
48.150000	1.44572e-18
48.100000	1.5258e-18
48.050000	1.6103e-18
48.000000	1.69949e-18
47.950000	1.79361e-18
47.900000	1.89294e-18
47.850000	1.99776e-18
47.800000	2.10839e-18
47.750000	2.22514e-18
47.700000	2.34835e-18
47.650000	2.47837e-18
47.600000	2.6156e-18
47.550000	2.76041e-18
47.500000	2.91324e-18
47.450000	3.07452e-18
47.400000	3.24472e-18
47.350000	3.42434e-18
47.300000	3.6139e-18
47.250000	3.81394e-18
47.200000	4.02505e-18
47.150000	4.24784e-18
47.100000	4.48294e-18
47.050000	4.73105e-18
47.000000	4.99289e-18
46.950000	5.2692e-18
46.900000	5.56079e-18
46.850000	5.86851e-18
46.800000	6.19324e-18
46.750000	6.53593e-18
46.700000	6.89757e-18
46.650000	7.27921e-18
46.600000	7.68194e-18
46.550000	8.10694e-18
46.500000	8.55544e-18
46.450000	9.02873e-18
46.400000	9.52818e-18
46.350000	1.00552e-17
46.300000	1.06114e-17
46.250000	1.11984e-17
46.200000	1.18177e-17
46.150000	1.24713e-17
46.100000	1.31611e-17
46.050000	1.38889e-17
46.000000	1.4657e-17
45.950000	1.54675e-17
45.900000	1.63228e-17
45.850000	1.72254e-17
45.800000	1.81778e-17
45.750000	1.91828e-17
45.700000	2.02434e-17
45.650000	2.13625e-17
45.600000	2.25435e-17
45.550000	2.37898e-17
45.500000	2.51048e-17
45.450000	2.64925e-17
45.400000	2.79569e-17
45.350000	2.95021e-17
45.300000	3.11326e-17
45.250000	3.28532e-17
45.200000	3.46689e-17
45.150000	3.65847e-17
45.100000	3.86064e-17
45.050000	4.07397e-17
45.000000	4.29908e-17
44.950000	4.53662e-17
44.900000	4.78727e-17
44.850000	5.05176e-17
44.800000	5.33085e-17
44.750000	5.62534e-17
44.700000	5.93609e-17
44.650000	6.26399e-17
44.600000	6.60999e-17
44.550000	6.97509e-17
44.500000	7.36034e-17
44.450000	7.76684e-17
44.400000	8.19578e-17
44.350000	8.64838e-17
44.300000	9.12596e-17
44.250000	9.62989e-17
44.200000	1.01616e-16
44.150000	1.07227e-16
44.100000	1.13147e-16
44.050000	1.19394e-16
44.000000	1.25985e-16
43.950000	1.3294e-16
43.900000	1.40279e-16
43.850000	1.48022e-16
43.800000	1.56193e-16
43.750000	1.64813e-16
43.700000	1.7391e-16
43.650000	1.83508e-16
43.600000	1.93635e-16
43.550000	2.04321e-16
43.500000	2.15595e-16
43.450000	2.27492e-16
43.400000	2.40044e-16
43.350000	2.53288e-16
43.300000	2.67262e-16
43.250000	2.82006e-16
43.200000	2.97564e-16
43.150000	3.13978e-16
43.100000	3.31297e-16
43.050000	3.49571e-16
43.000000	3.68852e-16
42.950000	3.89195e-16
42.900000	4.10659e-16
42.850000	4.33305e-16
42.800000	4.572e-16
42.750000	4.82411e-16
42.700000	5.0901e-16
42.650000	5.37075e-16
42.600000	5.66686e-16
42.550000	5.97928e-16
42.500000	6.3089e-16
42.450000	6.65668e-16
42.400000	7.02362e-16
42.350000	7.41076e-16
42.300000	7.81921e-16
42.250000	8.25016e-16
42.200000	8.70484e-16
42.150000	9.18455e-16
42.100000	9.69067e-16
42.050000	1.02246e-15
42.000000	1.0788e-15
41.950000	1.13824e-15
41.900000	1.20095e-15
41.850000	1.26711e-15
41.800000	1.33692e-15
41.750000	1.41056e-15
41.700000	1.48826e-15
41.650000	1.57023e-15
41.600000	1.65671e-15
41.550000	1.74795e-15
41.500000	1.84421e-15
41.450000	1.94577e-15
41.400000	2.05291e-15
41.350000	2.16595e-15
41.300000	2.28521e-15
41.250000	2.41102e-15
41.200000	2.54375e-15
41.150000	2.68378e-15
41.100000	2.83152e-15
41.050000	2.98737e-15
41.000000	3.1518e-15
40.950000	3.32526e-15
40.900000	3.50827e-15
40.850000	3.70133e-15
40.800000	3.90501e-15
40.750000	4.11988e-15
40.700000	4.34656e-15
40.650000	4.5857e-15
40.600000	4.83798e-15
40.550000	5.10413e-15
40.500000	5.3849e-15
40.450000	5.6811e-15
40.400000	5.99358e-15
40.350000	6.32322e-15
40.300000	6.67097e-15
40.250000	7.03782e-15
40.200000	7.42483e-15
40.150000	7.83309e-15
40.100000	8.26377e-15
40.050000	8.71811e-15
40.000000	9.1974e-15
39.950000	9.70301e-15
39.900000	1.02364e-14
39.850000	1.0799e-14
39.800000	1.13926e-14
39.750000	1.20187e-14
39.700000	1.26792e-14
39.650000	1.3376e-14
39.600000	1.4111e-14
39.550000	1.48863e-14
39.500000	1.57042e-14
39.450000	1.65669e-14
39.400000	1.7477e-14
39.350000	1.84371e-14
39.300000	1.94498e-14
39.250000	2.05181e-14
39.200000	2.1645e-14
39.150000	2.28337e-14
39.100000	2.40875e-14
39.050000	2.54102e-14
39.000000	2.68054e-14
38.950000	2.82771e-14
38.900000	2.98295e-14
38.850000	3.1467e-14
38.800000	3.31943e-14
38.750000	3.50163e-14
38.700000	3.69382e-14
38.650000	3.89654e-14
38.600000	4.11037e-14
38.550000	4.33592e-14
38.500000	4.57384e-14
38.450000	4.82479e-14
38.400000	5.08949e-14
38.350000	5.36869e-14
38.300000	5.66319e-14
38.250000	5.97382e-14
38.200000	6.30147e-14
38.150000	6.64707e-14
38.100000	7.01159e-14
38.050000	7.39607e-14
38.000000	7.80161e-14
37.950000	8.22936e-14
37.900000	8.68053e-14
37.850000	9.15639e-14
37.800000	9.65831e-14
37.750000	1.01877e-13
37.700000	1.07461e-13
37.650000	1.1335e-13
37.600000	1.19562e-13
37.550000	1.26113e-13
37.500000	1.33023e-13
37.450000	1.40311e-13
37.400000	1.47998e-13
37.350000	1.56105e-13
37.300000	1.64656e-13
37.250000	1.73674e-13
37.200000	1.83186e-13
37.150000	1.93218e-13
37.100000	2.03798e-13
37.050000	2.14957e-13
37.000000	2.26726e-13
36.950000	2.39138e-13
36.900000	2.52229e-13
36.850000	2.66036e-13
36.800000	2.80597e-13
36.750000	2.95953e-13
36.700000	3.12149e-13
36.650000	3.2923e-13
36.600000	3.47244e-13
36.550000	3.66242e-13
36.500000	3.86278e-13
36.450000	4.07408e-13
36.400000	4.29693e-13
36.350000	4.53194e-13
36.300000	4.77979e-13
36.250000	5.04117e-13
36.200000	5.31682e-13
36.150000	5.60752e-13
36.100000	5.91408e-13
36.050000	6.23738e-13
36.000000	6.57832e-13
35.950000	6.93787e-13
35.900000	7.31704e-13
35.850000	7.7169e-13
35.800000	8.13857e-13
35.750000	8.58324e-13
35.700000	9.05217e-13
35.650000	9.54667e-13
35.600000	1.00681e-12
35.550000	1.06181e-12
35.500000	1.11979e-12
35.450000	1.18095e-12
35.400000	1.24543e-12
35.350000	1.31343e-12
35.300000	1.38513e-12
35.250000	1.46075e-12
35.200000	1.54048e-12
35.150000	1.62456e-12
35.100000	1.71322e-12
35.050000	1.80671e-12
35.000000	1.90529e-12
34.950000	2.00924e-12
34.900000	2.11885e-12
34.850000	2.23443e-12
34.800000	2.3563e-12
34.750000	2.48481e-12
34.700000	2.62031e-12
34.650000	2.76319e-12
34.600000	2.91385e-12
34.550000	3.0727e-12
34.500000	3.2402e-12
34.450000	3.41681e-12
34.400000	3.60303e-12
34.350000	3.79938e-12
34.300000	4.00641e-12
34.250000	4.22469e-12
34.200000	4.45485e-12
34.150000	4.69752e-12
34.100000	4.95338e-12
34.050000	5.22316e-12
34.000000	5.50759e-12
33.950000	5.80749e-12
33.900000	6.12368e-12
33.850000	6.45705e-12
33.800000	6.80853e-12
33.750000	7.17911e-12
33.700000	7.56981e-12
33.650000	7.98173e-12
33.600000	8.41603e-12
33.550000	8.8739e-12
33.500000	9.35663e-12
33.450000	9.86556e-12
33.400000	1.04021e-11
33.350000	1.09678e-11
33.300000	1.15642e-11
33.250000	1.21929e-11
33.200000	1.28557e-11
33.150000	1.35545e-11
33.100000	1.42912e-11
33.050000	1.50679e-11
33.000000	1.58867e-11
32.950000	1.67498e-11
32.900000	1.76597e-11
32.850000	1.8619e-11
32.800000	1.96303e-11
32.750000	2.06963e-11
32.700000	2.18201e-11
32.650000	2.30048e-11
32.600000	2.42537e-11
32.550000	2.55702e-11
32.500000	2.6958e-11
32.450000	2.84209e-11
32.400000	2.99631e-11
32.350000	3.15887e-11
32.300000	3.33023e-11
32.250000	3.51087e-11
32.200000	3.70128e-11
32.150000	3.90199e-11
32.100000	4.11355e-11
32.050000	4.33656e-11
32.000000	4.57163e-11
31.950000	4.81941e-11
31.900000	5.08059e-11
31.850000	5.35588e-11
31.800000	5.64606e-11
31.750000	5.95191e-11
31.700000	6.27429e-11
31.650000	6.61409e-11
31.600000	6.97224e-11
31.550000	7.34973e-11
31.500000	7.74761e-11
31.450000	8.16697e-11
31.400000	8.60896e-11
31.350000	9.07482e-11
31.300000	9.56581e-11
31.250000	1.00833e-10
31.200000	1.06287e-10
31.150000	1.12035e-10
31.100000	1.18094e-10
31.050000	1.24479e-10
31.000000	1.31208e-10
30.950000	1.383e-10
30.900000	1.45774e-10
30.850000	1.53651e-10
30.800000	1.61953e-10
30.750000	1.70701e-10
30.700000	1.79921e-10
30.650000	1.89637e-10
30.600000	1.99877e-10
30.550000	2.10668e-10
30.500000	2.22039e-10
30.450000	2.34023e-10
30.400000	2.46652e-10
30.350000	2.59959e-10
30.300000	2.73983e-10
30.250000	2.88761e-10
30.200000	3.04333e-10
30.150000	3.20743e-10
30.100000	3.38034e-10
30.050000	3.56255e-10
30.000000	3.75455e-10
29.950000	3.95687e-10
29.900000	4.17005e-10
29.850000	4.39468e-10
29.800000	4.63136e-10
29.750000	4.88076e-10
29.700000	5.14354e-10
29.650000	5.42042e-10
29.600000	5.71215e-10
29.550000	6.01954e-10
29.500000	6.34341e-10
29.450000	6.68464e-10
29.400000	7.04417e-10
29.350000	7.42296e-10
29.300000	7.82206e-10
29.250000	8.24254e-10
29.200000	8.68554e-10
29.150000	9.15226e-10
29.100000	9.64397e-10
29.050000	1.0162e-09
29.000000	1.07078e-09
28.950000	1.12827e-09
28.900000	1.18885e-09
28.850000	1.25266e-09
28.800000	1.31988e-09
28.750000	1.3907e-09
28.700000	1.4653e-09
28.650000	1.54389e-09
28.600000	1.62668e-09
28.550000	1.7139e-09
28.500000	1.80577e-09
28.450000	1.90254e-09
28.400000	2.00448e-09
28.350000	2.11186e-09
28.300000	2.22497e-09
28.250000	2.34411e-09
28.200000	2.46961e-09
28.150000	2.60179e-09
28.100000	2.74103e-09
28.050000	2.88768e-09
28.000000	3.04215e-09
27.950000	3.20484e-09
27.900000	3.3762e-09
27.850000	3.55668e-09
27.800000	3.74676e-09
27.750000	3.94696e-09
27.700000	4.15781e-09
27.650000	4.37988e-09
27.600000	4.61375e-09
27.550000	4.86005e-09
27.500000	5.11944e-09
27.450000	5.39262e-09
27.400000	5.6803e-09
27.350000	5.98326e-09
27.300000	6.3023e-09
27.250000	6.63827e-09
27.200000	6.99206e-09
27.150000	7.36462e-09
27.100000	7.75694e-09
27.050000	8.17005e-09
27.000000	8.60506e-09
26.950000	9.06311e-09
26.900000	9.54542e-09
26.850000	1.00533e-08
26.800000	1.0588e-08
26.750000	1.1151e-08
26.700000	1.17438e-08
26.650000	1.2368e-08
26.600000	1.30252e-08
26.550000	1.3717e-08
26.500000	1.44455e-08
26.450000	1.52124e-08
26.400000	1.60198e-08
26.350000	1.68699e-08
26.300000	1.77647e-08
26.250000	1.87068e-08
26.200000	1.96986e-08
26.150000	2.07427e-08
26.100000	2.18417e-08
26.050000	2.29987e-08
26.000000	2.42166e-08
25.950000	2.54986e-08
25.900000	2.68481e-08
25.850000	2.82685e-08
25.800000	2.97637e-08
25.750000	3.13374e-08
25.700000	3.29939e-08
25.650000	3.47374e-08
25.600000	3.65724e-08
25.550000	3.85037e-08
25.500000	4.05364e-08
25.450000	4.26757e-08
25.400000	4.49271e-08
25.350000	4.72965e-08
25.300000	4.97901e-08
25.250000	5.24143e-08
25.200000	5.51758e-08
25.150000	5.80818e-08
25.100000	6.11398e-08
25.050000	6.43577e-08
25.000000	6.77438e-08
24.950000	7.13068e-08
24.900000	7.50558e-08
24.850000	7.90005e-08
24.800000	8.31509e-08
24.750000	8.75178e-08
24.700000	9.21124e-08
24.650000	9.69463e-08
24.600000	1.02032e-07
24.550000	1.07382e-07
24.500000	1.13011e-07
24.450000	1.18933e-07
24.400000	1.25162e-07
24.350000	1.31715e-07
24.300000	1.38608e-07
24.250000	1.45859e-07
24.200000	1.53486e-07
24.150000	1.61509e-07
24.100000	1.69948e-07
24.050000	1.78823e-07
24.000000	1.88158e-07
23.950000	1.97977e-07
23.900000	2.08303e-07
23.850000	2.19162e-07
23.800000	2.30583e-07
23.750000	2.42594e-07
23.700000	2.55224e-07
23.650000	2.68506e-07
23.600000	2.82472e-07
23.550000	2.97158e-07
23.500000	3.126e-07
23.450000	3.28836e-07
23.400000	3.45908e-07
23.350000	3.63857e-07
23.300000	3.82728e-07
23.250000	4.02567e-07
23.200000	4.23425e-07
23.150000	4.45351e-07
23.100000	4.68401e-07
23.050000	4.92631e-07
23.000000	5.18101e-07
22.950000	5.44873e-07
22.900000	5.73013e-07
22.850000	6.0259e-07
22.800000	6.33676e-07
22.750000	6.66348e-07
22.700000	7.00684e-07
22.650000	7.36768e-07
22.600000	7.74688e-07
22.550000	8.14536e-07
22.500000	8.56409e-07
22.450000	9.00407e-07
22.400000	9.46636e-07
22.350000	9.95209e-07
22.300000	1.04624e-06
22.250000	1.09986e-06
22.200000	1.15618e-06
22.150000	1.21535e-06
22.100000	1.27751e-06
22.050000	1.3428e-06
22.000000	1.41139e-06
21.950000	1.48342e-06
21.900000	1.55908e-06
21.850000	1.63854e-06
21.800000	1.72199e-06
21.750000	1.80963e-06
21.700000	1.90165e-06
21.650000	1.99829e-06
21.600000	2.09975e-06
21.550000	2.20629e-06
21.500000	2.31814e-06
21.450000	2.43557e-06
21.400000	2.55885e-06
21.350000	2.68827e-06
21.300000	2.82411e-06
21.250000	2.9667e-06
21.200000	3.11636e-06
21.150000	3.27343e-06
21.100000	3.43827e-06
21.050000	3.61126e-06
21.000000	3.79278e-06
20.950000	3.98326e-06
20.900000	4.18311e-06
20.850000	4.39279e-06
20.800000	4.61276e-06
20.750000	4.84352e-06
20.700000	5.08559e-06
20.650000	5.33949e-06
20.600000	5.6058e-06
20.550000	5.88509e-06
20.500000	6.17799e-06
20.450000	6.48513e-06
20.400000	6.80718e-06
20.350000	7.14484e-06
20.300000	7.49885e-06
20.250000	7.86997e-06
20.200000	8.259e-06
20.150000	8.66677e-06
20.100000	9.09414e-06
20.050000	9.54203e-06
20.000000	1.00114e-05
19.950000	1.05032e-05
19.900000	1.10185e-05
19.850000	1.15583e-05
19.800000	1.21238e-05
19.750000	1.27162e-05
19.700000	1.33366e-05
19.650000	1.39864e-05
19.600000	1.46668e-05
19.550000	1.53792e-05
19.500000	1.61251e-05
19.450000	1.69059e-05
19.400000	1.77233e-05
19.350000	1.85788e-05
19.300000	1.94741e-05
19.250000	2.04109e-05
19.200000	2.13911e-05
19.150000	2.24166e-05
19.100000	2.34892e-05
19.050000	2.46112e-05
19.000000	2.57845e-05
18.950000	2.70114e-05
18.900000	2.82941e-05
18.850000	2.9635e-05
18.800000	3.10366e-05
18.750000	3.25013e-05
18.700000	3.40319e-05
18.650000	3.5631e-05
18.600000	3.73014e-05
18.550000	3.90461e-05
18.500000	4.0868e-05
18.450000	4.27703e-05
18.400000	4.47562e-05
18.350000	4.68289e-05
18.300000	4.89919e-05
18.250000	5.12486e-05
18.200000	5.36028e-05
18.150000	5.60581e-05
18.100000	5.86183e-05
18.050000	6.12874e-05
18.000000	6.40693e-05
17.950000	6.69682e-05
17.900000	6.99884e-05
17.850000	7.3134e-05
17.800000	7.64096e-05
17.750000	7.98195e-05
17.700000	8.33685e-05
17.650000	8.7061e-05
17.600000	9.09019e-05
17.550000	9.48959e-05
17.500000	9.90478e-05
17.450000	0.000103362
17.400000	0.000107845
17.350000	0.0001125
17.300000	0.000117332
17.250000	0.000122347
17.200000	0.000127548
17.150000	0.000132942
17.100000	0.000138532
17.050000	0.000144324
17.000000	0.000150321
16.950000	0.000156527
16.900000	0.000162948
16.850000	0.000169586
16.800000	0.000176445
16.750000	0.000183527
16.700000	0.000190837
16.650000	0.000198375
16.600000	0.000206144
16.550000	0.000214144
16.500000	0.000222375
16.450000	0.000230838
16.400000	0.00023953
16.350000	0.000248448
16.300000	0.000257591
16.250000	0.000266951
16.200000	0.000276524
16.150000	0.000286301
16.100000	0.000296271
16.050000	0.000306424
16.000000	0.000316745
15.950000	0.000327217
15.900000	0.000337822
15.850000	0.000348537
15.800000	0.000359336
15.750000	0.000370189
15.700000	0.000381063
15.650000	0.000391918
15.600000	0.000402712
15.550000	0.000413394
15.500000	0.000423907
15.450000	0.000434188
15.400000	0.000444163
15.350000	0.000453751
15.300000	0.000462857
15.250000	0.000471375
15.200000	0.000479181
15.150000	0.000486132
15.100000	0.000492059
15.050000	0.000496757
15.000000	0.000499962
&
```
