## Supplementary material for "All-at-once RNA folding with 3D motif prediction framed by evolutionary information": RF03031_ssnA.cacofold.helixcov

```
# RMs = 1 L = 49

# RM_HELIX NESTED 21-24 31-34, nbp = 4 nbp_cov = 0
# pvals: 0.3491,0.3491,0.3491,0.215776
# aggregated NONE
NESTED  ::::::::::::::::::::<<<<_____>>>>:::::::::::::::
        ::::::::::::::::::::::::::::::::::::::::::::::::
```
