## Supplementary material for "All-at-once RNA folding with 3D motif prediction framed by evolutionary information": RF03031_ssnA.cacofold.power

```
# Power analysis of CaCoFold structure 
#
# Powertype = SINGLE SUBSTITUTIONS
# covary  left_pos      right_pos    substitutions      power
#----------------------------------------------------------------
          21		34		3		0.02
          22		33		13		0.42
          23		32		1		0.00
          24		31		20		0.59
#
# BPAIRS 4
# avg substitutions per BP  9.2
# BPAIRS expected to covary 1.0 +/- 0.7
# BPAIRS observed to covary 0
#
```
