## Supplementary material for "All-at-once RNA folding with 3D motif prediction framed by evolutionary information": RF03031_ssnA.helixcov

```
# RMs = 2 L = 49

# RM_HELIX NESTED 21-24 31-34, nbp = 4 nbp_cov = 0
# pvals: 0.3491,0.3491,0.3491,0.215776
# aggregated NONE
NESTED  ::::::::::::::::::::<<<<_____>>>>:::::::::::::::
        ::::::::::::::::::::::::::::::::::::::::::::::::

# RM_HELIX NESTED 8-12 36-40, nbp = 5 nbp_cov = 0
# pvals: 0.225975,0.565745,0.3491,0.3491,0.3491
# aggregated NONE
NESTED  :::::::<<<<<______________________>>>>>:::::::::
        ::::::::::::::::::::::::::::::::::::::::::::::::
```
