## Supplementary material for "All-at-once RNA folding with 3D motif prediction framed by evolutionary information": RF03031_ssnA.power

```
# Power analysis of given structure 
#
# Powertype = SINGLE SUBSTITUTIONS
# covary  left_pos      right_pos    substitutions      power
#----------------------------------------------------------------
          8		40		40		0.82
          9		39		40		0.82
          10		38		7		0.20
          11		37		2		0.00
          12		36		0		0.00
          21		34		3		0.02
          22		33		13		0.42
          23		32		1		0.00
          24		31		20		0.59
#
# BPAIRS 9
# avg substitutions per BP  14.0
# BPAIRS expected to covary 2.9 +/- 1.0
# BPAIRS observed to covary 0
#
```
