## Supplementary material for "All-at-once RNA folding with 3D motif prediction framed by evolutionary information": RF03031_ssnA.surv

```
0.233322	0.111111
0.201142	0.222222
-0.024120	0.888889
-0.249382	1
&
7.280798	0.000893655
4.191494	0.00178731
4.094953	0.00268097
3.226086	0.00357462
3.065185	0.00446828
2.679021	0.00536193
2.485940	0.00625559
2.131957	0.00714924
1.842335	0.0080429
1.745794	0.00893655
1.713614	0.0107239
1.681434	0.0116175
1.649253	0.0125112
1.617073	0.0134048
1.488352	0.0142985
1.456172	0.0151921
1.327451	0.0160858
1.295270	0.0178731
1.263090	0.0196604
1.166549	0.0214477
1.102189	0.0241287
1.070009	0.0268097
0.973468	0.0277033
0.941288	0.028597
0.876927	0.0312779
0.844747	0.0330652
0.812567	0.0357462
0.748206	0.0366399
0.716026	0.0375335
0.683846	0.0420018
0.651665	0.0437891
0.619485	0.0455764
0.587305	0.0473637
0.555124	0.0509383
0.522944	0.051832
0.490764	0.0554066
0.426403	0.0571939
0.362043	0.0661305
0.329863	0.0688114
0.297682	0.0723861
0.265502	0.0741734
0.233322	0.077748
0.201142	0.0857909
0.168961	0.0884718
0.136781	0.0956211
0.104601	0.105451
0.072421	0.118856
0.040240	0.141197
0.008060	0.183199
-0.024120	0.650581
-0.056300	0.718499
-0.088481	0.766756
-0.120661	0.799821
-0.152841	0.824844
-0.185021	0.84361
-0.217202	0.861483
-0.249382	0.873995
-0.281562	0.896336
-0.313742	0.911528
-0.345923	0.917784
-0.378103	0.929401
-0.410283	0.938338
-0.442463	0.945487
-0.474644	0.952636
-0.506824	0.958892
-0.539004	0.961573
-0.571185	0.966041
-0.603365	0.969616
-0.635545	0.97319
-0.667725	0.974084
-0.699906	0.978552
-0.732086	0.981233
-0.764266	0.983914
-0.796446	0.985702
-0.828627	0.986595
-0.860807	0.988382
-0.892987	0.991063
-0.925167	0.991957
-0.957348	0.992851
-0.989528	0.993744
-1.021708	0.995532
-1.118249	0.997319
-1.214790	0.998213
-1.600953	0.999106
-1.729674	1
&
28.230146	4.43262e-06
25.687906	8.86525e-06
23.499648	1.32979e-05
22.727322	1.77305e-05
22.115897	2.21631e-05
21.794095	2.65957e-05
21.665373	3.10284e-05
21.150489	3.5461e-05
21.086129	3.98936e-05
20.860867	4.43262e-05
20.635605	4.87589e-05
19.992000	5.31915e-05
19.798919	5.76241e-05
19.702378	6.20567e-05
19.509296	6.64894e-05
19.380575	7.0922e-05
19.155313	7.97872e-05
19.058773	8.42199e-05
18.801331	8.86525e-05
18.769150	9.30851e-05
18.576069	0.00010195
18.511708	0.000106383
18.415167	0.000110816
18.382987	0.000115248
18.350807	0.000119681
18.125545	0.000124113
18.093365	0.000128546
18.029004	0.000132979
17.868103	0.000141844
17.835923	0.000146277
17.707202	0.000150709
17.642841	0.000155142
17.546301	0.000159574
17.514120	0.000164007
17.385399	0.00016844
17.321039	0.000172872
17.192318	0.000177305
17.063597	0.000181738
17.031416	0.00018617
16.902695	0.000190603
16.741794	0.000199468
16.613073	0.000203901
16.548713	0.000208333
16.516532	0.000212766
16.452172	0.000217199
16.291270	0.000221631
16.259090	0.000230496
16.162549	0.000234929
16.130369	0.000239362
16.098189	0.000248227
15.969468	0.000257092
15.905107	0.000261525
15.776386	0.000274823
15.744206	0.000279255
15.679846	0.000283688
15.583305	0.000288121
15.422404	0.000292553
15.390223	0.000296986
15.358043	0.000301418
15.293682	0.000305851
15.229322	0.000310284
15.197142	0.000314716
15.132781	0.000319149
15.036240	0.000323582
14.971880	0.000328014
14.939700	0.000336879
14.875339	0.000345745
14.843159	0.00035461
14.778798	0.000367908
14.650077	0.00037234
14.617897	0.000376773
14.585717	0.000385638
14.456996	0.000390071
14.424816	0.000394504
14.296094	0.000403369
14.263914	0.000407801
14.231734	0.000412234
14.167373	0.000416667
14.135193	0.000421099
14.103013	0.000434397
14.070833	0.00043883
14.038652	0.000447695
13.974292	0.00045656
13.909931	0.000460993
13.877751	0.000469858
13.813391	0.000478723
13.749030	0.000492021
13.684670	0.000496454
13.652489	0.000514184
13.620309	0.000518617
13.555949	0.000527482
13.523768	0.000531915
13.459408	0.000536348
13.362867	0.00054078
13.266326	0.000545213
13.137605	0.000554078
13.105425	0.000558511
13.073245	0.000576241
12.976704	0.000589539
12.944524	0.000598404
12.912343	0.000602837
12.880163	0.000611702
12.847983	0.000616135
12.815803	0.000638298
12.783622	0.000656028
12.751442	0.000660461
12.719262	0.000664894
12.687082	0.000669326
12.654901	0.000682624
12.622721	0.000691489
12.590541	0.000704787
12.558361	0.00072695
12.526180	0.000740248
12.494000	0.000757979
12.461820	0.000775709
12.429640	0.000784574
12.397459	0.00079344
12.365279	0.000806738
12.333099	0.00081117
12.300919	0.000815603
12.268738	0.000824468
12.236558	0.000833333
12.204378	0.000842199
12.140017	0.000855496
12.107837	0.000868794
12.043476	0.000873227
12.011296	0.000890957
11.979116	0.000908688
11.946936	0.000921986
11.914755	0.000926418
11.882575	0.000935284
11.850395	0.000948582
11.818215	0.000961879
11.786034	0.000975177
11.721674	0.000988475
11.689494	0.00101064
11.657313	0.0010328
11.625133	0.0010461
11.592953	0.00105496
11.560773	0.0010727
11.528592	0.00108156
11.496412	0.00110816
11.464232	0.00111702
11.432052	0.00113032
11.399871	0.00113475
11.367691	0.00114805
11.335511	0.00116578
11.303331	0.00118794
11.271150	0.00119681
11.238970	0.00120567
11.206790	0.0012234
11.174610	0.00124113
11.142429	0.00125887
11.110249	0.00128546
11.078069	0.00129876
11.045888	0.00131206
11.013708	0.00132092
10.981528	0.00132535
10.949348	0.00133422
10.917167	0.00134309
10.884987	0.00136082
10.852807	0.00136525
10.788446	0.00137411
10.756266	0.00139184
10.724086	0.00140957
10.691906	0.0014273
10.659725	0.00144504
10.627545	0.00147163
10.595365	0.00149823
10.563185	0.00152039
10.531004	0.00153812
10.498824	0.00154255
10.466644	0.00158245
10.434464	0.00160018
10.402283	0.00161348
10.370103	0.00164007
10.337923	0.00164894
10.305743	0.00166667
10.273562	0.00170213
10.241382	0.00172872
10.209202	0.00174645
10.177022	0.00175975
10.144841	0.00178635
10.112661	0.00180851
10.080481	0.00185284
10.048300	0.001875
10.016120	0.00189273
9.983940	0.00192376
9.951760	0.00195035
9.919579	0.00195922
9.887399	0.00197252
9.855219	0.00199468
9.823039	0.00202571
9.790858	0.00203901
9.758678	0.00205674
9.726498	0.00207447
9.694318	0.00210106
9.662137	0.00213652
9.629957	0.00216312
9.597777	0.00218528
9.565597	0.00221631
9.533416	0.00225621
9.501236	0.00231383
9.469056	0.00234043
9.436876	0.00238032
9.404695	0.00239805
9.372515	0.00242908
9.340335	0.00245567
9.308155	0.00248227
9.275974	0.00252216
9.243794	0.00254433
9.211614	0.00255319
9.179434	0.00257979
9.147253	0.00260638
9.115073	0.00263741
9.082893	0.00265957
9.050713	0.0026773
9.018532	0.00269947
8.986352	0.00273936
8.954172	0.00276152
8.921991	0.00280585
8.889811	0.00283245
8.857631	0.00285904
8.825451	0.00288121
8.793270	0.00291667
8.761090	0.00295656
8.728910	0.00298759
8.696730	0.00301862
8.664549	0.00303635
8.632369	0.00306738
8.600189	0.0030984
8.568009	0.00313387
8.535828	0.00317376
8.503648	0.00320922
8.471468	0.00326684
8.439288	0.00329344
8.407107	0.0033555
8.374927	0.00339539
8.342747	0.00341755
8.310567	0.00345301
8.278386	0.00347961
8.246206	0.00350177
8.214026	0.0035461
8.181846	0.00359929
8.149665	0.00363475
8.117485	0.00366578
8.085305	0.00369238
8.053125	0.0037367
8.020944	0.00378989
7.988764	0.00382092
7.956584	0.00386968
7.924403	0.00391401
7.892223	0.00394504
7.860043	0.00401152
7.827863	0.00405142
7.795682	0.00412234
7.763502	0.00414894
7.731322	0.0041977
7.699142	0.00424645
7.666961	0.00427748
7.634781	0.00433954
7.602601	0.0044016
7.570421	0.00445922
7.538240	0.00451241
7.506060	0.0045789
7.473880	0.00464982
7.441700	0.00470745
7.409519	0.00475621
7.377339	0.0048227
7.345159	0.00485372
7.312979	0.00491135
7.280798	0.00495124
7.248618	0.00500887
7.216438	0.00507979
7.184258	0.00515957
7.152077	0.0052305
7.119897	0.00532801
7.087717	0.00541667
7.055537	0.00548316
7.023356	0.00554521
6.991176	0.0055984
6.958996	0.00567376
6.926815	0.00573138
6.894635	0.00579787
6.862455	0.0058422
6.830275	0.00593528
6.798094	0.00599291
6.765914	0.00606826
6.733734	0.00615248
6.701554	0.00622784
6.669373	0.00628103
6.637193	0.00634752
6.605013	0.00642287
6.572833	0.00647606
6.540652	0.00657801
6.508472	0.00664894
6.476292	0.00675532
6.444112	0.00683067
6.411931	0.00689716
6.379751	0.00697695
6.347571	0.00708777
6.315391	0.00714982
6.283210	0.00722074
6.251030	0.0072961
6.218850	0.00737589
6.186670	0.00748227
6.154489	0.00756649
6.122309	0.00761525
6.090129	0.00773936
6.057949	0.00781028
6.025768	0.0079078
5.993588	0.00800975
5.961408	0.00816489
5.929228	0.00826684
5.897047	0.0083555
5.864867	0.0085195
5.832687	0.00861259
5.800506	0.00870124
5.768326	0.00881649
5.736146	0.00893617
5.703966	0.00906028
5.671785	0.00924645
5.639605	0.00935284
5.607425	0.00945035
5.575245	0.0095789
5.543064	0.00967199
5.510884	0.00983599
5.478704	0.00995124
5.446524	0.0100842
5.414343	0.0102216
5.382163	0.0103635
5.349983	0.0105142
5.317803	0.010625
5.285622	0.010789
5.253442	0.010953
5.221262	0.0110949
5.189082	0.0112633
5.156901	0.0113963
5.124721	0.0115691
5.092541	0.0117021
5.060361	0.0118484
5.028180	0.0119947
4.996000	0.0121277
4.963820	0.0122828
4.931640	0.0125044
4.899459	0.0126684
4.867279	0.012797
4.835099	0.012992
4.802918	0.0131605
4.770738	0.0133245
4.738558	0.0135372
4.706378	0.0137633
4.674197	0.0139583
4.642017	0.01418
4.609837	0.0143794
4.577657	0.01457
4.545476	0.0147695
4.513296	0.0150177
4.481116	0.0152394
4.448936	0.0154344
4.416755	0.0156339
4.384575	0.0158067
4.352395	0.0160062
4.320215	0.0162633
4.288034	0.0164583
4.255854	0.01668
4.223674	0.0169415
4.191494	0.0171543
4.159313	0.017367
4.127133	0.0176152
4.094953	0.0178413
4.062773	0.0181117
4.030592	0.0183777
3.998412	0.0186835
3.966232	0.0189672
3.934052	0.0192332
3.901871	0.019508
3.869691	0.0197606
3.837511	0.0200532
3.805331	0.020359
3.773150	0.0206161
3.740970	0.0208865
3.708790	0.0212101
3.676609	0.0215337
3.644429	0.0218794
3.612249	0.0222074
3.580069	0.0225133
3.547888	0.0228413
3.515708	0.0231871
3.483528	0.0235461
3.451348	0.0238431
3.419167	0.0241711
3.386987	0.024477
3.354807	0.0249557
3.322627	0.0253369
3.290446	0.025758
3.258266	0.0262145
3.226086	0.0266401
3.193906	0.0270789
3.161725	0.0275266
3.129545	0.0278812
3.097365	0.0283511
3.065185	0.0287589
3.033004	0.0292332
3.000824	0.0296454
2.968644	0.0300443
2.936464	0.0305142
2.904283	0.0309796
2.872103	0.0313963
2.839923	0.0319149
2.807743	0.0324823
2.775562	0.0329477
2.743382	0.0335195
2.711202	0.0340426
2.679021	0.0346099
2.646841	0.0351862
2.614661	0.0357846
2.582481	0.0364051
2.550300	0.0369991
2.518120	0.0376507
2.485940	0.0382757
2.453760	0.0389229
2.421579	0.0396011
2.389399	0.0403369
2.357219	0.0409752
2.325039	0.0416445
2.292858	0.0424734
2.260678	0.0432535
2.228498	0.0441223
2.196318	0.0448936
2.164137	0.0456117
2.131957	0.0464982
2.099777	0.0474246
2.067597	0.0483112
2.035416	0.0492243
2.003236	0.0500975
1.971056	0.0511835
1.938876	0.0522828
1.906695	0.0533466
1.874515	0.0544548
1.842335	0.0555186
1.810155	0.056547
1.777974	0.057664
1.745794	0.0588209
1.713614	0.0598759
1.681434	0.0610505
1.649253	0.0623803
1.617073	0.0636879
1.584893	0.0649468
1.552712	0.0662943
1.520532	0.0677926
1.488352	0.0694282
1.456172	0.0709752
1.423991	0.0725665
1.391811	0.0741755
1.359631	0.0759441
1.327451	0.0777438
1.295270	0.0795479
1.263090	0.0813741
1.230910	0.083156
1.198730	0.085133
1.166549	0.0873094
1.134369	0.0895612
1.102189	0.0916312
1.070009	0.0939229
1.037828	0.0964273
1.005648	0.0990337
0.973468	0.101489
0.941288	0.104198
0.909107	0.106928
0.876927	0.109725
0.844747	0.112793
0.812567	0.11574
0.780386	0.119127
0.748206	0.122806
0.716026	0.126135
0.683846	0.129792
0.651665	0.133825
0.619485	0.138285
0.587305	0.142881
0.555124	0.147748
0.522944	0.152589
0.490764	0.157739
0.458584	0.163648
0.426403	0.16945
0.394223	0.175723
0.362043	0.18254
0.329863	0.189787
0.297682	0.197717
0.265502	0.206458
0.233322	0.215776
0.201142	0.225975
0.168961	0.237145
0.136781	0.249663
0.104601	0.263528
0.072421	0.279699
0.040240	0.298706
0.008060	0.322008
-0.024120	0.3491
-0.056300	0.379211
-0.088481	0.411715
-0.120661	0.444176
-0.152841	0.476436
-0.185021	0.507828
-0.217202	0.537057
-0.249382	0.565745
-0.281562	0.59285
-0.313742	0.618027
-0.345923	0.64242
-0.378103	0.664942
-0.410283	0.686268
-0.442463	0.70633
-0.474644	0.724894
-0.506824	0.742487
-0.539004	0.759326
-0.571185	0.774911
-0.603365	0.789273
-0.635545	0.802974
-0.667725	0.815368
-0.699906	0.827314
-0.732086	0.838227
-0.764266	0.849393
-0.796446	0.859153
-0.828627	0.868236
-0.860807	0.876977
-0.892987	0.885053
-0.925167	0.892256
-0.957348	0.899211
-0.989528	0.905412
-1.021708	0.911817
-1.053888	0.917695
-1.086069	0.923174
-1.118249	0.928236
-1.150429	0.932801
-1.182609	0.937057
-1.214790	0.941184
-1.246970	0.944978
-1.279150	0.948586
-1.311330	0.951924
-1.343511	0.954902
-1.375691	0.957846
-1.407871	0.960696
-1.440051	0.963302
-1.472232	0.965745
-1.504412	0.968103
-1.536592	0.970199
-1.568773	0.972185
-1.600953	0.974012
-1.633133	0.975842
-1.665313	0.977496
-1.697494	0.97898
-1.729674	0.980483
-1.761854	0.981711
-1.794034	0.983032
-1.826215	0.9841
-1.858395	0.985142
-1.890575	0.986073
-1.922755	0.987101
-1.954936	0.988005
-1.987116	0.988848
-2.019296	0.989477
-2.051476	0.990102
-2.083657	0.990656
-2.115837	0.991303
-2.148017	0.991871
-2.180197	0.992363
-2.212378	0.992921
-2.244558	0.993391
-2.276738	0.993874
-2.308918	0.994322
-2.341099	0.994738
-2.373279	0.995053
-2.405459	0.995395
-2.437639	0.995709
-2.469820	0.996033
-2.502000	0.996348
-2.534180	0.996653
-2.566360	0.996853
-2.598541	0.997088
-2.630721	0.997327
-2.662901	0.997496
-2.695082	0.997664
-2.727262	0.997815
-2.759442	0.998005
-2.791622	0.998125
-2.823803	0.998254
-2.855983	0.998364
-2.888163	0.998537
-2.920343	0.998635
-2.952524	0.998719
-2.984704	0.998799
-3.016884	0.998887
-3.049064	0.998989
-3.081245	0.9991
-3.113425	0.999184
-3.145605	0.999269
-3.177785	0.999331
-3.209966	0.999366
-3.242146	0.99941
-3.274326	0.999468
-3.306506	0.99953
-3.338687	0.999574
-3.370867	0.99961
-3.403047	0.999628
-3.435227	0.999654
-3.467408	0.999681
-3.499588	0.999703
-3.531768	0.999725
-3.563948	0.99973
-3.596129	0.999734
-3.628309	0.99977
-3.660489	0.999792
-3.692670	0.999814
-3.724850	0.999823
-3.757030	0.999832
-3.789210	0.99984
-3.821391	0.999863
-3.853571	0.99988
-3.885751	0.999885
-3.950112	0.999889
-3.982292	0.999894
-4.014472	0.999907
-4.046652	0.99992
-4.078833	0.999934
-4.207554	0.999938
-4.271914	0.999942
-4.336275	0.999951
-4.368455	0.999956
-4.529356	0.99996
-4.690257	0.999965
-4.786798	0.999978
-4.851159	0.999982
-4.947700	0.999987
-5.012060	0.999996
-5.623485	1
&
66.749914	1.5718e-12
66.717734	1.59097e-12
66.685554	1.61038e-12
66.653374	1.63002e-12
66.621193	1.6499e-12
66.589013	1.67003e-12
66.556833	1.6904e-12
66.524653	1.71102e-12
66.492472	1.73189e-12
66.460292	1.75301e-12
66.428112	1.77439e-12
66.395932	1.79604e-12
66.363751	1.81794e-12
66.331571	1.84012e-12
66.299391	1.86256e-12
66.267211	1.88528e-12
66.235030	1.90828e-12
66.202850	1.93155e-12
66.170670	1.95511e-12
66.138489	1.97896e-12
66.106309	2.00309e-12
66.074129	2.02753e-12
66.041949	2.05226e-12
66.009768	2.07729e-12
65.977588	2.10262e-12
65.945408	2.12827e-12
65.913228	2.15423e-12
65.881047	2.1805e-12
65.848867	2.20709e-12
65.816687	2.23401e-12
65.784507	2.26126e-12
65.752326	2.28884e-12
65.720146	2.31676e-12
65.687966	2.34501e-12
65.655786	2.37361e-12
65.623605	2.40256e-12
65.591425	2.43186e-12
65.559245	2.46152e-12
65.527065	2.49154e-12
65.494884	2.52193e-12
65.462704	2.55269e-12
65.430524	2.58382e-12
65.398344	2.61533e-12
65.366163	2.64722e-12
65.333983	2.67951e-12
65.301803	2.71219e-12
65.269623	2.74526e-12
65.237442	2.77874e-12
65.205262	2.81263e-12
65.173082	2.84693e-12
65.140902	2.88165e-12
65.108721	2.91679e-12
65.076541	2.95236e-12
65.044361	2.98837e-12
65.012180	3.02481e-12
64.980000	3.0617e-12
64.947820	3.09904e-12
64.915640	3.13683e-12
64.883459	3.17508e-12
64.851279	3.2138e-12
64.819099	3.25299e-12
64.786919	3.29266e-12
64.754738	3.33281e-12
64.722558	3.37346e-12
64.690378	3.41459e-12
64.658198	3.45623e-12
64.626017	3.49838e-12
64.593837	3.54104e-12
64.561657	3.58422e-12
64.529477	3.62793e-12
64.497296	3.67217e-12
64.465116	3.71694e-12
64.432936	3.76227e-12
64.400756	3.80815e-12
64.368575	3.85458e-12
64.336395	3.90158e-12
64.304215	3.94916e-12
64.272035	3.99731e-12
64.239854	4.04606e-12
64.207674	4.09539e-12
64.175494	4.14533e-12
64.143314	4.19587e-12
64.111133	4.24704e-12
64.078953	4.29882e-12
64.046773	4.35124e-12
64.014592	4.40429e-12
63.982412	4.458e-12
63.950232	4.51235e-12
63.918052	4.56737e-12
63.885871	4.62306e-12
63.853691	4.67943e-12
63.821511	4.73649e-12
63.789331	4.79424e-12
63.757150	4.85269e-12
63.724970	4.91186e-12
63.692790	4.97175e-12
63.660610	5.03237e-12
63.628429	5.09372e-12
63.596249	5.15583e-12
63.564069	5.21869e-12
63.531889	5.28232e-12
63.499708	5.34672e-12
63.467528	5.41191e-12
63.435348	5.47789e-12
63.403168	5.54468e-12
63.370987	5.61228e-12
63.338807	5.6807e-12
63.306627	5.74996e-12
63.274447	5.82006e-12
63.242266	5.89102e-12
63.210086	5.96284e-12
63.177906	6.03554e-12
63.145726	6.10912e-12
63.113545	6.1836e-12
63.081365	6.25899e-12
63.049185	6.33529e-12
63.017005	6.41253e-12
62.984824	6.4907e-12
62.952644	6.56983e-12
62.920464	6.64993e-12
62.888283	6.731e-12
62.856103	6.81305e-12
62.823923	6.89611e-12
62.791743	6.98018e-12
62.759562	7.06528e-12
62.727382	7.15141e-12
62.695202	7.23859e-12
62.663022	7.32683e-12
62.630841	7.41615e-12
62.598661	7.50655e-12
62.566481	7.59806e-12
62.534301	7.69069e-12
62.502120	7.78444e-12
62.469940	7.87933e-12
62.437760	7.97538e-12
62.405580	8.0726e-12
62.373399	8.17101e-12
62.341219	8.27061e-12
62.309039	8.37143e-12
62.276859	8.47348e-12
62.244678	8.57677e-12
62.212498	8.68131e-12
62.180318	8.78714e-12
62.148138	8.89425e-12
62.115957	9.00266e-12
62.083777	9.1124e-12
62.051597	9.22348e-12
62.019417	9.3359e-12
61.987236	9.4497e-12
61.955056	9.56489e-12
61.922876	9.68147e-12
61.890695	9.79948e-12
61.858515	9.91893e-12
61.826335	1.00398e-11
61.794155	1.01622e-11
61.761974	1.02861e-11
61.729794	1.04114e-11
61.697614	1.05383e-11
61.665434	1.06668e-11
61.633253	1.07968e-11
61.601073	1.09284e-11
61.568893	1.10616e-11
61.536713	1.11964e-11
61.504532	1.13329e-11
61.472352	1.1471e-11
61.440172	1.16108e-11
61.407992	1.17523e-11
61.375811	1.18956e-11
61.343631	1.20406e-11
61.311451	1.21873e-11
61.279271	1.23358e-11
61.247090	1.24862e-11
61.214910	1.26384e-11
61.182730	1.27924e-11
61.150550	1.29483e-11
61.118369	1.31061e-11
61.086189	1.32658e-11
61.054009	1.34275e-11
61.021829	1.35912e-11
60.989648	1.37568e-11
60.957468	1.39245e-11
60.925288	1.40942e-11
60.893108	1.42659e-11
60.860927	1.44398e-11
60.828747	1.46157e-11
60.796567	1.47939e-11
60.764386	1.49742e-11
60.732206	1.51566e-11
60.700026	1.53413e-11
60.667846	1.55283e-11
60.635665	1.57175e-11
60.603485	1.59091e-11
60.571305	1.6103e-11
60.539125	1.62992e-11
60.506944	1.64978e-11
60.474764	1.66989e-11
60.442584	1.69023e-11
60.410404	1.71083e-11
60.378223	1.73168e-11
60.346043	1.75278e-11
60.313863	1.77414e-11
60.281683	1.79576e-11
60.249502	1.81764e-11
60.217322	1.83979e-11
60.185142	1.86221e-11
60.152962	1.8849e-11
60.120781	1.90787e-11
60.088601	1.93112e-11
60.056421	1.95465e-11
60.024241	1.97847e-11
59.992060	2.00257e-11
59.959880	2.02698e-11
59.927700	2.05167e-11
59.895520	2.07667e-11
59.863339	2.10198e-11
59.831159	2.12759e-11
59.798979	2.15351e-11
59.766798	2.17975e-11
59.734618	2.20631e-11
59.702438	2.23319e-11
59.670258	2.2604e-11
59.638077	2.28795e-11
59.605897	2.31582e-11
59.573717	2.34404e-11
59.541537	2.3726e-11
59.509356	2.40151e-11
59.477176	2.43077e-11
59.444996	2.46038e-11
59.412816	2.49036e-11
59.380635	2.5207e-11
59.348455	2.55141e-11
59.316275	2.5825e-11
59.284095	2.61396e-11
59.251914	2.64581e-11
59.219734	2.67804e-11
59.187554	2.71067e-11
59.155374	2.74369e-11
59.123193	2.77712e-11
59.091013	2.81095e-11
59.058833	2.8452e-11
59.026653	2.87986e-11
58.994472	2.91495e-11
58.962292	2.95046e-11
58.930112	2.9864e-11
58.897932	3.02279e-11
58.865751	3.05961e-11
58.833571	3.09688e-11
58.801391	3.13461e-11
58.769210	3.1728e-11
58.737030	3.21145e-11
58.704850	3.25057e-11
58.672670	3.29017e-11
58.640489	3.33025e-11
58.608309	3.37082e-11
58.576129	3.41188e-11
58.543949	3.45345e-11
58.511768	3.49551e-11
58.479588	3.5381e-11
58.447408	3.58119e-11
58.415228	3.62482e-11
58.383047	3.66897e-11
58.350867	3.71367e-11
58.318687	3.7589e-11
58.286507	3.80469e-11
58.254326	3.85104e-11
58.222146	3.89795e-11
58.189966	3.94543e-11
58.157786	3.99349e-11
58.125605	4.04213e-11
58.093425	4.09137e-11
58.061245	4.1412e-11
58.029065	4.19164e-11
57.996884	4.2427e-11
57.964704	4.29438e-11
57.932524	4.34668e-11
57.900344	4.39963e-11
57.868163	4.45322e-11
57.835983	4.50746e-11
57.803803	4.56236e-11
57.771623	4.61793e-11
57.739442	4.67417e-11
57.707262	4.7311e-11
57.675082	4.78872e-11
57.642901	4.84705e-11
57.610721	4.90608e-11
57.578541	4.96584e-11
57.546361	5.02632e-11
57.514180	5.08754e-11
57.482000	5.1495e-11
57.449820	5.21221e-11
57.417640	5.27569e-11
57.385459	5.33995e-11
57.353279	5.40498e-11
57.321099	5.47081e-11
57.288919	5.53744e-11
57.256738	5.60487e-11
57.224558	5.67313e-11
57.192378	5.74222e-11
57.160198	5.81215e-11
57.128017	5.88294e-11
57.095837	5.95458e-11
57.063657	6.0271e-11
57.031477	6.1005e-11
56.999296	6.17479e-11
56.967116	6.24998e-11
56.934936	6.3261e-11
56.902756	6.40313e-11
56.870575	6.48111e-11
56.838395	6.56003e-11
56.806215	6.63992e-11
56.774035	6.72078e-11
56.741854	6.80262e-11
56.709674	6.88545e-11
56.677494	6.9693e-11
56.645313	7.05417e-11
56.613133	7.14007e-11
56.580953	7.22701e-11
56.548773	7.31501e-11
56.516592	7.40409e-11
56.484412	7.49424e-11
56.452232	7.5855e-11
56.420052	7.67786e-11
56.387871	7.77135e-11
56.355691	7.86598e-11
56.323511	7.96176e-11
56.291331	8.0587e-11
56.259150	8.15683e-11
56.226970	8.25614e-11
56.194790	8.35667e-11
56.162610	8.45842e-11
56.130429	8.56141e-11
56.098249	8.66565e-11
56.066069	8.77116e-11
56.033889	8.87795e-11
56.001708	8.98605e-11
55.969528	9.09546e-11
55.937348	9.2062e-11
55.905168	9.31828e-11
55.872987	9.43174e-11
55.840807	9.54657e-11
55.808627	9.6628e-11
55.776447	9.78044e-11
55.744266	9.89951e-11
55.712086	1.002e-10
55.679906	1.0142e-10
55.647726	1.02655e-10
55.615545	1.03905e-10
55.583365	1.0517e-10
55.551185	1.0645e-10
55.519004	1.07746e-10
55.486824	1.09058e-10
55.454644	1.10385e-10
55.422464	1.11729e-10
55.390283	1.13089e-10
55.358103	1.14466e-10
55.325923	1.1586e-10
55.293743	1.1727e-10
55.261562	1.18698e-10
55.229382	1.20143e-10
55.197202	1.21605e-10
55.165022	1.23086e-10
55.132841	1.24584e-10
55.100661	1.261e-10
55.068481	1.27635e-10
55.036301	1.29189e-10
55.004120	1.30762e-10
54.971940	1.32353e-10
54.939760	1.33965e-10
54.907580	1.35595e-10
54.875399	1.37246e-10
54.843219	1.38916e-10
54.811039	1.40607e-10
54.778859	1.42319e-10
54.746678	1.44051e-10
54.714498	1.45805e-10
54.682318	1.47579e-10
54.650138	1.49376e-10
54.617957	1.51194e-10
54.585777	1.53034e-10
54.553597	1.54897e-10
54.521416	1.56782e-10
54.489236	1.5869e-10
54.457056	1.60622e-10
54.424876	1.62577e-10
54.392695	1.64555e-10
54.360515	1.66558e-10
54.328335	1.68585e-10
54.296155	1.70637e-10
54.263974	1.72714e-10
54.231794	1.74816e-10
54.199614	1.76944e-10
54.167434	1.79097e-10
54.135253	1.81277e-10
54.103073	1.83483e-10
54.070893	1.85716e-10
54.038713	1.87976e-10
54.006532	1.90264e-10
53.974352	1.92579e-10
53.942172	1.94923e-10
53.909992	1.97295e-10
53.877811	1.99696e-10
53.845631	2.02127e-10
53.813451	2.04586e-10
53.781271	2.07076e-10
53.749090	2.09596e-10
53.716910	2.12147e-10
53.684730	2.14728e-10
53.652550	2.17341e-10
53.620369	2.19986e-10
53.588189	2.22663e-10
53.556009	2.25373e-10
53.523829	2.28115e-10
53.491648	2.30891e-10
53.459468	2.337e-10
53.427288	2.36544e-10
53.395107	2.39422e-10
53.362927	2.42336e-10
53.330747	2.45285e-10
53.298567	2.48269e-10
53.266386	2.5129e-10
53.234206	2.54348e-10
53.202026	2.57443e-10
53.169846	2.60575e-10
53.137665	2.63746e-10
53.105485	2.66955e-10
53.073305	2.70203e-10
53.041125	2.7349e-10
53.008944	2.76818e-10
52.976764	2.80186e-10
52.944584	2.83595e-10
52.912404	2.87045e-10
52.880223	2.90538e-10
52.848043	2.94073e-10
52.815863	2.97651e-10
52.783683	3.01272e-10
52.751502	3.04937e-10
52.719322	3.08647e-10
52.687142	3.12402e-10
52.654962	3.16203e-10
52.622781	3.2005e-10
52.590601	3.23944e-10
52.558421	3.27885e-10
52.526241	3.31874e-10
52.494060	3.35911e-10
52.461880	3.39997e-10
52.429700	3.44134e-10
52.397519	3.4832e-10
52.365339	3.52557e-10
52.333159	3.56846e-10
52.300979	3.61187e-10
52.268798	3.65581e-10
52.236618	3.70028e-10
52.204438	3.7453e-10
52.172258	3.79086e-10
52.140077	3.83697e-10
52.107897	3.88364e-10
52.075717	3.93089e-10
52.043537	3.9787e-10
52.011356	4.0271e-10
51.979176	4.07608e-10
51.946996	4.12566e-10
51.914816	4.17585e-10
51.882635	4.22664e-10
51.850455	4.27805e-10
51.818275	4.33009e-10
51.786095	4.38276e-10
51.753914	4.43607e-10
51.721734	4.49002e-10
51.689554	4.54463e-10
51.657374	4.59991e-10
51.625193	4.65586e-10
51.593013	4.71249e-10
51.560833	4.7698e-10
51.528653	4.82781e-10
51.496472	4.88653e-10
51.464292	4.94596e-10
51.432112	5.00612e-10
51.399932	5.067e-10
51.367751	5.12863e-10
51.335571	5.191e-10
51.303391	5.25413e-10
51.271210	5.31803e-10
51.239030	5.38271e-10
51.206850	5.44817e-10
51.174670	5.51443e-10
51.142489	5.58149e-10
51.110309	5.64937e-10
51.078129	5.71807e-10
51.045949	5.78761e-10
51.013768	5.85799e-10
50.981588	5.92923e-10
50.949408	6.00133e-10
50.917228	6.07431e-10
50.885047	6.14817e-10
50.852867	6.22294e-10
50.820687	6.29861e-10
50.788507	6.3752e-10
50.756326	6.45272e-10
50.724146	6.53119e-10
50.691966	6.6106e-10
50.659786	6.69099e-10
50.627605	6.77235e-10
50.595425	6.85469e-10
50.563245	6.93804e-10
50.531065	7.0224e-10
50.498884	7.10779e-10
50.466704	7.19421e-10
50.434524	7.28169e-10
50.402344	7.37022e-10
50.370163	7.45984e-10
50.337983	7.55054e-10
50.305803	7.64234e-10
50.273622	7.73526e-10
50.241442	7.8293e-10
50.209262	7.92449e-10
50.177082	8.02084e-10
50.144901	8.11836e-10
50.112721	8.21706e-10
50.080541	8.31696e-10
50.048361	8.41807e-10
50.016180	8.52041e-10
49.984000	8.624e-10
49.951820	8.72884e-10
49.919640	8.83496e-10
49.887459	8.94237e-10
49.855279	9.05108e-10
49.823099	9.16111e-10
49.790919	9.27248e-10
49.758738	9.3852e-10
49.726558	9.49929e-10
49.694378	9.61477e-10
49.662198	9.73165e-10
49.630017	9.84995e-10
49.597837	9.96968e-10
49.565657	1.00909e-09
49.533477	1.02135e-09
49.501296	1.03377e-09
49.469116	1.04633e-09
49.436936	1.05905e-09
49.404756	1.07193e-09
49.372575	1.08496e-09
49.340395	1.09814e-09
49.308215	1.11149e-09
49.276035	1.125e-09
49.243854	1.13868e-09
49.211674	1.15252e-09
49.179494	1.16652e-09
49.147313	1.1807e-09
49.115133	1.19505e-09
49.082953	1.20958e-09
49.050773	1.22428e-09
49.018592	1.23916e-09
48.986412	1.25422e-09
48.954232	1.26946e-09
48.922052	1.28489e-09
48.889871	1.30051e-09
48.857691	1.31631e-09
48.825511	1.33231e-09
48.793331	1.3485e-09
48.761150	1.36489e-09
48.728970	1.38148e-09
48.696790	1.39826e-09
48.664610	1.41526e-09
48.632429	1.43246e-09
48.600249	1.44986e-09
48.568069	1.46748e-09
48.535889	1.48532e-09
48.503708	1.50337e-09
48.471528	1.52163e-09
48.439348	1.54012e-09
48.407168	1.55884e-09
48.374987	1.57778e-09
48.342807	1.59695e-09
48.310627	1.61636e-09
48.278447	1.636e-09
48.246266	1.65588e-09
48.214086	1.676e-09
48.181906	1.69636e-09
48.149725	1.71698e-09
48.117545	1.73784e-09
48.085365	1.75895e-09
48.053185	1.78032e-09
48.021004	1.80196e-09
47.988824	1.82385e-09
47.956644	1.84601e-09
47.924464	1.86844e-09
47.892283	1.89114e-09
47.860103	1.91412e-09
47.827923	1.93737e-09
47.795743	1.96091e-09
47.763562	1.98473e-09
47.731382	2.00884e-09
47.699202	2.03325e-09
47.667022	2.05795e-09
47.634841	2.08295e-09
47.602661	2.10826e-09
47.570481	2.13387e-09
47.538301	2.15979e-09
47.506120	2.18603e-09
47.473940	2.21258e-09
47.441760	2.23946e-09
47.409580	2.26667e-09
47.377399	2.2942e-09
47.345219	2.32207e-09
47.313039	2.35028e-09
47.280859	2.37883e-09
47.248678	2.40772e-09
47.216498	2.43697e-09
47.184318	2.46657e-09
47.152138	2.49653e-09
47.119957	2.52685e-09
47.087777	2.55755e-09
47.055597	2.58861e-09
47.023416	2.62005e-09
46.991236	2.65188e-09
46.959056	2.68409e-09
46.926876	2.71669e-09
46.894695	2.74968e-09
46.862515	2.78308e-09
46.830335	2.81688e-09
46.798155	2.85109e-09
46.765974	2.88572e-09
46.733794	2.92077e-09
46.701614	2.95624e-09
46.669434	2.99214e-09
46.637253	3.02848e-09
46.605073	3.06526e-09
46.572893	3.10248e-09
46.540713	3.14016e-09
46.508532	3.17829e-09
46.476352	3.21689e-09
46.444172	3.25596e-09
46.411992	3.2955e-09
46.379811	3.33551e-09
46.347631	3.37602e-09
46.315451	3.41701e-09
46.283271	3.45851e-09
46.251090	3.5005e-09
46.218910	3.54301e-09
46.186730	3.58603e-09
46.154550	3.62957e-09
46.122369	3.67365e-09
46.090189	3.71825e-09
46.058009	3.7634e-09
46.025828	3.8091e-09
45.993648	3.85534e-09
45.961468	3.90216e-09
45.929288	3.94953e-09
45.897107	3.99749e-09
45.864927	4.04602e-09
45.832747	4.09514e-09
45.800567	4.14486e-09
45.768386	4.19519e-09
45.736206	4.24612e-09
45.704026	4.29767e-09
45.671846	4.34984e-09
45.639665	4.40265e-09
45.607485	4.4561e-09
45.575305	4.5102e-09
45.543125	4.56495e-09
45.510944	4.62037e-09
45.478764	4.67646e-09
45.446584	4.73323e-09
45.414404	4.79068e-09
45.382223	4.84884e-09
45.350043	4.9077e-09
45.317863	4.96727e-09
45.285683	5.02757e-09
45.253502	5.0886e-09
45.221322	5.15036e-09
45.189142	5.21288e-09
45.156962	5.27616e-09
45.124781	5.3402e-09
45.092601	5.40502e-09
45.060421	5.47062e-09
45.028241	5.53702e-09
44.996060	5.60422e-09
44.963880	5.67224e-09
44.931700	5.74109e-09
44.899519	5.81077e-09
44.867339	5.88129e-09
44.835159	5.95267e-09
44.802979	6.02492e-09
44.770798	6.09804e-09
44.738618	6.17204e-09
44.706438	6.24695e-09
44.674258	6.32276e-09
44.642077	6.39949e-09
44.609897	6.47715e-09
44.577717	6.55575e-09
44.545537	6.63531e-09
44.513356	6.71583e-09
44.481176	6.79733e-09
44.448996	6.87981e-09
44.416816	6.9633e-09
44.384635	7.04779e-09
44.352455	7.13331e-09
44.320275	7.21987e-09
44.288095	7.30748e-09
44.255914	7.39614e-09
44.223734	7.48589e-09
44.191554	7.57672e-09
44.159374	7.66865e-09
44.127193	7.7617e-09
44.095013	7.85587e-09
44.062833	7.95118e-09
44.030653	8.04765e-09
43.998472	8.14529e-09
43.966292	8.24412e-09
43.934112	8.34414e-09
43.901931	8.44537e-09
43.869751	8.54783e-09
43.837571	8.65153e-09
43.805391	8.75649e-09
43.773210	8.86272e-09
43.741030	8.97023e-09
43.708850	9.07905e-09
43.676670	9.18919e-09
43.644489	9.30067e-09
43.612309	9.41349e-09
43.580129	9.52768e-09
43.547949	9.64326e-09
43.515768	9.76023e-09
43.483588	9.87862e-09
43.451408	9.99845e-09
43.419228	1.01197e-08
43.387047	1.02425e-08
43.354867	1.03667e-08
43.322687	1.04925e-08
43.290507	1.06197e-08
43.258326	1.07485e-08
43.226146	1.08789e-08
43.193966	1.10108e-08
43.161786	1.11444e-08
43.129605	1.12795e-08
43.097425	1.14163e-08
43.065245	1.15548e-08
43.033065	1.16949e-08
43.000884	1.18368e-08
42.968704	1.19803e-08
42.936524	1.21256e-08
42.904344	1.22727e-08
42.872163	1.24215e-08
42.839983	1.25721e-08
42.807803	1.27246e-08
42.775622	1.28789e-08
42.743442	1.30351e-08
42.711262	1.31931e-08
42.679082	1.33531e-08
42.646901	1.3515e-08
42.614721	1.36789e-08
42.582541	1.38448e-08
42.550361	1.40126e-08
42.518180	1.41825e-08
42.486000	1.43545e-08
42.453820	1.45285e-08
42.421640	1.47047e-08
42.389459	1.4883e-08
42.357279	1.50634e-08
42.325099	1.5246e-08
42.292919	1.54309e-08
42.260738	1.5618e-08
42.228558	1.58073e-08
42.196378	1.5999e-08
42.164198	1.61929e-08
42.132017	1.63892e-08
42.099837	1.65879e-08
42.067657	1.6789e-08
42.035477	1.69925e-08
42.003296	1.71985e-08
41.971116	1.7407e-08
41.938936	1.7618e-08
41.906756	1.78315e-08
41.874575	1.80477e-08
41.842395	1.82665e-08
41.810215	1.84879e-08
41.778034	1.8712e-08
41.745854	1.89388e-08
41.713674	1.91683e-08
41.681494	1.94006e-08
41.649313	1.96358e-08
41.617133	1.98738e-08
41.584953	2.01146e-08
41.552773	2.03584e-08
41.520592	2.06052e-08
41.488412	2.08549e-08
41.456232	2.11076e-08
41.424052	2.13634e-08
41.391871	2.16223e-08
41.359691	2.18844e-08
41.327511	2.21496e-08
41.295331	2.2418e-08
41.263150	2.26897e-08
41.230970	2.29646e-08
41.198790	2.32429e-08
41.166610	2.35245e-08
41.134429	2.38096e-08
41.102249	2.40981e-08
41.070069	2.43901e-08
41.037889	2.46856e-08
41.005708	2.49847e-08
40.973528	2.52874e-08
40.941348	2.55938e-08
40.909168	2.59039e-08
40.876987	2.62178e-08
40.844807	2.65354e-08
40.812627	2.68569e-08
40.780446	2.71823e-08
40.748266	2.75116e-08
40.716086	2.78449e-08
40.683906	2.81822e-08
40.651725	2.85236e-08
40.619545	2.88692e-08
40.587365	2.92189e-08
40.555185	2.95729e-08
40.523004	2.99311e-08
40.490824	3.02937e-08
40.458644	3.06606e-08
40.426464	3.1032e-08
40.394283	3.14079e-08
40.362103	3.17883e-08
40.329923	3.21734e-08
40.297743	3.25631e-08
40.265562	3.29575e-08
40.233382	3.33566e-08
40.201202	3.37606e-08
40.169022	3.41695e-08
40.136841	3.45834e-08
40.104661	3.50022e-08
40.072481	3.54261e-08
40.040301	3.58552e-08
40.008120	3.62894e-08
39.975940	3.67289e-08
39.943760	3.71736e-08
39.911580	3.76238e-08
39.879399	3.80794e-08
39.847219	3.85405e-08
39.815039	3.90072e-08
39.782859	3.94796e-08
39.750678	3.99576e-08
39.718498	4.04415e-08
39.686318	4.09311e-08
39.654137	4.14267e-08
39.621957	4.19283e-08
39.589777	4.2436e-08
39.557597	4.29498e-08
39.525416	4.34698e-08
39.493236	4.39961e-08
39.461056	4.45288e-08
39.428876	4.50679e-08
39.396695	4.56135e-08
39.364515	4.61657e-08
39.332335	4.67246e-08
39.300155	4.72902e-08
39.267974	4.78627e-08
39.235794	4.84421e-08
39.203614	4.90285e-08
39.171434	4.9622e-08
39.139253	5.02226e-08
39.107073	5.08306e-08
39.074893	5.14458e-08
39.042713	5.20685e-08
39.010532	5.26988e-08
38.978352	5.33366e-08
38.946172	5.39822e-08
38.913992	5.46355e-08
38.881811	5.52968e-08
38.849631	5.5966e-08
38.817451	5.66434e-08
38.785271	5.73289e-08
38.753090	5.80227e-08
38.720910	5.87249e-08
38.688730	5.94356e-08
38.656549	6.01548e-08
38.624369	6.08828e-08
38.592189	6.16195e-08
38.560009	6.23652e-08
38.527828	6.31198e-08
38.495648	6.38836e-08
38.463468	6.46566e-08
38.431288	6.54389e-08
38.399107	6.62307e-08
38.366927	6.70321e-08
38.334747	6.78431e-08
38.302567	6.86639e-08
38.270386	6.94947e-08
38.238206	7.03355e-08
38.206026	7.11864e-08
38.173846	7.20476e-08
38.141665	7.29192e-08
38.109485	7.38014e-08
38.077305	7.46942e-08
38.045125	7.55978e-08
38.012944	7.65123e-08
37.980764	7.74378e-08
37.948584	7.83745e-08
37.916404	7.93225e-08
37.884223	8.0282e-08
37.852043	8.12531e-08
37.819863	8.22359e-08
37.787683	8.32305e-08
37.755502	8.42372e-08
37.723322	8.5256e-08
37.691142	8.62872e-08
37.658962	8.73307e-08
37.626781	8.83869e-08
37.594601	8.94559e-08
37.562421	9.05377e-08
37.530240	9.16326e-08
37.498060	9.27407e-08
37.465880	9.38622e-08
37.433700	9.49972e-08
37.401519	9.6146e-08
37.369339	9.73086e-08
37.337159	9.84852e-08
37.304979	9.9676e-08
37.272798	1.00881e-07
37.240618	1.02101e-07
37.208438	1.03335e-07
37.176258	1.04585e-07
37.144077	1.05849e-07
37.111897	1.07129e-07
37.079717	1.08424e-07
37.047537	1.09735e-07
37.015356	1.11062e-07
36.983176	1.12404e-07
36.950996	1.13763e-07
36.918816	1.15138e-07
36.886635	1.1653e-07
36.854455	1.17939e-07
36.822275	1.19364e-07
36.790095	1.20807e-07
36.757914	1.22267e-07
36.725734	1.23745e-07
36.693554	1.25241e-07
36.661374	1.26755e-07
36.629193	1.28287e-07
36.597013	1.29837e-07
36.564833	1.31406e-07
36.532652	1.32994e-07
36.500472	1.34602e-07
36.468292	1.36228e-07
36.436112	1.37875e-07
36.403931	1.39541e-07
36.371751	1.41227e-07
36.339571	1.42933e-07
36.307391	1.44661e-07
36.275210	1.46409e-07
36.243030	1.48178e-07
36.210850	1.49968e-07
36.178670	1.5178e-07
36.146489	1.53614e-07
36.114309	1.5547e-07
36.082129	1.57348e-07
36.049949	1.59249e-07
36.017768	1.61173e-07
35.985588	1.6312e-07
35.953408	1.65091e-07
35.921228	1.67085e-07
35.889047	1.69103e-07
35.856867	1.71146e-07
35.824687	1.73213e-07
35.792507	1.75306e-07
35.760326	1.77423e-07
35.728146	1.79566e-07
35.695966	1.81735e-07
35.663786	1.8393e-07
35.631605	1.86151e-07
35.599425	1.884e-07
35.567245	1.90675e-07
35.535065	1.92978e-07
35.502884	1.95308e-07
35.470704	1.97667e-07
35.438524	2.00054e-07
35.406343	2.0247e-07
35.374163	2.04915e-07
35.341983	2.07389e-07
35.309803	2.09893e-07
35.277622	2.12427e-07
35.245442	2.14992e-07
35.213262	2.17588e-07
35.181082	2.20215e-07
35.148901	2.22874e-07
35.116721	2.25565e-07
35.084541	2.28288e-07
35.052361	2.31044e-07
35.020180	2.33833e-07
34.988000	2.36656e-07
34.955820	2.39513e-07
34.923640	2.42404e-07
34.891459	2.4533e-07
34.859279	2.48291e-07
34.827099	2.51288e-07
34.794919	2.54321e-07
34.762738	2.57391e-07
34.730558	2.60498e-07
34.698378	2.63642e-07
34.666198	2.66823e-07
34.634017	2.70044e-07
34.601837	2.73302e-07
34.569657	2.76601e-07
34.537477	2.79939e-07
34.505296	2.83317e-07
34.473116	2.86735e-07
34.440936	2.90195e-07
34.408755	2.93697e-07
34.376575	2.97241e-07
34.344395	3.00827e-07
34.312215	3.04457e-07
34.280034	3.0813e-07
34.247854	3.11848e-07
34.215674	3.1561e-07
34.183494	3.19417e-07
34.151313	3.23271e-07
34.119133	3.2717e-07
34.086953	3.31117e-07
34.054773	3.35111e-07
34.022592	3.39154e-07
33.990412	3.43245e-07
33.958232	3.47385e-07
33.926052	3.51575e-07
33.893871	3.55815e-07
33.861691	3.60107e-07
33.829511	3.6445e-07
33.797331	3.68845e-07
33.765150	3.73293e-07
33.732970	3.77795e-07
33.700790	3.82351e-07
33.668610	3.86961e-07
33.636429	3.91628e-07
33.604249	3.9635e-07
33.572069	4.01129e-07
33.539889	4.05966e-07
33.507708	4.1086e-07
33.475528	4.15814e-07
33.443348	4.20827e-07
33.411168	4.25901e-07
33.378987	4.31035e-07
33.346807	4.36232e-07
33.314627	4.4149e-07
33.282446	4.46813e-07
33.250266	4.52199e-07
33.218086	4.57649e-07
33.185906	4.63166e-07
33.153725	4.68748e-07
33.121545	4.74398e-07
33.089365	4.80116e-07
33.057185	4.85902e-07
33.025004	4.91758e-07
32.992824	4.97685e-07
32.960644	5.03683e-07
32.928464	5.09752e-07
32.896283	5.15895e-07
32.864103	5.22112e-07
32.831923	5.28403e-07
32.799743	5.3477e-07
32.767562	5.41213e-07
32.735382	5.47734e-07
32.703202	5.54333e-07
32.671022	5.61012e-07
32.638841	5.67771e-07
32.606661	5.74611e-07
32.574481	5.81533e-07
32.542301	5.88538e-07
32.510120	5.95628e-07
32.477940	6.02803e-07
32.445760	6.10063e-07
32.413580	6.17412e-07
32.381399	6.24848e-07
32.349219	6.32374e-07
32.317039	6.3999e-07
32.284858	6.47698e-07
32.252678	6.55498e-07
32.220498	6.63392e-07
32.188318	6.7138e-07
32.156137	6.79465e-07
32.123957	6.87647e-07
32.091777	6.95927e-07
32.059597	7.04306e-07
32.027416	7.12786e-07
31.995236	7.21368e-07
31.963056	7.30053e-07
31.930876	7.38842e-07
31.898695	7.47737e-07
31.866515	7.56738e-07
31.834335	7.65848e-07
31.802155	7.75067e-07
31.769974	7.84396e-07
31.737794	7.93838e-07
31.705614	8.03392e-07
31.673434	8.13062e-07
31.641253	8.22848e-07
31.609073	8.32751e-07
31.576893	8.42772e-07
31.544713	8.52914e-07
31.512532	8.63178e-07
31.480352	8.73565e-07
31.448172	8.84077e-07
31.415992	8.94715e-07
31.383811	9.0548e-07
31.351631	9.16374e-07
31.319451	9.27399e-07
31.287271	9.38557e-07
31.255090	9.49848e-07
31.222910	9.61275e-07
31.190730	9.72839e-07
31.158549	9.84541e-07
31.126369	9.96384e-07
31.094189	1.00837e-06
31.062009	1.0205e-06
31.029828	1.03277e-06
30.997648	1.04519e-06
30.965468	1.05776e-06
30.933288	1.07048e-06
30.901107	1.08336e-06
30.868927	1.09638e-06
30.836747	1.10957e-06
30.804567	1.12291e-06
30.772386	1.13641e-06
30.740206	1.15008e-06
30.708026	1.1639e-06
30.675846	1.1779e-06
30.643665	1.19206e-06
30.611485	1.20639e-06
30.579305	1.22089e-06
30.547125	1.23557e-06
30.514944	1.25042e-06
30.482764	1.26545e-06
30.450584	1.28066e-06
30.418404	1.29605e-06
30.386223	1.31163e-06
30.354043	1.32739e-06
30.321863	1.34334e-06
30.289683	1.35948e-06
30.257502	1.37582e-06
30.225322	1.39235e-06
30.193142	1.40908e-06
30.160961	1.42601e-06
30.128781	1.44314e-06
30.096601	1.46048e-06
30.064421	1.47803e-06
30.032240	1.49578e-06
30.000060	1.51375e-06
29.967880	1.53194e-06
29.935700	1.55034e-06
29.903519	1.56896e-06
29.871339	1.5878e-06
29.839159	1.60687e-06
29.806979	1.62617e-06
29.774798	1.6457e-06
29.742618	1.66546e-06
29.710438	1.68546e-06
29.678258	1.7057e-06
29.646077	1.72618e-06
29.613897	1.74691e-06
29.581717	1.76788e-06
29.549537	1.78911e-06
29.517356	1.81059e-06
29.485176	1.83232e-06
29.452996	1.85432e-06
29.420816	1.87658e-06
29.388635	1.8991e-06
29.356455	1.9219e-06
29.324275	1.94496e-06
29.292095	1.96831e-06
29.259914	1.99193e-06
29.227734	2.01583e-06
29.195554	2.04002e-06
29.163374	2.0645e-06
29.131193	2.08927e-06
29.099013	2.11434e-06
29.066833	2.13971e-06
29.034652	2.16538e-06
29.002472	2.19136e-06
28.970292	2.21765e-06
28.938112	2.24425e-06
28.905931	2.27117e-06
28.873751	2.29841e-06
28.841571	2.32598e-06
28.809391	2.35388e-06
28.777210	2.38211e-06
28.745030	2.41067e-06
28.712850	2.43958e-06
28.680670	2.46884e-06
28.648489	2.49844e-06
28.616309	2.5284e-06
28.584129	2.55871e-06
28.551949	2.58939e-06
28.519768	2.62043e-06
28.487588	2.65184e-06
28.455408	2.68363e-06
28.423228	2.7158e-06
28.391047	2.74835e-06
28.358867	2.78129e-06
28.326687	2.81463e-06
28.294507	2.84836e-06
28.262326	2.88249e-06
28.230146	2.91703e-06
28.197966	2.95199e-06
28.165786	2.98736e-06
28.133605	3.02315e-06
28.101425	3.05937e-06
28.069245	3.09602e-06
28.037064	3.13311e-06
28.004884	3.17064e-06
27.972704	3.20862e-06
27.940524	3.24706e-06
27.908343	3.28595e-06
27.876163	3.3253e-06
27.843983	3.36512e-06
27.811803	3.40542e-06
27.779622	3.4462e-06
27.747442	3.48747e-06
27.715262	3.52922e-06
27.683082	3.57148e-06
27.650901	3.61424e-06
27.618721	3.6575e-06
27.586541	3.70129e-06
27.554361	3.74559e-06
27.522180	3.79043e-06
27.490000	3.83579e-06
27.457820	3.8817e-06
27.425640	3.92816e-06
27.393459	3.97517e-06
27.361279	4.02273e-06
27.329099	4.07087e-06
27.296919	4.11958e-06
27.264738	4.16886e-06
27.232558	4.21874e-06
27.200378	4.26921e-06
27.168198	4.32028e-06
27.136017	4.37196e-06
27.103837	4.42425e-06
27.071657	4.47716e-06
27.039477	4.53071e-06
27.007296	4.58489e-06
26.975116	4.63972e-06
26.942936	4.6952e-06
26.910755	4.75134e-06
26.878575	4.80814e-06
26.846395	4.86563e-06
26.814215	4.92379e-06
26.782034	4.98265e-06
26.749854	5.04221e-06
26.717674	5.10248e-06
26.685494	5.16346e-06
26.653313	5.22517e-06
26.621133	5.28761e-06
26.588953	5.3508e-06
26.556773	5.41474e-06
26.524592	5.47943e-06
26.492412	5.5449e-06
26.460232	5.61114e-06
26.428052	5.67817e-06
26.395871	5.746e-06
26.363691	5.81463e-06
26.331511	5.88408e-06
26.299331	5.95435e-06
26.267150	6.02546e-06
26.234970	6.09741e-06
26.202790	6.17022e-06
26.170610	6.24389e-06
26.138429	6.31844e-06
26.106249	6.39387e-06
26.074069	6.47019e-06
26.041889	6.54743e-06
26.009708	6.62558e-06
25.977528	6.70465e-06
25.945348	6.78467e-06
25.913167	6.86564e-06
25.880987	6.94756e-06
25.848807	7.03046e-06
25.816627	7.11434e-06
25.784446	7.19922e-06
25.752266	7.2851e-06
25.720086	7.372e-06
25.687906	7.45993e-06
25.655725	7.54891e-06
25.623545	7.63894e-06
25.591365	7.73003e-06
25.559185	7.82221e-06
25.527004	7.91548e-06
25.494824	8.00985e-06
25.462644	8.10535e-06
25.430464	8.20197e-06
25.398283	8.29974e-06
25.366103	8.39867e-06
25.333923	8.49877e-06
25.301743	8.60005e-06
25.269562	8.70254e-06
25.237382	8.80623e-06
25.205202	8.91116e-06
25.173022	9.01733e-06
25.140841	9.12475e-06
25.108661	9.23345e-06
25.076481	9.34343e-06
25.044301	9.45472e-06
25.012120	9.56732e-06
24.979940	9.68125e-06
24.947760	9.79653e-06
24.915579	9.91318e-06
24.883399	1.00312e-05
24.851219	1.01506e-05
24.819039	1.02715e-05
24.786858	1.03937e-05
24.754678	1.05174e-05
24.722498	1.06426e-05
24.690318	1.07692e-05
24.658137	1.08974e-05
24.625957	1.1027e-05
24.593777	1.11582e-05
24.561597	1.1291e-05
24.529416	1.14253e-05
24.497236	1.15612e-05
24.465056	1.16987e-05
24.432876	1.18378e-05
24.400695	1.19786e-05
24.368515	1.2121e-05
24.336335	1.22651e-05
24.304155	1.24109e-05
24.271974	1.25585e-05
24.239794	1.27077e-05
24.207614	1.28588e-05
24.175434	1.30116e-05
24.143253	1.31662e-05
24.111073	1.33226e-05
24.078893	1.34809e-05
24.046713	1.36411e-05
24.014532	1.38031e-05
23.982352	1.39671e-05
23.950172	1.41329e-05
23.917992	1.43008e-05
23.885811	1.44706e-05
23.853631	1.46424e-05
23.821451	1.48162e-05
23.789270	1.49921e-05
23.757090	1.51701e-05
23.724910	1.53501e-05
23.692730	1.55323e-05
23.660549	1.57166e-05
23.628369	1.59031e-05
23.596189	1.60918e-05
23.564009	1.62827e-05
23.531828	1.64758e-05
23.499648	1.66713e-05
23.467468	1.6869e-05
23.435288	1.7069e-05
23.403107	1.72714e-05
23.370927	1.74762e-05
23.338747	1.76834e-05
23.306567	1.7893e-05
23.274386	1.81051e-05
23.242206	1.83196e-05
23.210026	1.85367e-05
23.177846	1.87564e-05
23.145665	1.89786e-05
23.113485	1.92034e-05
23.081305	1.94309e-05
23.049125	1.9661e-05
23.016944	1.98939e-05
22.984764	2.01294e-05
22.952584	2.03678e-05
22.920404	2.06089e-05
22.888223	2.08529e-05
22.856043	2.10997e-05
22.823863	2.13494e-05
22.791682	2.1602e-05
22.759502	2.18576e-05
22.727322	2.21162e-05
22.695142	2.23778e-05
22.662961	2.26425e-05
22.630781	2.29103e-05
22.598601	2.31812e-05
22.566421	2.34553e-05
22.534240	2.37326e-05
22.502060	2.40132e-05
22.469880	2.4297e-05
22.437700	2.45842e-05
22.405519	2.48747e-05
22.373339	2.51686e-05
22.341159	2.5466e-05
22.308979	2.57668e-05
22.276798	2.60711e-05
22.244618	2.6379e-05
22.212438	2.66905e-05
22.180258	2.70056e-05
22.148077	2.73245e-05
22.115897	2.7647e-05
22.083717	2.79733e-05
22.051537	2.83034e-05
22.019356	2.86374e-05
21.987176	2.89752e-05
21.954996	2.9317e-05
21.922816	2.96628e-05
21.890635	3.00126e-05
21.858455	3.03665e-05
21.826275	3.07245e-05
21.794095	3.10867e-05
21.761914	3.14531e-05
21.729734	3.18238e-05
21.697554	3.21988e-05
21.665373	3.25782e-05
21.633193	3.2962e-05
21.601013	3.33502e-05
21.568833	3.3743e-05
21.536652	3.41403e-05
21.504472	3.45422e-05
21.472292	3.49489e-05
21.440112	3.53602e-05
21.407931	3.57763e-05
21.375751	3.61973e-05
21.343571	3.66232e-05
21.311391	3.7054e-05
21.279210	3.74898e-05
21.247030	3.79306e-05
21.214850	3.83766e-05
21.182670	3.88277e-05
21.150489	3.92841e-05
21.118309	3.97458e-05
21.086129	4.02128e-05
21.053949	4.06853e-05
21.021768	4.11632e-05
20.989588	4.16466e-05
20.957408	4.21357e-05
20.925228	4.26304e-05
20.893047	4.31308e-05
20.860867	4.3637e-05
20.828687	4.41491e-05
20.796507	4.46671e-05
20.764326	4.51911e-05
20.732146	4.57211e-05
20.699966	4.62573e-05
20.667785	4.67997e-05
20.635605	4.73483e-05
20.603425	4.79033e-05
20.571245	4.84646e-05
20.539064	4.90325e-05
20.506884	4.96068e-05
20.474704	5.01879e-05
20.442524	5.07756e-05
20.410343	5.13701e-05
20.378163	5.19714e-05
20.345983	5.25796e-05
20.313803	5.31949e-05
20.281622	5.38172e-05
20.249442	5.44467e-05
20.217262	5.50835e-05
20.185082	5.57275e-05
20.152901	5.6379e-05
20.120721	5.70379e-05
20.088541	5.77044e-05
20.056361	5.83786e-05
20.024180	5.90605e-05
19.992000	5.97502e-05
19.959820	6.04478e-05
19.927640	6.11535e-05
19.895459	6.18672e-05
19.863279	6.25891e-05
19.831099	6.33192e-05
19.798919	6.40578e-05
19.766738	6.48047e-05
19.734558	6.55603e-05
19.702378	6.63244e-05
19.670198	6.70973e-05
19.638017	6.7879e-05
19.605837	6.86696e-05
19.573657	6.94693e-05
19.541476	7.02781e-05
19.509296	7.10961e-05
19.477116	7.19235e-05
19.444936	7.27603e-05
19.412755	7.36066e-05
19.380575	7.44625e-05
19.348395	7.53282e-05
19.316215	7.62037e-05
19.284034	7.70892e-05
19.251854	7.79848e-05
19.219674	7.88905e-05
19.187494	7.98065e-05
19.155313	8.07329e-05
19.123133	8.16698e-05
19.090953	8.26173e-05
19.058773	8.35756e-05
19.026592	8.45448e-05
18.994412	8.55249e-05
18.962232	8.65161e-05
18.930052	8.75185e-05
18.897871	8.85322e-05
18.865691	8.95574e-05
18.833511	9.05941e-05
18.801331	9.16426e-05
18.769150	9.27029e-05
18.736970	9.37751e-05
18.704790	9.48595e-05
18.672610	9.5956e-05
18.640429	9.70649e-05
18.608249	9.81862e-05
18.576069	9.93202e-05
18.543888	0.000100467
18.511708	0.000101626
18.479528	0.000102799
18.447348	0.000103985
18.415167	0.000105184
18.382987	0.000106396
18.350807	0.000107622
18.318627	0.000108862
18.286446	0.000110115
18.254266	0.000111383
18.222086	0.000112665
18.189906	0.000113961
18.157725	0.000115271
18.125545	0.000116596
18.093365	0.000117936
18.061185	0.000119291
18.029004	0.00012066
17.996824	0.000122045
17.964644	0.000123446
17.932464	0.000124861
17.900283	0.000126293
17.868103	0.00012774
17.835923	0.000129204
17.803743	0.000130683
17.771562	0.000132179
17.739382	0.000133691
17.707202	0.00013522
17.675022	0.000136766
17.642841	0.000138329
17.610661	0.000139909
17.578481	0.000141506
17.546301	0.000143121
17.514120	0.000144754
17.481940	0.000146404
17.449760	0.000148073
17.417579	0.000149759
17.385399	0.000151464
17.353219	0.000153188
17.321039	0.00015493
17.288858	0.000156692
17.256678	0.000158472
17.224498	0.000160272
17.192318	0.000162092
17.160137	0.000163931
17.127957	0.000165789
17.095777	0.000167668
17.063597	0.000169568
17.031416	0.000171487
16.999236	0.000173428
16.967056	0.000175389
16.934876	0.000177371
16.902695	0.000179375
16.870515	0.000181399
16.838335	0.000183446
16.806155	0.000185514
16.773974	0.000187605
16.741794	0.000189717
16.709614	0.000191852
16.677434	0.00019401
16.645253	0.00019619
16.613073	0.000198393
16.580893	0.00020062
16.548713	0.00020287
16.516532	0.000205144
16.484352	0.000207441
16.452172	0.000209763
16.419991	0.000212109
16.387811	0.000214479
16.355631	0.000216874
16.323451	0.000219293
16.291270	0.000221738
16.259090	0.000224208
16.226910	0.000226704
16.194730	0.000229225
16.162549	0.000231772
16.130369	0.000234345
16.098189	0.000236944
16.066009	0.00023957
16.033828	0.000242222
16.001648	0.000244901
15.969468	0.000247608
15.937288	0.000250341
15.905107	0.000253102
15.872927	0.00025589
15.840747	0.000258707
15.808567	0.000261551
15.776386	0.000264423
15.744206	0.000267324
15.712026	0.000270253
15.679846	0.000273211
15.647665	0.000276198
15.615485	0.000279213
15.583305	0.000282258
15.551125	0.000285332
15.518944	0.000288436
15.486764	0.000291569
15.454584	0.000294732
15.422404	0.000297924
15.390223	0.000301147
15.358043	0.000304399
15.325863	0.000307682
15.293682	0.000310995
15.261502	0.000314339
15.229322	0.000317713
15.197142	0.000321117
15.164961	0.000324552
15.132781	0.000328017
15.100601	0.000331513
15.068421	0.00033504
15.036240	0.000338597
15.004060	0.000342185
14.971880	0.000345803
14.939700	0.000349452
14.907519	0.000353131
14.875339	0.00035684
14.843159	0.00036058
14.810979	0.000364349
14.778798	0.000368148
14.746618	0.000371977
14.714438	0.000375834
14.682258	0.000379721
14.650077	0.000383637
14.617897	0.00038758
14.585717	0.000391552
14.553537	0.00039555
14.521356	0.000399576
14.489176	0.000403627
14.456996	0.000407704
14.424816	0.000411805
14.392635	0.00041593
14.360455	0.000420078
14.328275	0.000424248
14.296094	0.000428438
14.263914	0.000432647
14.231734	0.000436873
14.199554	0.000441116
14.167373	0.000445372
14.135193	0.00044964
14.103013	0.000453917
14.070833	0.0004582
14.038652	0.000462486
14.006472	0.000466771
13.974292	0.000471051
13.942112	0.000475321
13.909931	0.000479574
13.877751	0.000483802
13.845571	0.000487997
13.813391	0.000492146
13.781210	0.000496235
13.749030	0.000500242
13.716850	0.000504136
13.684670	0.000507868
13.652489	0.000511342
&
```
