## Supplementary material for "All-at-once RNA folding with 3D motif prediction framed by evolutionary information": RF03032_narK.cacofold.power

```
# Power analysis of CaCoFold structure 
#
# Powertype = SINGLE SUBSTITUTIONS
# covary  left_pos      right_pos    substitutions      power
#----------------------------------------------------------------
          1		15		19		0.57
          2		14		0		0.00
          3		13		0		0.00
          36		59		30		0.74
          37		58		79		0.93
          39		57		147		1.00
          40		56		94		0.96
          41		55		103		0.98
          42		53		56		0.88
          43		52		2		0.00
          76		90		23		0.64
          77		89		0		0.00
          78		88		29		0.73
          79		87		0		0.00
#
# BPAIRS 14
# avg substitutions per BP  41.6
# BPAIRS expected to covary 7.4 +/- 1.0
# BPAIRS observed to covary 0
#
```
