## Supplementary material for "All-at-once RNA folding with 3D motif prediction framed by evolutionary information": RF03032_narK.helixcov

```
# RMs = 1 L = 91

# RM_HELIX NESTED 36-43 52-59, nbp = 7 nbp_cov = 0
# pvals: 0.756868,0.406545,0.403786,0.825837,0.390183,0.471804,0.468912
# aggregated NONE
NESTED  ::::::::::::::::::::::::::::::<<<<<<<______>>>>>>>:::::::::::::::::::::::
        :::::::::::::::::::::::::::::::::::::::::::::::::::::::::::::::::::::::::
```
