## Supplementary material for "All-at-once RNA folding with 3D motif prediction framed by evolutionary information": RF03032_narK.power

```
# Power analysis of given structure 
#
# Powertype = SINGLE SUBSTITUTIONS
# covary  left_pos      right_pos    substitutions      power
#----------------------------------------------------------------
          36		59		30		0.74
          37		58		79		0.93
          39		57		147		1.00
          40		56		94		0.96
          41		55		103		0.98
          42		53		56		0.88
          43		52		2		0.00
#
# BPAIRS 7
# avg substitutions per BP  73.0
# BPAIRS expected to covary 5.5 +/- 0.7
# BPAIRS observed to covary 0
#
```
