## Supplementary material for "All-at-once RNA folding with 3D motif prediction framed by evolutionary information": RF03032_narK.surv

```
0.800000	0.142857
0.550000	0.285714
0.500000	0.428571
-0.550000	0.571429
-0.600000	0.714286
-5.600000	0.857143
-7.150000	1
&
22.750000	0.000381534
16.650000	0.000763068
16.000000	0.0011446
15.800000	0.00152614
14.350000	0.00190767
14.000000	0.0022892
13.600000	0.00267074
13.450000	0.00305227
12.800000	0.0034338
12.650000	0.00381534
12.550000	0.00419687
12.250000	0.00457841
11.550000	0.00534147
11.250000	0.00572301
11.100000	0.00610454
11.000000	0.00648607
10.900000	0.00686761
10.550000	0.00724914
10.350000	0.00763068
10.300000	0.00801221
10.250000	0.00839374
9.900000	0.00915681
9.850000	0.00953834
9.800000	0.00991988
9.750000	0.0103014
9.550000	0.0106829
9.400000	0.011446
9.350000	0.0118275
9.300000	0.0122091
9.000000	0.0125906
8.900000	0.0133537
8.850000	0.0137352
8.800000	0.0148798
8.750000	0.0152614
8.700000	0.0156429
8.550000	0.0160244
8.450000	0.016406
8.400000	0.0167875
8.350000	0.0175506
8.250000	0.0179321
8.200000	0.0183136
8.150000	0.0186952
8.100000	0.0190767
8.050000	0.0194582
7.850000	0.0198398
7.800000	0.0202213
7.650000	0.0206028
7.550000	0.0209844
7.500000	0.0213659
7.450000	0.0217474
7.400000	0.0232736
7.300000	0.0240366
7.250000	0.0244182
7.200000	0.0247997
7.150000	0.0251812
7.100000	0.0259443
7.050000	0.0267074
7.000000	0.0270889
6.900000	0.027852
6.850000	0.0282335
6.800000	0.0293781
6.750000	0.0297596
6.700000	0.0301412
6.650000	0.0305227
6.600000	0.0316673
6.550000	0.0331934
6.500000	0.0339565
6.450000	0.0347196
6.400000	0.0351011
6.350000	0.0354826
6.250000	0.0370088
6.200000	0.0377718
6.150000	0.0385349
6.100000	0.0396795
6.050000	0.0408241
6.000000	0.0415872
5.950000	0.0419687
5.900000	0.0423502
5.850000	0.0438764
5.800000	0.045021
5.750000	0.0465471
5.700000	0.0469287
5.650000	0.0480733
5.600000	0.0492179
5.550000	0.0503625
5.500000	0.0522701
5.450000	0.0526517
5.400000	0.0545593
5.350000	0.0560855
5.300000	0.056467
5.250000	0.0572301
5.200000	0.0583747
5.150000	0.0595193
5.100000	0.0610454
5.050000	0.0618085
5.000000	0.0629531
4.950000	0.0640977
4.850000	0.0644792
4.800000	0.0663869
4.750000	0.0671499
4.700000	0.0702022
4.650000	0.0709653
4.600000	0.0713468
4.550000	0.0728729
4.500000	0.073636
4.400000	0.0747806
4.350000	0.0759252
4.300000	0.0770698
4.250000	0.0797406
4.200000	0.0801221
4.150000	0.0816482
4.100000	0.0835559
4.050000	0.0839374
4.000000	0.0854636
3.950000	0.0869897
3.900000	0.0881343
3.850000	0.0904235
3.800000	0.0927127
3.750000	0.0942388
3.700000	0.095765
3.650000	0.0972911
3.600000	0.0988172
3.550000	0.100343
3.500000	0.102633
3.450000	0.105685
3.400000	0.109119
3.350000	0.110263
3.300000	0.111408
3.250000	0.112934
3.200000	0.11446
3.150000	0.116368
3.100000	0.117894
3.050000	0.11942
3.000000	0.121328
2.950000	0.122472
2.900000	0.126669
2.850000	0.128958
2.800000	0.129721
2.750000	0.132011
2.650000	0.134681
2.600000	0.136208
2.550000	0.139641
2.500000	0.141549
2.450000	0.14422
2.400000	0.145364
2.350000	0.149561
2.300000	0.152995
2.250000	0.156047
2.200000	0.159481
2.150000	0.160626
2.100000	0.162915
2.050000	0.165204
2.000000	0.167493
1.950000	0.170164
1.900000	0.172072
1.850000	0.17665
1.800000	0.180847
1.750000	0.184662
1.700000	0.187715
1.650000	0.188859
1.600000	0.190767
1.550000	0.193438
1.500000	0.195727
1.450000	0.199924
1.400000	0.201831
1.350000	0.202594
1.300000	0.205647
1.250000	0.209462
1.200000	0.21404
1.150000	0.21633
1.100000	0.219382
1.050000	0.222434
1.000000	0.22625
0.950000	0.229683
0.900000	0.232736
0.850000	0.237696
0.800000	0.239985
0.750000	0.243037
0.700000	0.246089
0.650000	0.24876
0.600000	0.25372
0.550000	0.258298
0.500000	0.261732
0.450000	0.265929
0.400000	0.270126
0.350000	0.275086
0.300000	0.27852
0.250000	0.28119
0.200000	0.285387
0.150000	0.290347
0.100000	0.294163
0.050000	0.297596
0.000000	0.397177
-0.050000	0.584891
-0.100000	0.58947
-0.150000	0.594048
-0.200000	0.599008
-0.250000	0.606257
-0.300000	0.615032
-0.350000	0.622663
-0.400000	0.629149
-0.450000	0.634109
-0.500000	0.642503
-0.550000	0.6467
-0.600000	0.65166
-0.650000	0.657383
-0.700000	0.662724
-0.750000	0.66921
-0.800000	0.676841
-0.850000	0.681801
-0.900000	0.689432
-0.950000	0.695536
-1.000000	0.702785
-1.050000	0.712705
-1.100000	0.719191
-1.150000	0.727966
-1.200000	0.732926
-1.250000	0.738649
-1.300000	0.747043
-1.350000	0.754674
-1.400000	0.76116
-1.450000	0.76612
-1.500000	0.771843
-1.550000	0.776803
-1.600000	0.781381
-1.650000	0.785578
-1.700000	0.790538
-1.750000	0.796643
-1.800000	0.800839
-1.850000	0.806181
-1.900000	0.811522
-1.950000	0.816101
-2.000000	0.818008
-2.050000	0.821824
-2.100000	0.823731
-2.150000	0.82831
-2.200000	0.834033
-2.250000	0.837848
-2.300000	0.8409
-2.350000	0.844334
-2.400000	0.847005
-2.450000	0.85082
-2.500000	0.85578
-2.550000	0.859977
-2.600000	0.862648
-2.650000	0.866845
-2.700000	0.870279
-2.750000	0.872949
-2.800000	0.877528
-2.850000	0.880198
-2.900000	0.884014
-2.950000	0.886684
-3.000000	0.888974
-3.050000	0.894697
-3.100000	0.896604
-3.150000	0.899275
-3.200000	0.902709
-3.250000	0.906906
-3.300000	0.909576
-3.350000	0.911484
-3.400000	0.914155
-3.450000	0.916063
-3.500000	0.918733
-3.550000	0.921023
-3.600000	0.925601
-3.650000	0.926746
-3.700000	0.931705
-3.750000	0.934376
-3.800000	0.935902
-3.850000	0.93781
-3.900000	0.940099
-3.950000	0.940862
-4.000000	0.943533
-4.050000	0.945059
-4.100000	0.945822
-4.150000	0.947348
-4.200000	0.950401
-4.250000	0.95269
-4.350000	0.954216
-4.400000	0.955361
-4.450000	0.956887
-4.500000	0.95765
-4.550000	0.958031
-4.600000	0.958413
-4.650000	0.959939
-4.700000	0.96032
-4.750000	0.961084
-4.800000	0.96261
-4.850000	0.963373
-4.900000	0.964517
-4.950000	0.966425
-5.000000	0.96757
-5.050000	0.968333
-5.100000	0.968714
-5.150000	0.969096
-5.200000	0.97024
-5.250000	0.971003
-5.300000	0.971767
-5.350000	0.972148
-5.400000	0.974056
-5.450000	0.975963
-5.500000	0.97749
-5.600000	0.977871
-5.700000	0.979016
-5.750000	0.979779
-5.800000	0.980542
-5.850000	0.981305
-5.950000	0.981686
-6.000000	0.982068
-6.050000	0.983594
-6.200000	0.983976
-6.250000	0.984357
-6.300000	0.984739
-6.350000	0.98512
-6.400000	0.985502
-6.500000	0.985883
-6.550000	0.986265
-6.600000	0.987028
-6.650000	0.987791
-6.700000	0.988172
-6.750000	0.988554
-6.800000	0.989317
-6.850000	0.99008
-7.000000	0.990462
-7.100000	0.990843
-7.150000	0.991225
-7.250000	0.991606
-7.300000	0.992369
-7.400000	0.992751
-7.500000	0.993132
-7.700000	0.993895
-7.900000	0.994659
-8.050000	0.99504
-8.100000	0.995422
-8.150000	0.995803
-8.200000	0.996185
-8.250000	0.996566
-8.350000	0.996948
-8.400000	0.997329
-8.450000	0.997711
-8.800000	0.998474
-9.500000	0.998855
-9.600000	0.999237
-9.850000	0.999618
-9.950000	1
&
147.750000	1.90259e-05
125.000000	3.80518e-05
110.850000	5.70776e-05
110.350000	7.61035e-05
102.700000	9.51294e-05
95.750000	0.000114155
90.650000	0.000133181
85.900000	0.000152207
85.150000	0.000171233
84.400000	0.000190259
84.050000	0.000209285
81.650000	0.000228311
80.200000	0.000247336
78.800000	0.000266362
77.850000	0.000285388
77.650000	0.000304414
77.250000	0.00032344
76.600000	0.000342466
76.050000	0.000361492
74.500000	0.000380518
74.350000	0.000399543
74.300000	0.000418569
73.700000	0.000437595
73.650000	0.000456621
72.750000	0.000475647
72.250000	0.000494673
71.750000	0.000513699
70.900000	0.000532725
70.650000	0.00055175
70.600000	0.000570776
68.400000	0.000589802
67.500000	0.000608828
67.350000	0.000627854
67.200000	0.00064688
66.650000	0.000665906
66.450000	0.000684932
65.750000	0.000703957
65.600000	0.000722983
64.550000	0.000742009
63.300000	0.000761035
62.650000	0.000780061
62.600000	0.000818113
62.500000	0.000837139
62.450000	0.000856164
62.150000	0.00087519
61.200000	0.000894216
60.350000	0.000913242
60.200000	0.000932268
60.100000	0.000951294
59.750000	0.00097032
59.500000	0.000989346
59.350000	0.00100837
59.200000	0.00106545
58.950000	0.00108447
58.650000	0.0011035
58.200000	0.00112253
57.450000	0.00114155
56.700000	0.00116058
56.650000	0.0011796
55.800000	0.00119863
55.450000	0.00121766
55.100000	0.00123668
55.050000	0.00125571
54.650000	0.00127473
54.150000	0.00129376
54.100000	0.00131279
53.950000	0.00133181
53.700000	0.00135084
53.550000	0.00138889
53.400000	0.00140791
53.150000	0.00142694
53.000000	0.00146499
52.850000	0.00148402
52.700000	0.00150304
52.450000	0.00152207
52.300000	0.0015411
52.150000	0.00156012
52.100000	0.00159817
52.000000	0.0016172
51.950000	0.00163623
51.900000	0.00165525
51.600000	0.00167428
51.300000	0.0016933
51.250000	0.00171233
51.150000	0.00173135
51.100000	0.00175038
50.850000	0.00176941
50.700000	0.00178843
50.300000	0.00180746
50.200000	0.00182648
50.050000	0.00188356
50.000000	0.00190259
49.700000	0.00194064
49.650000	0.00195967
49.550000	0.00197869
49.450000	0.00199772
49.300000	0.00201674
49.250000	0.00203577
49.100000	0.00207382
49.050000	0.0021309
48.950000	0.00214992
48.900000	0.00216895
48.850000	0.00218798
48.800000	0.002207
48.400000	0.00224505
48.250000	0.00228311
48.200000	0.00230213
48.100000	0.00232116
48.050000	0.00235921
47.950000	0.00237823
47.750000	0.00241629
47.650000	0.00243531
47.550000	0.00245434
47.400000	0.00247336
47.350000	0.00249239
47.150000	0.00251142
47.100000	0.00253044
47.050000	0.00256849
46.950000	0.00260654
46.850000	0.00262557
46.750000	0.0026446
46.600000	0.00266362
46.550000	0.00270167
46.500000	0.0027207
46.350000	0.00273973
46.300000	0.00275875
46.250000	0.00277778
46.150000	0.0027968
46.100000	0.00281583
46.000000	0.00283486
45.950000	0.00285388
45.900000	0.00287291
45.850000	0.00289193
45.800000	0.00292998
45.650000	0.00296804
45.600000	0.00298706
45.500000	0.00304414
45.000000	0.00306317
44.950000	0.00308219
44.800000	0.00312024
44.750000	0.00313927
44.600000	0.00317732
44.550000	0.00319635
44.450000	0.00321537
44.200000	0.0032344
43.950000	0.00325342
43.900000	0.00327245
43.750000	0.0033105
43.650000	0.00332953
43.600000	0.00334855
43.450000	0.00336758
43.300000	0.00338661
43.200000	0.00340563
43.150000	0.00342466
43.100000	0.00344368
43.050000	0.00348174
42.900000	0.00351979
42.800000	0.00355784
42.700000	0.00357686
42.650000	0.00359589
42.600000	0.00363394
42.350000	0.00367199
42.300000	0.00369102
42.250000	0.00371005
42.200000	0.0037481
42.150000	0.00376712
42.100000	0.00386225
42.050000	0.00388128
42.000000	0.0039003
41.950000	0.00391933
41.900000	0.00397641
41.850000	0.00399543
41.750000	0.00401446
41.700000	0.00403349
41.650000	0.00407154
41.400000	0.00409056
41.150000	0.00410959
41.050000	0.00412861
40.950000	0.00414764
40.900000	0.00418569
40.800000	0.00424277
40.750000	0.0042618
40.650000	0.00431887
40.600000	0.00437595
40.550000	0.00439498
40.500000	0.00445205
40.300000	0.00449011
40.250000	0.00454718
40.150000	0.00458524
40.000000	0.00460426
39.950000	0.00464231
39.900000	0.00466134
39.850000	0.00468037
39.750000	0.00469939
39.700000	0.00471842
39.650000	0.00473744
39.600000	0.00475647
39.550000	0.00477549
39.450000	0.00479452
39.350000	0.0048516
39.300000	0.00488965
39.250000	0.00490868
39.200000	0.00496575
39.150000	0.00502283
39.100000	0.00504186
39.050000	0.00506088
39.000000	0.00509893
38.950000	0.00511796
38.850000	0.00519406
38.800000	0.00523212
38.750000	0.00530822
38.700000	0.00532725
38.600000	0.00534627
38.550000	0.00538432
38.500000	0.0054414
38.450000	0.00549848
38.250000	0.0055175
38.200000	0.00553653
38.150000	0.00555556
38.100000	0.00557458
38.050000	0.00559361
38.000000	0.00561263
37.950000	0.00563166
37.850000	0.00565068
37.750000	0.00566971
37.700000	0.00572679
37.650000	0.00576484
37.450000	0.00578387
37.400000	0.00580289
37.350000	0.00582192
37.300000	0.00584094
37.250000	0.00585997
37.100000	0.005879
36.950000	0.00593607
36.850000	0.00597412
36.800000	0.00599315
36.700000	0.00601218
36.650000	0.00606925
36.550000	0.00612633
36.500000	0.00616438
36.450000	0.00620244
36.350000	0.00624049
36.300000	0.00625951
36.150000	0.00627854
36.100000	0.00631659
36.050000	0.00633562
36.000000	0.00635464
35.950000	0.00639269
35.900000	0.00644977
35.850000	0.0064688
35.800000	0.00648782
35.750000	0.0065449
35.700000	0.00656393
35.650000	0.006621
35.550000	0.00669711
35.450000	0.00671613
35.400000	0.00675419
35.350000	0.00677321
35.300000	0.00679224
35.250000	0.00681126
35.150000	0.00684932
35.100000	0.00688737
35.050000	0.00690639
35.000000	0.00696347
34.950000	0.0069825
34.900000	0.00703957
34.800000	0.0070586
34.750000	0.00709665
34.700000	0.0071347
34.650000	0.00721081
34.600000	0.00730594
34.500000	0.00732496
34.450000	0.00736301
34.400000	0.00738204
34.350000	0.00743912
34.300000	0.00747717
34.250000	0.00753425
34.200000	0.00762938
34.150000	0.00766743
34.100000	0.00770548
34.050000	0.00772451
34.000000	0.00774353
33.950000	0.00776256
33.850000	0.00780061
33.800000	0.00781963
33.750000	0.00783866
33.700000	0.00789574
33.550000	0.00795282
33.450000	0.00797184
33.400000	0.00802892
33.350000	0.00806697
33.300000	0.008086
33.250000	0.00810502
33.200000	0.00812405
33.150000	0.00818113
33.100000	0.00820015
33.000000	0.00821918
32.950000	0.00827626
32.900000	0.00833333
32.850000	0.00837139
32.800000	0.00840944
32.750000	0.00844749
32.650000	0.00846651
32.600000	0.00852359
32.550000	0.00854262
32.450000	0.00856164
32.400000	0.0085997
32.350000	0.00863775
32.250000	0.0086758
32.200000	0.00871385
32.150000	0.00877093
32.050000	0.00878995
32.000000	0.00882801
31.950000	0.00888508
31.900000	0.00894216
31.850000	0.00899924
31.800000	0.00903729
31.750000	0.00907534
31.700000	0.00909437
31.650000	0.00913242
31.600000	0.00917047
31.550000	0.0091895
31.500000	0.00924658
31.400000	0.00928463
31.350000	0.0093417
31.250000	0.00937976
31.200000	0.00939878
31.100000	0.00941781
31.050000	0.00945586
31.000000	0.00947489
30.950000	0.00953196
30.900000	0.00958904
30.850000	0.00962709
30.800000	0.0097032
30.750000	0.00974125
30.700000	0.0097793
30.650000	0.0098554
30.550000	0.00987443
30.500000	0.00991248
30.450000	0.00993151
30.400000	0.00995053
30.350000	0.00998858
30.300000	0.0100076
30.250000	0.0100457
30.200000	0.0101027
30.150000	0.0101788
30.100000	0.010293
30.050000	0.0104642
30.000000	0.0104833
29.950000	0.0105403
29.900000	0.0105974
29.850000	0.0106164
29.800000	0.0106545
29.750000	0.0106925
29.650000	0.0107306
29.600000	0.0107877
29.550000	0.0109209
29.500000	0.0109399
29.450000	0.010997
29.400000	0.0110921
29.350000	0.0111111
29.300000	0.0111682
29.250000	0.0112253
29.200000	0.0113014
29.150000	0.0113204
29.050000	0.0113584
29.000000	0.0114346
28.950000	0.0114536
28.900000	0.0114916
28.850000	0.0115297
28.800000	0.0115868
28.750000	0.0116438
28.700000	0.0117199
28.650000	0.0118151
28.600000	0.0119102
28.550000	0.0119863
28.450000	0.0120244
28.400000	0.0121195
28.350000	0.0121766
28.300000	0.0121956
28.200000	0.0122146
28.100000	0.0122717
28.000000	0.0124049
27.950000	0.0125
27.900000	0.0125761
27.850000	0.0127093
27.800000	0.0127283
27.750000	0.0127664
27.700000	0.0128044
27.650000	0.0128615
27.600000	0.0129566
27.550000	0.0129756
27.500000	0.0130708
27.450000	0.0131659
27.400000	0.013223
27.350000	0.0132801
27.300000	0.0133181
27.250000	0.0133371
27.200000	0.0133942
27.150000	0.0134323
27.100000	0.0134703
27.050000	0.0134893
27.000000	0.0135845
26.950000	0.0137177
26.850000	0.0138318
26.800000	0.013946
26.750000	0.0140221
26.700000	0.0140791
26.650000	0.0141172
26.600000	0.0141743
26.550000	0.0142694
26.450000	0.0143265
26.400000	0.0144026
26.350000	0.0144977
26.300000	0.0145548
26.250000	0.0146309
26.200000	0.0146689
26.150000	0.014726
26.100000	0.0147451
26.050000	0.0148021
26.000000	0.0148973
25.950000	0.0149163
25.900000	0.0151065
25.850000	0.0151826
25.800000	0.0152588
25.750000	0.0153539
25.700000	0.015468
25.650000	0.0155822
25.600000	0.0156202
25.550000	0.0157344
25.500000	0.0158295
25.450000	0.0159247
25.400000	0.0159817
25.350000	0.0160388
25.300000	0.0160769
25.250000	0.016172
25.200000	0.0162671
25.150000	0.0163052
25.100000	0.0163623
25.050000	0.0164574
25.000000	0.0166096
24.950000	0.0166857
24.900000	0.0167998
24.850000	0.016895
24.800000	0.0169901
24.750000	0.0170852
24.700000	0.0171613
24.650000	0.0171994
24.600000	0.0172945
24.550000	0.0173896
24.500000	0.0174848
24.450000	0.0175609
24.400000	0.017618
24.350000	0.0176941
24.300000	0.0177321
24.250000	0.0177892
24.200000	0.0178463
24.150000	0.0179604
24.100000	0.0180365
24.050000	0.0181126
24.000000	0.0181507
23.950000	0.0181887
23.900000	0.0183029
23.850000	0.0184361
23.800000	0.0186263
23.750000	0.0187024
23.700000	0.0188166
23.650000	0.0188546
23.600000	0.0189498
23.550000	0.0190068
23.500000	0.019102
23.450000	0.0191971
23.400000	0.0192732
23.350000	0.0194064
23.300000	0.0195586
23.250000	0.0196537
23.200000	0.0197489
23.150000	0.019844
23.100000	0.0199391
23.050000	0.0200723
23.000000	0.0201674
22.950000	0.0203006
22.900000	0.0204148
22.850000	0.0204528
22.800000	0.0205099
22.750000	0.020567
22.700000	0.020624
22.650000	0.0207002
22.600000	0.0207953
22.550000	0.0209285
22.500000	0.0210426
22.450000	0.0211758
22.400000	0.021309
22.350000	0.0214231
22.300000	0.0214802
22.250000	0.0215753
22.200000	0.0217085
22.150000	0.0218607
22.100000	0.0219749
22.050000	0.022051
22.000000	0.0221271
21.950000	0.0222222
21.900000	0.0223364
21.850000	0.0225076
21.800000	0.0226979
21.750000	0.0229262
21.700000	0.0229833
21.650000	0.0230594
21.600000	0.0232116
21.550000	0.0233447
21.500000	0.0234779
21.450000	0.0236111
21.400000	0.0236872
21.350000	0.0238204
21.300000	0.0239346
21.250000	0.0241058
21.200000	0.024258
21.150000	0.0244292
21.100000	0.0246385
21.050000	0.0247717
21.000000	0.0249049
20.950000	0.0251332
20.900000	0.0252473
20.850000	0.0254186
20.800000	0.0255898
20.750000	0.025761
20.700000	0.0258752
20.650000	0.0260464
20.600000	0.0262367
20.550000	0.026446
20.500000	0.0265411
20.450000	0.0267123
20.400000	0.0269597
20.350000	0.027207
20.300000	0.0274543
20.250000	0.0275685
20.200000	0.0277588
20.150000	0.027911
20.100000	0.0281012
20.050000	0.0281583
20.000000	0.0284437
19.950000	0.028653
19.900000	0.0288242
19.850000	0.0290145
19.800000	0.0292047
19.750000	0.0294711
19.700000	0.0296804
19.650000	0.0298706
19.600000	0.0300038
19.550000	0.030156
19.500000	0.0303082
19.450000	0.0304604
19.400000	0.0307078
19.350000	0.0308409
19.300000	0.0310693
19.250000	0.0312024
19.200000	0.0313737
19.150000	0.031602
19.100000	0.0317732
19.050000	0.0319825
19.000000	0.0320586
18.950000	0.0322679
18.900000	0.0325152
18.850000	0.0327245
18.800000	0.0329148
18.750000	0.033086
18.700000	0.0332382
18.650000	0.0334475
18.600000	0.0336187
18.550000	0.0337709
18.500000	0.0339612
18.450000	0.0341895
18.400000	0.0344178
18.350000	0.0346081
18.300000	0.0347032
18.250000	0.0349315
18.200000	0.0351027
18.150000	0.0353691
18.100000	0.0356925
18.050000	0.0359589
18.000000	0.0361682
17.950000	0.0364155
17.900000	0.0366248
17.850000	0.036758
17.800000	0.0369292
17.750000	0.0371195
17.700000	0.0373288
17.650000	0.0376142
17.600000	0.0378044
17.550000	0.0381469
17.500000	0.0383942
17.450000	0.0386416
17.400000	0.0388508
17.350000	0.0389269
17.300000	0.0392123
17.250000	0.0394406
17.200000	0.0395928
17.150000	0.0397831
17.100000	0.0399734
17.050000	0.0401065
17.000000	0.0403158
16.950000	0.0405061
16.900000	0.0406773
16.850000	0.0409056
16.800000	0.0411339
16.750000	0.0413813
16.700000	0.0416476
16.650000	0.0419711
16.600000	0.0422945
16.550000	0.0424848
16.500000	0.042675
16.450000	0.0429224
16.400000	0.0431126
16.350000	0.04336
16.300000	0.0436073
16.250000	0.0437215
16.200000	0.0439688
16.150000	0.0442542
16.100000	0.0445586
16.050000	0.0448059
16.000000	0.0452816
15.950000	0.045605
15.900000	0.0458524
15.850000	0.0462139
15.800000	0.0464802
15.750000	0.0467466
15.700000	0.0469559
15.650000	0.0472793
15.600000	0.0476979
15.550000	0.0479642
15.500000	0.0483257
15.450000	0.0487253
15.400000	0.0491058
15.350000	0.0494482
15.300000	0.0496766
15.250000	0.0500571
15.200000	0.0503425
15.150000	0.0506469
15.100000	0.0510084
15.050000	0.0513699
15.000000	0.0515411
14.950000	0.0519216
14.900000	0.052226
14.850000	0.0526065
14.800000	0.052968
14.750000	0.0534437
14.700000	0.0538052
14.650000	0.0539764
14.600000	0.0542237
14.550000	0.0546423
14.500000	0.0549848
14.450000	0.0554033
14.400000	0.05586
14.350000	0.0561263
14.300000	0.0564117
14.250000	0.0567732
14.200000	0.0571728
14.150000	0.0574962
14.100000	0.0578957
14.050000	0.0582763
14.000000	0.05879
13.950000	0.0589992
13.900000	0.0592846
13.850000	0.0597793
13.800000	0.0601598
13.750000	0.0606355
13.700000	0.0610921
13.650000	0.0615868
13.600000	0.0618912
13.550000	0.0621575
13.500000	0.062519
13.450000	0.0628615
13.400000	0.063223
13.350000	0.0636035
13.300000	0.0641553
13.250000	0.0644977
13.200000	0.0648021
13.150000	0.0652968
13.100000	0.0657915
13.050000	0.0662671
13.000000	0.066876
12.950000	0.0672755
12.900000	0.0680175
12.850000	0.068398
12.800000	0.0688546
12.750000	0.0694635
12.700000	0.0700152
12.650000	0.0705289
12.600000	0.0710997
12.550000	0.0714802
12.500000	0.0719178
12.450000	0.0724315
12.400000	0.0730403
12.350000	0.073516
12.300000	0.0739916
12.250000	0.0745814
12.200000	0.0751522
12.150000	0.0756659
12.100000	0.0761796
12.050000	0.0766172
12.000000	0.0771309
11.950000	0.0777207
11.900000	0.0783866
11.850000	0.0787481
11.800000	0.0793379
11.750000	0.0798135
11.700000	0.0803843
11.650000	0.080879
11.600000	0.081602
11.550000	0.0820967
11.500000	0.0827245
11.450000	0.0835046
11.400000	0.0839802
11.350000	0.0846461
11.300000	0.085312
11.250000	0.0858067
11.200000	0.0862633
11.150000	0.0868151
11.100000	0.0872527
11.050000	0.0879186
11.000000	0.0883371
10.950000	0.0889269
10.900000	0.0894787
10.850000	0.0900685
10.800000	0.0907344
10.750000	0.0913623
10.700000	0.0919901
10.650000	0.092675
10.600000	0.0932648
10.550000	0.0939307
10.500000	0.0946537
10.450000	0.0953577
10.400000	0.0961758
10.350000	0.0968798
10.300000	0.0977549
10.250000	0.0983067
10.200000	0.0989155
10.150000	0.0996385
10.100000	0.100457
10.050000	0.100932
10.000000	0.101998
9.950000	0.102702
9.900000	0.103368
9.850000	0.103976
9.800000	0.104737
9.750000	0.105175
9.700000	0.105974
9.650000	0.106697
9.600000	0.107553
9.550000	0.108352
9.500000	0.109132
9.450000	0.109836
9.400000	0.110674
9.350000	0.111587
9.300000	0.11231
9.250000	0.112976
9.200000	0.113718
9.150000	0.114574
9.100000	0.115392
9.050000	0.116191
9.000000	0.117123
8.950000	0.117979
8.900000	0.118817
8.850000	0.11973
8.800000	0.120529
8.750000	0.121442
8.700000	0.122432
8.650000	0.123212
8.600000	0.123916
8.550000	0.124791
8.500000	0.125818
8.450000	0.126807
8.400000	0.127721
8.350000	0.12871
8.300000	0.129585
8.250000	0.130613
8.200000	0.131716
8.150000	0.132686
8.100000	0.133733
8.050000	0.134589
8.000000	0.135331
7.950000	0.136396
7.900000	0.137329
7.850000	0.138375
7.800000	0.139326
7.750000	0.140145
7.700000	0.141134
7.650000	0.142256
7.600000	0.14336
7.550000	0.144673
7.500000	0.1457
7.450000	0.14667
7.400000	0.147945
7.350000	0.149087
7.300000	0.150323
7.250000	0.15156
7.200000	0.152854
7.150000	0.153919
7.100000	0.15527
7.050000	0.15624
7.000000	0.157401
6.950000	0.15879
6.900000	0.160027
6.850000	0.161377
6.800000	0.162557
6.750000	0.163718
6.700000	0.165011
6.650000	0.166286
6.600000	0.167523
6.550000	0.168683
6.500000	0.170034
6.450000	0.171271
6.400000	0.172565
6.350000	0.173763
6.300000	0.174943
6.250000	0.176218
6.200000	0.17734
6.150000	0.1789
6.100000	0.18008
6.050000	0.181545
6.000000	0.182896
5.950000	0.184094
5.900000	0.185578
5.850000	0.18691
5.800000	0.187995
5.750000	0.189346
5.700000	0.190944
5.650000	0.192314
5.600000	0.193798
5.550000	0.195015
5.500000	0.19629
5.450000	0.197736
5.400000	0.199182
5.350000	0.200438
5.300000	0.202055
5.250000	0.203596
5.200000	0.205061
5.150000	0.20683
5.100000	0.20879
5.050000	0.210502
5.000000	0.212234
4.950000	0.213813
4.900000	0.215563
4.850000	0.217123
4.800000	0.218855
4.750000	0.220301
4.700000	0.221785
4.650000	0.223288
4.600000	0.225019
4.550000	0.226617
4.500000	0.228196
4.450000	0.229966
4.400000	0.231621
4.350000	0.233486
4.300000	0.23516
4.250000	0.237196
4.200000	0.238851
4.150000	0.240601
4.100000	0.242523
4.050000	0.244635
4.000000	0.246214
3.950000	0.24804
3.900000	0.249619
3.850000	0.251674
3.800000	0.253577
3.750000	0.255518
3.700000	0.257629
3.650000	0.259399
3.600000	0.261416
3.550000	0.263204
3.500000	0.265049
3.450000	0.267066
3.400000	0.269178
3.350000	0.271157
3.300000	0.273269
3.250000	0.275266
3.200000	0.277188
3.150000	0.279186
3.100000	0.281145
3.050000	0.283181
3.000000	0.285502
2.950000	0.287652
2.900000	0.290049
2.850000	0.29218
2.800000	0.294349
2.750000	0.296651
2.700000	0.298954
2.650000	0.300856
2.600000	0.303234
2.550000	0.305479
2.500000	0.307553
2.450000	0.30976
2.400000	0.311739
2.350000	0.313546
2.300000	0.315601
2.250000	0.318379
2.200000	0.320795
2.150000	0.322793
2.100000	0.325171
2.050000	0.327378
2.000000	0.329756
1.950000	0.332173
1.900000	0.334532
1.850000	0.336967
1.800000	0.339155
1.750000	0.341495
1.700000	0.344083
1.650000	0.346423
1.600000	0.348706
1.550000	0.351275
1.500000	0.353786
1.450000	0.356183
1.400000	0.358352
1.350000	0.360616
1.300000	0.363033
1.250000	0.365601
1.200000	0.367827
1.150000	0.370472
1.100000	0.373135
1.050000	0.375685
1.000000	0.378425
0.950000	0.381545
0.900000	0.384189
0.850000	0.386872
0.800000	0.390183
0.750000	0.393322
0.700000	0.396043
0.650000	0.398744
0.600000	0.401332
0.550000	0.403786
0.500000	0.406545
0.450000	0.409151
0.400000	0.411891
0.350000	0.414954
0.300000	0.417713
0.250000	0.420738
0.200000	0.423706
0.150000	0.426598
0.100000	0.429699
0.050000	0.432192
0.000000	0.435331
-0.050000	0.438375
-0.100000	0.441191
-0.150000	0.443969
-0.200000	0.447013
-0.250000	0.449829
-0.300000	0.453368
-0.350000	0.456145
-0.400000	0.459456
-0.450000	0.462462
-0.500000	0.466001
-0.550000	0.468912
-0.600000	0.471804
-0.650000	0.47441
-0.700000	0.477378
-0.750000	0.480613
-0.800000	0.483562
-0.850000	0.486587
-0.900000	0.489288
-0.950000	0.492047
-1.000000	0.494958
-1.050000	0.497755
-1.100000	0.500571
-1.150000	0.503368
-1.200000	0.506374
-1.250000	0.509589
-1.300000	0.512595
-1.350000	0.515849
-1.400000	0.518836
-1.450000	0.521747
-1.500000	0.524848
-1.550000	0.528177
-1.600000	0.531431
-1.650000	0.534418
-1.700000	0.537842
-1.750000	0.540715
-1.800000	0.543398
-1.850000	0.546328
-1.900000	0.549543
-1.950000	0.552645
-2.000000	0.555441
-2.050000	0.557801
-2.100000	0.560616
-2.150000	0.56347
-2.200000	0.566781
-2.250000	0.569882
-2.300000	0.573078
-2.350000	0.576084
-2.400000	0.579338
-2.450000	0.582325
-2.500000	0.585426
-2.550000	0.588527
-2.600000	0.591419
-2.650000	0.594406
-2.700000	0.597336
-2.750000	0.600323
-2.800000	0.603215
-2.850000	0.606069
-2.900000	0.608923
-2.950000	0.612177
-3.000000	0.615202
-3.050000	0.618037
-3.100000	0.620871
-3.150000	0.624011
-3.200000	0.626826
-3.250000	0.629642
-3.300000	0.633029
-3.350000	0.63554
-3.400000	0.638623
-3.450000	0.641419
-3.500000	0.644578
-3.550000	0.647203
-3.600000	0.650076
-3.650000	0.652892
-3.700000	0.655708
-3.750000	0.658695
-3.800000	0.661682
-3.850000	0.664593
-3.900000	0.667447
-3.950000	0.670586
-4.000000	0.673345
-4.050000	0.676008
-4.100000	0.679053
-4.150000	0.682002
-4.200000	0.684741
-4.250000	0.687386
-4.300000	0.690088
-4.350000	0.692941
-4.400000	0.695757
-4.450000	0.698763
-4.500000	0.701065
-4.550000	0.703805
-4.600000	0.70626
-4.650000	0.708866
-4.700000	0.711492
-4.750000	0.714269
-4.800000	0.71661
-4.850000	0.719159
-4.900000	0.721556
-4.950000	0.72422
-5.000000	0.726712
-5.050000	0.729395
-5.100000	0.73164
-5.150000	0.734266
-5.200000	0.73672
-5.250000	0.739403
-5.300000	0.741781
-5.350000	0.744406
-5.400000	0.746747
-5.450000	0.749315
-5.500000	0.751674
-5.550000	0.754167
-5.600000	0.756868
-5.650000	0.759209
-5.700000	0.761549
-5.750000	0.764079
-5.800000	0.7664
-5.850000	0.768569
-5.900000	0.771081
-5.950000	0.773459
-6.000000	0.776123
-6.050000	0.778406
-6.100000	0.780784
-6.150000	0.783124
-6.200000	0.785255
-6.250000	0.787747
-6.300000	0.789859
-6.350000	0.792066
-6.400000	0.794482
-6.450000	0.79688
-6.500000	0.799315
-6.550000	0.801256
-6.600000	0.803425
-6.650000	0.80546
-6.700000	0.807477
-6.750000	0.80957
-6.800000	0.811815
-6.850000	0.813832
-6.900000	0.816115
-6.950000	0.818113
-7.000000	0.819749
-7.050000	0.821404
-7.100000	0.823744
-7.150000	0.825837
-7.200000	0.827835
-7.250000	0.829928
-7.300000	0.831754
-7.350000	0.833714
-7.400000	0.835635
-7.450000	0.837652
-7.500000	0.839973
-7.550000	0.841629
-7.600000	0.843607
-7.650000	0.845282
-7.700000	0.846899
-7.750000	0.848345
-7.800000	0.85019
-7.850000	0.852131
-7.900000	0.853862
-7.950000	0.855689
-8.000000	0.857477
-8.050000	0.859075
-8.100000	0.860445
-8.150000	0.861948
-8.200000	0.863394
-8.250000	0.865202
-8.300000	0.86718
-8.350000	0.86895
-8.400000	0.870129
-8.450000	0.871537
-8.500000	0.872964
-8.550000	0.874677
-8.600000	0.876084
-8.650000	0.87774
-8.700000	0.879205
-8.750000	0.880993
-8.800000	0.882667
-8.850000	0.884209
-8.900000	0.885997
-8.950000	0.887557
-9.000000	0.888851
-9.050000	0.890316
-9.100000	0.891819
-9.150000	0.893246
-9.200000	0.894444
-9.250000	0.896043
-9.300000	0.897565
-9.350000	0.899068
-9.400000	0.900552
-9.450000	0.902036
-9.500000	0.903368
-9.550000	0.904433
-9.600000	0.905632
-9.650000	0.907306
-9.700000	0.908923
-9.750000	0.91016
-9.800000	0.911339
-9.850000	0.912462
-9.900000	0.913584
-9.950000	1
&
305.950000	4.64032e-10
305.900000	4.65386e-10
305.850000	4.66743e-10
305.800000	4.68105e-10
305.750000	4.6947e-10
305.700000	4.70839e-10
305.650000	4.72213e-10
305.600000	4.7359e-10
305.550000	4.74972e-10
305.500000	4.76357e-10
305.450000	4.77747e-10
305.400000	4.7914e-10
305.350000	4.80538e-10
305.300000	4.8194e-10
305.250000	4.83345e-10
305.200000	4.84755e-10
305.150000	4.86169e-10
305.100000	4.87588e-10
305.050000	4.8901e-10
305.000000	4.90436e-10
304.950000	4.91867e-10
304.900000	4.93302e-10
304.850000	4.94741e-10
304.800000	4.96184e-10
304.750000	4.97631e-10
304.700000	4.99083e-10
304.650000	5.00539e-10
304.600000	5.01999e-10
304.550000	5.03463e-10
304.500000	5.04932e-10
304.450000	5.06405e-10
304.400000	5.07882e-10
304.350000	5.09363e-10
304.300000	5.10849e-10
304.250000	5.1234e-10
304.200000	5.13834e-10
304.150000	5.15333e-10
304.100000	5.16836e-10
304.050000	5.18344e-10
304.000000	5.19856e-10
303.950000	5.21372e-10
303.900000	5.22893e-10
303.850000	5.24419e-10
303.800000	5.25949e-10
303.750000	5.27483e-10
303.700000	5.29022e-10
303.650000	5.30565e-10
303.600000	5.32113e-10
303.550000	5.33665e-10
303.500000	5.35222e-10
303.450000	5.36783e-10
303.400000	5.38349e-10
303.350000	5.39919e-10
303.300000	5.41494e-10
303.250000	5.43074e-10
303.200000	5.44658e-10
303.150000	5.46247e-10
303.100000	5.47841e-10
303.050000	5.49439e-10
303.000000	5.51041e-10
302.950000	5.52649e-10
302.900000	5.54261e-10
302.850000	5.55878e-10
302.800000	5.575e-10
302.750000	5.59126e-10
302.700000	5.60757e-10
302.650000	5.62393e-10
302.600000	5.64034e-10
302.550000	5.65679e-10
302.500000	5.67329e-10
302.450000	5.68984e-10
302.400000	5.70644e-10
302.350000	5.72309e-10
302.300000	5.73979e-10
302.250000	5.75653e-10
302.200000	5.77332e-10
302.150000	5.79017e-10
302.100000	5.80706e-10
302.050000	5.824e-10
302.000000	5.84099e-10
301.950000	5.85803e-10
301.900000	5.87512e-10
301.850000	5.89226e-10
301.800000	5.90945e-10
301.750000	5.92669e-10
301.700000	5.94398e-10
301.650000	5.96132e-10
301.600000	5.97871e-10
301.550000	5.99615e-10
301.500000	6.01364e-10
301.450000	6.03119e-10
301.400000	6.04878e-10
301.350000	6.06643e-10
301.300000	6.08413e-10
301.250000	6.10188e-10
301.200000	6.11968e-10
301.150000	6.13753e-10
301.100000	6.15544e-10
301.050000	6.17339e-10
301.000000	6.1914e-10
300.950000	6.20947e-10
300.900000	6.22758e-10
300.850000	6.24575e-10
300.800000	6.26397e-10
300.750000	6.28225e-10
300.700000	6.30058e-10
300.650000	6.31896e-10
300.600000	6.33739e-10
300.550000	6.35588e-10
300.500000	6.37442e-10
300.450000	6.39302e-10
300.400000	6.41167e-10
300.350000	6.43038e-10
300.300000	6.44914e-10
300.250000	6.46795e-10
300.200000	6.48682e-10
300.150000	6.50575e-10
300.100000	6.52473e-10
300.050000	6.54376e-10
300.000000	6.56286e-10
299.950000	6.582e-10
299.900000	6.60121e-10
299.850000	6.62046e-10
299.800000	6.63978e-10
299.750000	6.65915e-10
299.700000	6.67858e-10
299.650000	6.69806e-10
299.600000	6.71761e-10
299.550000	6.7372e-10
299.500000	6.75686e-10
299.450000	6.77657e-10
299.400000	6.79635e-10
299.350000	6.81617e-10
299.300000	6.83606e-10
299.250000	6.85601e-10
299.200000	6.87601e-10
299.150000	6.89607e-10
299.100000	6.91619e-10
299.050000	6.93637e-10
299.000000	6.9566e-10
298.950000	6.9769e-10
298.900000	6.99726e-10
298.850000	7.01767e-10
298.800000	7.03815e-10
298.750000	7.05868e-10
298.700000	7.07928e-10
298.650000	7.09993e-10
298.600000	7.12065e-10
298.550000	7.14142e-10
298.500000	7.16226e-10
298.450000	7.18315e-10
298.400000	7.20411e-10
298.350000	7.22513e-10
298.300000	7.24621e-10
298.250000	7.26735e-10
298.200000	7.28856e-10
298.150000	7.30982e-10
298.100000	7.33115e-10
298.050000	7.35254e-10
298.000000	7.37399e-10
297.950000	7.39551e-10
297.900000	7.41708e-10
297.850000	7.43872e-10
297.800000	7.46043e-10
297.750000	7.4822e-10
297.700000	7.50403e-10
297.650000	7.52592e-10
297.600000	7.54788e-10
297.550000	7.5699e-10
297.500000	7.59199e-10
297.450000	7.61414e-10
297.400000	7.63636e-10
297.350000	7.65864e-10
297.300000	7.68098e-10
297.250000	7.70339e-10
297.200000	7.72587e-10
297.150000	7.74841e-10
297.100000	7.77102e-10
297.050000	7.7937e-10
297.000000	7.81644e-10
296.950000	7.83924e-10
296.900000	7.86212e-10
296.850000	7.88506e-10
296.800000	7.90806e-10
296.750000	7.93114e-10
296.700000	7.95428e-10
296.650000	7.97749e-10
296.600000	8.00076e-10
296.550000	8.02411e-10
296.500000	8.04752e-10
296.450000	8.071e-10
296.400000	8.09455e-10
296.350000	8.11817e-10
296.300000	8.14186e-10
296.250000	8.16562e-10
296.200000	8.18944e-10
296.150000	8.21334e-10
296.100000	8.2373e-10
296.050000	8.26134e-10
296.000000	8.28544e-10
295.950000	8.30962e-10
295.900000	8.33387e-10
295.850000	8.35818e-10
295.800000	8.38257e-10
295.750000	8.40703e-10
295.700000	8.43156e-10
295.650000	8.45616e-10
295.600000	8.48084e-10
295.550000	8.50558e-10
295.500000	8.5304e-10
295.450000	8.55529e-10
295.400000	8.58026e-10
295.350000	8.60529e-10
295.300000	8.6304e-10
295.250000	8.65559e-10
295.200000	8.68084e-10
295.150000	8.70617e-10
295.100000	8.73158e-10
295.050000	8.75706e-10
295.000000	8.78261e-10
294.950000	8.80824e-10
294.900000	8.83394e-10
294.850000	8.85972e-10
294.800000	8.88557e-10
294.750000	8.9115e-10
294.700000	8.9375e-10
294.650000	8.96358e-10
294.600000	8.98974e-10
294.550000	9.01597e-10
294.500000	9.04228e-10
294.450000	9.06866e-10
294.400000	9.09513e-10
294.350000	9.12167e-10
294.300000	9.14828e-10
294.250000	9.17498e-10
294.200000	9.20175e-10
294.150000	9.2286e-10
294.100000	9.25553e-10
294.050000	9.28254e-10
294.000000	9.30963e-10
293.950000	9.33679e-10
293.900000	9.36404e-10
293.850000	9.39136e-10
293.800000	9.41877e-10
293.750000	9.44625e-10
293.700000	9.47382e-10
293.650000	9.50146e-10
293.600000	9.52919e-10
293.550000	9.557e-10
293.500000	9.58489e-10
293.450000	9.61286e-10
293.400000	9.64091e-10
293.350000	9.66904e-10
293.300000	9.69726e-10
293.250000	9.72555e-10
293.200000	9.75393e-10
293.150000	9.7824e-10
293.100000	9.81094e-10
293.050000	9.83957e-10
293.000000	9.86829e-10
292.950000	9.89709e-10
292.900000	9.92597e-10
292.850000	9.95493e-10
292.800000	9.98398e-10
292.750000	1.00131e-09
292.700000	1.00423e-09
292.650000	1.00716e-09
292.600000	1.0101e-09
292.550000	1.01305e-09
292.500000	1.01601e-09
292.450000	1.01897e-09
292.400000	1.02195e-09
292.350000	1.02493e-09
292.300000	1.02792e-09
292.250000	1.03092e-09
292.200000	1.03393e-09
292.150000	1.03694e-09
292.100000	1.03997e-09
292.050000	1.04301e-09
292.000000	1.04605e-09
291.950000	1.0491e-09
291.900000	1.05216e-09
291.850000	1.05523e-09
291.800000	1.05831e-09
291.750000	1.0614e-09
291.700000	1.0645e-09
291.650000	1.06761e-09
291.600000	1.07072e-09
291.550000	1.07385e-09
291.500000	1.07698e-09
291.450000	1.08012e-09
291.400000	1.08328e-09
291.350000	1.08644e-09
291.300000	1.08961e-09
291.250000	1.09279e-09
291.200000	1.09598e-09
291.150000	1.09917e-09
291.100000	1.10238e-09
291.050000	1.1056e-09
291.000000	1.10883e-09
290.950000	1.11206e-09
290.900000	1.11531e-09
290.850000	1.11856e-09
290.800000	1.12183e-09
290.750000	1.1251e-09
290.700000	1.12838e-09
290.650000	1.13168e-09
290.600000	1.13498e-09
290.550000	1.13829e-09
290.500000	1.14161e-09
290.450000	1.14495e-09
290.400000	1.14829e-09
290.350000	1.15164e-09
290.300000	1.155e-09
290.250000	1.15837e-09
290.200000	1.16175e-09
290.150000	1.16514e-09
290.100000	1.16854e-09
290.050000	1.17195e-09
290.000000	1.17537e-09
289.950000	1.1788e-09
289.900000	1.18224e-09
289.850000	1.18569e-09
289.800000	1.18915e-09
289.750000	1.19262e-09
289.700000	1.19611e-09
289.650000	1.1996e-09
289.600000	1.2031e-09
289.550000	1.20661e-09
289.500000	1.21013e-09
289.450000	1.21366e-09
289.400000	1.2172e-09
289.350000	1.22076e-09
289.300000	1.22432e-09
289.250000	1.22789e-09
289.200000	1.23148e-09
289.150000	1.23507e-09
289.100000	1.23868e-09
289.050000	1.24229e-09
289.000000	1.24592e-09
288.950000	1.24955e-09
288.900000	1.2532e-09
288.850000	1.25686e-09
288.800000	1.26053e-09
288.750000	1.2642e-09
288.700000	1.26789e-09
288.650000	1.27159e-09
288.600000	1.27531e-09
288.550000	1.27903e-09
288.500000	1.28276e-09
288.450000	1.2865e-09
288.400000	1.29026e-09
288.350000	1.29403e-09
288.300000	1.2978e-09
288.250000	1.30159e-09
288.200000	1.30539e-09
288.150000	1.3092e-09
288.100000	1.31302e-09
288.050000	1.31685e-09
288.000000	1.3207e-09
287.950000	1.32455e-09
287.900000	1.32842e-09
287.850000	1.33229e-09
287.800000	1.33618e-09
287.750000	1.34008e-09
287.700000	1.34399e-09
287.650000	1.34792e-09
287.600000	1.35185e-09
287.550000	1.3558e-09
287.500000	1.35975e-09
287.450000	1.36372e-09
287.400000	1.3677e-09
287.350000	1.37169e-09
287.300000	1.3757e-09
287.250000	1.37971e-09
287.200000	1.38374e-09
287.150000	1.38778e-09
287.100000	1.39183e-09
287.050000	1.39589e-09
287.000000	1.39997e-09
286.950000	1.40405e-09
286.900000	1.40815e-09
286.850000	1.41226e-09
286.800000	1.41638e-09
286.750000	1.42052e-09
286.700000	1.42466e-09
286.650000	1.42882e-09
286.600000	1.43299e-09
286.550000	1.43717e-09
286.500000	1.44137e-09
286.450000	1.44558e-09
286.400000	1.4498e-09
286.350000	1.45403e-09
286.300000	1.45827e-09
286.250000	1.46253e-09
286.200000	1.4668e-09
286.150000	1.47108e-09
286.100000	1.47537e-09
286.050000	1.47968e-09
286.000000	1.484e-09
285.950000	1.48833e-09
285.900000	1.49267e-09
285.850000	1.49703e-09
285.800000	1.5014e-09
285.750000	1.50578e-09
285.700000	1.51018e-09
285.650000	1.51459e-09
285.600000	1.51901e-09
285.550000	1.52344e-09
285.500000	1.52789e-09
285.450000	1.53235e-09
285.400000	1.53682e-09
285.350000	1.54131e-09
285.300000	1.54581e-09
285.250000	1.55032e-09
285.200000	1.55484e-09
285.150000	1.55938e-09
285.100000	1.56393e-09
285.050000	1.5685e-09
285.000000	1.57308e-09
284.950000	1.57767e-09
284.900000	1.58227e-09
284.850000	1.58689e-09
284.800000	1.59153e-09
284.750000	1.59617e-09
284.700000	1.60083e-09
284.650000	1.6055e-09
284.600000	1.61019e-09
284.550000	1.61489e-09
284.500000	1.6196e-09
284.450000	1.62433e-09
284.400000	1.62907e-09
284.350000	1.63383e-09
284.300000	1.6386e-09
284.250000	1.64338e-09
284.200000	1.64818e-09
284.150000	1.65299e-09
284.100000	1.65781e-09
284.050000	1.66265e-09
284.000000	1.66751e-09
283.950000	1.67238e-09
283.900000	1.67726e-09
283.850000	1.68215e-09
283.800000	1.68706e-09
283.750000	1.69199e-09
283.700000	1.69693e-09
283.650000	1.70188e-09
283.600000	1.70685e-09
283.550000	1.71183e-09
283.500000	1.71683e-09
283.450000	1.72184e-09
283.400000	1.72687e-09
283.350000	1.73191e-09
283.300000	1.73696e-09
283.250000	1.74203e-09
283.200000	1.74712e-09
283.150000	1.75222e-09
283.100000	1.75733e-09
283.050000	1.76246e-09
283.000000	1.76761e-09
282.950000	1.77277e-09
282.900000	1.77795e-09
282.850000	1.78314e-09
282.800000	1.78834e-09
282.750000	1.79356e-09
282.700000	1.7988e-09
282.650000	1.80405e-09
282.600000	1.80931e-09
282.550000	1.8146e-09
282.500000	1.81989e-09
282.450000	1.82521e-09
282.400000	1.83054e-09
282.350000	1.83588e-09
282.300000	1.84124e-09
282.250000	1.84661e-09
282.200000	1.852e-09
282.150000	1.85741e-09
282.100000	1.86283e-09
282.050000	1.86827e-09
282.000000	1.87373e-09
281.950000	1.8792e-09
281.900000	1.88468e-09
281.850000	1.89018e-09
281.800000	1.8957e-09
281.750000	1.90124e-09
281.700000	1.90679e-09
281.650000	1.91235e-09
281.600000	1.91794e-09
281.550000	1.92353e-09
281.500000	1.92915e-09
281.450000	1.93478e-09
281.400000	1.94043e-09
281.350000	1.9461e-09
281.300000	1.95178e-09
281.250000	1.95748e-09
281.200000	1.96319e-09
281.150000	1.96892e-09
281.100000	1.97467e-09
281.050000	1.98043e-09
281.000000	1.98622e-09
280.950000	1.99201e-09
280.900000	1.99783e-09
280.850000	2.00366e-09
280.800000	2.00951e-09
280.750000	2.01538e-09
280.700000	2.02126e-09
280.650000	2.02716e-09
280.600000	2.03308e-09
280.550000	2.03902e-09
280.500000	2.04497e-09
280.450000	2.05094e-09
280.400000	2.05693e-09
280.350000	2.06293e-09
280.300000	2.06896e-09
280.250000	2.075e-09
280.200000	2.08106e-09
280.150000	2.08713e-09
280.100000	2.09322e-09
280.050000	2.09934e-09
280.000000	2.10546e-09
279.950000	2.11161e-09
279.900000	2.11778e-09
279.850000	2.12396e-09
279.800000	2.13016e-09
279.750000	2.13638e-09
279.700000	2.14262e-09
279.650000	2.14887e-09
279.600000	2.15515e-09
279.550000	2.16144e-09
279.500000	2.16775e-09
279.450000	2.17408e-09
279.400000	2.18043e-09
279.350000	2.18679e-09
279.300000	2.19318e-09
279.250000	2.19958e-09
279.200000	2.206e-09
279.150000	2.21244e-09
279.100000	2.2189e-09
279.050000	2.22538e-09
279.000000	2.23188e-09
278.950000	2.23839e-09
278.900000	2.24493e-09
278.850000	2.25148e-09
278.800000	2.25806e-09
278.750000	2.26465e-09
278.700000	2.27126e-09
278.650000	2.27789e-09
278.600000	2.28454e-09
278.550000	2.29121e-09
278.500000	2.2979e-09
278.450000	2.30461e-09
278.400000	2.31134e-09
278.350000	2.31809e-09
278.300000	2.32486e-09
278.250000	2.33165e-09
278.200000	2.33846e-09
278.150000	2.34528e-09
278.100000	2.35213e-09
278.050000	2.359e-09
278.000000	2.36589e-09
277.950000	2.37279e-09
277.900000	2.37972e-09
277.850000	2.38667e-09
277.800000	2.39364e-09
277.750000	2.40063e-09
277.700000	2.40764e-09
277.650000	2.41467e-09
277.600000	2.42172e-09
277.550000	2.42879e-09
277.500000	2.43588e-09
277.450000	2.44299e-09
277.400000	2.45013e-09
277.350000	2.45728e-09
277.300000	2.46445e-09
277.250000	2.47165e-09
277.200000	2.47887e-09
277.150000	2.48611e-09
277.100000	2.49336e-09
277.050000	2.50064e-09
277.000000	2.50795e-09
276.950000	2.51527e-09
276.900000	2.52261e-09
276.850000	2.52998e-09
276.800000	2.53737e-09
276.750000	2.54478e-09
276.700000	2.55221e-09
276.650000	2.55966e-09
276.600000	2.56713e-09
276.550000	2.57463e-09
276.500000	2.58215e-09
276.450000	2.58969e-09
276.400000	2.59725e-09
276.350000	2.60483e-09
276.300000	2.61244e-09
276.250000	2.62007e-09
276.200000	2.62772e-09
276.150000	2.63539e-09
276.100000	2.64308e-09
276.050000	2.6508e-09
276.000000	2.65854e-09
275.950000	2.66631e-09
275.900000	2.67409e-09
275.850000	2.6819e-09
275.800000	2.68973e-09
275.750000	2.69759e-09
275.700000	2.70546e-09
275.650000	2.71336e-09
275.600000	2.72129e-09
275.550000	2.72923e-09
275.500000	2.7372e-09
275.450000	2.74519e-09
275.400000	2.75321e-09
275.350000	2.76125e-09
275.300000	2.76931e-09
275.250000	2.7774e-09
275.200000	2.78551e-09
275.150000	2.79364e-09
275.100000	2.8018e-09
275.050000	2.80998e-09
275.000000	2.81819e-09
274.950000	2.82642e-09
274.900000	2.83467e-09
274.850000	2.84295e-09
274.800000	2.85125e-09
274.750000	2.85958e-09
274.700000	2.86793e-09
274.650000	2.8763e-09
274.600000	2.8847e-09
274.550000	2.89313e-09
274.500000	2.90157e-09
274.450000	2.91005e-09
274.400000	2.91855e-09
274.350000	2.92707e-09
274.300000	2.93562e-09
274.250000	2.94419e-09
274.200000	2.95279e-09
274.150000	2.96141e-09
274.100000	2.97006e-09
274.050000	2.97873e-09
274.000000	2.98743e-09
273.950000	2.99615e-09
273.900000	3.0049e-09
273.850000	3.01368e-09
273.800000	3.02248e-09
273.750000	3.0313e-09
273.700000	3.04016e-09
273.650000	3.04903e-09
273.600000	3.05794e-09
273.550000	3.06687e-09
273.500000	3.07583e-09
273.450000	3.08481e-09
273.400000	3.09382e-09
273.350000	3.10285e-09
273.300000	3.11191e-09
273.250000	3.121e-09
273.200000	3.13011e-09
273.150000	3.13926e-09
273.100000	3.14842e-09
273.050000	3.15762e-09
273.000000	3.16684e-09
272.950000	3.17609e-09
272.900000	3.18536e-09
272.850000	3.19467e-09
272.800000	3.204e-09
272.750000	3.21335e-09
272.700000	3.22274e-09
272.650000	3.23215e-09
272.600000	3.24159e-09
272.550000	3.25105e-09
272.500000	3.26055e-09
272.450000	3.27007e-09
272.400000	3.27962e-09
272.350000	3.2892e-09
272.300000	3.2988e-09
272.250000	3.30844e-09
272.200000	3.3181e-09
272.150000	3.32779e-09
272.100000	3.33751e-09
272.050000	3.34726e-09
272.000000	3.35703e-09
271.950000	3.36684e-09
271.900000	3.37667e-09
271.850000	3.38653e-09
271.800000	3.39642e-09
271.750000	3.40634e-09
271.700000	3.41629e-09
271.650000	3.42627e-09
271.600000	3.43627e-09
271.550000	3.44631e-09
271.500000	3.45637e-09
271.450000	3.46647e-09
271.400000	3.47659e-09
271.350000	3.48675e-09
271.300000	3.49693e-09
271.250000	3.50714e-09
271.200000	3.51739e-09
271.150000	3.52766e-09
271.100000	3.53796e-09
271.050000	3.54829e-09
271.000000	3.55866e-09
270.950000	3.56905e-09
270.900000	3.57947e-09
270.850000	3.58993e-09
270.800000	3.60041e-09
270.750000	3.61093e-09
270.700000	3.62148e-09
270.650000	3.63205e-09
270.600000	3.64266e-09
270.550000	3.6533e-09
270.500000	3.66397e-09
270.450000	3.67467e-09
270.400000	3.6854e-09
270.350000	3.69617e-09
270.300000	3.70696e-09
270.250000	3.71779e-09
270.200000	3.72865e-09
270.150000	3.73954e-09
270.100000	3.75046e-09
270.050000	3.76141e-09
270.000000	3.7724e-09
269.950000	3.78342e-09
269.900000	3.79447e-09
269.850000	3.80555e-09
269.800000	3.81667e-09
269.750000	3.82781e-09
269.700000	3.83899e-09
269.650000	3.85021e-09
269.600000	3.86145e-09
269.550000	3.87273e-09
269.500000	3.88404e-09
269.450000	3.89539e-09
269.400000	3.90676e-09
269.350000	3.91818e-09
269.300000	3.92962e-09
269.250000	3.9411e-09
269.200000	3.95261e-09
269.150000	3.96415e-09
269.100000	3.97573e-09
269.050000	3.98734e-09
269.000000	3.99899e-09
268.950000	4.01067e-09
268.900000	4.02239e-09
268.850000	4.03414e-09
268.800000	4.04592e-09
268.750000	4.05774e-09
268.700000	4.06959e-09
268.650000	4.08148e-09
268.600000	4.0934e-09
268.550000	4.10535e-09
268.500000	4.11734e-09
268.450000	4.12937e-09
268.400000	4.14143e-09
268.350000	4.15353e-09
268.300000	4.16566e-09
268.250000	4.17783e-09
268.200000	4.19003e-09
268.150000	4.20227e-09
268.100000	4.21455e-09
268.050000	4.22686e-09
268.000000	4.2392e-09
267.950000	4.25159e-09
267.900000	4.264e-09
267.850000	4.27646e-09
267.800000	4.28895e-09
267.750000	4.30148e-09
267.700000	4.31404e-09
267.650000	4.32665e-09
267.600000	4.33928e-09
267.550000	4.35196e-09
267.500000	4.36467e-09
267.450000	4.37742e-09
267.400000	4.39021e-09
267.350000	4.40303e-09
267.300000	4.41589e-09
267.250000	4.42879e-09
267.200000	4.44173e-09
267.150000	4.4547e-09
267.100000	4.46772e-09
267.050000	4.48077e-09
267.000000	4.49386e-09
266.950000	4.50698e-09
266.900000	4.52015e-09
266.850000	4.53335e-09
266.800000	4.54659e-09
266.750000	4.55988e-09
266.700000	4.5732e-09
266.650000	4.58655e-09
266.600000	4.59995e-09
266.550000	4.61339e-09
266.500000	4.62687e-09
266.450000	4.64038e-09
266.400000	4.65394e-09
266.350000	4.66753e-09
266.300000	4.68117e-09
266.250000	4.69484e-09
266.200000	4.70856e-09
266.150000	4.72231e-09
266.100000	4.73611e-09
266.050000	4.74994e-09
266.000000	4.76382e-09
265.950000	4.77773e-09
265.900000	4.79169e-09
265.850000	4.80569e-09
265.800000	4.81973e-09
265.750000	4.83381e-09
265.700000	4.84793e-09
265.650000	4.86209e-09
265.600000	4.87629e-09
265.550000	4.89054e-09
265.500000	4.90482e-09
265.450000	4.91915e-09
265.400000	4.93352e-09
265.350000	4.94794e-09
265.300000	4.96239e-09
265.250000	4.97689e-09
265.200000	4.99143e-09
265.150000	5.00601e-09
265.100000	5.02063e-09
265.050000	5.0353e-09
265.000000	5.05001e-09
264.950000	5.06476e-09
264.900000	5.07956e-09
264.850000	5.0944e-09
264.800000	5.10928e-09
264.750000	5.12421e-09
264.700000	5.13918e-09
264.650000	5.15419e-09
264.600000	5.16925e-09
264.550000	5.18435e-09
264.500000	5.19949e-09
264.450000	5.21468e-09
264.400000	5.22992e-09
264.350000	5.2452e-09
264.300000	5.26052e-09
264.250000	5.27589e-09
264.200000	5.2913e-09
264.150000	5.30676e-09
264.100000	5.32226e-09
264.050000	5.33781e-09
264.000000	5.35341e-09
263.950000	5.36905e-09
263.900000	5.38473e-09
263.850000	5.40047e-09
263.800000	5.41624e-09
263.750000	5.43207e-09
263.700000	5.44794e-09
263.650000	5.46385e-09
263.600000	5.47982e-09
263.550000	5.49582e-09
263.500000	5.51188e-09
263.450000	5.52798e-09
263.400000	5.54413e-09
263.350000	5.56033e-09
263.300000	5.57658e-09
263.250000	5.59287e-09
263.200000	5.60921e-09
263.150000	5.6256e-09
263.100000	5.64203e-09
263.050000	5.65852e-09
263.000000	5.67505e-09
262.950000	5.69163e-09
262.900000	5.70826e-09
262.850000	5.72494e-09
262.800000	5.74166e-09
262.750000	5.75844e-09
262.700000	5.77526e-09
262.650000	5.79214e-09
262.600000	5.80906e-09
262.550000	5.82603e-09
262.500000	5.84305e-09
262.450000	5.86012e-09
262.400000	5.87725e-09
262.350000	5.89442e-09
262.300000	5.91164e-09
262.250000	5.92891e-09
262.200000	5.94623e-09
262.150000	5.96361e-09
262.100000	5.98103e-09
262.050000	5.99851e-09
262.000000	6.01603e-09
261.950000	6.03361e-09
261.900000	6.05124e-09
261.850000	6.06892e-09
261.800000	6.08665e-09
261.750000	6.10443e-09
261.700000	6.12227e-09
261.650000	6.14016e-09
261.600000	6.1581e-09
261.550000	6.17609e-09
261.500000	6.19414e-09
261.450000	6.21224e-09
261.400000	6.23039e-09
261.350000	6.24859e-09
261.300000	6.26685e-09
261.250000	6.28516e-09
261.200000	6.30352e-09
261.150000	6.32194e-09
261.100000	6.34041e-09
261.050000	6.35894e-09
261.000000	6.37752e-09
260.950000	6.39615e-09
260.900000	6.41484e-09
260.850000	6.43359e-09
260.800000	6.45238e-09
260.750000	6.47124e-09
260.700000	6.49015e-09
260.650000	6.50911e-09
260.600000	6.52813e-09
260.550000	6.5472e-09
260.500000	6.56633e-09
260.450000	6.58552e-09
260.400000	6.60476e-09
260.350000	6.62406e-09
260.300000	6.64342e-09
260.250000	6.66283e-09
260.200000	6.6823e-09
260.150000	6.70182e-09
260.100000	6.72141e-09
260.050000	6.74105e-09
260.000000	6.76075e-09
259.950000	6.7805e-09
259.900000	6.80031e-09
259.850000	6.82018e-09
259.800000	6.84011e-09
259.750000	6.8601e-09
259.700000	6.88015e-09
259.650000	6.90025e-09
259.600000	6.92041e-09
259.550000	6.94063e-09
259.500000	6.96092e-09
259.450000	6.98126e-09
259.400000	7.00166e-09
259.350000	7.02212e-09
259.300000	7.04264e-09
259.250000	7.06321e-09
259.200000	7.08385e-09
259.150000	7.10455e-09
259.100000	7.12532e-09
259.050000	7.14614e-09
259.000000	7.16702e-09
258.950000	7.18796e-09
258.900000	7.20897e-09
258.850000	7.23003e-09
258.800000	7.25116e-09
258.750000	7.27235e-09
258.700000	7.2936e-09
258.650000	7.31491e-09
258.600000	7.33629e-09
258.550000	7.35773e-09
258.500000	7.37923e-09
258.450000	7.40079e-09
258.400000	7.42242e-09
258.350000	7.44411e-09
258.300000	7.46586e-09
258.250000	7.48768e-09
258.200000	7.50956e-09
258.150000	7.53151e-09
258.100000	7.55352e-09
258.050000	7.57559e-09
258.000000	7.59773e-09
257.950000	7.61993e-09
257.900000	7.6422e-09
257.850000	7.66453e-09
257.800000	7.68693e-09
257.750000	7.70939e-09
257.700000	7.73192e-09
257.650000	7.75452e-09
257.600000	7.77718e-09
257.550000	7.79991e-09
257.500000	7.8227e-09
257.450000	7.84556e-09
257.400000	7.86849e-09
257.350000	7.89148e-09
257.300000	7.91455e-09
257.250000	7.93768e-09
257.200000	7.96087e-09
257.150000	7.98414e-09
257.100000	8.00747e-09
257.050000	8.03087e-09
257.000000	8.05434e-09
256.950000	8.07788e-09
256.900000	8.10149e-09
256.850000	8.12516e-09
256.800000	8.14891e-09
256.750000	8.17272e-09
256.700000	8.19661e-09
256.650000	8.22056e-09
256.600000	8.24459e-09
256.550000	8.26868e-09
256.500000	8.29285e-09
256.450000	8.31708e-09
256.400000	8.34139e-09
256.350000	8.36577e-09
256.300000	8.39022e-09
256.250000	8.41474e-09
256.200000	8.43933e-09
256.150000	8.464e-09
256.100000	8.48873e-09
256.050000	8.51354e-09
256.000000	8.53842e-09
255.950000	8.56338e-09
255.900000	8.5884e-09
255.850000	8.6135e-09
255.800000	8.63868e-09
255.750000	8.66393e-09
255.700000	8.68925e-09
255.650000	8.71464e-09
255.600000	8.74011e-09
255.550000	8.76566e-09
255.500000	8.79128e-09
255.450000	8.81697e-09
255.400000	8.84274e-09
255.350000	8.86858e-09
255.300000	8.8945e-09
255.250000	8.9205e-09
255.200000	8.94657e-09
255.150000	8.97272e-09
255.100000	8.99894e-09
255.050000	9.02524e-09
255.000000	9.05162e-09
254.950000	9.07808e-09
254.900000	9.10461e-09
254.850000	9.13122e-09
254.800000	9.15791e-09
254.750000	9.18468e-09
254.700000	9.21152e-09
254.650000	9.23844e-09
254.600000	9.26545e-09
254.550000	9.29253e-09
254.500000	9.31969e-09
254.450000	9.34693e-09
254.400000	9.37424e-09
254.350000	9.40164e-09
254.300000	9.42912e-09
254.250000	9.45668e-09
254.200000	9.48432e-09
254.150000	9.51204e-09
254.100000	9.53985e-09
254.050000	9.56773e-09
254.000000	9.5957e-09
253.950000	9.62374e-09
253.900000	9.65187e-09
253.850000	9.68008e-09
253.800000	9.70838e-09
253.750000	9.73675e-09
253.700000	9.76521e-09
253.650000	9.79376e-09
253.600000	9.82238e-09
253.550000	9.85109e-09
253.500000	9.87989e-09
253.450000	9.90876e-09
253.400000	9.93773e-09
253.350000	9.96677e-09
253.300000	9.99591e-09
253.250000	1.00251e-08
253.200000	1.00544e-08
253.150000	1.00838e-08
253.100000	1.01133e-08
253.050000	1.01429e-08
253.000000	1.01725e-08
252.950000	1.02022e-08
252.900000	1.02321e-08
252.850000	1.0262e-08
252.800000	1.0292e-08
252.750000	1.0322e-08
252.700000	1.03522e-08
252.650000	1.03825e-08
252.600000	1.04128e-08
252.550000	1.04433e-08
252.500000	1.04738e-08
252.450000	1.05044e-08
252.400000	1.05351e-08
252.350000	1.05659e-08
252.300000	1.05968e-08
252.250000	1.06278e-08
252.200000	1.06588e-08
252.150000	1.069e-08
252.100000	1.07212e-08
252.050000	1.07526e-08
252.000000	1.0784e-08
251.950000	1.08155e-08
251.900000	1.08471e-08
251.850000	1.08789e-08
251.800000	1.09107e-08
251.750000	1.09426e-08
251.700000	1.09745e-08
251.650000	1.10066e-08
251.600000	1.10388e-08
251.550000	1.10711e-08
251.500000	1.11034e-08
251.450000	1.11359e-08
251.400000	1.11684e-08
251.350000	1.12011e-08
251.300000	1.12338e-08
251.250000	1.12667e-08
251.200000	1.12996e-08
251.150000	1.13326e-08
251.100000	1.13658e-08
251.050000	1.1399e-08
251.000000	1.14323e-08
250.950000	1.14657e-08
250.900000	1.14993e-08
250.850000	1.15329e-08
250.800000	1.15666e-08
250.750000	1.16004e-08
250.700000	1.16343e-08
250.650000	1.16683e-08
250.600000	1.17024e-08
250.550000	1.17366e-08
250.500000	1.1771e-08
250.450000	1.18054e-08
250.400000	1.18399e-08
250.350000	1.18745e-08
250.300000	1.19092e-08
250.250000	1.1944e-08
250.200000	1.19789e-08
250.150000	1.2014e-08
250.100000	1.20491e-08
250.050000	1.20843e-08
250.000000	1.21196e-08
249.950000	1.21551e-08
249.900000	1.21906e-08
249.850000	1.22262e-08
249.800000	1.2262e-08
249.750000	1.22978e-08
249.700000	1.23338e-08
249.650000	1.23698e-08
249.600000	1.2406e-08
249.550000	1.24423e-08
249.500000	1.24786e-08
249.450000	1.25151e-08
249.400000	1.25517e-08
249.350000	1.25884e-08
249.300000	1.26252e-08
249.250000	1.26621e-08
249.200000	1.26991e-08
249.150000	1.27363e-08
249.100000	1.27735e-08
249.050000	1.28108e-08
249.000000	1.28483e-08
248.950000	1.28859e-08
248.900000	1.29235e-08
248.850000	1.29613e-08
248.800000	1.29992e-08
248.750000	1.30372e-08
248.700000	1.30753e-08
248.650000	1.31136e-08
248.600000	1.31519e-08
248.550000	1.31904e-08
248.500000	1.32289e-08
248.450000	1.32676e-08
248.400000	1.33064e-08
248.350000	1.33453e-08
248.300000	1.33843e-08
248.250000	1.34234e-08
248.200000	1.34627e-08
248.150000	1.3502e-08
248.100000	1.35415e-08
248.050000	1.35811e-08
248.000000	1.36208e-08
247.950000	1.36606e-08
247.900000	1.37006e-08
247.850000	1.37406e-08
247.800000	1.37808e-08
247.750000	1.38211e-08
247.700000	1.38615e-08
247.650000	1.39021e-08
247.600000	1.39427e-08
247.550000	1.39835e-08
247.500000	1.40244e-08
247.450000	1.40654e-08
247.400000	1.41065e-08
247.350000	1.41477e-08
247.300000	1.41891e-08
247.250000	1.42306e-08
247.200000	1.42722e-08
247.150000	1.43139e-08
247.100000	1.43558e-08
247.050000	1.43977e-08
247.000000	1.44398e-08
246.950000	1.44821e-08
246.900000	1.45244e-08
246.850000	1.45669e-08
246.800000	1.46095e-08
246.750000	1.46522e-08
246.700000	1.4695e-08
246.650000	1.4738e-08
246.600000	1.47811e-08
246.550000	1.48243e-08
246.500000	1.48677e-08
246.450000	1.49111e-08
246.400000	1.49547e-08
246.350000	1.49985e-08
246.300000	1.50423e-08
246.250000	1.50863e-08
246.200000	1.51304e-08
246.150000	1.51747e-08
246.100000	1.5219e-08
246.050000	1.52635e-08
246.000000	1.53082e-08
245.950000	1.53529e-08
245.900000	1.53978e-08
245.850000	1.54428e-08
245.800000	1.5488e-08
245.750000	1.55333e-08
245.700000	1.55787e-08
245.650000	1.56243e-08
245.600000	1.56699e-08
245.550000	1.57158e-08
245.500000	1.57617e-08
245.450000	1.58078e-08
245.400000	1.5854e-08
245.350000	1.59004e-08
245.300000	1.59469e-08
245.250000	1.59935e-08
245.200000	1.60403e-08
245.150000	1.60872e-08
245.100000	1.61342e-08
245.050000	1.61814e-08
245.000000	1.62287e-08
244.950000	1.62762e-08
244.900000	1.63238e-08
244.850000	1.63715e-08
244.800000	1.64194e-08
244.750000	1.64674e-08
244.700000	1.65156e-08
244.650000	1.65639e-08
244.600000	1.66123e-08
244.550000	1.66609e-08
244.500000	1.67096e-08
244.450000	1.67585e-08
244.400000	1.68075e-08
244.350000	1.68566e-08
244.300000	1.69059e-08
244.250000	1.69554e-08
244.200000	1.70049e-08
244.150000	1.70547e-08
244.100000	1.71045e-08
244.050000	1.71546e-08
244.000000	1.72047e-08
243.950000	1.7255e-08
243.900000	1.73055e-08
243.850000	1.73561e-08
243.800000	1.74069e-08
243.750000	1.74578e-08
243.700000	1.75088e-08
243.650000	1.756e-08
243.600000	1.76114e-08
243.550000	1.76629e-08
243.500000	1.77145e-08
243.450000	1.77663e-08
243.400000	1.78183e-08
243.350000	1.78704e-08
243.300000	1.79227e-08
243.250000	1.79751e-08
243.200000	1.80277e-08
243.150000	1.80804e-08
243.100000	1.81333e-08
243.050000	1.81863e-08
243.000000	1.82395e-08
242.950000	1.82928e-08
242.900000	1.83463e-08
242.850000	1.84e-08
242.800000	1.84538e-08
242.750000	1.85078e-08
242.700000	1.85619e-08
242.650000	1.86162e-08
242.600000	1.86706e-08
242.550000	1.87252e-08
242.500000	1.878e-08
242.450000	1.88349e-08
242.400000	1.889e-08
242.350000	1.89452e-08
242.300000	1.90006e-08
242.250000	1.90562e-08
242.200000	1.91119e-08
242.150000	1.91678e-08
242.100000	1.92239e-08
242.050000	1.92801e-08
242.000000	1.93365e-08
241.950000	1.93931e-08
241.900000	1.94498e-08
241.850000	1.95067e-08
241.800000	1.95637e-08
241.750000	1.96209e-08
241.700000	1.96783e-08
241.650000	1.97359e-08
241.600000	1.97936e-08
241.550000	1.98515e-08
241.500000	1.99096e-08
241.450000	1.99678e-08
241.400000	2.00262e-08
241.350000	2.00848e-08
241.300000	2.01435e-08
241.250000	2.02024e-08
241.200000	2.02615e-08
241.150000	2.03208e-08
241.100000	2.03802e-08
241.050000	2.04398e-08
241.000000	2.04996e-08
240.950000	2.05596e-08
240.900000	2.06197e-08
240.850000	2.068e-08
240.800000	2.07405e-08
240.750000	2.08012e-08
240.700000	2.0862e-08
240.650000	2.0923e-08
240.600000	2.09842e-08
240.550000	2.10456e-08
240.500000	2.11072e-08
240.450000	2.11689e-08
240.400000	2.12308e-08
240.350000	2.12929e-08
240.300000	2.13552e-08
240.250000	2.14177e-08
240.200000	2.14803e-08
240.150000	2.15431e-08
240.100000	2.16062e-08
240.050000	2.16694e-08
240.000000	2.17327e-08
239.950000	2.17963e-08
239.900000	2.18601e-08
239.850000	2.1924e-08
239.800000	2.19881e-08
239.750000	2.20525e-08
239.700000	2.2117e-08
239.650000	2.21817e-08
239.600000	2.22465e-08
239.550000	2.23116e-08
239.500000	2.23769e-08
239.450000	2.24423e-08
239.400000	2.2508e-08
239.350000	2.25738e-08
239.300000	2.26398e-08
239.250000	2.27061e-08
239.200000	2.27725e-08
239.150000	2.28391e-08
239.100000	2.29059e-08
239.050000	2.29729e-08
239.000000	2.30401e-08
238.950000	2.31075e-08
238.900000	2.31751e-08
238.850000	2.32429e-08
238.800000	2.33109e-08
238.750000	2.33791e-08
238.700000	2.34475e-08
238.650000	2.35161e-08
238.600000	2.35849e-08
238.550000	2.36538e-08
238.500000	2.3723e-08
238.450000	2.37924e-08
238.400000	2.3862e-08
238.350000	2.39318e-08
238.300000	2.40019e-08
238.250000	2.40721e-08
238.200000	2.41425e-08
238.150000	2.42131e-08
238.100000	2.42839e-08
238.050000	2.4355e-08
238.000000	2.44262e-08
237.950000	2.44977e-08
237.900000	2.45693e-08
237.850000	2.46412e-08
237.800000	2.47133e-08
237.750000	2.47856e-08
237.700000	2.48581e-08
237.650000	2.49308e-08
237.600000	2.50038e-08
237.550000	2.50769e-08
237.500000	2.51503e-08
237.450000	2.52239e-08
237.400000	2.52976e-08
237.350000	2.53717e-08
237.300000	2.54459e-08
237.250000	2.55203e-08
237.200000	2.5595e-08
237.150000	2.56699e-08
237.100000	2.5745e-08
237.050000	2.58203e-08
237.000000	2.58958e-08
236.950000	2.59716e-08
236.900000	2.60476e-08
236.850000	2.61238e-08
236.800000	2.62002e-08
236.750000	2.62768e-08
236.700000	2.63537e-08
236.650000	2.64308e-08
236.600000	2.65081e-08
236.550000	2.65857e-08
236.500000	2.66635e-08
236.450000	2.67415e-08
236.400000	2.68197e-08
236.350000	2.68982e-08
236.300000	2.69769e-08
236.250000	2.70558e-08
236.200000	2.7135e-08
236.150000	2.72144e-08
236.100000	2.7294e-08
236.050000	2.73738e-08
236.000000	2.74539e-08
235.950000	2.75342e-08
235.900000	2.76148e-08
235.850000	2.76956e-08
235.800000	2.77766e-08
235.750000	2.78579e-08
235.700000	2.79394e-08
235.650000	2.80211e-08
235.600000	2.81031e-08
235.550000	2.81853e-08
235.500000	2.82678e-08
235.450000	2.83505e-08
235.400000	2.84335e-08
235.350000	2.85167e-08
235.300000	2.86001e-08
235.250000	2.86838e-08
235.200000	2.87677e-08
235.150000	2.88519e-08
235.100000	2.89363e-08
235.050000	2.9021e-08
235.000000	2.91059e-08
234.950000	2.9191e-08
234.900000	2.92764e-08
234.850000	2.93621e-08
234.800000	2.9448e-08
234.750000	2.95342e-08
234.700000	2.96206e-08
234.650000	2.97073e-08
234.600000	2.97942e-08
234.550000	2.98814e-08
234.500000	2.99688e-08
234.450000	3.00565e-08
234.400000	3.01444e-08
234.350000	3.02326e-08
234.300000	3.03211e-08
234.250000	3.04098e-08
234.200000	3.04988e-08
234.150000	3.0588e-08
234.100000	3.06775e-08
234.050000	3.07673e-08
234.000000	3.08573e-08
233.950000	3.09476e-08
233.900000	3.10382e-08
233.850000	3.1129e-08
233.800000	3.12201e-08
233.750000	3.13114e-08
233.700000	3.14031e-08
233.650000	3.14949e-08
233.600000	3.15871e-08
233.550000	3.16795e-08
233.500000	3.17722e-08
233.450000	3.18652e-08
233.400000	3.19584e-08
233.350000	3.2052e-08
233.300000	3.21458e-08
233.250000	3.22398e-08
233.200000	3.23342e-08
233.150000	3.24288e-08
233.100000	3.25237e-08
233.050000	3.26188e-08
233.000000	3.27143e-08
232.950000	3.281e-08
232.900000	3.2906e-08
232.850000	3.30023e-08
232.800000	3.30989e-08
232.750000	3.31958e-08
232.700000	3.32929e-08
232.650000	3.33903e-08
232.600000	3.3488e-08
232.550000	3.3586e-08
232.500000	3.36843e-08
232.450000	3.37829e-08
232.400000	3.38818e-08
232.350000	3.39809e-08
232.300000	3.40803e-08
232.250000	3.41801e-08
232.200000	3.42801e-08
232.150000	3.43804e-08
232.100000	3.4481e-08
232.050000	3.45819e-08
232.000000	3.46831e-08
231.950000	3.47846e-08
231.900000	3.48864e-08
231.850000	3.49885e-08
231.800000	3.50909e-08
231.750000	3.51936e-08
231.700000	3.52966e-08
231.650000	3.53999e-08
231.600000	3.55035e-08
231.550000	3.56074e-08
231.500000	3.57116e-08
231.450000	3.58161e-08
231.400000	3.59209e-08
231.350000	3.60261e-08
231.300000	3.61315e-08
231.250000	3.62372e-08
231.200000	3.63433e-08
231.150000	3.64497e-08
231.100000	3.65563e-08
231.050000	3.66633e-08
231.000000	3.67706e-08
230.950000	3.68782e-08
230.900000	3.69862e-08
230.850000	3.70944e-08
230.800000	3.7203e-08
230.750000	3.73118e-08
230.700000	3.7421e-08
230.650000	3.75306e-08
230.600000	3.76404e-08
230.550000	3.77506e-08
230.500000	3.78611e-08
230.450000	3.79719e-08
230.400000	3.8083e-08
230.350000	3.81945e-08
230.300000	3.83062e-08
230.250000	3.84184e-08
230.200000	3.85308e-08
230.150000	3.86436e-08
230.100000	3.87567e-08
230.050000	3.88701e-08
230.000000	3.89839e-08
229.950000	3.9098e-08
229.900000	3.92124e-08
229.850000	3.93272e-08
229.800000	3.94423e-08
229.750000	3.95577e-08
229.700000	3.96735e-08
229.650000	3.97896e-08
229.600000	3.99061e-08
229.550000	4.00229e-08
229.500000	4.014e-08
229.450000	4.02575e-08
229.400000	4.03753e-08
229.350000	4.04935e-08
229.300000	4.0612e-08
229.250000	4.07309e-08
229.200000	4.08501e-08
229.150000	4.09697e-08
229.100000	4.10896e-08
229.050000	4.12099e-08
229.000000	4.13305e-08
228.950000	4.14515e-08
228.900000	4.15728e-08
228.850000	4.16945e-08
228.800000	4.18165e-08
228.750000	4.19389e-08
228.700000	4.20617e-08
228.650000	4.21848e-08
228.600000	4.23083e-08
228.550000	4.24321e-08
228.500000	4.25563e-08
228.450000	4.26809e-08
228.400000	4.28058e-08
228.350000	4.29311e-08
228.300000	4.30568e-08
228.250000	4.31828e-08
228.200000	4.33092e-08
228.150000	4.3436e-08
228.100000	4.35631e-08
228.050000	4.36907e-08
228.000000	4.38185e-08
227.950000	4.39468e-08
227.900000	4.40754e-08
227.850000	4.42045e-08
227.800000	4.43339e-08
227.750000	4.44636e-08
227.700000	4.45938e-08
227.650000	4.47243e-08
227.600000	4.48553e-08
227.550000	4.49866e-08
227.500000	4.51182e-08
227.450000	4.52503e-08
227.400000	4.53828e-08
227.350000	4.55156e-08
227.300000	4.56489e-08
227.250000	4.57825e-08
227.200000	4.59165e-08
227.150000	4.60509e-08
227.100000	4.61857e-08
227.050000	4.63209e-08
227.000000	4.64565e-08
226.950000	4.65925e-08
226.900000	4.67289e-08
226.850000	4.68657e-08
226.800000	4.70029e-08
226.750000	4.71405e-08
226.700000	4.72785e-08
226.650000	4.74169e-08
226.600000	4.75557e-08
226.550000	4.7695e-08
226.500000	4.78346e-08
226.450000	4.79746e-08
226.400000	4.81151e-08
226.350000	4.82559e-08
226.300000	4.83972e-08
226.250000	4.85389e-08
226.200000	4.8681e-08
226.150000	4.88235e-08
226.100000	4.89664e-08
226.050000	4.91098e-08
226.000000	4.92536e-08
225.950000	4.93978e-08
225.900000	4.95424e-08
225.850000	4.96874e-08
225.800000	4.98329e-08
225.750000	4.99788e-08
225.700000	5.01251e-08
225.650000	5.02718e-08
225.600000	5.0419e-08
225.550000	5.05666e-08
225.500000	5.07147e-08
225.450000	5.08631e-08
225.400000	5.10121e-08
225.350000	5.11614e-08
225.300000	5.13112e-08
225.250000	5.14614e-08
225.200000	5.16121e-08
225.150000	5.17632e-08
225.100000	5.19147e-08
225.050000	5.20667e-08
225.000000	5.22192e-08
224.950000	5.23721e-08
224.900000	5.25254e-08
224.850000	5.26792e-08
224.800000	5.28334e-08
224.750000	5.29881e-08
224.700000	5.31432e-08
224.650000	5.32988e-08
224.600000	5.34549e-08
224.550000	5.36114e-08
224.500000	5.37684e-08
224.450000	5.39258e-08
224.400000	5.40837e-08
224.350000	5.4242e-08
224.300000	5.44008e-08
224.250000	5.45601e-08
224.200000	5.47199e-08
224.150000	5.48801e-08
224.100000	5.50408e-08
224.050000	5.52019e-08
224.000000	5.53636e-08
223.950000	5.55257e-08
223.900000	5.56883e-08
223.850000	5.58513e-08
223.800000	5.60148e-08
223.750000	5.61789e-08
223.700000	5.63433e-08
223.650000	5.65083e-08
223.600000	5.66738e-08
223.550000	5.68397e-08
223.500000	5.70062e-08
223.450000	5.71731e-08
223.400000	5.73405e-08
223.350000	5.75084e-08
223.300000	5.76768e-08
223.250000	5.78457e-08
223.200000	5.8015e-08
223.150000	5.81849e-08
223.100000	5.83553e-08
223.050000	5.85262e-08
223.000000	5.86975e-08
222.950000	5.88694e-08
222.900000	5.90418e-08
222.850000	5.92147e-08
222.800000	5.93881e-08
222.750000	5.9562e-08
222.700000	5.97364e-08
222.650000	5.99113e-08
222.600000	6.00868e-08
222.550000	6.02627e-08
222.500000	6.04392e-08
222.450000	6.06162e-08
222.400000	6.07937e-08
222.350000	6.09717e-08
222.300000	6.11502e-08
222.250000	6.13293e-08
222.200000	6.15089e-08
222.150000	6.1689e-08
222.100000	6.18697e-08
222.050000	6.20508e-08
222.000000	6.22325e-08
221.950000	6.24148e-08
221.900000	6.25976e-08
221.850000	6.27809e-08
221.800000	6.29647e-08
221.750000	6.31491e-08
221.700000	6.3334e-08
221.650000	6.35195e-08
221.600000	6.37055e-08
221.550000	6.38921e-08
221.500000	6.40792e-08
221.450000	6.42668e-08
221.400000	6.44551e-08
221.350000	6.46438e-08
221.300000	6.48331e-08
221.250000	6.5023e-08
221.200000	6.52134e-08
221.150000	6.54044e-08
221.100000	6.55959e-08
221.050000	6.5788e-08
221.000000	6.59807e-08
220.950000	6.61739e-08
220.900000	6.63677e-08
220.850000	6.65621e-08
220.800000	6.6757e-08
220.750000	6.69525e-08
220.700000	6.71486e-08
220.650000	6.73453e-08
220.600000	6.75425e-08
220.550000	6.77403e-08
220.500000	6.79387e-08
220.450000	6.81377e-08
220.400000	6.83372e-08
220.350000	6.85374e-08
220.300000	6.87381e-08
220.250000	6.89394e-08
220.200000	6.91413e-08
220.150000	6.93438e-08
220.100000	6.95469e-08
220.050000	6.97506e-08
220.000000	6.99549e-08
219.950000	7.01598e-08
219.900000	7.03653e-08
219.850000	7.05714e-08
219.800000	7.07781e-08
219.750000	7.09854e-08
219.700000	7.11933e-08
219.650000	7.14018e-08
219.600000	7.16109e-08
219.550000	7.18206e-08
219.500000	7.2031e-08
219.450000	7.2242e-08
219.400000	7.24536e-08
219.350000	7.26658e-08
219.300000	7.28786e-08
219.250000	7.30921e-08
219.200000	7.33062e-08
219.150000	7.35209e-08
219.100000	7.37362e-08
219.050000	7.39522e-08
219.000000	7.41688e-08
218.950000	7.4386e-08
218.900000	7.46039e-08
218.850000	7.48224e-08
218.800000	7.50416e-08
218.750000	7.52614e-08
218.700000	7.54818e-08
218.650000	7.57029e-08
218.600000	7.59247e-08
218.550000	7.61471e-08
218.500000	7.63701e-08
218.450000	7.65938e-08
218.400000	7.68182e-08
218.350000	7.70432e-08
218.300000	7.72688e-08
218.250000	7.74952e-08
218.200000	7.77222e-08
218.150000	7.79498e-08
218.100000	7.81782e-08
218.050000	7.84072e-08
218.000000	7.86368e-08
217.950000	7.88672e-08
217.900000	7.90982e-08
217.850000	7.93299e-08
217.800000	7.95623e-08
217.750000	7.97954e-08
217.700000	8.00291e-08
217.650000	8.02635e-08
217.600000	8.04986e-08
217.550000	8.07345e-08
217.500000	8.0971e-08
217.450000	8.12081e-08
217.400000	8.1446e-08
217.350000	8.16846e-08
217.300000	8.19239e-08
217.250000	8.21639e-08
217.200000	8.24046e-08
217.150000	8.2646e-08
217.100000	8.28881e-08
217.050000	8.31309e-08
217.000000	8.33744e-08
216.950000	8.36187e-08
216.900000	8.38636e-08
216.850000	8.41093e-08
216.800000	8.43557e-08
216.750000	8.46028e-08
216.700000	8.48507e-08
216.650000	8.50992e-08
216.600000	8.53485e-08
216.550000	8.55986e-08
216.500000	8.58493e-08
216.450000	8.61008e-08
216.400000	8.63531e-08
216.350000	8.66061e-08
216.300000	8.68598e-08
216.250000	8.71143e-08
216.200000	8.73695e-08
216.150000	8.76254e-08
216.100000	8.78821e-08
216.050000	8.81396e-08
216.000000	8.83978e-08
215.950000	8.86568e-08
215.900000	8.89165e-08
215.850000	8.9177e-08
215.800000	8.94383e-08
215.750000	8.97003e-08
215.700000	8.99631e-08
215.650000	9.02267e-08
215.600000	9.0491e-08
215.550000	9.07562e-08
215.500000	9.10221e-08
215.450000	9.12887e-08
215.400000	9.15562e-08
215.350000	9.18244e-08
215.300000	9.20935e-08
215.250000	9.23633e-08
215.200000	9.26339e-08
215.150000	9.29053e-08
215.100000	9.31775e-08
215.050000	9.34505e-08
215.000000	9.37243e-08
214.950000	9.39989e-08
214.900000	9.42743e-08
214.850000	9.45505e-08
214.800000	9.48275e-08
214.750000	9.51054e-08
214.700000	9.5384e-08
214.650000	9.56635e-08
214.600000	9.59438e-08
214.550000	9.62249e-08
214.500000	9.65069e-08
214.450000	9.67896e-08
214.400000	9.70732e-08
214.350000	9.73577e-08
214.300000	9.76429e-08
214.250000	9.7929e-08
214.200000	9.8216e-08
214.150000	9.85037e-08
214.100000	9.87924e-08
214.050000	9.90818e-08
214.000000	9.93722e-08
213.950000	9.96633e-08
213.900000	9.99554e-08
213.850000	1.00248e-07
213.800000	1.00542e-07
213.750000	1.00837e-07
213.700000	1.01132e-07
213.650000	1.01428e-07
213.600000	1.01726e-07
213.550000	1.02024e-07
213.500000	1.02323e-07
213.450000	1.02622e-07
213.400000	1.02923e-07
213.350000	1.03225e-07
213.300000	1.03527e-07
213.250000	1.03831e-07
213.200000	1.04135e-07
213.150000	1.0444e-07
213.100000	1.04746e-07
213.050000	1.05053e-07
213.000000	1.05361e-07
212.950000	1.0567e-07
212.900000	1.05979e-07
212.850000	1.0629e-07
212.800000	1.06601e-07
212.750000	1.06914e-07
212.700000	1.07227e-07
212.650000	1.07541e-07
212.600000	1.07856e-07
212.550000	1.08172e-07
212.500000	1.08489e-07
212.450000	1.08807e-07
212.400000	1.09126e-07
212.350000	1.09446e-07
212.300000	1.09767e-07
212.250000	1.10088e-07
212.200000	1.10411e-07
212.150000	1.10735e-07
212.100000	1.11059e-07
212.050000	1.11385e-07
212.000000	1.11711e-07
211.950000	1.12038e-07
211.900000	1.12367e-07
211.850000	1.12696e-07
211.800000	1.13026e-07
211.750000	1.13357e-07
211.700000	1.1369e-07
211.650000	1.14023e-07
211.600000	1.14357e-07
211.550000	1.14692e-07
211.500000	1.15028e-07
211.450000	1.15365e-07
211.400000	1.15704e-07
211.350000	1.16043e-07
211.300000	1.16383e-07
211.250000	1.16724e-07
211.200000	1.17066e-07
211.150000	1.17409e-07
211.100000	1.17753e-07
211.050000	1.18098e-07
211.000000	1.18444e-07
210.950000	1.18791e-07
210.900000	1.1914e-07
210.850000	1.19489e-07
210.800000	1.19839e-07
210.750000	1.2019e-07
210.700000	1.20543e-07
210.650000	1.20896e-07
210.600000	1.2125e-07
210.550000	1.21606e-07
210.500000	1.21962e-07
210.450000	1.22319e-07
210.400000	1.22678e-07
210.350000	1.23038e-07
210.300000	1.23398e-07
210.250000	1.2376e-07
210.200000	1.24123e-07
210.150000	1.24486e-07
210.100000	1.24851e-07
210.050000	1.25217e-07
210.000000	1.25584e-07
209.950000	1.25952e-07
209.900000	1.26321e-07
209.850000	1.26692e-07
209.800000	1.27063e-07
209.750000	1.27436e-07
209.700000	1.27809e-07
209.650000	1.28184e-07
209.600000	1.28559e-07
209.550000	1.28936e-07
209.500000	1.29314e-07
209.450000	1.29693e-07
209.400000	1.30073e-07
209.350000	1.30455e-07
209.300000	1.30837e-07
209.250000	1.31221e-07
209.200000	1.31605e-07
209.150000	1.31991e-07
209.100000	1.32378e-07
209.050000	1.32766e-07
209.000000	1.33155e-07
208.950000	1.33545e-07
208.900000	1.33937e-07
208.850000	1.34329e-07
208.800000	1.34723e-07
208.750000	1.35118e-07
208.700000	1.35514e-07
208.650000	1.35911e-07
208.600000	1.3631e-07
208.550000	1.36709e-07
208.500000	1.3711e-07
208.450000	1.37512e-07
208.400000	1.37915e-07
208.350000	1.3832e-07
208.300000	1.38725e-07
208.250000	1.39132e-07
208.200000	1.3954e-07
208.150000	1.39949e-07
208.100000	1.40359e-07
208.050000	1.4077e-07
208.000000	1.41183e-07
207.950000	1.41597e-07
207.900000	1.42012e-07
207.850000	1.42428e-07
207.800000	1.42846e-07
207.750000	1.43265e-07
207.700000	1.43685e-07
207.650000	1.44106e-07
207.600000	1.44528e-07
207.550000	1.44952e-07
207.500000	1.45377e-07
207.450000	1.45803e-07
207.400000	1.46231e-07
207.350000	1.46659e-07
207.300000	1.47089e-07
207.250000	1.47521e-07
207.200000	1.47953e-07
207.150000	1.48387e-07
207.100000	1.48822e-07
207.050000	1.49258e-07
207.000000	1.49696e-07
206.950000	1.50135e-07
206.900000	1.50575e-07
206.850000	1.51016e-07
206.800000	1.51459e-07
206.750000	1.51903e-07
206.700000	1.52348e-07
206.650000	1.52795e-07
206.600000	1.53243e-07
206.550000	1.53692e-07
206.500000	1.54143e-07
206.450000	1.54595e-07
206.400000	1.55048e-07
206.350000	1.55503e-07
206.300000	1.55959e-07
206.250000	1.56416e-07
206.200000	1.56875e-07
206.150000	1.57335e-07
206.100000	1.57796e-07
206.050000	1.58259e-07
206.000000	1.58723e-07
205.950000	1.59188e-07
205.900000	1.59655e-07
205.850000	1.60123e-07
205.800000	1.60592e-07
205.750000	1.61063e-07
205.700000	1.61535e-07
205.650000	1.62009e-07
205.600000	1.62484e-07
205.550000	1.62961e-07
205.500000	1.63438e-07
205.450000	1.63918e-07
205.400000	1.64398e-07
205.350000	1.6488e-07
205.300000	1.65364e-07
205.250000	1.65849e-07
205.200000	1.66335e-07
205.150000	1.66823e-07
205.100000	1.67312e-07
205.050000	1.67802e-07
205.000000	1.68294e-07
204.950000	1.68788e-07
204.900000	1.69283e-07
204.850000	1.69779e-07
204.800000	1.70277e-07
204.750000	1.70776e-07
204.700000	1.71277e-07
204.650000	1.7178e-07
204.600000	1.72283e-07
204.550000	1.72788e-07
204.500000	1.73295e-07
204.450000	1.73803e-07
204.400000	1.74313e-07
204.350000	1.74824e-07
204.300000	1.75337e-07
204.250000	1.75851e-07
204.200000	1.76367e-07
204.150000	1.76884e-07
204.100000	1.77403e-07
204.050000	1.77923e-07
204.000000	1.78445e-07
203.950000	1.78968e-07
203.900000	1.79493e-07
203.850000	1.80019e-07
203.800000	1.80547e-07
203.750000	1.81077e-07
203.700000	1.81608e-07
203.650000	1.8214e-07
203.600000	1.82674e-07
203.550000	1.8321e-07
203.500000	1.83747e-07
203.450000	1.84286e-07
203.400000	1.84827e-07
203.350000	1.85369e-07
203.300000	1.85912e-07
203.250000	1.86458e-07
203.200000	1.87004e-07
203.150000	1.87553e-07
203.100000	1.88103e-07
203.050000	1.88655e-07
203.000000	1.89208e-07
202.950000	1.89763e-07
202.900000	1.90319e-07
202.850000	1.90878e-07
202.800000	1.91437e-07
202.750000	1.91999e-07
202.700000	1.92562e-07
202.650000	1.93127e-07
202.600000	1.93693e-07
202.550000	1.94261e-07
202.500000	1.94831e-07
202.450000	1.95402e-07
202.400000	1.95976e-07
202.350000	1.9655e-07
202.300000	1.97127e-07
202.250000	1.97705e-07
202.200000	1.98285e-07
202.150000	1.98866e-07
202.100000	1.9945e-07
202.050000	2.00035e-07
202.000000	2.00621e-07
201.950000	2.0121e-07
201.900000	2.018e-07
201.850000	2.02392e-07
201.800000	2.02986e-07
201.750000	2.03581e-07
201.700000	2.04178e-07
201.650000	2.04777e-07
201.600000	2.05378e-07
201.550000	2.0598e-07
201.500000	2.06584e-07
201.450000	2.0719e-07
201.400000	2.07798e-07
201.350000	2.08408e-07
201.300000	2.09019e-07
201.250000	2.09632e-07
201.200000	2.10247e-07
201.150000	2.10864e-07
201.100000	2.11482e-07
201.050000	2.12102e-07
201.000000	2.12725e-07
200.950000	2.13349e-07
200.900000	2.13974e-07
200.850000	2.14602e-07
200.800000	2.15232e-07
200.750000	2.15863e-07
200.700000	2.16496e-07
200.650000	2.17131e-07
200.600000	2.17768e-07
200.550000	2.18407e-07
200.500000	2.19048e-07
200.450000	2.1969e-07
200.400000	2.20335e-07
200.350000	2.20981e-07
200.300000	2.21629e-07
200.250000	2.2228e-07
200.200000	2.22932e-07
200.150000	2.23586e-07
200.100000	2.24242e-07
200.050000	2.24899e-07
200.000000	2.25559e-07
199.950000	2.26221e-07
199.900000	2.26885e-07
199.850000	2.2755e-07
199.800000	2.28218e-07
199.750000	2.28887e-07
199.700000	2.29559e-07
199.650000	2.30232e-07
199.600000	2.30908e-07
199.550000	2.31585e-07
199.500000	2.32265e-07
199.450000	2.32946e-07
199.400000	2.33629e-07
199.350000	2.34315e-07
199.300000	2.35002e-07
199.250000	2.35692e-07
199.200000	2.36383e-07
199.150000	2.37077e-07
199.100000	2.37772e-07
199.050000	2.3847e-07
199.000000	2.39169e-07
198.950000	2.39871e-07
198.900000	2.40575e-07
198.850000	2.41281e-07
198.800000	2.41989e-07
198.750000	2.42699e-07
198.700000	2.43411e-07
198.650000	2.44125e-07
198.600000	2.44841e-07
198.550000	2.4556e-07
198.500000	2.4628e-07
198.450000	2.47003e-07
198.400000	2.47727e-07
198.350000	2.48454e-07
198.300000	2.49183e-07
198.250000	2.49914e-07
198.200000	2.50648e-07
198.150000	2.51383e-07
198.100000	2.52121e-07
198.050000	2.5286e-07
198.000000	2.53602e-07
197.950000	2.54347e-07
197.900000	2.55093e-07
197.850000	2.55841e-07
197.800000	2.56592e-07
197.750000	2.57345e-07
197.700000	2.581e-07
197.650000	2.58857e-07
197.600000	2.59617e-07
197.550000	2.60379e-07
197.500000	2.61143e-07
197.450000	2.61909e-07
197.400000	2.62678e-07
197.350000	2.63448e-07
197.300000	2.64221e-07
197.250000	2.64997e-07
197.200000	2.65774e-07
197.150000	2.66554e-07
197.100000	2.67337e-07
197.050000	2.68121e-07
197.000000	2.68908e-07
196.950000	2.69697e-07
196.900000	2.70488e-07
196.850000	2.71282e-07
196.800000	2.72078e-07
196.750000	2.72877e-07
196.700000	2.73677e-07
196.650000	2.7448e-07
196.600000	2.75286e-07
196.550000	2.76094e-07
196.500000	2.76904e-07
196.450000	2.77717e-07
196.400000	2.78532e-07
196.350000	2.79349e-07
196.300000	2.80169e-07
196.250000	2.80991e-07
196.200000	2.81816e-07
196.150000	2.82643e-07
196.100000	2.83472e-07
196.050000	2.84304e-07
196.000000	2.85139e-07
195.950000	2.85975e-07
195.900000	2.86815e-07
195.850000	2.87656e-07
195.800000	2.88501e-07
195.750000	2.89347e-07
195.700000	2.90197e-07
195.650000	2.91048e-07
195.600000	2.91902e-07
195.550000	2.92759e-07
195.500000	2.93618e-07
195.450000	2.9448e-07
195.400000	2.95344e-07
195.350000	2.96211e-07
195.300000	2.97081e-07
195.250000	2.97952e-07
195.200000	2.98827e-07
195.150000	2.99704e-07
195.100000	3.00584e-07
195.050000	3.01466e-07
195.000000	3.02351e-07
194.950000	3.03238e-07
194.900000	3.04128e-07
194.850000	3.05021e-07
194.800000	3.05916e-07
194.750000	3.06814e-07
194.700000	3.07715e-07
194.650000	3.08618e-07
194.600000	3.09524e-07
194.550000	3.10432e-07
194.500000	3.11343e-07
194.450000	3.12257e-07
194.400000	3.13174e-07
194.350000	3.14093e-07
194.300000	3.15015e-07
194.250000	3.1594e-07
194.200000	3.16867e-07
194.150000	3.17797e-07
194.100000	3.1873e-07
194.050000	3.19665e-07
194.000000	3.20604e-07
193.950000	3.21545e-07
193.900000	3.22489e-07
193.850000	3.23435e-07
193.800000	3.24385e-07
193.750000	3.25337e-07
193.700000	3.26292e-07
193.650000	3.2725e-07
193.600000	3.2821e-07
193.550000	3.29174e-07
193.500000	3.3014e-07
193.450000	3.31109e-07
193.400000	3.32081e-07
193.350000	3.33056e-07
193.300000	3.34034e-07
193.250000	3.35014e-07
193.200000	3.35998e-07
193.150000	3.36984e-07
193.100000	3.37974e-07
193.050000	3.38966e-07
193.000000	3.39961e-07
192.950000	3.40959e-07
192.900000	3.4196e-07
192.850000	3.42964e-07
192.800000	3.43971e-07
192.750000	3.4498e-07
192.700000	3.45993e-07
192.650000	3.47009e-07
192.600000	3.48028e-07
192.550000	3.49049e-07
192.500000	3.50074e-07
192.450000	3.51102e-07
192.400000	3.52133e-07
192.350000	3.53166e-07
192.300000	3.54203e-07
192.250000	3.55243e-07
192.200000	3.56286e-07
192.150000	3.57332e-07
192.100000	3.58381e-07
192.050000	3.59434e-07
192.000000	3.60489e-07
191.950000	3.61547e-07
191.900000	3.62609e-07
191.850000	3.63673e-07
191.800000	3.64741e-07
191.750000	3.65812e-07
191.700000	3.66886e-07
191.650000	3.67963e-07
191.600000	3.69044e-07
191.550000	3.70127e-07
191.500000	3.71214e-07
191.450000	3.72304e-07
191.400000	3.73397e-07
191.350000	3.74493e-07
191.300000	3.75593e-07
191.250000	3.76696e-07
191.200000	3.77802e-07
191.150000	3.78911e-07
191.100000	3.80024e-07
191.050000	3.8114e-07
191.000000	3.82259e-07
190.950000	3.83381e-07
190.900000	3.84507e-07
190.850000	3.85636e-07
190.800000	3.86768e-07
190.750000	3.87904e-07
190.700000	3.89043e-07
190.650000	3.90185e-07
190.600000	3.91331e-07
190.550000	3.9248e-07
190.500000	3.93633e-07
190.450000	3.94789e-07
190.400000	3.95948e-07
190.350000	3.97111e-07
190.300000	3.98277e-07
190.250000	3.99446e-07
190.200000	4.00619e-07
190.150000	4.01796e-07
190.100000	4.02976e-07
190.050000	4.04159e-07
190.000000	4.05346e-07
189.950000	4.06536e-07
189.900000	4.0773e-07
189.850000	4.08927e-07
189.800000	4.10128e-07
189.750000	4.11333e-07
189.700000	4.12541e-07
189.650000	4.13752e-07
189.600000	4.14967e-07
189.550000	4.16186e-07
189.500000	4.17408e-07
189.450000	4.18634e-07
189.400000	4.19863e-07
189.350000	4.21096e-07
189.300000	4.22333e-07
189.250000	4.23573e-07
189.200000	4.24817e-07
189.150000	4.26065e-07
189.100000	4.27316e-07
189.050000	4.28571e-07
189.000000	4.2983e-07
188.950000	4.31092e-07
188.900000	4.32359e-07
188.850000	4.33628e-07
188.800000	4.34902e-07
188.750000	4.36179e-07
188.700000	4.3746e-07
188.650000	4.38745e-07
188.600000	4.40034e-07
188.550000	4.41326e-07
188.500000	4.42622e-07
188.450000	4.43922e-07
188.400000	4.45226e-07
188.350000	4.46534e-07
188.300000	4.47845e-07
188.250000	4.49161e-07
188.200000	4.5048e-07
188.150000	4.51803e-07
188.100000	4.5313e-07
188.050000	4.54461e-07
188.000000	4.55796e-07
187.950000	4.57135e-07
187.900000	4.58478e-07
187.850000	4.59824e-07
187.800000	4.61175e-07
187.750000	4.6253e-07
187.700000	4.63888e-07
187.650000	4.65251e-07
187.600000	4.66617e-07
187.550000	4.67988e-07
187.500000	4.69363e-07
187.450000	4.70742e-07
187.400000	4.72124e-07
187.350000	4.73511e-07
187.300000	4.74902e-07
187.250000	4.76297e-07
187.200000	4.77696e-07
187.150000	4.79099e-07
187.100000	4.80507e-07
187.050000	4.81918e-07
187.000000	4.83334e-07
186.950000	4.84754e-07
186.900000	4.86178e-07
186.850000	4.87606e-07
186.800000	4.89039e-07
186.750000	4.90475e-07
186.700000	4.91916e-07
186.650000	4.93361e-07
186.600000	4.9481e-07
186.550000	4.96264e-07
186.500000	4.97722e-07
186.450000	4.99184e-07
186.400000	5.00651e-07
186.350000	5.02122e-07
186.300000	5.03597e-07
186.250000	5.05076e-07
186.200000	5.0656e-07
186.150000	5.08048e-07
186.100000	5.09541e-07
186.050000	5.11038e-07
186.000000	5.12539e-07
185.950000	5.14045e-07
185.900000	5.15555e-07
185.850000	5.1707e-07
185.800000	5.18589e-07
185.750000	5.20113e-07
185.700000	5.21641e-07
185.650000	5.23173e-07
185.600000	5.2471e-07
185.550000	5.26252e-07
185.500000	5.27798e-07
185.450000	5.29349e-07
185.400000	5.30904e-07
185.350000	5.32464e-07
185.300000	5.34029e-07
185.250000	5.35598e-07
185.200000	5.37171e-07
185.150000	5.3875e-07
185.100000	5.40333e-07
185.050000	5.4192e-07
185.000000	5.43513e-07
184.950000	5.4511e-07
184.900000	5.46711e-07
184.850000	5.48318e-07
184.800000	5.49929e-07
184.750000	5.51545e-07
184.700000	5.53165e-07
184.650000	5.54791e-07
184.600000	5.56421e-07
184.550000	5.58056e-07
184.500000	5.59696e-07
184.450000	5.6134e-07
184.400000	5.6299e-07
184.350000	5.64644e-07
184.300000	5.66303e-07
184.250000	5.67968e-07
184.200000	5.69637e-07
184.150000	5.7131e-07
184.100000	5.72989e-07
184.050000	5.74673e-07
184.000000	5.76362e-07
183.950000	5.78056e-07
183.900000	5.79754e-07
183.850000	5.81458e-07
183.800000	5.83167e-07
183.750000	5.8488e-07
183.700000	5.86599e-07
183.650000	5.88323e-07
183.600000	5.90052e-07
183.550000	5.91786e-07
183.500000	5.93525e-07
183.450000	5.95269e-07
183.400000	5.97019e-07
183.350000	5.98773e-07
183.300000	6.00533e-07
183.250000	6.02298e-07
183.200000	6.04068e-07
183.150000	6.05843e-07
183.100000	6.07624e-07
183.050000	6.0941e-07
183.000000	6.11201e-07
182.950000	6.12997e-07
182.900000	6.14799e-07
182.850000	6.16606e-07
182.800000	6.18418e-07
182.750000	6.20235e-07
182.700000	6.22058e-07
182.650000	6.23887e-07
182.600000	6.2572e-07
182.550000	6.27559e-07
182.500000	6.29404e-07
182.450000	6.31254e-07
182.400000	6.33109e-07
182.350000	6.3497e-07
182.300000	6.36836e-07
182.250000	6.38708e-07
182.200000	6.40585e-07
182.150000	6.42468e-07
182.100000	6.44357e-07
182.050000	6.46251e-07
182.000000	6.4815e-07
181.950000	6.50055e-07
181.900000	6.51966e-07
181.850000	6.53882e-07
181.800000	6.55804e-07
181.750000	6.57732e-07
181.700000	6.59665e-07
181.650000	6.61604e-07
181.600000	6.63549e-07
181.550000	6.655e-07
181.500000	6.67456e-07
181.450000	6.69418e-07
181.400000	6.71386e-07
181.350000	6.73359e-07
181.300000	6.75339e-07
181.250000	6.77324e-07
181.200000	6.79315e-07
181.150000	6.81312e-07
181.100000	6.83315e-07
181.050000	6.85323e-07
181.000000	6.87338e-07
180.950000	6.89359e-07
180.900000	6.91385e-07
180.850000	6.93418e-07
180.800000	6.95456e-07
180.750000	6.97501e-07
180.700000	6.99551e-07
180.650000	7.01608e-07
180.600000	7.0367e-07
180.550000	7.05739e-07
180.500000	7.07814e-07
180.450000	7.09895e-07
180.400000	7.11982e-07
180.350000	7.14075e-07
180.300000	7.16174e-07
180.250000	7.1828e-07
180.200000	7.20392e-07
180.150000	7.2251e-07
180.100000	7.24634e-07
180.050000	7.26764e-07
180.000000	7.28901e-07
179.950000	7.31044e-07
179.900000	7.33193e-07
179.850000	7.35349e-07
179.800000	7.37511e-07
179.750000	7.39679e-07
179.700000	7.41854e-07
179.650000	7.44035e-07
179.600000	7.46223e-07
179.550000	7.48417e-07
179.500000	7.50618e-07
179.450000	7.52825e-07
179.400000	7.55038e-07
179.350000	7.57258e-07
179.300000	7.59485e-07
179.250000	7.61718e-07
179.200000	7.63958e-07
179.150000	7.66204e-07
179.100000	7.68457e-07
179.050000	7.70716e-07
179.000000	7.72983e-07
178.950000	7.75256e-07
178.900000	7.77535e-07
178.850000	7.79822e-07
178.800000	7.82115e-07
178.750000	7.84415e-07
178.700000	7.86721e-07
178.650000	7.89035e-07
178.600000	7.91355e-07
178.550000	7.93682e-07
178.500000	7.96016e-07
178.450000	7.98357e-07
178.400000	8.00704e-07
178.350000	8.03059e-07
178.300000	8.0542e-07
178.250000	8.07789e-07
178.200000	8.10164e-07
178.150000	8.12547e-07
178.100000	8.14937e-07
178.050000	8.17333e-07
178.000000	8.19737e-07
177.950000	8.22147e-07
177.900000	8.24565e-07
177.850000	8.2699e-07
177.800000	8.29422e-07
177.750000	8.31862e-07
177.700000	8.34308e-07
177.650000	8.36762e-07
177.600000	8.39223e-07
177.550000	8.41691e-07
177.500000	8.44166e-07
177.450000	8.46649e-07
177.400000	8.49139e-07
177.350000	8.51636e-07
177.300000	8.54141e-07
177.250000	8.56653e-07
177.200000	8.59173e-07
177.150000	8.617e-07
177.100000	8.64234e-07
177.050000	8.66776e-07
177.000000	8.69325e-07
176.950000	8.71882e-07
176.900000	8.74447e-07
176.850000	8.77019e-07
176.800000	8.79598e-07
176.750000	8.82185e-07
176.700000	8.8478e-07
176.650000	8.87383e-07
176.600000	8.89993e-07
176.550000	8.92611e-07
176.500000	8.95236e-07
176.450000	8.97869e-07
176.400000	9.0051e-07
176.350000	9.03159e-07
176.300000	9.05816e-07
176.250000	9.0848e-07
176.200000	9.11153e-07
176.150000	9.13833e-07
176.100000	9.16521e-07
176.050000	9.19217e-07
176.000000	9.21921e-07
175.950000	9.24633e-07
175.900000	9.27353e-07
175.850000	9.30081e-07
175.800000	9.32817e-07
175.750000	9.35561e-07
175.700000	9.38313e-07
175.650000	9.41073e-07
175.600000	9.43842e-07
175.550000	9.46618e-07
175.500000	9.49403e-07
175.450000	9.52196e-07
175.400000	9.54997e-07
175.350000	9.57807e-07
175.300000	9.60625e-07
175.250000	9.63451e-07
175.200000	9.66285e-07
175.150000	9.69128e-07
175.100000	9.71979e-07
175.050000	9.74839e-07
175.000000	9.77707e-07
174.950000	9.80583e-07
174.900000	9.83468e-07
174.850000	9.86362e-07
174.800000	9.89263e-07
174.750000	9.92174e-07
174.700000	9.95093e-07
174.650000	9.98021e-07
174.600000	1.00096e-06
174.550000	1.0039e-06
174.500000	1.00686e-06
174.450000	1.00982e-06
174.400000	1.01279e-06
174.350000	1.01577e-06
174.300000	1.01876e-06
174.250000	1.02176e-06
174.200000	1.02476e-06
174.150000	1.02778e-06
174.100000	1.0308e-06
174.050000	1.03383e-06
174.000000	1.03688e-06
173.950000	1.03993e-06
173.900000	1.04299e-06
173.850000	1.04606e-06
173.800000	1.04913e-06
173.750000	1.05222e-06
173.700000	1.05532e-06
173.650000	1.05842e-06
173.600000	1.06154e-06
173.550000	1.06466e-06
173.500000	1.06779e-06
173.450000	1.07094e-06
173.400000	1.07409e-06
173.350000	1.07725e-06
173.300000	1.08042e-06
173.250000	1.0836e-06
173.200000	1.08679e-06
173.150000	1.08998e-06
173.100000	1.09319e-06
173.050000	1.09641e-06
173.000000	1.09964e-06
172.950000	1.10287e-06
172.900000	1.10612e-06
172.850000	1.10937e-06
172.800000	1.11264e-06
172.750000	1.11591e-06
172.700000	1.1192e-06
172.650000	1.12249e-06
172.600000	1.12579e-06
172.550000	1.12911e-06
172.500000	1.13243e-06
172.450000	1.13576e-06
172.400000	1.13911e-06
172.350000	1.14246e-06
172.300000	1.14582e-06
172.250000	1.14919e-06
172.200000	1.15257e-06
172.150000	1.15597e-06
172.100000	1.15937e-06
172.050000	1.16278e-06
172.000000	1.1662e-06
171.950000	1.16964e-06
171.900000	1.17308e-06
171.850000	1.17653e-06
171.800000	1.18e-06
171.750000	1.18347e-06
171.700000	1.18695e-06
171.650000	1.19045e-06
171.600000	1.19395e-06
171.550000	1.19746e-06
171.500000	1.20099e-06
171.450000	1.20452e-06
171.400000	1.20807e-06
171.350000	1.21163e-06
171.300000	1.21519e-06
171.250000	1.21877e-06
171.200000	1.22236e-06
171.150000	1.22595e-06
171.100000	1.22956e-06
171.050000	1.23318e-06
171.000000	1.23681e-06
170.950000	1.24045e-06
170.900000	1.24411e-06
170.850000	1.24777e-06
170.800000	1.25144e-06
170.750000	1.25512e-06
170.700000	1.25882e-06
170.650000	1.26253e-06
170.600000	1.26624e-06
170.550000	1.26997e-06
170.500000	1.27371e-06
170.450000	1.27746e-06
170.400000	1.28122e-06
170.350000	1.28499e-06
170.300000	1.28877e-06
170.250000	1.29257e-06
170.200000	1.29637e-06
170.150000	1.30019e-06
170.100000	1.30402e-06
170.050000	1.30786e-06
170.000000	1.31171e-06
169.950000	1.31557e-06
169.900000	1.31944e-06
169.850000	1.32333e-06
169.800000	1.32722e-06
169.750000	1.33113e-06
169.700000	1.33505e-06
169.650000	1.33898e-06
169.600000	1.34292e-06
169.550000	1.34688e-06
169.500000	1.35084e-06
169.450000	1.35482e-06
169.400000	1.35881e-06
169.350000	1.36281e-06
169.300000	1.36682e-06
169.250000	1.37085e-06
169.200000	1.37489e-06
169.150000	1.37893e-06
169.100000	1.38299e-06
169.050000	1.38707e-06
169.000000	1.39115e-06
168.950000	1.39525e-06
168.900000	1.39936e-06
168.850000	1.40348e-06
168.800000	1.40761e-06
168.750000	1.41175e-06
168.700000	1.41591e-06
168.650000	1.42008e-06
168.600000	1.42426e-06
168.550000	1.42846e-06
168.500000	1.43266e-06
168.450000	1.43688e-06
168.400000	1.44111e-06
168.350000	1.44536e-06
168.300000	1.44961e-06
168.250000	1.45388e-06
168.200000	1.45817e-06
168.150000	1.46246e-06
168.100000	1.46677e-06
168.050000	1.47109e-06
168.000000	1.47542e-06
167.950000	1.47976e-06
167.900000	1.48412e-06
167.850000	1.48849e-06
167.800000	1.49288e-06
167.750000	1.49727e-06
167.700000	1.50168e-06
167.650000	1.50611e-06
167.600000	1.51054e-06
167.550000	1.51499e-06
167.500000	1.51945e-06
167.450000	1.52393e-06
167.400000	1.52842e-06
167.350000	1.53292e-06
167.300000	1.53743e-06
167.250000	1.54196e-06
167.200000	1.5465e-06
167.150000	1.55106e-06
167.100000	1.55563e-06
167.050000	1.56021e-06
167.000000	1.5648e-06
166.950000	1.56941e-06
166.900000	1.57404e-06
166.850000	1.57867e-06
166.800000	1.58332e-06
166.750000	1.58799e-06
166.700000	1.59267e-06
166.650000	1.59736e-06
166.600000	1.60206e-06
166.550000	1.60678e-06
166.500000	1.61151e-06
166.450000	1.61626e-06
166.400000	1.62102e-06
166.350000	1.6258e-06
166.300000	1.63059e-06
166.250000	1.63539e-06
166.200000	1.64021e-06
166.150000	1.64504e-06
166.100000	1.64989e-06
166.050000	1.65475e-06
166.000000	1.65962e-06
165.950000	1.66451e-06
165.900000	1.66942e-06
165.850000	1.67433e-06
165.800000	1.67927e-06
165.750000	1.68421e-06
165.700000	1.68918e-06
165.650000	1.69415e-06
165.600000	1.69914e-06
165.550000	1.70415e-06
165.500000	1.70917e-06
165.450000	1.71421e-06
165.400000	1.71926e-06
165.350000	1.72432e-06
165.300000	1.7294e-06
165.250000	1.7345e-06
165.200000	1.73961e-06
165.150000	1.74473e-06
165.100000	1.74987e-06
165.050000	1.75503e-06
165.000000	1.7602e-06
164.950000	1.76539e-06
164.900000	1.77059e-06
164.850000	1.77581e-06
164.800000	1.78104e-06
164.750000	1.78629e-06
164.700000	1.79155e-06
164.650000	1.79683e-06
164.600000	1.80213e-06
164.550000	1.80744e-06
164.500000	1.81276e-06
164.450000	1.8181e-06
164.400000	1.82346e-06
164.350000	1.82883e-06
164.300000	1.83422e-06
164.250000	1.83963e-06
164.200000	1.84505e-06
164.150000	1.85049e-06
164.100000	1.85594e-06
164.050000	1.86141e-06
164.000000	1.8669e-06
163.950000	1.8724e-06
163.900000	1.87791e-06
163.850000	1.88345e-06
163.800000	1.889e-06
163.750000	1.89457e-06
163.700000	1.90015e-06
163.650000	1.90575e-06
163.600000	1.91137e-06
163.550000	1.917e-06
163.500000	1.92265e-06
163.450000	1.92832e-06
163.400000	1.934e-06
163.350000	1.9397e-06
163.300000	1.94542e-06
163.250000	1.95115e-06
163.200000	1.9569e-06
163.150000	1.96267e-06
163.100000	1.96845e-06
163.050000	1.97426e-06
163.000000	1.98008e-06
162.950000	1.98591e-06
162.900000	1.99177e-06
162.850000	1.99764e-06
162.800000	2.00352e-06
162.750000	2.00943e-06
162.700000	2.01535e-06
162.650000	2.02129e-06
162.600000	2.02725e-06
162.550000	2.03323e-06
162.500000	2.03922e-06
162.450000	2.04523e-06
162.400000	2.05126e-06
162.350000	2.05731e-06
162.300000	2.06337e-06
162.250000	2.06945e-06
162.200000	2.07556e-06
162.150000	2.08167e-06
162.100000	2.08781e-06
162.050000	2.09397e-06
162.000000	2.10014e-06
161.950000	2.10633e-06
161.900000	2.11254e-06
161.850000	2.11877e-06
161.800000	2.12501e-06
161.750000	2.13128e-06
161.700000	2.13756e-06
161.650000	2.14386e-06
161.600000	2.15018e-06
161.550000	2.15652e-06
161.500000	2.16288e-06
161.450000	2.16926e-06
161.400000	2.17565e-06
161.350000	2.18207e-06
161.300000	2.1885e-06
161.250000	2.19495e-06
161.200000	2.20143e-06
161.150000	2.20792e-06
161.100000	2.21443e-06
161.050000	2.22096e-06
161.000000	2.2275e-06
160.950000	2.23407e-06
160.900000	2.24066e-06
160.850000	2.24727e-06
160.800000	2.25389e-06
160.750000	2.26054e-06
160.700000	2.2672e-06
160.650000	2.27389e-06
160.600000	2.2806e-06
160.550000	2.28732e-06
160.500000	2.29406e-06
160.450000	2.30083e-06
160.400000	2.30761e-06
160.350000	2.31442e-06
160.300000	2.32124e-06
160.250000	2.32809e-06
160.200000	2.33495e-06
160.150000	2.34184e-06
160.100000	2.34875e-06
160.050000	2.35567e-06
160.000000	2.36262e-06
159.950000	2.36959e-06
159.900000	2.37658e-06
159.850000	2.38358e-06
159.800000	2.39061e-06
159.750000	2.39766e-06
159.700000	2.40474e-06
159.650000	2.41183e-06
159.600000	2.41894e-06
159.550000	2.42608e-06
159.500000	2.43323e-06
159.450000	2.44041e-06
159.400000	2.44761e-06
159.350000	2.45482e-06
159.300000	2.46206e-06
159.250000	2.46933e-06
159.200000	2.47661e-06
159.150000	2.48391e-06
159.100000	2.49124e-06
159.050000	2.49859e-06
159.000000	2.50596e-06
158.950000	2.51335e-06
158.900000	2.52076e-06
158.850000	2.5282e-06
158.800000	2.53566e-06
158.750000	2.54314e-06
158.700000	2.55064e-06
158.650000	2.55816e-06
158.600000	2.56571e-06
158.550000	2.57328e-06
158.500000	2.58087e-06
158.450000	2.58848e-06
158.400000	2.59612e-06
158.350000	2.60377e-06
158.300000	2.61146e-06
158.250000	2.61916e-06
158.200000	2.62689e-06
158.150000	2.63464e-06
158.100000	2.64241e-06
158.050000	2.6502e-06
158.000000	2.65802e-06
157.950000	2.66586e-06
157.900000	2.67373e-06
157.850000	2.68162e-06
157.800000	2.68953e-06
157.750000	2.69746e-06
157.700000	2.70542e-06
157.650000	2.7134e-06
157.600000	2.72141e-06
157.550000	2.72944e-06
157.500000	2.73749e-06
157.450000	2.74557e-06
157.400000	2.75367e-06
157.350000	2.76179e-06
157.300000	2.76994e-06
157.250000	2.77812e-06
157.200000	2.78631e-06
157.150000	2.79453e-06
157.100000	2.80278e-06
157.050000	2.81105e-06
157.000000	2.81935e-06
156.950000	2.82766e-06
156.900000	2.83601e-06
156.850000	2.84438e-06
156.800000	2.85277e-06
156.750000	2.86119e-06
156.700000	2.86963e-06
156.650000	2.8781e-06
156.600000	2.88659e-06
156.550000	2.89511e-06
156.500000	2.90365e-06
156.450000	2.91222e-06
156.400000	2.92082e-06
156.350000	2.92944e-06
156.300000	2.93808e-06
156.250000	2.94675e-06
156.200000	2.95545e-06
156.150000	2.96417e-06
156.100000	2.97292e-06
156.050000	2.98169e-06
156.000000	2.99049e-06
155.950000	2.99932e-06
155.900000	3.00817e-06
155.850000	3.01705e-06
155.800000	3.02595e-06
155.750000	3.03489e-06
155.700000	3.04384e-06
155.650000	3.05283e-06
155.600000	3.06184e-06
155.550000	3.07087e-06
155.500000	3.07994e-06
155.450000	3.08903e-06
155.400000	3.09815e-06
155.350000	3.10729e-06
155.300000	3.11646e-06
155.250000	3.12566e-06
155.200000	3.13489e-06
155.150000	3.14414e-06
155.100000	3.15342e-06
155.050000	3.16273e-06
155.000000	3.17207e-06
154.950000	3.18143e-06
154.900000	3.19082e-06
154.850000	3.20024e-06
154.800000	3.20969e-06
154.750000	3.21916e-06
154.700000	3.22867e-06
154.650000	3.2382e-06
154.600000	3.24776e-06
154.550000	3.25735e-06
154.500000	3.26696e-06
154.450000	3.27661e-06
154.400000	3.28628e-06
154.350000	3.29598e-06
154.300000	3.30571e-06
154.250000	3.31547e-06
154.200000	3.32526e-06
154.150000	3.33508e-06
154.100000	3.34493e-06
154.050000	3.3548e-06
154.000000	3.36471e-06
153.950000	3.37464e-06
153.900000	3.38461e-06
153.850000	3.3946e-06
153.800000	3.40462e-06
153.750000	3.41467e-06
153.700000	3.42476e-06
153.650000	3.43487e-06
153.600000	3.44501e-06
153.550000	3.45518e-06
153.500000	3.46539e-06
153.450000	3.47562e-06
153.400000	3.48588e-06
153.350000	3.49618e-06
153.300000	3.5065e-06
153.250000	3.51685e-06
153.200000	3.52724e-06
153.150000	3.53766e-06
153.100000	3.5481e-06
153.050000	3.55858e-06
153.000000	3.56909e-06
152.950000	3.57963e-06
152.900000	3.5902e-06
152.850000	3.6008e-06
152.800000	3.61144e-06
152.750000	3.6221e-06
152.700000	3.6328e-06
152.650000	3.64353e-06
152.600000	3.65429e-06
152.550000	3.66508e-06
152.500000	3.67591e-06
152.450000	3.68676e-06
152.400000	3.69765e-06
152.350000	3.70857e-06
152.300000	3.71953e-06
152.250000	3.73051e-06
152.200000	3.74153e-06
152.150000	3.75258e-06
152.100000	3.76367e-06
152.050000	3.77478e-06
152.000000	3.78593e-06
151.950000	3.79712e-06
151.900000	3.80833e-06
151.850000	3.81958e-06
151.800000	3.83086e-06
151.750000	3.84218e-06
151.700000	3.85353e-06
151.650000	3.86491e-06
151.600000	3.87633e-06
151.550000	3.88778e-06
151.500000	3.89927e-06
151.450000	3.91079e-06
151.400000	3.92234e-06
151.350000	3.93393e-06
151.300000	3.94555e-06
151.250000	3.9572e-06
151.200000	3.96889e-06
151.150000	3.98062e-06
151.100000	3.99238e-06
151.050000	4.00417e-06
151.000000	4.016e-06
150.950000	4.02787e-06
150.900000	4.03977e-06
150.850000	4.0517e-06
150.800000	4.06368e-06
150.750000	4.07568e-06
150.700000	4.08772e-06
150.650000	4.0998e-06
150.600000	4.11192e-06
150.550000	4.12406e-06
150.500000	4.13625e-06
150.450000	4.14847e-06
150.400000	4.16073e-06
150.350000	4.17302e-06
150.300000	4.18535e-06
150.250000	4.19772e-06
150.200000	4.21013e-06
150.150000	4.22257e-06
150.100000	4.23504e-06
150.050000	4.24756e-06
150.000000	4.26011e-06
149.950000	4.2727e-06
149.900000	4.28533e-06
149.850000	4.29799e-06
149.800000	4.31069e-06
149.750000	4.32343e-06
149.700000	4.33621e-06
149.650000	4.34902e-06
149.600000	4.36187e-06
149.550000	4.37477e-06
149.500000	4.38769e-06
149.450000	4.40066e-06
149.400000	4.41367e-06
149.350000	4.42671e-06
149.300000	4.4398e-06
149.250000	4.45292e-06
149.200000	4.46608e-06
149.150000	4.47928e-06
149.100000	4.49252e-06
149.050000	4.5058e-06
149.000000	4.51912e-06
148.950000	4.53247e-06
148.900000	4.54587e-06
148.850000	4.55931e-06
148.800000	4.57278e-06
148.750000	4.5863e-06
148.700000	4.59986e-06
148.650000	4.61345e-06
148.600000	4.62709e-06
148.550000	4.64077e-06
148.500000	4.65449e-06
148.450000	4.66825e-06
148.400000	4.68205e-06
148.350000	4.69589e-06
148.300000	4.70977e-06
148.250000	4.72369e-06
148.200000	4.73766e-06
148.150000	4.75166e-06
148.100000	4.76571e-06
148.050000	4.7798e-06
148.000000	4.79393e-06
147.950000	4.80811e-06
147.900000	4.82232e-06
147.850000	4.83658e-06
147.800000	4.85088e-06
147.750000	4.86522e-06
147.700000	4.8796e-06
147.650000	4.89403e-06
147.600000	4.9085e-06
147.550000	4.92301e-06
147.500000	4.93757e-06
147.450000	4.95217e-06
147.400000	4.96681e-06
147.350000	4.9815e-06
147.300000	4.99623e-06
147.250000	5.011e-06
147.200000	5.02582e-06
147.150000	5.04068e-06
147.100000	5.05559e-06
147.050000	5.07054e-06
147.000000	5.08553e-06
146.950000	5.10057e-06
146.900000	5.11565e-06
146.850000	5.13078e-06
146.800000	5.14596e-06
146.750000	5.16117e-06
146.700000	5.17644e-06
146.650000	5.19175e-06
146.600000	5.2071e-06
146.550000	5.2225e-06
146.500000	5.23794e-06
146.450000	5.25344e-06
146.400000	5.26897e-06
146.350000	5.28456e-06
146.300000	5.30019e-06
146.250000	5.31586e-06
146.200000	5.33159e-06
146.150000	5.34736e-06
146.100000	5.36317e-06
146.050000	5.37904e-06
146.000000	5.39495e-06
145.950000	5.4109e-06
145.900000	5.42691e-06
145.850000	5.44296e-06
145.800000	5.45906e-06
145.750000	5.47521e-06
145.700000	5.49141e-06
145.650000	5.50765e-06
145.600000	5.52394e-06
145.550000	5.54028e-06
145.500000	5.55667e-06
145.450000	5.57311e-06
145.400000	5.5896e-06
145.350000	5.60613e-06
145.300000	5.62272e-06
145.250000	5.63935e-06
145.200000	5.65604e-06
145.150000	5.67277e-06
145.100000	5.68955e-06
145.050000	5.70639e-06
145.000000	5.72327e-06
144.950000	5.7402e-06
144.900000	5.75718e-06
144.850000	5.77422e-06
144.800000	5.7913e-06
144.750000	5.80844e-06
144.700000	5.82562e-06
144.650000	5.84286e-06
144.600000	5.86015e-06
144.550000	5.87749e-06
144.500000	5.89488e-06
144.450000	5.91232e-06
144.400000	5.92982e-06
144.350000	5.94737e-06
144.300000	5.96496e-06
144.250000	5.98262e-06
144.200000	6.00032e-06
144.150000	6.01808e-06
144.100000	6.03589e-06
144.050000	6.05375e-06
144.000000	6.07166e-06
143.950000	6.08963e-06
143.900000	6.10765e-06
143.850000	6.12573e-06
143.800000	6.14386e-06
143.750000	6.16204e-06
143.700000	6.18028e-06
143.650000	6.19857e-06
143.600000	6.21691e-06
143.550000	6.23531e-06
143.500000	6.25377e-06
143.450000	6.27228e-06
143.400000	6.29084e-06
143.350000	6.30946e-06
143.300000	6.32814e-06
143.250000	6.34687e-06
143.200000	6.36566e-06
143.150000	6.3845e-06
143.100000	6.4034e-06
143.050000	6.42235e-06
143.000000	6.44136e-06
142.950000	6.46043e-06
142.900000	6.47955e-06
142.850000	6.49874e-06
142.800000	6.51797e-06
142.750000	6.53727e-06
142.700000	6.55662e-06
142.650000	6.57603e-06
142.600000	6.5955e-06
142.550000	6.61503e-06
142.500000	6.63461e-06
142.450000	6.65425e-06
142.400000	6.67395e-06
142.350000	6.69371e-06
142.300000	6.71353e-06
142.250000	6.73341e-06
142.200000	6.75334e-06
142.150000	6.77334e-06
142.100000	6.79339e-06
142.050000	6.81351e-06
142.000000	6.83368e-06
141.950000	6.85392e-06
141.900000	6.87421e-06
141.850000	6.89457e-06
141.800000	6.91498e-06
141.750000	6.93546e-06
141.700000	6.95599e-06
141.650000	6.97659e-06
141.600000	6.99725e-06
141.550000	7.01797e-06
141.500000	7.03876e-06
141.450000	7.0596e-06
141.400000	7.08051e-06
141.350000	7.10147e-06
141.300000	7.12251e-06
141.250000	7.1436e-06
141.200000	7.16476e-06
141.150000	7.18597e-06
141.100000	7.20726e-06
141.050000	7.2286e-06
141.000000	7.25001e-06
140.950000	7.27149e-06
140.900000	7.29302e-06
140.850000	7.31462e-06
140.800000	7.33629e-06
140.750000	7.35802e-06
140.700000	7.37981e-06
140.650000	7.40167e-06
140.600000	7.4236e-06
140.550000	7.44559e-06
140.500000	7.46764e-06
140.450000	7.48976e-06
140.400000	7.51195e-06
140.350000	7.5342e-06
140.300000	7.55652e-06
140.250000	7.5789e-06
140.200000	7.60136e-06
140.150000	7.62387e-06
140.100000	7.64646e-06
140.050000	7.66911e-06
140.000000	7.69183e-06
139.950000	7.71462e-06
139.900000	7.73748e-06
139.850000	7.7604e-06
139.800000	7.78339e-06
139.750000	7.80645e-06
139.700000	7.82958e-06
139.650000	7.85278e-06
139.600000	7.87605e-06
139.550000	7.89938e-06
139.500000	7.92279e-06
139.450000	7.94627e-06
139.400000	7.96981e-06
139.350000	7.99343e-06
139.300000	8.01711e-06
139.250000	8.04087e-06
139.200000	8.0647e-06
139.150000	8.0886e-06
139.100000	8.11256e-06
139.050000	8.13661e-06
139.000000	8.16072e-06
138.950000	8.1849e-06
138.900000	8.20916e-06
138.850000	8.23349e-06
138.800000	8.25789e-06
138.750000	8.28236e-06
138.700000	8.30691e-06
138.650000	8.33153e-06
138.600000	8.35622e-06
138.550000	8.38099e-06
138.500000	8.40583e-06
138.450000	8.43074e-06
138.400000	8.45573e-06
138.350000	8.48079e-06
138.300000	8.50593e-06
138.250000	8.53114e-06
138.200000	8.55643e-06
138.150000	8.58179e-06
138.100000	8.60723e-06
138.050000	8.63274e-06
138.000000	8.65833e-06
137.950000	8.684e-06
137.900000	8.70974e-06
137.850000	8.73556e-06
137.800000	8.76146e-06
137.750000	8.78743e-06
137.700000	8.81348e-06
137.650000	8.83961e-06
137.600000	8.86582e-06
137.550000	8.8921e-06
137.500000	8.91847e-06
137.450000	8.94491e-06
137.400000	8.97143e-06
137.350000	8.99803e-06
137.300000	9.02471e-06
137.250000	9.05147e-06
137.200000	9.0783e-06
137.150000	9.10522e-06
137.100000	9.13222e-06
137.050000	9.1593e-06
137.000000	9.18646e-06
136.950000	9.2137e-06
136.900000	9.24102e-06
136.850000	9.26842e-06
136.800000	9.29591e-06
136.750000	9.32347e-06
136.700000	9.35112e-06
136.650000	9.37885e-06
136.600000	9.40667e-06
136.550000	9.43456e-06
136.500000	9.46254e-06
136.450000	9.49061e-06
136.400000	9.51875e-06
136.350000	9.54699e-06
136.300000	9.5753e-06
136.250000	9.6037e-06
136.200000	9.63218e-06
136.150000	9.66075e-06
136.100000	9.68941e-06
136.050000	9.71815e-06
136.000000	9.74697e-06
135.950000	9.77588e-06
135.900000	9.80488e-06
135.850000	9.83397e-06
135.800000	9.86314e-06
135.750000	9.8924e-06
135.700000	9.92174e-06
135.650000	9.95117e-06
135.600000	9.98069e-06
135.550000	1.00103e-05
135.500000	1.004e-05
135.450000	1.00698e-05
135.400000	1.00997e-05
135.350000	1.01296e-05
135.300000	1.01597e-05
135.250000	1.01898e-05
135.200000	1.022e-05
135.150000	1.02504e-05
135.100000	1.02808e-05
135.050000	1.03113e-05
135.000000	1.03419e-05
134.950000	1.03726e-05
134.900000	1.04033e-05
134.850000	1.04342e-05
134.800000	1.04652e-05
134.750000	1.04962e-05
134.700000	1.05274e-05
134.650000	1.05586e-05
134.600000	1.05899e-05
134.550000	1.06214e-05
134.500000	1.06529e-05
134.450000	1.06845e-05
134.400000	1.07162e-05
134.350000	1.0748e-05
134.300000	1.07799e-05
134.250000	1.08119e-05
134.200000	1.0844e-05
134.150000	1.08762e-05
134.100000	1.09085e-05
134.050000	1.09408e-05
134.000000	1.09733e-05
133.950000	1.10059e-05
133.900000	1.10386e-05
133.850000	1.10713e-05
133.800000	1.11042e-05
133.750000	1.11371e-05
133.700000	1.11702e-05
133.650000	1.12034e-05
133.600000	1.12366e-05
133.550000	1.127e-05
133.500000	1.13034e-05
133.450000	1.1337e-05
133.400000	1.13706e-05
133.350000	1.14044e-05
133.300000	1.14383e-05
133.250000	1.14722e-05
133.200000	1.15063e-05
133.150000	1.15404e-05
133.100000	1.15747e-05
133.050000	1.16091e-05
133.000000	1.16435e-05
132.950000	1.16781e-05
132.900000	1.17128e-05
132.850000	1.17476e-05
132.800000	1.17824e-05
132.750000	1.18174e-05
132.700000	1.18525e-05
132.650000	1.18877e-05
132.600000	1.1923e-05
132.550000	1.19584e-05
132.500000	1.19939e-05
132.450000	1.20295e-05
132.400000	1.20653e-05
132.350000	1.21011e-05
132.300000	1.2137e-05
132.250000	1.21731e-05
132.200000	1.22092e-05
132.150000	1.22455e-05
132.100000	1.22819e-05
132.050000	1.23183e-05
132.000000	1.23549e-05
131.950000	1.23916e-05
131.900000	1.24284e-05
131.850000	1.24653e-05
131.800000	1.25024e-05
131.750000	1.25395e-05
131.700000	1.25768e-05
131.650000	1.26141e-05
131.600000	1.26516e-05
131.550000	1.26892e-05
131.500000	1.27269e-05
131.450000	1.27647e-05
131.400000	1.28026e-05
131.350000	1.28406e-05
131.300000	1.28788e-05
131.250000	1.2917e-05
131.200000	1.29554e-05
131.150000	1.29939e-05
131.100000	1.30325e-05
131.050000	1.30712e-05
131.000000	1.31101e-05
130.950000	1.3149e-05
130.900000	1.31881e-05
130.850000	1.32273e-05
130.800000	1.32666e-05
130.750000	1.3306e-05
130.700000	1.33455e-05
130.650000	1.33852e-05
130.600000	1.3425e-05
130.550000	1.34649e-05
130.500000	1.35049e-05
130.450000	1.3545e-05
130.400000	1.35853e-05
130.350000	1.36256e-05
130.300000	1.36661e-05
130.250000	1.37068e-05
130.200000	1.37475e-05
130.150000	1.37884e-05
130.100000	1.38293e-05
130.050000	1.38704e-05
130.000000	1.39117e-05
129.950000	1.3953e-05
129.900000	1.39945e-05
129.850000	1.40361e-05
129.800000	1.40778e-05
129.750000	1.41197e-05
129.700000	1.41616e-05
129.650000	1.42037e-05
129.600000	1.4246e-05
129.550000	1.42883e-05
129.500000	1.43308e-05
129.450000	1.43734e-05
129.400000	1.44161e-05
129.350000	1.4459e-05
129.300000	1.4502e-05
129.250000	1.45451e-05
129.200000	1.45883e-05
129.150000	1.46317e-05
129.100000	1.46752e-05
129.050000	1.47188e-05
129.000000	1.47626e-05
128.950000	1.48065e-05
128.900000	1.48505e-05
128.850000	1.48947e-05
128.800000	1.4939e-05
128.750000	1.49834e-05
128.700000	1.5028e-05
128.650000	1.50726e-05
128.600000	1.51175e-05
128.550000	1.51624e-05
128.500000	1.52075e-05
128.450000	1.52528e-05
128.400000	1.52981e-05
128.350000	1.53436e-05
128.300000	1.53893e-05
128.250000	1.5435e-05
128.200000	1.54809e-05
128.150000	1.5527e-05
128.100000	1.55732e-05
128.050000	1.56195e-05
128.000000	1.56659e-05
127.950000	1.57125e-05
127.900000	1.57593e-05
127.850000	1.58062e-05
127.800000	1.58532e-05
127.750000	1.59003e-05
127.700000	1.59477e-05
127.650000	1.59951e-05
127.600000	1.60427e-05
127.550000	1.60904e-05
127.500000	1.61383e-05
127.450000	1.61863e-05
127.400000	1.62345e-05
127.350000	1.62828e-05
127.300000	1.63312e-05
127.250000	1.63798e-05
127.200000	1.64285e-05
127.150000	1.64774e-05
127.100000	1.65265e-05
127.050000	1.65756e-05
127.000000	1.6625e-05
126.950000	1.66744e-05
126.900000	1.67241e-05
126.850000	1.67738e-05
126.800000	1.68237e-05
126.750000	1.68738e-05
126.700000	1.6924e-05
126.650000	1.69744e-05
126.600000	1.70249e-05
126.550000	1.70756e-05
126.500000	1.71264e-05
126.450000	1.71774e-05
126.400000	1.72285e-05
126.350000	1.72798e-05
126.300000	1.73312e-05
126.250000	1.73828e-05
126.200000	1.74346e-05
126.150000	1.74865e-05
126.100000	1.75385e-05
126.050000	1.75907e-05
126.000000	1.76431e-05
125.950000	1.76956e-05
125.900000	1.77483e-05
125.850000	1.78012e-05
125.800000	1.78542e-05
125.750000	1.79073e-05
125.700000	1.79606e-05
125.650000	1.80141e-05
125.600000	1.80677e-05
125.550000	1.81215e-05
125.500000	1.81755e-05
125.450000	1.82296e-05
125.400000	1.82839e-05
125.350000	1.83384e-05
125.300000	1.8393e-05
125.250000	1.84477e-05
125.200000	1.85027e-05
125.150000	1.85578e-05
125.100000	1.8613e-05
125.050000	1.86685e-05
125.000000	1.87241e-05
124.950000	1.87798e-05
124.900000	1.88358e-05
124.850000	1.88919e-05
124.800000	1.89482e-05
124.750000	1.90046e-05
124.700000	1.90612e-05
124.650000	1.9118e-05
124.600000	1.91749e-05
124.550000	1.92321e-05
124.500000	1.92893e-05
124.450000	1.93468e-05
124.400000	1.94044e-05
124.350000	1.94622e-05
124.300000	1.95202e-05
124.250000	1.95784e-05
124.200000	1.96367e-05
124.150000	1.96952e-05
124.100000	1.97539e-05
124.050000	1.98128e-05
124.000000	1.98718e-05
123.950000	1.9931e-05
123.900000	1.99904e-05
123.850000	2.005e-05
123.800000	2.01097e-05
123.750000	2.01696e-05
123.700000	2.02297e-05
123.650000	2.029e-05
123.600000	2.03505e-05
123.550000	2.04111e-05
123.500000	2.0472e-05
123.450000	2.0533e-05
123.400000	2.05942e-05
123.350000	2.06556e-05
123.300000	2.07171e-05
123.250000	2.07789e-05
123.200000	2.08408e-05
123.150000	2.09029e-05
123.100000	2.09653e-05
123.050000	2.10277e-05
123.000000	2.10904e-05
122.950000	2.11533e-05
122.900000	2.12164e-05
122.850000	2.12796e-05
122.800000	2.13431e-05
122.750000	2.14067e-05
122.700000	2.14705e-05
122.650000	2.15345e-05
122.600000	2.15987e-05
122.550000	2.16631e-05
122.500000	2.17277e-05
122.450000	2.17925e-05
122.400000	2.18575e-05
122.350000	2.19227e-05
122.300000	2.1988e-05
122.250000	2.20536e-05
122.200000	2.21194e-05
122.150000	2.21853e-05
122.100000	2.22515e-05
122.050000	2.23179e-05
122.000000	2.23844e-05
121.950000	2.24512e-05
121.900000	2.25181e-05
121.850000	2.25853e-05
121.800000	2.26527e-05
121.750000	2.27202e-05
121.700000	2.2788e-05
121.650000	2.2856e-05
121.600000	2.29241e-05
121.550000	2.29925e-05
121.500000	2.30611e-05
121.450000	2.31299e-05
121.400000	2.31989e-05
121.350000	2.32681e-05
121.300000	2.33375e-05
121.250000	2.34072e-05
121.200000	2.3477e-05
121.150000	2.35471e-05
121.100000	2.36173e-05
121.050000	2.36878e-05
121.000000	2.37585e-05
120.950000	2.38294e-05
120.900000	2.39005e-05
120.850000	2.39718e-05
120.800000	2.40433e-05
120.750000	2.41151e-05
120.700000	2.4187e-05
120.650000	2.42592e-05
120.600000	2.43316e-05
120.550000	2.44042e-05
120.500000	2.44771e-05
120.450000	2.45501e-05
120.400000	2.46234e-05
120.350000	2.46969e-05
120.300000	2.47706e-05
120.250000	2.48446e-05
120.200000	2.49187e-05
120.150000	2.49931e-05
120.100000	2.50677e-05
120.050000	2.51425e-05
120.000000	2.52176e-05
119.950000	2.52929e-05
119.900000	2.53684e-05
119.850000	2.54441e-05
119.800000	2.55201e-05
119.750000	2.55963e-05
119.700000	2.56727e-05
119.650000	2.57494e-05
119.600000	2.58263e-05
119.550000	2.59034e-05
119.500000	2.59807e-05
119.450000	2.60583e-05
119.400000	2.61361e-05
119.350000	2.62142e-05
119.300000	2.62925e-05
119.250000	2.6371e-05
119.200000	2.64498e-05
119.150000	2.65288e-05
119.100000	2.6608e-05
119.050000	2.66875e-05
119.000000	2.67672e-05
118.950000	2.68471e-05
118.900000	2.69273e-05
118.850000	2.70078e-05
118.800000	2.70884e-05
118.750000	2.71694e-05
118.700000	2.72505e-05
118.650000	2.73319e-05
118.600000	2.74136e-05
118.550000	2.74955e-05
118.500000	2.75776e-05
118.450000	2.766e-05
118.400000	2.77427e-05
118.350000	2.78256e-05
118.300000	2.79087e-05
118.250000	2.79921e-05
118.200000	2.80758e-05
118.150000	2.81597e-05
118.100000	2.82438e-05
118.050000	2.83282e-05
118.000000	2.84129e-05
117.950000	2.84978e-05
117.900000	2.8583e-05
117.850000	2.86684e-05
117.800000	2.87541e-05
117.750000	2.884e-05
117.700000	2.89262e-05
117.650000	2.90127e-05
117.600000	2.90994e-05
117.550000	2.91864e-05
117.500000	2.92736e-05
117.450000	2.93611e-05
117.400000	2.94489e-05
117.350000	2.9537e-05
117.300000	2.96253e-05
117.250000	2.97138e-05
117.200000	2.98027e-05
117.150000	2.98918e-05
117.100000	2.99812e-05
117.050000	3.00708e-05
117.000000	3.01607e-05
116.950000	3.02509e-05
116.900000	3.03414e-05
116.850000	3.04321e-05
116.800000	3.05231e-05
116.750000	3.06144e-05
116.700000	3.0706e-05
116.650000	3.07978e-05
116.600000	3.08899e-05
116.550000	3.09823e-05
116.500000	3.1075e-05
116.450000	3.11679e-05
116.400000	3.12611e-05
116.350000	3.13547e-05
116.300000	3.14485e-05
116.250000	3.15425e-05
116.200000	3.16369e-05
116.150000	3.17315e-05
116.100000	3.18265e-05
116.050000	3.19217e-05
116.000000	3.20172e-05
115.950000	3.2113e-05
115.900000	3.22091e-05
115.850000	3.23055e-05
115.800000	3.24021e-05
115.750000	3.24991e-05
115.700000	3.25963e-05
115.650000	3.26939e-05
115.600000	3.27917e-05
115.550000	3.28899e-05
115.500000	3.29883e-05
115.450000	3.3087e-05
115.400000	3.31861e-05
115.350000	3.32854e-05
115.300000	3.3385e-05
115.250000	3.34849e-05
115.200000	3.35852e-05
115.150000	3.36857e-05
115.100000	3.37865e-05
115.050000	3.38877e-05
115.000000	3.39891e-05
114.950000	3.40909e-05
114.900000	3.4193e-05
114.850000	3.42953e-05
114.800000	3.4398e-05
114.750000	3.4501e-05
114.700000	3.46043e-05
114.650000	3.47079e-05
114.600000	3.48119e-05
114.550000	3.49161e-05
114.500000	3.50207e-05
114.450000	3.51256e-05
114.400000	3.52308e-05
114.350000	3.53363e-05
114.300000	3.54421e-05
114.250000	3.55483e-05
114.200000	3.56547e-05
114.150000	3.57615e-05
114.100000	3.58686e-05
114.050000	3.59761e-05
114.000000	3.60839e-05
113.950000	3.6192e-05
113.900000	3.63004e-05
113.850000	3.64091e-05
113.800000	3.65182e-05
113.750000	3.66276e-05
113.700000	3.67374e-05
113.650000	3.68474e-05
113.600000	3.69579e-05
113.550000	3.70686e-05
113.500000	3.71797e-05
113.450000	3.72911e-05
113.400000	3.74028e-05
113.350000	3.75149e-05
113.300000	3.76274e-05
113.250000	3.77401e-05
113.200000	3.78533e-05
113.150000	3.79667e-05
113.100000	3.80805e-05
113.050000	3.81947e-05
113.000000	3.83091e-05
112.950000	3.8424e-05
112.900000	3.85392e-05
112.850000	3.86547e-05
112.800000	3.87706e-05
112.750000	3.88868e-05
112.700000	3.90034e-05
112.650000	3.91204e-05
112.600000	3.92377e-05
112.550000	3.93553e-05
112.500000	3.94733e-05
112.450000	3.95917e-05
112.400000	3.97104e-05
112.350000	3.98295e-05
112.300000	3.99489e-05
112.250000	4.00687e-05
112.200000	4.01889e-05
112.150000	4.03095e-05
112.100000	4.04304e-05
112.050000	4.05516e-05
112.000000	4.06733e-05
111.950000	4.07953e-05
111.900000	4.09177e-05
111.850000	4.10404e-05
111.800000	4.11635e-05
111.750000	4.1287e-05
111.700000	4.14109e-05
111.650000	4.15351e-05
111.600000	4.16598e-05
111.550000	4.17848e-05
111.500000	4.19101e-05
111.450000	4.20359e-05
111.400000	4.2162e-05
111.350000	4.22886e-05
111.300000	4.24155e-05
111.250000	4.25428e-05
111.200000	4.26705e-05
111.150000	4.27985e-05
111.100000	4.2927e-05
111.050000	4.30558e-05
111.000000	4.31851e-05
110.950000	4.33147e-05
110.900000	4.34447e-05
110.850000	4.35752e-05
110.800000	4.3706e-05
110.750000	4.38372e-05
110.700000	4.39688e-05
110.650000	4.41008e-05
110.600000	4.42332e-05
110.550000	4.43661e-05
110.500000	4.44993e-05
110.450000	4.46329e-05
110.400000	4.47669e-05
110.350000	4.49014e-05
110.300000	4.50362e-05
110.250000	4.51715e-05
110.200000	4.53072e-05
110.150000	4.54432e-05
110.100000	4.55797e-05
110.050000	4.57167e-05
110.000000	4.5854e-05
109.950000	4.59917e-05
109.900000	4.61299e-05
109.850000	4.62685e-05
109.800000	4.64075e-05
109.750000	4.65469e-05
109.700000	4.66868e-05
109.650000	4.6827e-05
109.600000	4.69678e-05
109.550000	4.71089e-05
109.500000	4.72505e-05
109.450000	4.73924e-05
109.400000	4.75349e-05
109.350000	4.76777e-05
109.300000	4.7821e-05
109.250000	4.79648e-05
109.200000	4.81089e-05
109.150000	4.82535e-05
109.100000	4.83986e-05
109.050000	4.85441e-05
109.000000	4.869e-05
108.950000	4.88364e-05
108.900000	4.89832e-05
108.850000	4.91305e-05
108.800000	4.92782e-05
108.750000	4.94264e-05
108.700000	4.9575e-05
108.650000	4.97241e-05
108.600000	4.98736e-05
108.550000	5.00236e-05
108.500000	5.0174e-05
108.450000	5.03249e-05
108.400000	5.04763e-05
108.350000	5.06281e-05
108.300000	5.07804e-05
108.250000	5.09331e-05
108.200000	5.10863e-05
108.150000	5.124e-05
108.100000	5.13942e-05
108.050000	5.15488e-05
108.000000	5.17039e-05
107.950000	5.18594e-05
107.900000	5.20155e-05
107.850000	5.2172e-05
107.800000	5.2329e-05
107.750000	5.24865e-05
107.700000	5.26444e-05
107.650000	5.28028e-05
107.600000	5.29618e-05
107.550000	5.31212e-05
107.500000	5.3281e-05
107.450000	5.34414e-05
107.400000	5.36023e-05
107.350000	5.37636e-05
107.300000	5.39255e-05
107.250000	5.40878e-05
107.200000	5.42507e-05
107.150000	5.4414e-05
107.100000	5.45778e-05
107.050000	5.47422e-05
107.000000	5.4907e-05
106.950000	5.50723e-05
106.900000	5.52382e-05
106.850000	5.54045e-05
106.800000	5.55714e-05
106.750000	5.57388e-05
106.700000	5.59066e-05
106.650000	5.6075e-05
106.600000	5.62439e-05
106.550000	5.64134e-05
106.500000	5.65833e-05
106.450000	5.67538e-05
106.400000	5.69248e-05
106.350000	5.70963e-05
106.300000	5.72683e-05
106.250000	5.74408e-05
106.200000	5.76139e-05
106.150000	5.77875e-05
106.100000	5.79617e-05
106.050000	5.81364e-05
106.000000	5.83116e-05
105.950000	5.84873e-05
105.900000	5.86636e-05
105.850000	5.88404e-05
105.800000	5.90178e-05
105.750000	5.91957e-05
105.700000	5.93741e-05
105.650000	5.95531e-05
105.600000	5.97327e-05
105.550000	5.99128e-05
105.500000	6.00934e-05
105.450000	6.02746e-05
105.400000	6.04564e-05
105.350000	6.06387e-05
105.300000	6.08215e-05
105.250000	6.1005e-05
105.200000	6.1189e-05
105.150000	6.13735e-05
105.100000	6.15586e-05
105.050000	6.17443e-05
105.000000	6.19306e-05
104.950000	6.21174e-05
104.900000	6.23048e-05
104.850000	6.24927e-05
104.800000	6.26813e-05
104.750000	6.28704e-05
104.700000	6.30601e-05
104.650000	6.32504e-05
104.600000	6.34413e-05
104.550000	6.36327e-05
104.500000	6.38248e-05
104.450000	6.40174e-05
104.400000	6.42106e-05
104.350000	6.44044e-05
104.300000	6.45988e-05
104.250000	6.47938e-05
104.200000	6.49894e-05
104.150000	6.51856e-05
104.100000	6.53825e-05
104.050000	6.55799e-05
104.000000	6.57779e-05
103.950000	6.59765e-05
103.900000	6.61757e-05
103.850000	6.63756e-05
103.800000	6.6576e-05
103.750000	6.67771e-05
103.700000	6.69788e-05
103.650000	6.71811e-05
103.600000	6.7384e-05
103.550000	6.75876e-05
103.500000	6.77918e-05
103.450000	6.79966e-05
103.400000	6.8202e-05
103.350000	6.84081e-05
103.300000	6.86148e-05
103.250000	6.88221e-05
103.200000	6.90301e-05
103.150000	6.92387e-05
103.100000	6.94479e-05
103.050000	6.96578e-05
103.000000	6.98684e-05
102.950000	7.00795e-05
102.900000	7.02914e-05
102.850000	7.05039e-05
102.800000	7.0717e-05
102.750000	7.09308e-05
102.700000	7.11453e-05
102.650000	7.13604e-05
102.600000	7.15761e-05
102.550000	7.17926e-05
102.500000	7.20097e-05
102.450000	7.22275e-05
102.400000	7.24459e-05
102.350000	7.2665e-05
102.300000	7.28848e-05
102.250000	7.31053e-05
102.200000	7.33264e-05
102.150000	7.35483e-05
102.100000	7.37708e-05
102.050000	7.3994e-05
102.000000	7.42178e-05
101.950000	7.44424e-05
101.900000	7.46677e-05
101.850000	7.48936e-05
101.800000	7.51203e-05
101.750000	7.53476e-05
101.700000	7.55757e-05
101.650000	7.58045e-05
101.600000	7.60339e-05
101.550000	7.62641e-05
101.500000	7.6495e-05
101.450000	7.67266e-05
101.400000	7.69589e-05
101.350000	7.71919e-05
101.300000	7.74256e-05
101.250000	7.76601e-05
101.200000	7.78953e-05
101.150000	7.81312e-05
101.100000	7.83678e-05
101.050000	7.86052e-05
101.000000	7.88433e-05
100.950000	7.90821e-05
100.900000	7.93217e-05
100.850000	7.9562e-05
100.800000	7.98031e-05
100.750000	8.00449e-05
100.700000	8.02874e-05
100.650000	8.05307e-05
100.600000	8.07747e-05
100.550000	8.10195e-05
100.500000	8.12651e-05
100.450000	8.15114e-05
100.400000	8.17585e-05
100.350000	8.20063e-05
100.300000	8.22549e-05
100.250000	8.25043e-05
100.200000	8.27545e-05
100.150000	8.30054e-05
100.100000	8.32571e-05
100.050000	8.35096e-05
100.000000	8.37628e-05
99.950000	8.40168e-05
99.900000	8.42717e-05
99.850000	8.45273e-05
99.800000	8.47837e-05
99.750000	8.50409e-05
99.700000	8.52989e-05
99.650000	8.55577e-05
99.600000	8.58173e-05
99.550000	8.60777e-05
99.500000	8.63389e-05
99.450000	8.66009e-05
99.400000	8.68637e-05
99.350000	8.71273e-05
99.300000	8.73918e-05
99.250000	8.76571e-05
99.200000	8.79232e-05
99.150000	8.81901e-05
99.100000	8.84578e-05
99.050000	8.87264e-05
99.000000	8.89958e-05
98.950000	8.92661e-05
98.900000	8.95372e-05
98.850000	8.98091e-05
98.800000	9.00819e-05
98.750000	9.03555e-05
98.700000	9.06299e-05
98.650000	9.09053e-05
98.600000	9.11814e-05
98.550000	9.14585e-05
98.500000	9.17364e-05
98.450000	9.20151e-05
98.400000	9.22947e-05
98.350000	9.25752e-05
98.300000	9.28566e-05
98.250000	9.31388e-05
98.200000	9.34219e-05
98.150000	9.37059e-05
98.100000	9.39908e-05
98.050000	9.42765e-05
98.000000	9.45632e-05
97.950000	9.48507e-05
97.900000	9.51391e-05
97.850000	9.54284e-05
97.800000	9.57187e-05
97.750000	9.60098e-05
97.700000	9.63018e-05
97.650000	9.65948e-05
97.600000	9.68886e-05
97.550000	9.71834e-05
97.500000	9.74791e-05
97.450000	9.77757e-05
97.400000	9.80732e-05
97.350000	9.83717e-05
97.300000	9.8671e-05
97.250000	9.89714e-05
97.200000	9.92726e-05
97.150000	9.95748e-05
97.100000	9.98779e-05
97.050000	0.000100182
97.000000	0.000100487
96.950000	0.000100793
96.900000	0.0001011
96.850000	0.000101408
96.800000	0.000101717
96.750000	0.000102026
96.700000	0.000102337
96.650000	0.000102649
96.600000	0.000102962
96.550000	0.000103275
96.500000	0.00010359
96.450000	0.000103906
96.400000	0.000104222
96.350000	0.00010454
96.300000	0.000104859
96.250000	0.000105178
96.200000	0.000105499
96.150000	0.00010582
96.100000	0.000106143
96.050000	0.000106467
96.000000	0.000106791
95.950000	0.000107117
95.900000	0.000107444
95.850000	0.000107771
95.800000	0.0001081
95.750000	0.00010843
95.700000	0.000108761
95.650000	0.000109092
95.600000	0.000109425
95.550000	0.000109759
95.500000	0.000110094
95.450000	0.00011043
95.400000	0.000110767
95.350000	0.000111105
95.300000	0.000111444
95.250000	0.000111785
95.200000	0.000112126
95.150000	0.000112468
95.100000	0.000112812
95.050000	0.000113156
95.000000	0.000113502
94.950000	0.000113849
94.900000	0.000114196
94.850000	0.000114545
94.800000	0.000114895
94.750000	0.000115246
94.700000	0.000115598
94.650000	0.000115952
94.600000	0.000116306
94.550000	0.000116661
94.500000	0.000117018
94.450000	0.000117376
94.400000	0.000117734
94.350000	0.000118094
94.300000	0.000118456
94.250000	0.000118818
94.200000	0.000119181
94.150000	0.000119546
94.100000	0.000119911
94.050000	0.000120278
94.000000	0.000120646
93.950000	0.000121015
93.900000	0.000121385
93.850000	0.000121757
93.800000	0.00012213
93.750000	0.000122503
93.700000	0.000122878
93.650000	0.000123254
93.600000	0.000123632
93.550000	0.00012401
93.500000	0.00012439
93.450000	0.000124771
93.400000	0.000125153
93.350000	0.000125536
93.300000	0.000125921
93.250000	0.000126307
93.200000	0.000126694
93.150000	0.000127082
93.100000	0.000127471
93.050000	0.000127862
93.000000	0.000128254
92.950000	0.000128647
92.900000	0.000129041
92.850000	0.000129437
92.800000	0.000129834
92.750000	0.000130232
92.700000	0.000130631
92.650000	0.000131032
92.600000	0.000131434
92.550000	0.000131837
92.500000	0.000132241
92.450000	0.000132647
92.400000	0.000133054
92.350000	0.000133462
92.300000	0.000133872
92.250000	0.000134283
92.200000	0.000134695
92.150000	0.000135108
92.100000	0.000135523
92.050000	0.000135939
92.000000	0.000136357
91.950000	0.000136775
91.900000	0.000137195
91.850000	0.000137617
91.800000	0.00013804
91.750000	0.000138464
91.700000	0.000138889
91.650000	0.000139316
91.600000	0.000139744
91.550000	0.000140174
91.500000	0.000140605
91.450000	0.000141037
91.400000	0.00014147
91.350000	0.000141905
91.300000	0.000142342
91.250000	0.00014278
91.200000	0.000143219
91.150000	0.000143659
91.100000	0.000144101
91.050000	0.000144545
91.000000	0.000144989
90.950000	0.000145436
90.900000	0.000145883
90.850000	0.000146332
90.800000	0.000146783
90.750000	0.000147235
90.700000	0.000147688
90.650000	0.000148143
90.600000	0.000148599
90.550000	0.000149057
90.500000	0.000149516
90.450000	0.000149977
90.400000	0.000150439
90.350000	0.000150903
90.300000	0.000151368
90.250000	0.000151834
90.200000	0.000152302
90.150000	0.000152772
90.100000	0.000153243
90.050000	0.000153715
90.000000	0.00015419
89.950000	0.000154665
89.900000	0.000155142
89.850000	0.000155621
89.800000	0.000156101
89.750000	0.000156583
89.700000	0.000157066
89.650000	0.000157551
89.600000	0.000158037
89.550000	0.000158525
89.500000	0.000159015
89.450000	0.000159506
89.400000	0.000159998
89.350000	0.000160493
89.300000	0.000160988
89.250000	0.000161486
89.200000	0.000161985
89.150000	0.000162486
89.100000	0.000162988
89.050000	0.000163492
89.000000	0.000163997
88.950000	0.000164504
88.900000	0.000165013
88.850000	0.000165523
88.800000	0.000166035
88.750000	0.000166549
88.700000	0.000167064
88.650000	0.000167581
88.600000	0.0001681
88.550000	0.00016862
88.500000	0.000169142
88.450000	0.000169666
88.400000	0.000170191
88.350000	0.000170718
88.300000	0.000171247
88.250000	0.000171778
88.200000	0.00017231
88.150000	0.000172844
88.100000	0.00017338
88.050000	0.000173917
88.000000	0.000174456
87.950000	0.000174997
87.900000	0.00017554
87.850000	0.000176084
87.800000	0.00017663
87.750000	0.000177178
87.700000	0.000177728
87.650000	0.000178279
87.600000	0.000178833
87.550000	0.000179388
87.500000	0.000179945
87.450000	0.000180503
87.400000	0.000181064
87.350000	0.000181626
87.300000	0.00018219
87.250000	0.000182756
87.200000	0.000183324
87.150000	0.000183894
87.100000	0.000184465
87.050000	0.000185039
87.000000	0.000185614
86.950000	0.000186191
86.900000	0.00018677
86.850000	0.000187351
86.800000	0.000187934
86.750000	0.000188519
86.700000	0.000189106
86.650000	0.000189694
86.600000	0.000190285
86.550000	0.000190877
86.500000	0.000191471
86.450000	0.000192068
86.400000	0.000192666
86.350000	0.000193266
86.300000	0.000193869
86.250000	0.000194473
86.200000	0.000195079
86.150000	0.000195687
86.100000	0.000196297
86.050000	0.000196909
86.000000	0.000197523
85.950000	0.00019814
85.900000	0.000198758
85.850000	0.000199378
85.800000	0.0002
85.750000	0.000200625
85.700000	0.000201251
85.650000	0.00020188
85.600000	0.00020251
85.550000	0.000203143
85.500000	0.000203777
85.450000	0.000204414
85.400000	0.000205053
85.350000	0.000205694
85.300000	0.000206337
85.250000	0.000206983
85.200000	0.00020763
85.150000	0.00020828
85.100000	0.000208931
85.050000	0.000209585
85.000000	0.000210241
84.950000	0.000210899
84.900000	0.00021156
84.850000	0.000212222
84.800000	0.000212887
84.750000	0.000213554
84.700000	0.000214223
84.650000	0.000214895
84.600000	0.000215568
84.550000	0.000216244
84.500000	0.000216923
84.450000	0.000217603
84.400000	0.000218286
84.350000	0.000218971
84.300000	0.000219658
84.250000	0.000220348
84.200000	0.000221039
84.150000	0.000221734
84.100000	0.00022243
84.050000	0.000223129
84.000000	0.00022383
83.950000	0.000224534
83.900000	0.00022524
83.850000	0.000225948
83.800000	0.000226658
83.750000	0.000227372
83.700000	0.000228087
83.650000	0.000228805
83.600000	0.000229525
83.550000	0.000230248
83.500000	0.000230973
83.450000	0.0002317
83.400000	0.00023243
83.350000	0.000233163
83.300000	0.000233898
83.250000	0.000234635
83.200000	0.000235375
83.150000	0.000236118
83.100000	0.000236863
83.050000	0.00023761
83.000000	0.00023836
82.950000	0.000239113
82.900000	0.000239868
82.850000	0.000240625
82.800000	0.000241386
82.750000	0.000242149
82.700000	0.000242914
82.650000	0.000243682
82.600000	0.000244453
82.550000	0.000245226
82.500000	0.000246002
82.450000	0.00024678
82.400000	0.000247562
82.350000	0.000248346
82.300000	0.000249132
82.250000	0.000249922
82.200000	0.000250714
82.150000	0.000251508
82.100000	0.000252306
82.050000	0.000253106
82.000000	0.000253909
81.950000	0.000254715
81.900000	0.000255523
81.850000	0.000256334
81.800000	0.000257148
81.750000	0.000257965
81.700000	0.000258785
81.650000	0.000259607
81.600000	0.000260433
81.550000	0.000261261
81.500000	0.000262092
81.450000	0.000262926
81.400000	0.000263763
81.350000	0.000264603
81.300000	0.000265446
81.250000	0.000266291
81.200000	0.00026714
81.150000	0.000267991
81.100000	0.000268846
81.050000	0.000269703
81.000000	0.000270564
80.950000	0.000271427
80.900000	0.000272294
80.850000	0.000273164
80.800000	0.000274036
80.750000	0.000274912
80.700000	0.000275791
80.650000	0.000276673
80.600000	0.000277558
80.550000	0.000278446
80.500000	0.000279337
80.450000	0.000280231
80.400000	0.000281129
80.350000	0.00028203
80.300000	0.000282934
80.250000	0.000283841
80.200000	0.000284751
80.150000	0.000285665
80.100000	0.000286582
80.050000	0.000287502
80.000000	0.000288425
79.950000	0.000289352
79.900000	0.000290282
79.850000	0.000291215
79.800000	0.000292152
79.750000	0.000293092
79.700000	0.000294036
79.650000	0.000294982
79.600000	0.000295933
79.550000	0.000296886
79.500000	0.000297843
79.450000	0.000298804
79.400000	0.000299768
79.350000	0.000300736
79.300000	0.000301707
79.250000	0.000302681
79.200000	0.00030366
79.150000	0.000304641
79.100000	0.000305627
79.050000	0.000306616
79.000000	0.000307608
78.950000	0.000308604
78.900000	0.000309604
78.850000	0.000310608
78.800000	0.000311615
78.750000	0.000312626
78.700000	0.00031364
78.650000	0.000314659
78.600000	0.000315681
78.550000	0.000316707
78.500000	0.000317737
78.450000	0.00031877
78.400000	0.000319808
78.350000	0.000320849
78.300000	0.000321894
78.250000	0.000322944
78.200000	0.000323997
78.150000	0.000325054
78.100000	0.000326115
78.050000	0.00032718
78.000000	0.000328249
77.950000	0.000329322
77.900000	0.000330399
77.850000	0.000331481
77.800000	0.000332566
77.750000	0.000333656
77.700000	0.000334749
77.650000	0.000335847
77.600000	0.00033695
77.550000	0.000338056
77.500000	0.000339167
77.450000	0.000340282
77.400000	0.000341401
77.350000	0.000342524
77.300000	0.000343652
77.250000	0.000344785
77.200000	0.000345922
77.150000	0.000347063
77.100000	0.000348209
77.050000	0.000349359
77.000000	0.000350514
76.950000	0.000351673
76.900000	0.000352837
76.850000	0.000354006
76.800000	0.000355179
76.750000	0.000356357
76.700000	0.00035754
76.650000	0.000358727
76.600000	0.00035992
76.550000	0.000361117
76.500000	0.000362319
76.450000	0.000363525
76.400000	0.000364737
76.350000	0.000365954
76.300000	0.000367176
76.250000	0.000368402
76.200000	0.000369634
76.150000	0.000370871
76.100000	0.000372113
76.050000	0.00037336
76.000000	0.000374613
75.950000	0.000375871
75.900000	0.000377134
75.850000	0.000378402
75.800000	0.000379676
75.750000	0.000380955
75.700000	0.00038224
75.650000	0.00038353
75.600000	0.000384826
75.550000	0.000386127
75.500000	0.000387434
75.450000	0.000388747
75.400000	0.000390066
75.350000	0.00039139
75.300000	0.000392721
75.250000	0.000394057
75.200000	0.000395399
75.150000	0.000396748
75.100000	0.000398102
75.050000	0.000399463
75.000000	0.000400829
74.950000	0.000402202
74.900000	0.000403582
74.850000	0.000404968
74.800000	0.00040636
74.750000	0.000407759
74.700000	0.000409165
74.650000	0.000410577
74.600000	0.000411996
74.550000	0.000413422
74.500000	0.000414855
74.450000	0.000416295
74.400000	0.000417742
74.350000	0.000419196
74.300000	0.000420658
74.250000	0.000422127
74.200000	0.000423603
74.150000	0.000425087
74.100000	0.000426579
74.050000	0.000428078
74.000000	0.000429586
73.950000	0.000431102
73.900000	0.000432625
73.850000	0.000434157
73.800000	0.000435698
73.750000	0.000437247
73.700000	0.000438805
73.650000	0.000440372
73.600000	0.000441948
73.550000	0.000443533
73.500000	0.000445127
73.450000	0.000446732
73.400000	0.000448346
73.350000	0.00044997
73.300000	0.000451604
73.250000	0.000453249
73.200000	0.000454904
73.150000	0.000456571
73.100000	0.000458248
73.050000	0.000459938
73.000000	0.000461639
72.950000	0.000463353
72.900000	0.00046508
72.850000	0.000466819
72.800000	0.000468572
72.750000	0.00047034
72.700000	0.000472121
72.650000	0.000473918
72.600000	0.000475731
72.550000	0.000477561
72.500000	0.000479408
72.450000	0.000481274
72.400000	0.000483159
72.350000	0.000485064
72.300000	0.000486992
72.250000	0.000488944
72.200000	0.000490921
72.150000	0.000492927
72.100000	0.000494963
72.050000	0.000497035
72.000000	0.000499146
71.950000	0.000501304
71.900000	0.000503517
71.850000	0.000505801
71.800000	0.000508181
71.750000	0.000510712
&
```
