## Supplementary material for "All-at-once RNA folding with 3D motif prediction framed by evolutionary information": RF03033_NLPC-P60.cacofold.helixcov

```
# RMs = 3 L = 132

# RM_HELIX NESTED 2-5 13-16, nbp = 4 nbp_cov = 0
# pvals: 0.419619,0.345445,0.419619,0.345445
# aggregated NONE
NESTED  :<<<<_______>>>>::::::::::::::::::::::::::::::::::::::::::::::::::::::::::::::::::::::::::::::::::
        ::::::::::::::::::::::::::::::::::::::::::::::::::::::::::::::::::::::::::::::::::::::::::::::::::

# RM_HELIX NESTED 26-39 49-62, nbp = 14 nbp_cov = 0
# pvals: 0.345445,0.239112,0.151809,0.661088,0.345445,0.419619,0.345445,0.756606,0.419619,0.345445,0.591016,0.419619,0.419619,0.916768
# aggregated NONE
NESTED  ::::::::::::::::::::::<<<<<<<<<<<<<<_____>>>>>>>>>>>>>>:::::::::::::::::::::::::::::::::::::::::::
        ::::::::::::::::::::::::::::::::::::::::::::::::::::::::::::::::::::::::::::::::::::::::::::::::::

# RM_HELIX NESTED 68-79 103-117, nbp = 12 nbp_cov = 0
# pvals: 0.345445,0.419619,0.179518,0.0972018,0.82773,0.701084,0.819809,0.892215,0.675458,0.419619,0.794667,0.735862
# aggregated NONE
NESTED  ::::::::::::::::::::::::::::::::::::::::::::::::::::::::<<<<<<<<<<<<_____>>>>>>>>>>>>:::::::::::::
        ::::::::::::::::::::::::::::::::::::::::::::::::::::::::::::::::::::::::::::::::::::::::::::::::::
```
