## Supplementary material for "All-at-once RNA folding with 3D motif prediction framed by evolutionary information": RF03033_NLPC-P60.helixcov

```
# RMs = 3 L = 132

# RM_HELIX NESTED 34-39 49-54, nbp = 6 nbp_cov = 0
# pvals: 0.419619,0.345445,0.591016,0.419619,0.419619,0.916768
# aggregated NONE
NESTED  ::::::::::::::::::::::::::::::<<<<<<_____>>>>>>:::::::::::::::::::::::::::::::::::::::::::::::::::
        ::::::::::::::::::::::::::::::::::::::::::::::::::::::::::::::::::::::::::::::::::::::::::::::::::

# RM_HELIX NESTED 28-31 57-60, nbp = 4 nbp_cov = 0
# pvals: 0.151809,0.661088,0.345445,0.419619
# aggregated NONE
NESTED  ::::::::::::::::::::::::<<<<_____________________>>>>:::::::::::::::::::::::::::::::::::::::::::::
        ::::::::::::::::::::::::::::::::::::::::::::::::::::::::::::::::::::::::::::::::::::::::::::::::::

# RM_HELIX NESTED 68-79 103-117, nbp = 11 nbp_cov = 0
# pvals: 0.345445,0.419619,0.179518,0.0972018,0.82773,0.819809,0.892215,0.675458,0.419619,0.794667,0.735862
# aggregated NONE
NESTED  ::::::::::::::::::::::::::::::::::::::::::::::::::::::::<<<<<-<<<<<<_____>>>>>>->>>>>:::::::::::::
        ::::::::::::::::::::::::::::::::::::::::::::::::::::::::::::::::::::::::::::::::::::::::::::::::::
```
