## Supplementary material for "All-at-once RNA folding with 3D motif prediction framed by evolutionary information": RF03033_NLPC-P60.power

```
# Power analysis of given structure 
#
# Powertype = SINGLE SUBSTITUTIONS
# covary  left_pos      right_pos    substitutions      power
#----------------------------------------------------------------
          28		60		7		0.20
          29		59		9		0.28
          30		58		2		0.00
          31		57		0		0.00
          34		54		0		0.00
          35		53		2		0.00
          36		52		9		0.28
          37		51		2		0.00
          38		50		5		0.11
          39		49		8		0.24
          68		117		7		0.20
          69		116		0		0.00
          70		115		6		0.16
          71		114		10		0.32
          72		113		11		0.35
          74		109		7		0.20
          75		108		15		0.47
          76		106		7		0.20
          77		105		0		0.00
          78		104		7		0.20
          79		103		8		0.24
#
# BPAIRS 21
# avg substitutions per BP  5.8
# BPAIRS expected to covary 3.5 +/- 1.6
# BPAIRS observed to covary 0
#
```
