## Supplementary material for "All-at-once RNA folding with 3D motif prediction framed by evolutionary information": RF03033_NLPC-P60.surv

```
3.150000	0.047619
2.000000	0.0952381
1.550000	0.142857
0.000000	0.285714
-0.050000	0.571429
-0.700000	0.619048
-0.950000	0.666667
-1.000000	0.714286
-1.250000	0.761905
-1.550000	0.809524
-1.700000	0.857143
-1.750000	0.904762
-2.250000	0.952381
-2.500000	1
&
12.850000	0.000211327
11.400000	0.000422654
10.800000	0.000633981
9.550000	0.000845309
9.350000	0.00126796
9.150000	0.00169062
8.550000	0.00190194
8.400000	0.00211327
8.250000	0.0023246
7.900000	0.00253593
7.800000	0.00274725
7.650000	0.00295858
7.600000	0.00338123
7.400000	0.00359256
7.250000	0.00401522
7.200000	0.00422654
7.150000	0.00443787
7.100000	0.0046492
6.900000	0.00486052
6.850000	0.00507185
6.700000	0.00549451
6.600000	0.00570583
6.500000	0.00591716
6.450000	0.00612849
6.300000	0.00633981
6.250000	0.00655114
6.150000	0.00676247
6.000000	0.0069738
5.900000	0.00718512
5.850000	0.00760778
5.750000	0.0078191
5.700000	0.00803043
5.650000	0.00824176
5.500000	0.00845309
5.450000	0.00866441
5.400000	0.00908707
5.250000	0.00950972
5.150000	0.00972105
5.100000	0.0101437
4.950000	0.010989
4.900000	0.0112003
4.850000	0.0114117
4.750000	0.011623
4.700000	0.012257
4.650000	0.0124683
4.600000	0.012891
4.500000	0.0133136
4.450000	0.0139476
4.400000	0.0145816
4.350000	0.0152156
4.300000	0.0156382
4.250000	0.0164835
4.200000	0.0169062
4.150000	0.0175402
4.100000	0.0179628
4.050000	0.0181741
4.000000	0.0190194
3.900000	0.0198648
3.850000	0.0207101
3.800000	0.0217667
3.750000	0.0224007
3.700000	0.0230347
3.650000	0.0234573
3.600000	0.0243026
3.550000	0.0247253
3.500000	0.0255706
3.450000	0.0270499
3.400000	0.0272612
3.350000	0.0274725
3.300000	0.0287405
3.250000	0.0297971
3.200000	0.0308538
3.150000	0.0321217
3.100000	0.0333897
3.050000	0.0344463
3.000000	0.0363483
2.950000	0.0378276
2.900000	0.0382502
2.850000	0.0393068
2.800000	0.0405748
2.750000	0.0409975
2.700000	0.0416314
2.650000	0.0433221
2.600000	0.0448014
2.550000	0.0467033
2.500000	0.0479713
2.450000	0.0498732
2.400000	0.0521978
2.350000	0.0534658
2.300000	0.0540997
2.250000	0.0547337
2.200000	0.0564243
2.150000	0.0576923
2.100000	0.0593829
2.050000	0.0612849
2.000000	0.0629755
1.950000	0.0636095
1.900000	0.0646661
1.850000	0.0657227
1.800000	0.0667794
1.750000	0.069104
1.700000	0.0722739
1.650000	0.0750211
1.600000	0.0769231
1.550000	0.078191
1.500000	0.078825
1.450000	0.0805156
1.400000	0.0817836
1.350000	0.0841082
1.300000	0.0860101
1.250000	0.0891801
1.200000	0.09235
1.150000	0.0953085
1.100000	0.0980558
1.050000	0.103128
1.000000	0.106086
0.950000	0.107988
0.900000	0.110313
0.850000	0.112426
0.800000	0.11623
0.750000	0.117498
0.700000	0.122147
0.650000	0.124894
0.600000	0.127642
0.550000	0.132079
0.500000	0.136095
0.450000	0.140744
0.400000	0.144125
0.350000	0.148774
0.300000	0.151099
0.250000	0.155959
0.200000	0.159129
0.150000	0.165046
0.100000	0.171175
0.050000	0.176247
0.000000	0.348056
-0.050000	0.733094
-0.100000	0.739434
-0.150000	0.745139
-0.200000	0.752536
-0.250000	0.756974
-0.300000	0.763736
-0.350000	0.768597
-0.400000	0.772612
-0.450000	0.778107
-0.500000	0.785926
-0.550000	0.791631
-0.600000	0.797126
-0.650000	0.805156
-0.700000	0.811074
-0.750000	0.817202
-0.800000	0.826712
-0.850000	0.834742
-0.900000	0.841927
-0.950000	0.847844
-1.000000	0.856086
-1.050000	0.865173
-1.100000	0.872992
-1.150000	0.881445
-1.200000	0.889476
-1.250000	0.895393
-1.300000	0.900888
-1.350000	0.906593
-1.400000	0.914201
-1.450000	0.91885
-1.500000	0.922443
-1.550000	0.928149
-1.600000	0.931741
-1.650000	0.935334
-1.700000	0.939349
-1.750000	0.945055
-1.800000	0.948859
-1.850000	0.95224
-1.900000	0.954353
-1.950000	0.956678
-2.000000	0.960482
-2.050000	0.96175
-2.100000	0.96492
-2.150000	0.967244
-2.200000	0.969358
-2.250000	0.972527
-2.300000	0.974429
-2.350000	0.976543
-2.400000	0.978867
-2.450000	0.980558
-2.500000	0.982037
-2.550000	0.983728
-2.600000	0.984996
-2.650000	0.986475
-2.700000	0.98732
-2.750000	0.987743
-2.800000	0.989222
-2.850000	0.990279
-2.900000	0.990913
-2.950000	0.991124
-3.000000	0.992181
-3.050000	0.992815
-3.100000	0.993872
-3.150000	0.994083
-3.200000	0.994294
-3.250000	0.994505
-3.300000	0.995139
-3.350000	0.995562
-3.400000	0.996196
-3.500000	0.996407
-3.550000	0.99683
-3.600000	0.997041
-3.700000	0.997253
-3.750000	0.997675
-3.800000	0.997887
-3.900000	0.998098
-4.050000	0.998309
-4.150000	0.998521
-4.300000	0.998732
-4.350000	0.999155
-4.400000	0.999366
-4.550000	0.999577
-4.600000	0.999789
-4.650000	1
&
18.100000	1.05197e-05
17.550000	2.10393e-05
17.250000	3.1559e-05
17.200000	4.20787e-05
17.150000	6.3118e-05
16.800000	7.36377e-05
16.650000	8.41574e-05
16.300000	9.4677e-05
16.200000	0.000105197
15.950000	0.000115716
15.850000	0.000126236
15.750000	0.000136756
15.650000	0.000147275
15.500000	0.000157795
15.450000	0.000178834
15.200000	0.000189354
15.100000	0.000199874
15.000000	0.000210393
14.850000	0.000231433
14.800000	0.000241952
14.750000	0.000252472
14.700000	0.000262992
14.350000	0.000284031
14.300000	0.000294551
14.250000	0.00030507
14.150000	0.00031559
14.100000	0.00032611
14.000000	0.000336629
13.950000	0.000347149
13.850000	0.000357669
13.800000	0.000368189
13.750000	0.000389228
13.700000	0.000399748
13.650000	0.000441826
13.600000	0.000462866
13.550000	0.000473385
13.500000	0.000504944
13.450000	0.000547023
13.400000	0.000568062
13.350000	0.000589102
13.300000	0.000599621
13.200000	0.000610141
13.100000	0.00063118
13.050000	0.000662739
13.000000	0.000694298
12.950000	0.000725857
12.900000	0.000757416
12.850000	0.000778456
12.800000	0.000799495
12.750000	0.000841574
12.700000	0.000873133
12.650000	0.000925731
12.600000	0.00095729
12.550000	0.000978329
12.500000	0.000999369
12.450000	0.00100989
12.400000	0.00103093
12.350000	0.00104145
12.300000	0.00108353
12.250000	0.00109405
12.200000	0.00110457
12.100000	0.00116768
12.050000	0.00125184
12.000000	0.00131496
11.950000	0.00140964
11.900000	0.00146223
11.850000	0.00152535
11.800000	0.00157795
11.750000	0.00163055
11.700000	0.00168315
11.650000	0.00171471
11.600000	0.00175679
11.550000	0.00179886
11.500000	0.0018199
11.450000	0.00190406
11.400000	0.00196718
11.350000	0.0020303
11.250000	0.00209341
11.200000	0.00214601
11.150000	0.00217757
11.100000	0.00224069
11.050000	0.00234589
11.000000	0.002409
10.950000	0.00247212
10.900000	0.0025668
10.850000	0.00266148
10.800000	0.00275615
10.750000	0.00284031
10.700000	0.00290343
10.650000	0.00299811
10.600000	0.00307174
10.550000	0.0031559
10.500000	0.00329266
10.450000	0.00337681
10.400000	0.00353461
10.350000	0.00365033
10.300000	0.00377656
10.250000	0.00388176
10.200000	0.00396592
10.150000	0.00412371
10.100000	0.00420787
10.050000	0.00427099
10.000000	0.00435514
9.950000	0.00452346
9.900000	0.00467073
9.850000	0.00482853
9.800000	0.00494425
9.750000	0.005081
9.700000	0.00521776
9.650000	0.00536503
9.600000	0.00547023
9.550000	0.00560699
9.500000	0.00574374
9.450000	0.00584894
9.400000	0.00602777
9.350000	0.00614349
9.300000	0.00640648
9.250000	0.00656428
9.200000	0.00672207
9.150000	0.00694298
9.100000	0.00701662
9.050000	0.00718494
9.000000	0.00734273
8.950000	0.00756364
8.900000	0.00772144
8.850000	0.00797391
8.800000	0.00817378
8.750000	0.00836314
8.700000	0.00848938
8.650000	0.00864717
8.600000	0.00883652
8.550000	0.00907848
8.500000	0.00922575
8.450000	0.00943615
8.400000	0.00969914
8.350000	0.00990953
8.300000	0.010162
8.250000	0.0102988
8.200000	0.0106143
8.150000	0.0109089
8.100000	0.0111298
8.050000	0.0113297
8.000000	0.0115611
7.950000	0.011761
7.900000	0.0120029
7.850000	0.0122133
7.800000	0.0125184
7.750000	0.012813
7.700000	0.0130339
7.650000	0.0133389
7.600000	0.013623
7.550000	0.0139175
7.500000	0.0142121
7.450000	0.0145171
7.400000	0.0147486
7.350000	0.0150116
7.300000	0.0153798
7.250000	0.0157479
7.200000	0.0161372
7.150000	0.0164633
7.100000	0.0169367
7.050000	0.0172943
7.000000	0.017652
6.950000	0.0179571
6.900000	0.0182622
6.850000	0.0186829
6.800000	0.0192405
6.750000	0.0197033
6.700000	0.0202609
6.650000	0.0208184
6.600000	0.0212603
6.550000	0.0218599
6.500000	0.0223017
6.450000	0.0228277
6.400000	0.0234483
6.350000	0.0241216
6.300000	0.0249632
6.250000	0.0257101
6.200000	0.0264044
6.150000	0.027004
6.100000	0.0278876
6.050000	0.0285714
6.000000	0.0293394
5.950000	0.0300547
5.900000	0.0308437
5.850000	0.0317378
5.800000	0.0325899
5.750000	0.0334315
5.700000	0.0341679
5.650000	0.03502
5.600000	0.0359668
5.550000	0.0368189
5.500000	0.0378498
5.450000	0.038744
5.400000	0.0395224
5.350000	0.0404587
5.300000	0.0415843
5.250000	0.0427204
5.200000	0.0439407
5.150000	0.0449926
5.100000	0.0460551
5.050000	0.0471597
5.000000	0.0482117
4.950000	0.049211
4.900000	0.0500947
4.850000	0.0511466
4.800000	0.0521881
4.750000	0.0533768
4.700000	0.0544077
4.650000	0.0553335
4.600000	0.0563539
4.550000	0.0572901
4.500000	0.0583211
4.450000	0.0594151
4.400000	0.0606143
4.350000	0.0618452
4.300000	0.0629497
4.250000	0.0640332
4.200000	0.0653272
4.150000	0.0663581
4.100000	0.0675468
4.050000	0.0687881
4.000000	0.0701241
3.950000	0.071681
3.900000	0.0730907
3.850000	0.0745319
3.800000	0.0757311
3.750000	0.0772249
3.700000	0.0787187
3.650000	0.0801809
3.600000	0.0816327
3.550000	0.0832632
3.500000	0.0851147
3.450000	0.0867031
3.400000	0.0883652
3.350000	0.0900379
3.300000	0.0916895
3.250000	0.0934568
3.200000	0.0951925
3.150000	0.0972018
3.100000	0.0991163
3.050000	0.101084
3.000000	0.102946
2.950000	0.104976
2.900000	0.107006
2.850000	0.109226
2.800000	0.111361
2.750000	0.113392
2.700000	0.11578
2.650000	0.117915
2.600000	0.120135
2.550000	0.122386
2.500000	0.124858
2.450000	0.127362
2.400000	0.129939
2.350000	0.132159
2.300000	0.13481
2.250000	0.137492
2.200000	0.14048
2.150000	0.143551
2.100000	0.146129
2.050000	0.148801
2.000000	0.151809
1.950000	0.154408
1.900000	0.157648
1.850000	0.160499
1.800000	0.163623
1.750000	0.16659
1.700000	0.169735
1.650000	0.173143
1.600000	0.17632
1.550000	0.179518
1.500000	0.182769
1.450000	0.185956
1.400000	0.18968
1.350000	0.193089
1.300000	0.196634
1.250000	0.199958
1.200000	0.203556
1.150000	0.207311
1.100000	0.211004
1.050000	0.215033
1.000000	0.219009
0.950000	0.223112
0.900000	0.227162
0.850000	0.231159
0.800000	0.234894
0.750000	0.239112
0.700000	0.243225
0.650000	0.247759
0.600000	0.251851
0.550000	0.256312
0.500000	0.261056
0.450000	0.266085
0.400000	0.270724
0.350000	0.275847
0.300000	0.281633
0.250000	0.286861
0.200000	0.292226
0.150000	0.297843
0.100000	0.303661
0.050000	0.310278
0.000000	0.345445
-0.050000	0.419619
-0.100000	0.435662
-0.150000	0.450957
-0.200000	0.46376
-0.250000	0.475037
-0.300000	0.485588
-0.350000	0.497591
-0.400000	0.509436
-0.450000	0.522039
-0.500000	0.535693
-0.550000	0.549232
-0.600000	0.563139
-0.650000	0.576962
-0.700000	0.591016
-0.750000	0.605649
-0.800000	0.618977
-0.850000	0.632569
-0.900000	0.647065
-0.950000	0.661088
-1.000000	0.675458
-1.050000	0.688513
-1.100000	0.701084
-1.150000	0.713044
-1.200000	0.724616
-1.250000	0.735862
-1.300000	0.746518
-1.350000	0.756606
-1.400000	0.766411
-1.450000	0.776162
-1.500000	0.785872
-1.550000	0.794667
-1.600000	0.803598
-1.650000	0.811835
-1.700000	0.819809
-1.750000	0.82773
-1.800000	0.83543
-1.850000	0.843141
-1.900000	0.849926
-1.950000	0.856554
-2.000000	0.863171
-2.050000	0.869482
-2.100000	0.875373
-2.150000	0.881222
-2.200000	0.886935
-2.250000	0.892215
-2.300000	0.897275
-2.350000	0.901967
-2.400000	0.907322
-2.450000	0.912319
-2.500000	0.916768
-2.550000	0.921334
-2.600000	0.925563
-2.650000	0.929508
-2.700000	0.933326
-2.750000	0.936735
-2.800000	0.940574
-2.850000	0.943667
-2.900000	0.94696
-2.950000	0.949874
-3.000000	0.952683
-3.050000	0.955239
-3.100000	0.957911
-3.150000	0.959941
-3.200000	0.96234
-3.250000	0.964612
-3.300000	0.966642
-3.350000	0.968588
-3.400000	0.970219
-3.450000	0.972007
-3.500000	0.973417
-3.550000	0.975037
-3.600000	0.976446
-3.650000	0.978077
-3.700000	0.979508
-3.750000	0.980896
-3.800000	0.981959
-3.850000	0.983095
-3.900000	0.984
-3.950000	0.984946
-4.000000	0.985735
-4.050000	0.986651
-4.100000	0.987555
-4.150000	0.988397
-4.200000	0.98906
-4.250000	0.989733
-4.300000	0.990353
-4.350000	0.991058
-4.400000	0.991553
-4.450000	0.992215
-4.500000	0.992668
-4.550000	0.993141
-4.600000	0.993551
-4.650000	0.993857
-4.700000	0.994404
-4.750000	0.994782
-4.800000	0.995077
-4.850000	0.995413
-4.900000	0.995834
-4.950000	0.996139
-5.000000	0.996423
-5.050000	0.996739
-5.100000	0.99696
-5.150000	0.997233
-5.200000	0.997454
-5.250000	0.997665
-5.300000	0.997843
-5.350000	0.997896
-5.400000	0.998033
-5.450000	0.99818
-5.500000	0.998338
-5.550000	0.998412
-5.600000	0.998548
-5.650000	0.998622
-5.700000	0.998759
-5.750000	0.998832
-5.800000	0.998938
-5.850000	0.999001
-5.900000	0.999116
-5.950000	0.999179
-6.000000	0.999264
-6.050000	0.999316
-6.100000	0.999379
-6.150000	0.999463
-6.200000	0.999516
-6.250000	0.9996
-6.300000	0.999653
-6.350000	0.999684
-6.400000	0.999716
-6.500000	0.999748
-6.550000	0.99979
-6.600000	0.999811
-6.650000	0.999832
-6.750000	0.999853
-6.800000	0.999863
-6.900000	0.999895
-6.950000	0.999937
-7.000000	0.999947
-7.100000	0.999958
-7.300000	0.999968
-7.500000	0.999979
-7.650000	0.999989
-7.800000	1
&
46.650000	2.24197e-14
46.600000	2.32536e-14
46.550000	2.41185e-14
46.500000	2.50156e-14
46.450000	2.59461e-14
46.400000	2.69111e-14
46.350000	2.79121e-14
46.300000	2.89502e-14
46.250000	3.0027e-14
46.200000	3.11438e-14
46.150000	3.23021e-14
46.100000	3.35035e-14
46.050000	3.47496e-14
46.000000	3.6042e-14
45.950000	3.73824e-14
45.900000	3.87727e-14
45.850000	4.02147e-14
45.800000	4.17103e-14
45.750000	4.32615e-14
45.700000	4.48704e-14
45.650000	4.65391e-14
45.600000	4.82698e-14
45.550000	5.00649e-14
45.500000	5.19268e-14
45.450000	5.38578e-14
45.400000	5.58606e-14
45.350000	5.7938e-14
45.300000	6.00925e-14
45.250000	6.23271e-14
45.200000	6.46448e-14
45.150000	6.70487e-14
45.100000	6.95419e-14
45.050000	7.21279e-14
45.000000	7.48099e-14
44.950000	7.75917e-14
44.900000	8.04769e-14
44.850000	8.34693e-14
44.800000	8.6573e-14
44.750000	8.9792e-14
44.700000	9.31307e-14
44.650000	9.65935e-14
44.600000	1.00185e-13
44.550000	1.0391e-13
44.500000	1.07774e-13
44.450000	1.11781e-13
44.400000	1.15937e-13
44.350000	1.20247e-13
44.300000	1.24718e-13
44.250000	1.29355e-13
44.200000	1.34164e-13
44.150000	1.39152e-13
44.100000	1.44326e-13
44.050000	1.49691e-13
44.000000	1.55256e-13
43.950000	1.61028e-13
43.900000	1.67015e-13
43.850000	1.73224e-13
43.800000	1.79664e-13
43.750000	1.86343e-13
43.700000	1.9327e-13
43.650000	2.00455e-13
43.600000	2.07906e-13
43.550000	2.15635e-13
43.500000	2.23651e-13
43.450000	2.31965e-13
43.400000	2.40587e-13
43.350000	2.49531e-13
43.300000	2.58806e-13
43.250000	2.68426e-13
43.200000	2.78404e-13
43.150000	2.88752e-13
43.100000	2.99485e-13
43.050000	3.10617e-13
43.000000	3.22163e-13
42.950000	3.34137e-13
42.900000	3.46556e-13
42.850000	3.59437e-13
42.800000	3.72797e-13
42.750000	3.86653e-13
42.700000	4.01023e-13
42.650000	4.15928e-13
42.600000	4.31386e-13
42.550000	4.47419e-13
42.500000	4.64048e-13
42.450000	4.81294e-13
42.400000	4.99181e-13
42.350000	5.17732e-13
42.300000	5.36973e-13
42.250000	5.56929e-13
42.200000	5.77625e-13
42.150000	5.99091e-13
42.100000	6.21355e-13
42.050000	6.44445e-13
42.000000	6.68393e-13
41.950000	6.93231e-13
41.900000	7.18991e-13
41.850000	7.45709e-13
41.800000	7.73419e-13
41.750000	8.02158e-13
41.700000	8.31965e-13
41.650000	8.62879e-13
41.600000	8.94941e-13
41.550000	9.28194e-13
41.500000	9.62683e-13
41.450000	9.98452e-13
41.400000	1.03555e-12
41.350000	1.07403e-12
41.300000	1.11393e-12
41.250000	1.15532e-12
41.200000	1.19824e-12
41.150000	1.24276e-12
41.100000	1.28893e-12
41.050000	1.33682e-12
41.000000	1.38649e-12
40.950000	1.43799e-12
40.900000	1.49142e-12
40.850000	1.54682e-12
40.800000	1.60429e-12
40.750000	1.66389e-12
40.700000	1.7257e-12
40.650000	1.78981e-12
40.600000	1.85629e-12
40.550000	1.92525e-12
40.500000	1.99677e-12
40.450000	2.07094e-12
40.400000	2.14787e-12
40.350000	2.22765e-12
40.300000	2.3104e-12
40.250000	2.39622e-12
40.200000	2.48522e-12
40.150000	2.57753e-12
40.100000	2.67327e-12
40.050000	2.77256e-12
40.000000	2.87554e-12
39.950000	2.98234e-12
39.900000	3.09311e-12
39.850000	3.20799e-12
39.800000	3.32714e-12
39.750000	3.4507e-12
39.700000	3.57886e-12
39.650000	3.71177e-12
39.600000	3.84962e-12
39.550000	3.99259e-12
39.500000	4.14086e-12
39.450000	4.29464e-12
39.400000	4.45412e-12
39.350000	4.61953e-12
39.300000	4.79107e-12
39.250000	4.96899e-12
39.200000	5.1535e-12
39.150000	5.34487e-12
39.100000	5.54334e-12
39.050000	5.74918e-12
39.000000	5.96265e-12
38.950000	6.18405e-12
38.900000	6.41367e-12
38.850000	6.65181e-12
38.800000	6.89879e-12
38.750000	7.15493e-12
38.700000	7.42058e-12
38.650000	7.69609e-12
38.600000	7.98183e-12
38.550000	8.27817e-12
38.500000	8.5855e-12
38.450000	8.90424e-12
38.400000	9.23481e-12
38.350000	9.57765e-12
38.300000	9.93321e-12
38.250000	1.0302e-11
38.200000	1.06844e-11
38.150000	1.1081e-11
38.100000	1.14924e-11
38.050000	1.1919e-11
38.000000	1.23614e-11
37.950000	1.28203e-11
37.900000	1.32962e-11
37.850000	1.37897e-11
37.800000	1.43015e-11
37.750000	1.48324e-11
37.700000	1.53829e-11
37.650000	1.59539e-11
37.600000	1.6546e-11
37.550000	1.71601e-11
37.500000	1.7797e-11
37.450000	1.84575e-11
37.400000	1.91425e-11
37.350000	1.98529e-11
37.300000	2.05897e-11
37.250000	2.13538e-11
37.200000	2.21463e-11
37.150000	2.29681e-11
37.100000	2.38205e-11
37.050000	2.47044e-11
37.000000	2.56212e-11
36.950000	2.65719e-11
36.900000	2.75579e-11
36.850000	2.85805e-11
36.800000	2.9641e-11
36.750000	3.07408e-11
36.700000	3.18814e-11
36.650000	3.30644e-11
36.600000	3.42911e-11
36.550000	3.55634e-11
36.500000	3.68829e-11
36.450000	3.82513e-11
36.400000	3.96704e-11
36.350000	4.11422e-11
36.300000	4.26685e-11
36.250000	4.42515e-11
36.200000	4.58931e-11
36.150000	4.75956e-11
36.100000	4.93612e-11
36.050000	5.11923e-11
36.000000	5.30913e-11
35.950000	5.50607e-11
35.900000	5.71031e-11
35.850000	5.92212e-11
35.800000	6.14179e-11
35.750000	6.36959e-11
35.700000	6.60585e-11
35.650000	6.85086e-11
35.600000	7.10496e-11
35.550000	7.36847e-11
35.500000	7.64175e-11
35.450000	7.92516e-11
35.400000	8.21908e-11
35.350000	8.52389e-11
35.300000	8.84e-11
35.250000	9.16783e-11
35.200000	9.5078e-11
35.150000	9.86038e-11
35.100000	1.0226e-10
35.050000	1.06052e-10
35.000000	1.09985e-10
34.950000	1.14063e-10
34.900000	1.18292e-10
34.850000	1.22678e-10
34.800000	1.27227e-10
34.750000	1.31944e-10
34.700000	1.36836e-10
34.650000	1.41909e-10
34.600000	1.47171e-10
34.550000	1.52627e-10
34.500000	1.58285e-10
34.450000	1.64153e-10
34.400000	1.70239e-10
34.350000	1.76549e-10
34.300000	1.83094e-10
34.250000	1.89881e-10
34.200000	1.9692e-10
34.150000	2.04219e-10
34.100000	2.11789e-10
34.050000	2.19639e-10
34.000000	2.2778e-10
33.950000	2.36222e-10
33.900000	2.44978e-10
33.850000	2.54057e-10
33.800000	2.63473e-10
33.750000	2.73237e-10
33.700000	2.83364e-10
33.650000	2.93865e-10
33.600000	3.04755e-10
33.550000	3.16048e-10
33.500000	3.2776e-10
33.450000	3.39905e-10
33.400000	3.52501e-10
33.350000	3.65562e-10
33.300000	3.79107e-10
33.250000	3.93154e-10
33.200000	4.07721e-10
33.150000	4.22827e-10
33.100000	4.38493e-10
33.050000	4.54739e-10
33.000000	4.71586e-10
32.950000	4.89057e-10
32.900000	5.07174e-10
32.850000	5.25962e-10
32.800000	5.45446e-10
32.750000	5.65651e-10
32.700000	5.86604e-10
32.650000	6.08333e-10
32.600000	6.30866e-10
32.550000	6.54233e-10
32.500000	6.78465e-10
32.450000	7.03594e-10
32.400000	7.29653e-10
32.350000	7.56676e-10
32.300000	7.84699e-10
32.250000	8.1376e-10
32.200000	8.43895e-10
32.150000	8.75147e-10
32.100000	9.07554e-10
32.050000	9.41161e-10
32.000000	9.76011e-10
31.950000	1.01215e-09
31.900000	1.04963e-09
31.850000	1.08849e-09
31.800000	1.12879e-09
31.750000	1.17058e-09
31.700000	1.21392e-09
31.650000	1.25886e-09
31.600000	1.30547e-09
31.550000	1.3538e-09
31.500000	1.40391e-09
31.450000	1.45588e-09
31.400000	1.50977e-09
31.350000	1.56566e-09
31.300000	1.62361e-09
31.250000	1.68371e-09
31.200000	1.74602e-09
31.150000	1.81065e-09
31.100000	1.87766e-09
31.050000	1.94715e-09
31.000000	2.01921e-09
30.950000	2.09393e-09
30.900000	2.17142e-09
30.850000	2.25178e-09
30.800000	2.3351e-09
30.750000	2.4215e-09
30.700000	2.5111e-09
30.650000	2.60401e-09
30.600000	2.70036e-09
30.550000	2.80027e-09
30.500000	2.90387e-09
30.450000	3.0113e-09
30.400000	3.1227e-09
30.350000	3.23822e-09
30.300000	3.358e-09
30.250000	3.48222e-09
30.200000	3.61103e-09
30.150000	3.74459e-09
30.100000	3.88309e-09
30.050000	4.02671e-09
30.000000	4.17564e-09
29.950000	4.33007e-09
29.900000	4.4902e-09
29.850000	4.65626e-09
29.800000	4.82844e-09
29.750000	5.00699e-09
29.700000	5.19214e-09
29.650000	5.38412e-09
29.600000	5.5832e-09
29.550000	5.78963e-09
29.500000	6.00368e-09
29.450000	6.22564e-09
29.400000	6.4558e-09
29.350000	6.69446e-09
29.300000	6.94193e-09
29.250000	7.19854e-09
29.200000	7.46463e-09
29.150000	7.74054e-09
29.100000	8.02664e-09
29.050000	8.32331e-09
29.000000	8.63093e-09
28.950000	8.9499e-09
28.900000	9.28065e-09
28.850000	9.62361e-09
28.800000	9.97924e-09
28.750000	1.0348e-08
28.700000	1.07303e-08
28.650000	1.11268e-08
28.600000	1.15379e-08
28.550000	1.19642e-08
28.500000	1.24062e-08
28.450000	1.28645e-08
28.400000	1.33398e-08
28.350000	1.38325e-08
28.300000	1.43435e-08
28.250000	1.48733e-08
28.200000	1.54226e-08
28.150000	1.59923e-08
28.100000	1.65829e-08
28.050000	1.71953e-08
28.000000	1.78303e-08
27.950000	1.84888e-08
27.900000	1.91715e-08
27.850000	1.98794e-08
27.800000	2.06134e-08
27.750000	2.13744e-08
27.700000	2.21636e-08
27.650000	2.29818e-08
27.600000	2.38302e-08
27.550000	2.47099e-08
27.500000	2.5622e-08
27.450000	2.65678e-08
27.400000	2.75484e-08
27.350000	2.85651e-08
27.300000	2.96194e-08
27.250000	3.07125e-08
27.200000	3.18458e-08
27.150000	3.3021e-08
27.100000	3.42394e-08
27.050000	3.55028e-08
27.000000	3.68127e-08
26.950000	3.81709e-08
26.900000	3.95791e-08
26.850000	4.10392e-08
26.800000	4.25531e-08
26.750000	4.41227e-08
26.700000	4.57502e-08
26.650000	4.74376e-08
26.600000	4.91871e-08
26.550000	5.10011e-08
26.500000	5.28819e-08
26.450000	5.48319e-08
26.400000	5.68538e-08
26.350000	5.89501e-08
26.300000	6.11235e-08
26.250000	6.3377e-08
26.200000	6.57135e-08
26.150000	6.81359e-08
26.100000	7.06475e-08
26.050000	7.32515e-08
26.000000	7.59514e-08
25.950000	7.87506e-08
25.900000	8.16529e-08
25.850000	8.46619e-08
25.800000	8.77816e-08
25.750000	9.10161e-08
25.700000	9.43696e-08
25.650000	9.78464e-08
25.600000	1.01451e-07
25.550000	1.05188e-07
25.500000	1.09063e-07
25.450000	1.1308e-07
25.400000	1.17245e-07
25.350000	1.21563e-07
25.300000	1.2604e-07
25.250000	1.30682e-07
25.200000	1.35494e-07
25.150000	1.40483e-07
25.100000	1.45655e-07
25.050000	1.51017e-07
25.000000	1.56577e-07
24.950000	1.62341e-07
24.900000	1.68316e-07
24.850000	1.74511e-07
24.800000	1.80934e-07
24.750000	1.87592e-07
24.700000	1.94495e-07
24.650000	2.01652e-07
24.600000	2.09072e-07
24.550000	2.16764e-07
24.500000	2.24738e-07
24.450000	2.33005e-07
24.400000	2.41576e-07
24.350000	2.50461e-07
24.300000	2.59672e-07
24.250000	2.69222e-07
24.200000	2.79122e-07
24.150000	2.89385e-07
24.100000	3.00025e-07
24.050000	3.11055e-07
24.000000	3.2249e-07
23.950000	3.34344e-07
23.900000	3.46633e-07
23.850000	3.59373e-07
23.800000	3.7258e-07
23.750000	3.86271e-07
23.700000	4.00464e-07
23.650000	4.15178e-07
23.600000	4.3043e-07
23.550000	4.46242e-07
23.500000	4.62634e-07
23.450000	4.79626e-07
23.400000	4.9724e-07
23.350000	5.155e-07
23.300000	5.34429e-07
23.250000	5.54051e-07
23.200000	5.74392e-07
23.150000	5.95478e-07
23.100000	6.17336e-07
23.050000	6.39994e-07
23.000000	6.63481e-07
22.950000	6.87829e-07
22.900000	7.13067e-07
22.850000	7.39229e-07
22.800000	7.66348e-07
22.750000	7.9446e-07
22.700000	8.236e-07
22.650000	8.53805e-07
22.600000	8.85116e-07
22.550000	9.17571e-07
22.500000	9.51213e-07
22.450000	9.86085e-07
22.400000	1.02223e-06
22.350000	1.0597e-06
22.300000	1.09854e-06
22.250000	1.13879e-06
22.200000	1.18052e-06
22.150000	1.22377e-06
22.100000	1.2686e-06
22.050000	1.31507e-06
22.000000	1.36324e-06
21.950000	1.41316e-06
21.900000	1.4649e-06
21.850000	1.51854e-06
21.800000	1.57413e-06
21.750000	1.63175e-06
21.700000	1.69147e-06
21.650000	1.75337e-06
21.600000	1.81753e-06
21.550000	1.88402e-06
21.500000	1.95295e-06
21.450000	2.02438e-06
21.400000	2.09842e-06
21.350000	2.17515e-06
21.300000	2.25468e-06
21.250000	2.33711e-06
21.200000	2.42254e-06
21.150000	2.51108e-06
21.100000	2.60284e-06
21.050000	2.69795e-06
21.000000	2.79651e-06
20.950000	2.89866e-06
20.900000	3.00453e-06
20.850000	3.11425e-06
20.800000	3.22796e-06
20.750000	3.3458e-06
20.700000	3.46793e-06
20.650000	3.5945e-06
20.600000	3.72566e-06
20.550000	3.86159e-06
20.500000	4.00246e-06
20.450000	4.14844e-06
20.400000	4.29972e-06
20.350000	4.4565e-06
20.300000	4.61896e-06
20.250000	4.78732e-06
20.200000	4.96178e-06
20.150000	5.14257e-06
20.100000	5.32992e-06
20.050000	5.52406e-06
20.000000	5.72523e-06
19.950000	5.93369e-06
19.900000	6.1497e-06
19.850000	6.37353e-06
19.800000	6.60547e-06
19.750000	6.8458e-06
19.700000	7.09482e-06
19.650000	7.35286e-06
19.600000	7.62022e-06
19.550000	7.89725e-06
19.500000	8.18429e-06
19.450000	8.48171e-06
19.400000	8.78986e-06
19.350000	9.10915e-06
19.300000	9.43995e-06
19.250000	9.7827e-06
19.200000	1.01378e-05
19.150000	1.05057e-05
19.100000	1.08869e-05
19.050000	1.12818e-05
19.000000	1.1691e-05
18.950000	1.21149e-05
18.900000	1.2554e-05
18.850000	1.30089e-05
18.800000	1.34803e-05
18.750000	1.39685e-05
18.700000	1.44743e-05
18.650000	1.49983e-05
18.600000	1.55411e-05
18.550000	1.61034e-05
18.500000	1.66859e-05
18.450000	1.72893e-05
18.400000	1.79143e-05
18.350000	1.85617e-05
18.300000	1.92324e-05
18.250000	1.9927e-05
18.200000	2.06465e-05
18.150000	2.13917e-05
18.100000	2.21636e-05
18.050000	2.29631e-05
18.000000	2.37911e-05
17.950000	2.46487e-05
17.900000	2.55369e-05
17.850000	2.64568e-05
17.800000	2.74095e-05
17.750000	2.83961e-05
17.700000	2.94178e-05
17.650000	3.04759e-05
17.600000	3.15717e-05
17.550000	3.27063e-05
17.500000	3.38813e-05
17.450000	3.5098e-05
17.400000	3.63578e-05
17.350000	3.76623e-05
17.300000	3.9013e-05
17.250000	4.04115e-05
17.200000	4.18594e-05
17.150000	4.33586e-05
17.100000	4.49106e-05
17.050000	4.65174e-05
17.000000	4.81809e-05
16.950000	4.9903e-05
16.900000	5.16856e-05
16.850000	5.35309e-05
16.800000	5.54411e-05
16.750000	5.74183e-05
16.700000	5.94647e-05
16.650000	6.15829e-05
16.600000	6.37751e-05
16.550000	6.6044e-05
16.500000	6.8392e-05
16.450000	7.08219e-05
16.400000	7.33364e-05
16.350000	7.59384e-05
16.300000	7.86307e-05
16.250000	8.14163e-05
16.200000	8.42985e-05
16.150000	8.72803e-05
16.100000	9.03651e-05
16.050000	9.35563e-05
16.000000	9.68572e-05
15.950000	0.000100272
15.900000	0.000103803
15.850000	0.000107456
15.800000	0.000111233
15.750000	0.000115139
15.700000	0.000119178
15.650000	0.000123354
15.600000	0.000127671
15.550000	0.000132135
15.500000	0.000136749
15.450000	0.000141517
15.400000	0.000146446
15.350000	0.00015154
15.300000	0.000156803
15.250000	0.000162241
15.200000	0.000167859
15.150000	0.000173662
15.100000	0.000179655
15.050000	0.000185845
15.000000	0.000192236
14.950000	0.000198834
14.900000	0.000205644
14.850000	0.000212673
14.800000	0.000219926
14.750000	0.000227408
14.700000	0.000235125
14.650000	0.000243083
14.600000	0.000251287
14.550000	0.000259742
14.500000	0.000268454
14.450000	0.000277427
14.400000	0.000286666
14.350000	0.000296175
14.300000	0.000305958
14.250000	0.000316017
14.200000	0.000326354
14.150000	0.000336971
14.100000	0.000347867
14.050000	0.000359041
14.000000	0.000370488
13.950000	0.000382201
13.900000	0.00039417
13.850000	0.000406381
13.800000	0.000418811
13.750000	0.000431431
13.700000	0.000444197
13.650000	0.000457044
13.600000	0.000469874
13.550000	0.00048252
13.500000	0.000494646
&
```
