## Supplementary material for "All-at-once RNA folding with 3D motif prediction framed by evolutionary information": RF03034_nrdJ.cacofold.helixcov

```
# RMs = 2 L = 116

# RM_HELIX NESTED 4-22 39-56, nbp = 14 nbp_cov = 0
# pvals: 0.611102,0.470389,0.23191,0.283425,0.718757,0.729598,0.734522,0.338258,0.270964,0.521343,0.365387,0.532184,0.207889,0.313689
# aggregated NONE
NESTED  :::<<<<<<<<<<<<<<________>>>>>>>>>>>>>>:::::::::::::::::::::::::::::::::::::::::::::::::
        ::::::::::::::::::::::::::::::::::::::::::::::::::::::::::::::::::::::::::::::::::::::::

# RM_HELIX NESTED 79-86 97-105, nbp = 8 nbp_cov = 0
# pvals: 0.537343,0.441654,0.422923,0.451332,0.554585,0.399896,0.280264,0.115974
# aggregated NONE
NESTED  :::::::::::::::::::::::::::::::::::::::::::::::::::::<<<<<<<<________>>>>>>>>:::::::::::
        ::::::::::::::::::::::::::::::::::::::::::::::::::::::::::::::::::::::::::::::::::::::::
```
