## Supplementary material for "All-at-once RNA folding with 3D motif prediction framed by evolutionary information": RF03034_nrdJ.helixcov

```
# RMs = 3 L = 116

# RM_HELIX NESTED 21-22 38-39, nbp = 2 nbp_cov = 0
# pvals: 0.222022,0.29966
# aggregated NONE
NESTED  :::::::::::::::<<_______>>::::::::::::::::::::::::::::::::::::::::::::::::::::::::::::::
        ::::::::::::::::::::::::::::::::::::::::::::::::::::::::::::::::::::::::::::::::::::::::

# RM_HELIX NESTED 4-16 43-56, nbp = 11 nbp_cov = 0
# pvals: 0.611102,0.470389,0.23191,0.283425,0.718757,0.729598,0.734522,0.338258,0.270964,0.521343,0.365387
# aggregated NONE
NESTED  :::<<<<<<<<<<<______________>>>>>>>>>>>:::::::::::::::::::::::::::::::::::::::::::::::::
        ::::::::::::::::::::::::::::::::::::::::::::::::::::::::::::::::::::::::::::::::::::::::

# RM_HELIX NESTED 79-87 97-105, nbp = 8 nbp_cov = 0
# pvals: 0.537343,0.441654,0.422923,0.451332,0.554585,0.399896,0.672074,0.718757
# aggregated NONE
NESTED  :::::::::::::::::::::::::::::::::::::::::::::::::::::<<<<<<-<<_______>>>>>>>>:::::::::::
        ::::::::::::::::::::::::::::::::::::::::::::::::::::::::::::::::::::::::::::::::::::::::
```
