## Supplementary material for "All-at-once RNA folding with 3D motif prediction framed by evolutionary information": RF03034_nrdJ.power

```
# Power analysis of given structure 
#
# Powertype = SINGLE SUBSTITUTIONS
# covary  left_pos      right_pos    substitutions      power
#----------------------------------------------------------------
          4		56		21		0.61
          5		55		9		0.28
          6		53		44		0.84
          7		52		32		0.76
          8		51		42		0.83
          9		50		20		0.59
          10		49		21		0.61
          11		48		18		0.55
          14		45		20		0.59
          15		44		39		0.81
          16		43		41		0.82
          21		39		39		0.81
          22		38		44		0.84
          79		105		7		0.20
          80		104		2		0.00
          81		103		0		0.00
          82		102		11		0.35
          83		100		7		0.20
          84		99		37		0.80
          86		98		35		0.78
          87		97		18		0.55
#
# BPAIRS 21
# avg substitutions per BP  24.1
# BPAIRS expected to covary 11.8 +/- 1.9
# BPAIRS observed to covary 0
#
```
