## Supplementary material for "All-at-once RNA folding with 3D motif prediction framed by evolutionary information": RF03034_nrdJ.surv

```
2.850000	0.047619
2.650000	0.0952381
1.950000	0.142857
1.750000	0.190476
1.500000	0.238095
0.950000	0.285714
0.600000	0.333333
0.200000	0.380952
-0.050000	0.428571
-0.250000	0.47619
-0.350000	0.52381
-0.550000	0.571429
-1.050000	0.619048
-1.200000	0.666667
-1.350000	0.714286
-1.850000	0.761905
-2.400000	0.809524
-2.850000	0.904762
-2.950000	0.952381
-3.000000	1
&
16.700000	0.000262674
12.800000	0.000525348
12.650000	0.000788022
12.350000	0.0010507
12.000000	0.00157604
11.700000	0.00183872
11.650000	0.00210139
11.300000	0.00236407
11.150000	0.00262674
10.900000	0.00288941
10.850000	0.00315209
10.550000	0.00341476
10.150000	0.00367744
10.100000	0.00394011
10.050000	0.00420278
9.950000	0.00446546
9.900000	0.00499081
9.850000	0.00525348
9.800000	0.00551615
9.700000	0.00577883
9.500000	0.0060415
9.350000	0.00630418
9.300000	0.00656685
9.050000	0.00682952
8.950000	0.00735487
8.850000	0.00761755
8.800000	0.00814289
8.750000	0.00840557
8.700000	0.00866824
8.600000	0.00893092
8.550000	0.00971894
8.500000	0.0102443
8.400000	0.010507
8.350000	0.0107696
8.250000	0.011295
8.100000	0.0115577
8.050000	0.012083
7.900000	0.0126084
7.750000	0.0131337
7.700000	0.0133964
7.650000	0.0139217
7.550000	0.0144471
7.500000	0.0152351
7.450000	0.0154978
7.400000	0.0157604
7.350000	0.0162858
7.300000	0.0165485
7.200000	0.0168111
7.150000	0.0173365
7.050000	0.0175992
7.000000	0.0186499
6.950000	0.0189125
6.900000	0.0191752
6.750000	0.0197006
6.700000	0.0199632
6.600000	0.0202259
6.550000	0.0204886
6.500000	0.0215393
6.450000	0.0220646
6.300000	0.0223273
6.250000	0.0236407
6.200000	0.0239033
6.150000	0.0252167
6.100000	0.0254794
6.050000	0.0257421
5.950000	0.0265301
5.900000	0.0267928
5.850000	0.0278434
5.800000	0.0281061
5.750000	0.0288941
5.700000	0.0291568
5.650000	0.0299448
5.600000	0.0309955
5.550000	0.0312582
5.500000	0.0320462
5.400000	0.0325716
5.350000	0.0336223
5.300000	0.034673
5.250000	0.0357237
5.200000	0.0365117
5.150000	0.0367744
5.100000	0.0386131
5.050000	0.0394011
5.000000	0.0401891
4.950000	0.0420278
4.900000	0.0433412
4.850000	0.0438666
4.800000	0.0443919
4.750000	0.0457053
4.700000	0.0464933
4.650000	0.0478067
4.600000	0.0506961
4.550000	0.0509588
4.500000	0.0522721
4.450000	0.0530602
4.400000	0.0538482
4.350000	0.0546362
4.300000	0.0559496
4.250000	0.0572629
4.200000	0.0583136
4.150000	0.0593643
4.100000	0.0598897
4.050000	0.0606777
4.000000	0.0633044
3.950000	0.0651432
3.900000	0.0669819
3.850000	0.0682952
3.800000	0.0696086
3.750000	0.0714473
3.700000	0.0727607
3.650000	0.0740741
3.600000	0.0756501
3.550000	0.0777515
3.500000	0.0793276
3.450000	0.0819543
3.400000	0.0840557
3.350000	0.0861571
3.300000	0.0877331
3.250000	0.0895718
3.200000	0.0914106
3.150000	0.0937746
3.100000	0.0956133
3.050000	0.0977147
3.000000	0.0985028
2.950000	0.0998161
2.900000	0.102443
2.850000	0.10507
2.800000	0.106646
2.750000	0.107696
2.700000	0.109798
2.650000	0.11295
2.600000	0.114263
2.550000	0.11689
2.500000	0.119254
2.450000	0.12083
2.400000	0.123194
2.350000	0.125296
2.300000	0.126609
2.250000	0.129761
2.200000	0.132125
2.150000	0.134752
2.100000	0.137641
2.050000	0.139217
2.000000	0.142632
1.950000	0.145259
1.900000	0.147885
1.850000	0.151563
1.800000	0.153402
1.750000	0.156554
1.700000	0.158655
1.650000	0.160757
1.600000	0.163909
1.550000	0.166535
1.500000	0.168374
1.450000	0.171789
1.400000	0.177042
1.350000	0.18177
1.300000	0.184923
1.250000	0.188075
1.200000	0.192803
1.150000	0.195167
1.100000	0.198319
1.050000	0.200946
1.000000	0.204886
0.950000	0.209351
0.900000	0.212241
0.850000	0.215393
0.800000	0.218545
0.750000	0.222485
0.700000	0.223273
0.650000	0.228526
0.600000	0.231941
0.550000	0.235093
0.500000	0.239821
0.450000	0.24455
0.400000	0.247702
0.350000	0.252167
0.300000	0.257946
0.250000	0.262149
0.200000	0.26819
0.150000	0.275282
0.100000	0.281849
0.050000	0.293144
0.000000	0.365117
-0.050000	0.533491
-0.100000	0.542422
-0.150000	0.549251
-0.200000	0.557394
-0.250000	0.567639
-0.300000	0.576307
-0.350000	0.585238
-0.400000	0.597321
-0.450000	0.607565
-0.500000	0.621224
-0.550000	0.632782
-0.600000	0.642501
-0.650000	0.650644
-0.700000	0.6601
-0.750000	0.668768
-0.800000	0.683215
-0.850000	0.693459
-0.900000	0.704492
-0.950000	0.714999
-1.000000	0.726556
-1.050000	0.734962
-1.100000	0.745994
-1.150000	0.755976
-1.200000	0.764381
-1.250000	0.775414
-1.300000	0.781455
-1.350000	0.790123
-1.400000	0.798266
-1.450000	0.804308
-1.500000	0.811925
-1.550000	0.81928
-1.600000	0.823746
-1.650000	0.827949
-1.700000	0.833727
-1.750000	0.84082
-1.800000	0.848174
-1.850000	0.855004
-1.900000	0.858156
-1.950000	0.862096
-2.000000	0.86735
-2.050000	0.87234
-2.100000	0.875755
-2.150000	0.878382
-2.200000	0.882059
-2.250000	0.885737
-2.300000	0.890202
-2.350000	0.89493
-2.400000	0.898082
-2.450000	0.902023
-2.500000	0.907013
-2.550000	0.911479
-2.600000	0.914106
-2.650000	0.91647
-2.700000	0.919622
-2.750000	0.922774
-2.800000	0.925926
-2.850000	0.927765
-2.900000	0.931705
-2.950000	0.933018
-3.000000	0.935908
-3.050000	0.938534
-3.100000	0.94011
-3.150000	0.942737
-3.200000	0.945364
-3.250000	0.947991
-3.300000	0.949829
-3.350000	0.952193
-3.400000	0.953769
-3.450000	0.95482
-3.500000	0.957184
-3.550000	0.957447
-3.600000	0.958235
-3.650000	0.960074
-3.700000	0.96165
-3.750000	0.964014
-3.800000	0.965852
-3.850000	0.967428
-3.900000	0.968742
-3.950000	0.970843
-4.000000	0.971894
-4.050000	0.972682
-4.100000	0.974521
-4.150000	0.975834
-4.200000	0.976359
-4.250000	0.977673
-4.300000	0.979249
-4.350000	0.980562
-4.400000	0.981087
-4.450000	0.982401
-4.500000	0.983452
-4.550000	0.98424
-4.600000	0.984765
-4.650000	0.985553
-4.700000	0.986341
-4.750000	0.986866
-4.800000	0.987654
-4.850000	0.98818
-4.950000	0.989493
-5.000000	0.990281
-5.100000	0.990806
-5.150000	0.991332
-5.300000	0.99212
-5.350000	0.992382
-5.400000	0.992645
-5.550000	0.99317
-5.600000	0.993433
-5.650000	0.993696
-5.750000	0.993958
-5.800000	0.994221
-5.950000	0.994484
-6.100000	0.995272
-6.150000	0.995535
-6.200000	0.995797
-6.250000	0.996585
-6.300000	0.997111
-6.350000	0.997373
-6.400000	0.997636
-6.500000	0.997899
-6.550000	0.998424
-6.650000	0.998949
-6.750000	0.999212
-7.300000	0.999737
-7.450000	1
&
45.750000	1.30617e-05
45.650000	2.61233e-05
43.600000	3.9185e-05
43.000000	5.22466e-05
42.300000	6.53083e-05
41.500000	7.83699e-05
40.350000	9.14316e-05
39.600000	0.000104493
39.550000	0.000117555
39.200000	0.000130617
38.750000	0.00015674
38.650000	0.000169801
38.350000	0.000195925
38.000000	0.000208986
37.450000	0.000222048
37.300000	0.00023511
36.700000	0.000261233
36.600000	0.000274295
36.100000	0.000287356
36.050000	0.000300418
35.000000	0.00031348
34.550000	0.000326541
34.400000	0.000339603
34.350000	0.000352665
34.300000	0.000365726
34.200000	0.000378788
34.100000	0.00039185
33.750000	0.000404911
33.450000	0.000417973
33.250000	0.000431034
33.150000	0.000444096
32.900000	0.000457158
32.800000	0.000470219
32.600000	0.000483281
32.550000	0.000509404
32.500000	0.000522466
32.450000	0.000535528
32.300000	0.000561651
32.250000	0.000587774
32.000000	0.000640021
31.900000	0.000653083
31.800000	0.000666144
31.650000	0.000679206
31.600000	0.000692268
31.400000	0.000718391
31.350000	0.000731452
31.200000	0.000744514
31.150000	0.000757576
30.950000	0.000770637
30.850000	0.000783699
30.750000	0.000796761
30.700000	0.000822884
30.600000	0.000849007
30.550000	0.000862069
30.300000	0.000875131
30.200000	0.000927377
30.100000	0.000940439
29.950000	0.000953501
29.900000	0.000966562
29.800000	0.000979624
29.700000	0.000992685
29.650000	0.00100575
29.400000	0.00101881
29.350000	0.00104493
29.250000	0.00107106
29.200000	0.00108412
29.150000	0.00109718
29.100000	0.00111024
29.050000	0.0011233
29.000000	0.00113636
28.900000	0.00114943
28.800000	0.00117555
28.750000	0.00118861
28.550000	0.00120167
28.450000	0.0012278
28.400000	0.00124086
28.350000	0.00125392
28.250000	0.00126698
28.200000	0.00130617
28.100000	0.00133229
27.950000	0.00135841
27.900000	0.00137147
27.850000	0.00138454
27.800000	0.0013976
27.750000	0.00143678
27.600000	0.0014629
27.550000	0.00147597
27.500000	0.00150209
27.400000	0.00152821
27.300000	0.00155434
27.250000	0.0015674
27.150000	0.00159352
27.100000	0.00161964
27.050000	0.00164577
27.000000	0.00165883
26.950000	0.00169801
26.900000	0.00172414
26.850000	0.00176332
26.800000	0.00178945
26.700000	0.00180251
26.550000	0.00181557
26.500000	0.00186782
26.400000	0.00188088
26.350000	0.00189394
26.250000	0.00197231
26.200000	0.00198537
26.150000	0.00199843
26.100000	0.00201149
25.900000	0.00202456
25.750000	0.00203762
25.700000	0.00206374
25.650000	0.0020768
25.550000	0.00211599
25.450000	0.0021813
25.400000	0.00219436
25.350000	0.00223354
25.250000	0.00225967
25.200000	0.00228579
25.100000	0.00229885
25.000000	0.00231191
24.950000	0.0023511
24.850000	0.00239028
24.800000	0.00240334
24.750000	0.00241641
24.700000	0.00245559
24.650000	0.00248171
24.600000	0.00249478
24.550000	0.00250784
24.500000	0.00258621
24.400000	0.00263845
24.300000	0.00265152
24.250000	0.0026907
24.200000	0.00275601
24.150000	0.00278213
24.100000	0.00280825
24.050000	0.0028605
24.000000	0.00289969
23.950000	0.00291275
23.900000	0.00296499
23.850000	0.00299112
23.800000	0.00305643
23.750000	0.00306949
23.700000	0.00310867
23.650000	0.00312173
23.600000	0.0031348
23.550000	0.00318704
23.500000	0.00321317
23.450000	0.00322623
23.400000	0.00325235
23.350000	0.00327847
23.300000	0.00333072
23.250000	0.00338297
23.200000	0.00343521
23.150000	0.00344828
23.100000	0.00350052
23.050000	0.00351358
23.000000	0.00356583
22.950000	0.00357889
22.850000	0.00360502
22.800000	0.0036442
22.700000	0.00367032
22.650000	0.00372257
22.600000	0.00373563
22.550000	0.00374869
22.500000	0.00376176
22.450000	0.00384013
22.400000	0.00387931
22.350000	0.00393156
22.300000	0.00395768
22.250000	0.00400993
22.200000	0.00404911
22.150000	0.00412748
22.100000	0.00417973
22.050000	0.00420585
22.000000	0.00421891
21.950000	0.00427116
21.900000	0.00432341
21.850000	0.00434953
21.800000	0.00438871
21.750000	0.0044279
21.700000	0.00448015
21.650000	0.00453239
21.600000	0.00457158
21.550000	0.00461076
21.500000	0.00470219
21.450000	0.0047675
21.400000	0.00479363
21.350000	0.00481975
21.300000	0.00484587
21.250000	0.00491118
21.200000	0.00496343
21.150000	0.00498955
21.100000	0.00508098
21.050000	0.00509404
21.000000	0.00513323
20.950000	0.0052116
20.850000	0.00525078
20.800000	0.00528997
20.750000	0.00531609
20.650000	0.00535528
20.600000	0.00542059
20.550000	0.00543365
20.500000	0.00551202
20.450000	0.00561651
20.400000	0.00566876
20.350000	0.00570794
20.300000	0.00581243
20.250000	0.00585162
20.200000	0.0058908
20.150000	0.00595611
20.100000	0.00602142
20.050000	0.00607367
20.000000	0.00613898
19.950000	0.00619122
19.900000	0.00628265
19.850000	0.00630878
19.800000	0.00640021
19.750000	0.00647858
19.700000	0.00658307
19.650000	0.00666144
19.600000	0.00671369
19.550000	0.00676594
19.500000	0.00681818
19.450000	0.00687043
19.400000	0.00696186
19.350000	0.00707941
19.300000	0.00715778
19.250000	0.00718391
19.200000	0.00721003
19.150000	0.00724922
19.100000	0.00740596
19.050000	0.00749739
19.000000	0.00753657
18.950000	0.007628
18.900000	0.00769331
18.850000	0.00777168
18.800000	0.00787618
18.750000	0.00792842
18.700000	0.00799373
18.650000	0.00803292
18.600000	0.00811129
18.550000	0.00820272
18.500000	0.00832027
18.450000	0.00842476
18.400000	0.00850313
18.350000	0.00856844
18.300000	0.00860763
18.250000	0.00867294
18.200000	0.00873824
18.150000	0.00879049
18.100000	0.00886886
18.050000	0.00897335
18.000000	0.00911703
17.950000	0.00920846
17.900000	0.0092999
17.850000	0.00933908
17.800000	0.0094697
17.750000	0.00961338
17.700000	0.00965256
17.650000	0.00979624
17.600000	0.00983542
17.550000	0.00991379
17.500000	0.00995298
17.450000	0.00999216
17.400000	0.0100444
17.350000	0.010175
17.300000	0.0102795
17.250000	0.0103187
17.200000	0.0104101
17.150000	0.0105016
17.100000	0.0105408
17.050000	0.010593
17.000000	0.0107497
16.950000	0.0109195
16.900000	0.0110371
16.850000	0.0111416
16.800000	0.0112461
16.750000	0.0113245
16.700000	0.0114289
16.650000	0.0115465
16.600000	0.011651
16.550000	0.0117685
16.500000	0.0118992
16.450000	0.0120037
16.400000	0.0121212
16.350000	0.0121996
16.300000	0.0123302
16.250000	0.0123433
16.200000	0.0124086
16.150000	0.0125261
16.100000	0.0126567
16.050000	0.0128135
16.000000	0.012918
15.950000	0.0131008
15.900000	0.0132315
15.850000	0.0133359
15.800000	0.0134927
15.750000	0.0136364
15.700000	0.01378
15.650000	0.0139368
15.600000	0.0141458
15.550000	0.0143286
15.500000	0.0145376
15.450000	0.0147205
15.400000	0.0148903
15.350000	0.015047
15.300000	0.0151123
15.250000	0.0152429
15.200000	0.0154389
15.150000	0.0155303
15.100000	0.0157262
15.050000	0.0158699
15.000000	0.0159875
14.950000	0.0161573
14.900000	0.0163924
14.850000	0.0165622
14.800000	0.0166928
14.750000	0.0168495
14.700000	0.0169671
14.650000	0.0171108
14.600000	0.0172675
14.550000	0.0174896
14.500000	0.0176855
14.450000	0.0178292
14.400000	0.0179336
14.350000	0.0182079
14.300000	0.0184169
14.250000	0.0185867
14.200000	0.0187957
14.150000	0.0189525
14.100000	0.0192006
14.050000	0.0193704
14.000000	0.0195533
13.950000	0.0198015
13.900000	0.0200104
13.850000	0.0202325
13.800000	0.0204415
13.750000	0.0206113
13.700000	0.0208595
13.650000	0.0210293
13.600000	0.0212252
13.550000	0.0213689
13.500000	0.0217476
13.450000	0.0219958
13.400000	0.0222309
13.350000	0.0225313
13.300000	0.0227273
13.250000	0.0229363
13.200000	0.0231583
13.150000	0.0234587
13.100000	0.0236416
13.050000	0.0238375
13.000000	0.0241118
12.950000	0.0244253
12.900000	0.0245559
12.850000	0.0247518
12.800000	0.0250131
12.750000	0.0252743
12.700000	0.025431
12.650000	0.0257837
12.600000	0.0259274
12.550000	0.0261625
12.500000	0.0263323
12.450000	0.0265543
12.400000	0.0268548
12.350000	0.0271421
12.300000	0.0274164
12.250000	0.0276385
12.200000	0.0279781
12.150000	0.0282654
12.100000	0.0285136
12.050000	0.0288009
12.000000	0.0290622
11.950000	0.0293365
11.900000	0.0296369
11.850000	0.0300287
11.800000	0.0303814
11.750000	0.0307079
11.700000	0.0311129
11.650000	0.0313218
11.600000	0.0316614
11.550000	0.0318966
11.500000	0.0322492
11.450000	0.0326149
11.400000	0.0329676
11.350000	0.0333333
11.300000	0.0336991
11.250000	0.0340256
11.200000	0.0343391
11.150000	0.0346787
11.100000	0.0349399
11.050000	0.0352926
11.000000	0.0356452
10.950000	0.0359457
10.900000	0.0363636
10.850000	0.0367424
10.800000	0.0371082
10.750000	0.0375914
10.700000	0.0379441
10.650000	0.0383751
10.600000	0.0386886
10.550000	0.039185
10.500000	0.039616
10.450000	0.0400862
10.400000	0.0405564
10.350000	0.0410658
10.300000	0.0414577
10.250000	0.0418887
10.200000	0.0424242
10.150000	0.0428945
10.100000	0.0433777
10.050000	0.0438088
10.000000	0.0444227
9.950000	0.0449321
9.900000	0.0453762
9.850000	0.0459639
9.800000	0.0465648
9.750000	0.0471395
9.700000	0.047675
9.650000	0.0482628
9.600000	0.0487853
9.550000	0.049373
9.500000	0.0499216
9.450000	0.0503396
9.400000	0.0509013
9.350000	0.0515021
9.300000	0.0522466
9.250000	0.0527299
9.200000	0.0534091
9.150000	0.0538401
9.100000	0.0544148
9.050000	0.0548981
9.000000	0.0554859
8.950000	0.0561651
8.900000	0.0567268
8.850000	0.0573406
8.800000	0.0579937
8.750000	0.0587644
8.700000	0.0593391
8.650000	0.059953
8.600000	0.060593
8.550000	0.0612853
8.500000	0.0620428
8.450000	0.0628135
8.400000	0.0634143
8.350000	0.064185
8.300000	0.064838
8.250000	0.0656348
8.200000	0.0663009
8.150000	0.0668757
8.100000	0.0677769
8.050000	0.0684561
8.000000	0.0692529
7.950000	0.0698798
7.900000	0.0704023
7.850000	0.0711468
7.800000	0.0720742
7.750000	0.0727403
7.700000	0.073524
7.650000	0.0743339
7.600000	0.0751829
7.550000	0.0758621
7.500000	0.0767111
7.450000	0.0773772
7.400000	0.0781609
7.350000	0.0791144
7.300000	0.0801985
7.250000	0.0810867
7.200000	0.0818835
7.150000	0.0828109
7.100000	0.0837252
7.050000	0.0845873
7.000000	0.0853318
6.950000	0.0865073
6.900000	0.0874347
6.850000	0.0884013
6.800000	0.0893025
6.750000	0.0903736
6.700000	0.0915361
6.650000	0.0925157
6.600000	0.0935084
6.550000	0.0945794
6.500000	0.0956113
6.450000	0.0966823
6.400000	0.097662
6.350000	0.0989028
6.300000	0.0998955
6.250000	0.101071
6.200000	0.102207
6.150000	0.103331
6.100000	0.104428
6.050000	0.105643
6.000000	0.106962
5.950000	0.108124
5.900000	0.109417
5.850000	0.110684
5.800000	0.111964
5.750000	0.113166
5.700000	0.114681
5.650000	0.115974
5.600000	0.11732
5.550000	0.118835
5.500000	0.120219
5.450000	0.121539
5.400000	0.122975
5.350000	0.124478
5.300000	0.12581
5.250000	0.127534
5.200000	0.128775
5.150000	0.130499
5.100000	0.132092
5.050000	0.133516
5.000000	0.135332
4.950000	0.136729
4.900000	0.138231
4.850000	0.139864
4.800000	0.141196
4.750000	0.142672
4.700000	0.144266
4.650000	0.145859
4.600000	0.147871
4.550000	0.149647
4.500000	0.151385
4.450000	0.153305
4.400000	0.155277
4.350000	0.157092
4.300000	0.15913
4.250000	0.16088
4.200000	0.162722
4.150000	0.164903
4.100000	0.166654
4.050000	0.168561
4.000000	0.170611
3.950000	0.172662
3.900000	0.174517
3.850000	0.176398
3.800000	0.178487
3.750000	0.180982
3.700000	0.18319
3.650000	0.185149
3.600000	0.187513
3.550000	0.189812
3.500000	0.192254
3.450000	0.194383
3.400000	0.196591
3.350000	0.198942
3.300000	0.201358
3.250000	0.203357
3.200000	0.205786
3.150000	0.207889
3.100000	0.210201
3.050000	0.212369
3.000000	0.214564
2.950000	0.217111
2.900000	0.219488
2.850000	0.222022
2.800000	0.224478
2.750000	0.226685
2.700000	0.229154
2.650000	0.23191
2.600000	0.234705
2.550000	0.236925
2.500000	0.239603
2.450000	0.24232
2.400000	0.244893
2.350000	0.247584
2.300000	0.250418
2.250000	0.253056
2.200000	0.256322
2.150000	0.25947
2.100000	0.262134
2.050000	0.264995
2.000000	0.267842
1.950000	0.270964
1.900000	0.27406
1.850000	0.277168
1.800000	0.280264
1.750000	0.283425
1.700000	0.286507
1.650000	0.28976
1.600000	0.293077
1.550000	0.296068
1.500000	0.29966
1.450000	0.302808
1.400000	0.306518
1.350000	0.310319
1.300000	0.313689
1.250000	0.316941
1.200000	0.320507
1.150000	0.324399
1.100000	0.327874
1.050000	0.331139
1.000000	0.334705
0.950000	0.338258
0.900000	0.34185
0.850000	0.345794
0.800000	0.349491
0.750000	0.35337
0.700000	0.356962
0.650000	0.360854
0.600000	0.365387
0.550000	0.369383
0.500000	0.373472
0.450000	0.37803
0.400000	0.382406
0.350000	0.386782
0.300000	0.391249
0.250000	0.39599
0.200000	0.399896
0.150000	0.404506
0.100000	0.408595
0.050000	0.412683
0.000000	0.41762
-0.050000	0.422923
-0.100000	0.427782
-0.150000	0.432053
-0.200000	0.436912
-0.250000	0.441654
-0.300000	0.446408
-0.350000	0.451332
-0.400000	0.455786
-0.450000	0.460606
-0.500000	0.465413
-0.550000	0.470389
-0.600000	0.475483
-0.650000	0.480617
-0.700000	0.485149
-0.750000	0.490308
-0.800000	0.495716
-0.850000	0.500993
-0.900000	0.506439
-0.950000	0.51152
-1.000000	0.516157
-1.050000	0.521343
-1.100000	0.526659
-1.150000	0.532184
-1.200000	0.537343
-1.250000	0.542842
-1.300000	0.548563
-1.350000	0.554585
-1.400000	0.560005
-1.450000	0.565922
-1.500000	0.571552
-1.550000	0.577025
-1.600000	0.582941
-1.650000	0.588819
-1.700000	0.594788
-1.750000	0.600549
-1.800000	0.605786
-1.850000	0.611102
-1.900000	0.616941
-1.950000	0.62244
-2.000000	0.627926
-2.050000	0.633634
-2.100000	0.639224
-2.150000	0.645063
-2.200000	0.650705
-2.250000	0.656139
-2.300000	0.660959
-2.350000	0.666131
-2.400000	0.672074
-2.450000	0.677743
-2.500000	0.683346
-2.550000	0.688519
-2.600000	0.693574
-2.650000	0.698629
-2.700000	0.703566
-2.750000	0.708686
-2.800000	0.713597
-2.850000	0.718757
-2.900000	0.724282
-2.950000	0.729598
-3.000000	0.734522
-3.050000	0.739551
-3.100000	0.744553
-3.150000	0.748968
-3.200000	0.753566
-3.250000	0.757772
-3.300000	0.762056
-3.350000	0.766523
-3.400000	0.771251
-3.450000	0.77547
-3.500000	0.779637
-3.550000	0.783817
-3.600000	0.787683
-3.650000	0.791784
-3.700000	0.795585
-3.750000	0.7997
-3.800000	0.803618
-3.850000	0.807497
-3.900000	0.811847
-3.950000	0.815844
-4.000000	0.819671
-4.050000	0.823289
-4.100000	0.826711
-4.150000	0.830199
-4.200000	0.833516
-4.250000	0.836755
-4.300000	0.840465
-4.350000	0.843469
-4.400000	0.846591
-4.450000	0.849713
-4.500000	0.852429
-4.550000	0.855421
-4.600000	0.858451
-4.650000	0.861233
-4.700000	0.864303
-4.750000	0.867098
-4.800000	0.869736
-4.850000	0.872348
-4.900000	0.875209
-4.950000	0.878265
-5.000000	0.880904
-5.050000	0.883595
-5.100000	0.886181
-5.150000	0.888754
-5.200000	0.891693
-5.250000	0.894344
-5.300000	0.8968
-5.350000	0.899255
-5.400000	0.901385
-5.450000	0.903918
-5.500000	0.905943
-5.550000	0.908098
-5.600000	0.910266
-5.650000	0.912422
-5.700000	0.91442
-5.750000	0.916131
-5.800000	0.918417
-5.850000	0.920415
-5.900000	0.922492
-5.950000	0.924504
-6.000000	0.926385
-6.050000	0.928174
-6.100000	0.930133
-6.150000	0.931857
-6.200000	0.933621
-6.250000	0.935057
-6.300000	0.936899
-6.350000	0.938532
-6.400000	0.939916
-6.450000	0.941588
-6.500000	0.943064
-6.550000	0.944397
-6.600000	0.946003
-6.650000	0.94744
-6.700000	0.948681
-6.750000	0.950052
-6.800000	0.951358
-6.850000	0.952691
-6.900000	0.953736
-6.950000	0.955068
-7.000000	0.956191
-7.050000	0.957419
-7.100000	0.958451
-7.150000	0.959574
-7.200000	0.960697
-7.250000	0.961782
-7.300000	0.962774
-7.350000	0.96378
-7.400000	0.964825
-7.450000	0.965909
-7.500000	0.966797
-7.550000	0.967672
-7.600000	0.968639
-7.650000	0.969514
-7.700000	0.970219
-7.750000	0.971068
-7.800000	0.971787
-7.850000	0.97278
-7.900000	0.973485
-7.950000	0.97406
-8.000000	0.974882
-8.050000	0.975653
-8.100000	0.976241
-8.150000	0.976829
-8.200000	0.977443
-8.250000	0.977952
-8.300000	0.978723
-8.350000	0.979271
-8.400000	0.979846
-8.450000	0.980408
-8.500000	0.980995
-8.550000	0.981531
-8.600000	0.982027
-8.650000	0.982406
-8.700000	0.982955
-8.750000	0.983438
-8.800000	0.983856
-8.850000	0.984222
-8.900000	0.984626
-8.950000	0.985057
-9.000000	0.985619
-9.050000	0.985998
-9.100000	0.98639
-9.150000	0.986821
-9.200000	0.987095
-9.250000	0.987356
-9.300000	0.987866
-9.350000	0.988297
-9.400000	0.988597
-9.450000	0.989015
-9.500000	0.989525
-9.550000	0.989929
-9.600000	0.990334
-9.650000	0.990556
-9.700000	0.990844
-9.750000	0.991144
-9.800000	0.991484
-9.850000	0.991719
-9.900000	0.99198
-9.950000	1
&
101.950000	1.2267e-11
101.900000	1.24288e-11
101.850000	1.25928e-11
101.800000	1.27589e-11
101.750000	1.29272e-11
101.700000	1.30977e-11
101.650000	1.32705e-11
101.600000	1.34455e-11
101.550000	1.36229e-11
101.500000	1.38026e-11
101.450000	1.39846e-11
101.400000	1.41691e-11
101.350000	1.4356e-11
101.300000	1.45454e-11
101.250000	1.47372e-11
101.200000	1.49316e-11
101.150000	1.51285e-11
101.100000	1.53281e-11
101.050000	1.55302e-11
101.000000	1.57351e-11
100.950000	1.59426e-11
100.900000	1.61529e-11
100.850000	1.63659e-11
100.800000	1.65817e-11
100.750000	1.68004e-11
100.700000	1.7022e-11
100.650000	1.72465e-11
100.600000	1.74739e-11
100.550000	1.77044e-11
100.500000	1.79379e-11
100.450000	1.81744e-11
100.400000	1.84141e-11
100.350000	1.8657e-11
100.300000	1.8903e-11
100.250000	1.91523e-11
100.200000	1.94048e-11
100.150000	1.96607e-11
100.100000	1.992e-11
100.050000	2.01827e-11
100.000000	2.04488e-11
99.950000	2.07184e-11
99.900000	2.09916e-11
99.850000	2.12684e-11
99.800000	2.15489e-11
99.750000	2.1833e-11
99.700000	2.21209e-11
99.650000	2.24126e-11
99.600000	2.27081e-11
99.550000	2.30075e-11
99.500000	2.33109e-11
99.450000	2.36182e-11
99.400000	2.39296e-11
99.350000	2.42451e-11
99.300000	2.45648e-11
99.250000	2.48887e-11
99.200000	2.52168e-11
99.150000	2.55493e-11
99.100000	2.58861e-11
99.050000	2.62274e-11
99.000000	2.65731e-11
98.950000	2.69235e-11
98.900000	2.72784e-11
98.850000	2.7638e-11
98.800000	2.80024e-11
98.750000	2.83716e-11
98.700000	2.87456e-11
98.650000	2.91245e-11
98.600000	2.95084e-11
98.550000	2.98974e-11
98.500000	3.02916e-11
98.450000	3.06909e-11
98.400000	3.10954e-11
98.350000	3.15053e-11
98.300000	3.19206e-11
98.250000	3.23414e-11
98.200000	3.27677e-11
98.150000	3.31996e-11
98.100000	3.36372e-11
98.050000	3.40806e-11
98.000000	3.45298e-11
97.950000	3.49849e-11
97.900000	3.5446e-11
97.850000	3.59132e-11
97.800000	3.63866e-11
97.750000	3.68661e-11
97.700000	3.7352e-11
97.650000	3.78443e-11
97.600000	3.83431e-11
97.550000	3.88484e-11
97.500000	3.93604e-11
97.450000	3.98792e-11
97.400000	4.04047e-11
97.350000	4.09372e-11
97.300000	4.14767e-11
97.250000	4.20233e-11
97.200000	4.25771e-11
97.150000	4.31382e-11
97.100000	4.37067e-11
97.050000	4.42827e-11
97.000000	4.48662e-11
96.950000	4.54575e-11
96.900000	4.60565e-11
96.850000	4.66634e-11
96.800000	4.72783e-11
96.750000	4.79013e-11
96.700000	4.85325e-11
96.650000	4.9172e-11
96.600000	4.98199e-11
96.550000	5.04763e-11
96.500000	5.11414e-11
96.450000	5.18153e-11
96.400000	5.2498e-11
96.350000	5.31897e-11
96.300000	5.38905e-11
96.250000	5.46005e-11
96.200000	5.53199e-11
96.150000	5.60488e-11
96.100000	5.67872e-11
96.050000	5.75354e-11
96.000000	5.82934e-11
95.950000	5.90614e-11
95.900000	5.98395e-11
95.850000	6.06278e-11
95.800000	6.14266e-11
95.750000	6.22358e-11
95.700000	6.30557e-11
95.650000	6.38864e-11
95.600000	6.4728e-11
95.550000	6.55806e-11
95.500000	6.64445e-11
95.450000	6.73198e-11
95.400000	6.82066e-11
95.350000	6.91051e-11
95.300000	7.00154e-11
95.250000	7.09376e-11
95.200000	7.18721e-11
95.150000	7.28188e-11
95.100000	7.37779e-11
95.050000	7.47497e-11
95.000000	7.57343e-11
94.950000	7.67318e-11
94.900000	7.77425e-11
94.850000	7.87664e-11
94.800000	7.98038e-11
94.750000	8.08549e-11
94.700000	8.19198e-11
94.650000	8.29988e-11
94.600000	8.40919e-11
94.550000	8.51994e-11
94.500000	8.63215e-11
94.450000	8.74583e-11
94.400000	8.86101e-11
94.350000	8.9777e-11
94.300000	9.09593e-11
94.250000	9.21572e-11
94.200000	9.33708e-11
94.150000	9.46004e-11
94.100000	9.58462e-11
94.050000	9.71083e-11
94.000000	9.83871e-11
93.950000	9.96827e-11
93.900000	1.00995e-10
93.850000	1.02325e-10
93.800000	1.03673e-10
93.750000	1.05038e-10
93.700000	1.06421e-10
93.650000	1.07822e-10
93.600000	1.09242e-10
93.550000	1.1068e-10
93.500000	1.12137e-10
93.450000	1.13614e-10
93.400000	1.1511e-10
93.350000	1.16625e-10
93.300000	1.18161e-10
93.250000	1.19716e-10
93.200000	1.21293e-10
93.150000	1.22889e-10
93.100000	1.24507e-10
93.050000	1.26146e-10
93.000000	1.27807e-10
92.950000	1.2949e-10
92.900000	1.31194e-10
92.850000	1.32922e-10
92.800000	1.34671e-10
92.750000	1.36444e-10
92.700000	1.3824e-10
92.650000	1.4006e-10
92.600000	1.41904e-10
92.550000	1.43772e-10
92.500000	1.45664e-10
92.450000	1.47582e-10
92.400000	1.49524e-10
92.350000	1.51492e-10
92.300000	1.53486e-10
92.250000	1.55507e-10
92.200000	1.57553e-10
92.150000	1.59627e-10
92.100000	1.61728e-10
92.050000	1.63857e-10
92.000000	1.66013e-10
91.950000	1.68198e-10
91.900000	1.70412e-10
91.850000	1.72655e-10
91.800000	1.74927e-10
91.750000	1.77229e-10
91.700000	1.79562e-10
91.650000	1.81925e-10
91.600000	1.84319e-10
91.550000	1.86745e-10
91.500000	1.89202e-10
91.450000	1.91692e-10
91.400000	1.94214e-10
91.350000	1.9677e-10
91.300000	1.99359e-10
91.250000	2.01983e-10
91.200000	2.04641e-10
91.150000	2.07333e-10
91.100000	2.10062e-10
91.050000	2.12826e-10
91.000000	2.15626e-10
90.950000	2.18463e-10
90.900000	2.21337e-10
90.850000	2.2425e-10
90.800000	2.272e-10
90.750000	2.30189e-10
90.700000	2.33218e-10
90.650000	2.36286e-10
90.600000	2.39395e-10
90.550000	2.42545e-10
90.500000	2.45736e-10
90.450000	2.48968e-10
90.400000	2.52244e-10
90.350000	2.55562e-10
90.300000	2.58924e-10
90.250000	2.6233e-10
90.200000	2.65781e-10
90.150000	2.69278e-10
90.100000	2.7282e-10
90.050000	2.76409e-10
90.000000	2.80045e-10
89.950000	2.83728e-10
89.900000	2.87461e-10
89.850000	2.91242e-10
89.800000	2.95073e-10
89.750000	2.98954e-10
89.700000	3.02886e-10
89.650000	3.0687e-10
89.600000	3.10906e-10
89.550000	3.14995e-10
89.500000	3.19138e-10
89.450000	3.23335e-10
89.400000	3.27588e-10
89.350000	3.31896e-10
89.300000	3.36261e-10
89.250000	3.40684e-10
89.200000	3.45164e-10
89.150000	3.49703e-10
89.100000	3.54302e-10
89.050000	3.58961e-10
89.000000	3.63682e-10
88.950000	3.68464e-10
88.900000	3.7331e-10
88.850000	3.78219e-10
88.800000	3.83192e-10
88.750000	3.88231e-10
88.700000	3.93336e-10
88.650000	3.98508e-10
88.600000	4.03748e-10
88.550000	4.09056e-10
88.500000	4.14435e-10
88.450000	4.19884e-10
88.400000	4.25405e-10
88.350000	4.30998e-10
88.300000	4.36664e-10
88.250000	4.42406e-10
88.200000	4.48222e-10
88.150000	4.54115e-10
88.100000	4.60085e-10
88.050000	4.66134e-10
88.000000	4.72262e-10
87.950000	4.7847e-10
87.900000	4.8476e-10
87.850000	4.91133e-10
87.800000	4.97589e-10
87.750000	5.0413e-10
87.700000	5.10757e-10
87.650000	5.17471e-10
87.600000	5.24273e-10
87.550000	5.31164e-10
87.500000	5.38146e-10
87.450000	5.4522e-10
87.400000	5.52386e-10
87.350000	5.59647e-10
87.300000	5.67002e-10
87.250000	5.74455e-10
87.200000	5.82005e-10
87.150000	5.89654e-10
87.100000	5.97404e-10
87.050000	6.05255e-10
87.000000	6.1321e-10
86.950000	6.21269e-10
86.900000	6.29433e-10
86.850000	6.37705e-10
86.800000	6.46086e-10
86.750000	6.54576e-10
86.700000	6.63178e-10
86.650000	6.71893e-10
86.600000	6.80722e-10
86.550000	6.89667e-10
86.500000	6.98729e-10
86.450000	7.07911e-10
86.400000	7.17213e-10
86.350000	7.26637e-10
86.300000	7.36184e-10
86.250000	7.45857e-10
86.200000	7.55657e-10
86.150000	7.65585e-10
86.100000	7.75644e-10
86.050000	7.85835e-10
86.000000	7.96159e-10
85.950000	8.06619e-10
85.900000	8.17216e-10
85.850000	8.27952e-10
85.800000	8.3883e-10
85.750000	8.49849e-10
85.700000	8.61014e-10
85.650000	8.72324e-10
85.600000	8.83784e-10
85.550000	8.95393e-10
85.500000	9.07155e-10
85.450000	9.19071e-10
85.400000	9.31144e-10
85.350000	9.43375e-10
85.300000	9.55766e-10
85.250000	9.6832e-10
85.200000	9.81039e-10
85.150000	9.93924e-10
85.100000	1.00698e-09
85.050000	1.0202e-09
85.000000	1.0336e-09
84.950000	1.04718e-09
84.900000	1.06093e-09
84.850000	1.07486e-09
84.800000	1.08898e-09
84.750000	1.10328e-09
84.700000	1.11777e-09
84.650000	1.13245e-09
84.600000	1.14732e-09
84.550000	1.16239e-09
84.500000	1.17765e-09
84.450000	1.19311e-09
84.400000	1.20878e-09
84.350000	1.22465e-09
84.300000	1.24073e-09
84.250000	1.25703e-09
84.200000	1.27353e-09
84.150000	1.29025e-09
84.100000	1.30719e-09
84.050000	1.32436e-09
84.000000	1.34174e-09
83.950000	1.35936e-09
83.900000	1.37721e-09
83.850000	1.39529e-09
83.800000	1.4136e-09
83.750000	1.43216e-09
83.700000	1.45096e-09
83.650000	1.47001e-09
83.600000	1.48931e-09
83.550000	1.50886e-09
83.500000	1.52867e-09
83.450000	1.54873e-09
83.400000	1.56906e-09
83.350000	1.58966e-09
83.300000	1.61052e-09
83.250000	1.63166e-09
83.200000	1.65308e-09
83.150000	1.67478e-09
83.100000	1.69676e-09
83.050000	1.71903e-09
83.000000	1.74159e-09
82.950000	1.76445e-09
82.900000	1.7876e-09
82.850000	1.81106e-09
82.800000	1.83483e-09
82.750000	1.85891e-09
82.700000	1.8833e-09
82.650000	1.90802e-09
82.600000	1.93306e-09
82.550000	1.95842e-09
82.500000	1.98412e-09
82.450000	2.01016e-09
82.400000	2.03653e-09
82.350000	2.06325e-09
82.300000	2.09033e-09
82.250000	2.11775e-09
82.200000	2.14554e-09
82.150000	2.17369e-09
82.100000	2.20221e-09
82.050000	2.2311e-09
82.000000	2.26037e-09
81.950000	2.29003e-09
81.900000	2.32007e-09
81.850000	2.35051e-09
81.800000	2.38134e-09
81.750000	2.41258e-09
81.700000	2.44423e-09
81.650000	2.4763e-09
81.600000	2.50878e-09
81.550000	2.54169e-09
81.500000	2.57503e-09
81.450000	2.6088e-09
81.400000	2.64302e-09
81.350000	2.67769e-09
81.300000	2.71281e-09
81.250000	2.74839e-09
81.200000	2.78444e-09
81.150000	2.82096e-09
81.100000	2.85795e-09
81.050000	2.89543e-09
81.000000	2.93341e-09
80.950000	2.97188e-09
80.900000	3.01085e-09
80.850000	3.05033e-09
80.800000	3.09033e-09
80.750000	3.13086e-09
80.700000	3.17191e-09
80.650000	3.21351e-09
80.600000	3.25564e-09
80.550000	3.29833e-09
80.500000	3.34158e-09
80.450000	3.38539e-09
80.400000	3.42978e-09
80.350000	3.47475e-09
80.300000	3.52031e-09
80.250000	3.56646e-09
80.200000	3.61322e-09
80.150000	3.66059e-09
80.100000	3.70858e-09
80.050000	3.75719e-09
80.000000	3.80645e-09
79.950000	3.85635e-09
79.900000	3.9069e-09
79.850000	3.95811e-09
79.800000	4.01e-09
79.750000	4.06256e-09
79.700000	4.11581e-09
79.650000	4.16976e-09
79.600000	4.22441e-09
79.550000	4.27978e-09
79.500000	4.33587e-09
79.450000	4.3927e-09
79.400000	4.45027e-09
79.350000	4.5086e-09
79.300000	4.56768e-09
79.250000	4.62754e-09
79.200000	4.68819e-09
79.150000	4.74962e-09
79.100000	4.81187e-09
79.050000	4.87492e-09
79.000000	4.9388e-09
78.950000	5.00352e-09
78.900000	5.06908e-09
78.850000	5.1355e-09
78.800000	5.20279e-09
78.750000	5.27096e-09
78.700000	5.34002e-09
78.650000	5.40998e-09
78.600000	5.48086e-09
78.550000	5.55267e-09
78.500000	5.62541e-09
78.450000	5.69911e-09
78.400000	5.77377e-09
78.350000	5.84941e-09
78.300000	5.92603e-09
78.250000	6.00366e-09
78.200000	6.0823e-09
78.150000	6.16198e-09
78.100000	6.24269e-09
78.050000	6.32446e-09
78.000000	6.4073e-09
77.950000	6.49122e-09
77.900000	6.57624e-09
77.850000	6.66237e-09
77.800000	6.74963e-09
77.750000	6.83802e-09
77.700000	6.92758e-09
77.650000	7.0183e-09
77.600000	7.11021e-09
77.550000	7.20332e-09
77.500000	7.29765e-09
77.450000	7.39321e-09
77.400000	7.49002e-09
77.350000	7.5881e-09
77.300000	7.68746e-09
77.250000	7.78811e-09
77.200000	7.89009e-09
77.150000	7.99339e-09
77.100000	8.09805e-09
77.050000	8.20407e-09
77.000000	8.31148e-09
76.950000	8.42029e-09
76.900000	8.53053e-09
76.850000	8.6422e-09
76.800000	8.75534e-09
76.750000	8.86995e-09
76.700000	8.98606e-09
76.650000	9.10369e-09
76.600000	9.22285e-09
76.550000	9.34357e-09
76.500000	9.46587e-09
76.450000	9.58977e-09
76.400000	9.71528e-09
76.350000	9.84244e-09
76.300000	9.97126e-09
76.250000	1.01018e-08
76.200000	1.0234e-08
76.150000	1.03679e-08
76.100000	1.05036e-08
76.050000	1.0641e-08
76.000000	1.07803e-08
75.950000	1.09213e-08
75.900000	1.10642e-08
75.850000	1.1209e-08
75.800000	1.13557e-08
75.750000	1.15043e-08
75.700000	1.16548e-08
75.650000	1.18073e-08
75.600000	1.19618e-08
75.550000	1.21183e-08
75.500000	1.22768e-08
75.450000	1.24374e-08
75.400000	1.26001e-08
75.350000	1.27649e-08
75.300000	1.29319e-08
75.250000	1.31011e-08
75.200000	1.32725e-08
75.150000	1.34461e-08
75.100000	1.3622e-08
75.050000	1.38001e-08
75.000000	1.39806e-08
74.950000	1.41635e-08
74.900000	1.43487e-08
74.850000	1.45364e-08
74.800000	1.47265e-08
74.750000	1.49191e-08
74.700000	1.51142e-08
74.650000	1.53118e-08
74.600000	1.55121e-08
74.550000	1.57149e-08
74.500000	1.59204e-08
74.450000	1.61286e-08
74.400000	1.63395e-08
74.350000	1.65531e-08
74.300000	1.67695e-08
74.250000	1.69888e-08
74.200000	1.72109e-08
74.150000	1.74359e-08
74.100000	1.76638e-08
74.050000	1.78948e-08
74.000000	1.81287e-08
73.950000	1.83657e-08
73.900000	1.86058e-08
73.850000	1.8849e-08
73.800000	1.90953e-08
73.750000	1.93449e-08
73.700000	1.95978e-08
73.650000	1.98539e-08
73.600000	2.01134e-08
73.550000	2.03763e-08
73.500000	2.06426e-08
73.450000	2.09124e-08
73.400000	2.11857e-08
73.350000	2.14625e-08
73.300000	2.1743e-08
73.250000	2.20271e-08
73.200000	2.23149e-08
73.150000	2.26065e-08
73.100000	2.29019e-08
73.050000	2.32012e-08
73.000000	2.35043e-08
72.950000	2.38114e-08
72.900000	2.41225e-08
72.850000	2.44376e-08
72.800000	2.47569e-08
72.750000	2.50803e-08
72.700000	2.54079e-08
72.650000	2.57398e-08
72.600000	2.60761e-08
72.550000	2.64167e-08
72.500000	2.67617e-08
72.450000	2.71113e-08
72.400000	2.74654e-08
72.350000	2.78241e-08
72.300000	2.81875e-08
72.250000	2.85556e-08
72.200000	2.89286e-08
72.150000	2.93064e-08
72.100000	2.96891e-08
72.050000	3.00768e-08
72.000000	3.04695e-08
71.950000	3.08674e-08
71.900000	3.12704e-08
71.850000	3.16787e-08
71.800000	3.20924e-08
71.750000	3.25114e-08
71.700000	3.29358e-08
71.650000	3.33658e-08
71.600000	3.38014e-08
71.550000	3.42427e-08
71.500000	3.46897e-08
71.450000	3.51426e-08
71.400000	3.56013e-08
71.350000	3.6066e-08
71.300000	3.65368e-08
71.250000	3.70137e-08
71.200000	3.74968e-08
71.150000	3.79862e-08
71.100000	3.84819e-08
71.050000	3.89841e-08
71.000000	3.94929e-08
70.950000	4.00083e-08
70.900000	4.05304e-08
70.850000	4.10593e-08
70.800000	4.15951e-08
70.750000	4.21378e-08
70.700000	4.26876e-08
70.650000	4.32446e-08
70.600000	4.38088e-08
70.550000	4.43804e-08
70.500000	4.49594e-08
70.450000	4.55459e-08
70.400000	4.61401e-08
70.350000	4.6742e-08
70.300000	4.73518e-08
70.250000	4.79694e-08
70.200000	4.85951e-08
70.150000	4.9229e-08
70.100000	4.98711e-08
70.050000	5.05216e-08
70.000000	5.11805e-08
69.950000	5.1848e-08
69.900000	5.25241e-08
69.850000	5.32091e-08
69.800000	5.3903e-08
69.750000	5.46059e-08
69.700000	5.53179e-08
69.650000	5.60393e-08
69.600000	5.67699e-08
69.550000	5.75101e-08
69.500000	5.826e-08
69.450000	5.90195e-08
69.400000	5.9789e-08
69.350000	6.05685e-08
69.300000	6.1358e-08
69.250000	6.21579e-08
69.200000	6.29682e-08
69.150000	6.3789e-08
69.100000	6.46204e-08
69.050000	6.54627e-08
69.000000	6.63159e-08
68.950000	6.71802e-08
68.900000	6.80558e-08
68.850000	6.89427e-08
68.800000	6.98412e-08
68.750000	7.07513e-08
68.700000	7.16733e-08
68.650000	7.26073e-08
68.600000	7.35533e-08
68.550000	7.45117e-08
68.500000	7.54826e-08
68.450000	7.6466e-08
68.400000	7.74622e-08
68.350000	7.84714e-08
68.300000	7.94937e-08
68.250000	8.05293e-08
68.200000	8.15783e-08
68.150000	8.2641e-08
68.100000	8.37174e-08
68.050000	8.48078e-08
68.000000	8.59124e-08
67.950000	8.70314e-08
67.900000	8.81649e-08
67.850000	8.93131e-08
67.800000	9.04762e-08
67.750000	9.16544e-08
67.700000	9.28479e-08
67.650000	9.4057e-08
67.600000	9.52817e-08
67.550000	9.65223e-08
67.500000	9.7779e-08
67.450000	9.90521e-08
67.400000	1.00342e-07
67.350000	1.01648e-07
67.300000	1.02971e-07
67.250000	1.04312e-07
67.200000	1.0567e-07
67.150000	1.07045e-07
67.100000	1.08438e-07
67.050000	1.0985e-07
67.000000	1.11279e-07
66.950000	1.12728e-07
66.900000	1.14195e-07
66.850000	1.15681e-07
66.800000	1.17186e-07
66.750000	1.18711e-07
66.700000	1.20256e-07
66.650000	1.21821e-07
66.600000	1.23406e-07
66.550000	1.25011e-07
66.500000	1.26638e-07
66.450000	1.28285e-07
66.400000	1.29954e-07
66.350000	1.31645e-07
66.300000	1.33357e-07
66.250000	1.35092e-07
66.200000	1.36849e-07
66.150000	1.38629e-07
66.100000	1.40432e-07
66.050000	1.42259e-07
66.000000	1.44109e-07
65.950000	1.45983e-07
65.900000	1.47881e-07
65.850000	1.49804e-07
65.800000	1.51752e-07
65.750000	1.53725e-07
65.700000	1.55724e-07
65.650000	1.57749e-07
65.600000	1.598e-07
65.550000	1.61877e-07
65.500000	1.63982e-07
65.450000	1.66113e-07
65.400000	1.68273e-07
65.350000	1.7046e-07
65.300000	1.72676e-07
65.250000	1.7492e-07
65.200000	1.77194e-07
65.150000	1.79496e-07
65.100000	1.81829e-07
65.050000	1.84192e-07
65.000000	1.86586e-07
64.950000	1.8901e-07
64.900000	1.91466e-07
64.850000	1.93954e-07
64.800000	1.96474e-07
64.750000	1.99026e-07
64.700000	2.01612e-07
64.650000	2.04231e-07
64.600000	2.06884e-07
64.550000	2.09572e-07
64.500000	2.12294e-07
64.450000	2.15051e-07
64.400000	2.17844e-07
64.350000	2.20673e-07
64.300000	2.23539e-07
64.250000	2.26442e-07
64.200000	2.29383e-07
64.150000	2.32362e-07
64.100000	2.35379e-07
64.050000	2.38435e-07
64.000000	2.41531e-07
63.950000	2.44666e-07
63.900000	2.47843e-07
63.850000	2.5106e-07
63.800000	2.54319e-07
63.750000	2.57621e-07
63.700000	2.60965e-07
63.650000	2.64352e-07
63.600000	2.67783e-07
63.550000	2.71258e-07
63.500000	2.74778e-07
63.450000	2.78344e-07
63.400000	2.81956e-07
63.350000	2.85615e-07
63.300000	2.89321e-07
63.250000	2.93075e-07
63.200000	2.96877e-07
63.150000	3.00729e-07
63.100000	3.0463e-07
63.050000	3.08582e-07
63.000000	3.12585e-07
62.950000	3.16639e-07
62.900000	3.20746e-07
62.850000	3.24906e-07
62.800000	3.2912e-07
62.750000	3.33388e-07
62.700000	3.37712e-07
62.650000	3.42091e-07
62.600000	3.46527e-07
62.550000	3.5102e-07
62.500000	3.55571e-07
62.450000	3.60181e-07
62.400000	3.64851e-07
62.350000	3.69581e-07
62.300000	3.74372e-07
62.250000	3.79224e-07
62.200000	3.8414e-07
62.150000	3.89119e-07
62.100000	3.94162e-07
62.050000	3.9927e-07
62.000000	4.04444e-07
61.950000	4.09685e-07
61.900000	4.14994e-07
61.850000	4.20371e-07
61.800000	4.25818e-07
61.750000	4.31335e-07
61.700000	4.36923e-07
61.650000	4.42583e-07
61.600000	4.48316e-07
61.550000	4.54123e-07
61.500000	4.60006e-07
61.450000	4.65964e-07
61.400000	4.71998e-07
61.350000	4.78111e-07
61.300000	4.84303e-07
61.250000	4.90574e-07
61.200000	4.96926e-07
61.150000	5.0336e-07
61.100000	5.09878e-07
61.050000	5.16479e-07
61.000000	5.23165e-07
60.950000	5.29938e-07
60.900000	5.36797e-07
60.850000	5.43746e-07
60.800000	5.50783e-07
60.750000	5.57912e-07
60.700000	5.65132e-07
60.650000	5.72445e-07
60.600000	5.79853e-07
60.550000	5.87356e-07
60.500000	5.94956e-07
60.450000	6.02654e-07
60.400000	6.1045e-07
60.350000	6.18348e-07
60.300000	6.26347e-07
60.250000	6.34449e-07
60.200000	6.42655e-07
60.150000	6.50967e-07
60.100000	6.59386e-07
60.050000	6.67913e-07
60.000000	6.76551e-07
59.950000	6.85299e-07
59.900000	6.9416e-07
59.850000	7.03135e-07
59.800000	7.12226e-07
59.750000	7.21434e-07
59.700000	7.3076e-07
59.650000	7.40206e-07
59.600000	7.49774e-07
59.550000	7.59464e-07
59.500000	7.6928e-07
59.450000	7.79222e-07
59.400000	7.89291e-07
59.350000	7.99491e-07
59.300000	8.09821e-07
59.250000	8.20284e-07
59.200000	8.30882e-07
59.150000	8.41616e-07
59.100000	8.52488e-07
59.050000	8.635e-07
59.000000	8.74653e-07
58.950000	8.8595e-07
58.900000	8.97392e-07
58.850000	9.08981e-07
58.800000	9.20719e-07
58.750000	9.32608e-07
58.700000	9.44649e-07
58.650000	9.56846e-07
58.600000	9.69199e-07
58.550000	9.8171e-07
58.500000	9.94383e-07
58.450000	1.00722e-06
58.400000	1.02022e-06
58.350000	1.03339e-06
58.300000	1.04672e-06
58.250000	1.06023e-06
58.200000	1.07391e-06
58.150000	1.08777e-06
58.100000	1.1018e-06
58.050000	1.11601e-06
58.000000	1.13041e-06
57.950000	1.14499e-06
57.900000	1.15976e-06
57.850000	1.17472e-06
57.800000	1.18987e-06
57.750000	1.20522e-06
57.700000	1.22076e-06
57.650000	1.2365e-06
57.600000	1.25244e-06
57.550000	1.26859e-06
57.500000	1.28494e-06
57.450000	1.30151e-06
57.400000	1.31828e-06
57.350000	1.33527e-06
57.300000	1.35248e-06
57.250000	1.36991e-06
57.200000	1.38757e-06
57.150000	1.40545e-06
57.100000	1.42355e-06
57.050000	1.44189e-06
57.000000	1.46047e-06
56.950000	1.47928e-06
56.900000	1.49834e-06
56.850000	1.51764e-06
56.800000	1.53718e-06
56.750000	1.55698e-06
56.700000	1.57703e-06
56.650000	1.59734e-06
56.600000	1.6179e-06
56.550000	1.63873e-06
56.500000	1.65983e-06
56.450000	1.6812e-06
56.400000	1.70284e-06
56.350000	1.72475e-06
56.300000	1.74695e-06
56.250000	1.76943e-06
56.200000	1.7922e-06
56.150000	1.81526e-06
56.100000	1.83862e-06
56.050000	1.86227e-06
56.000000	1.88623e-06
55.950000	1.91049e-06
55.900000	1.93506e-06
55.850000	1.95995e-06
55.800000	1.98515e-06
55.750000	2.01068e-06
55.700000	2.03654e-06
55.650000	2.06272e-06
55.600000	2.08924e-06
55.550000	2.1161e-06
55.500000	2.1433e-06
55.450000	2.17085e-06
55.400000	2.19875e-06
55.350000	2.227e-06
55.300000	2.25562e-06
55.250000	2.2846e-06
55.200000	2.31395e-06
55.150000	2.34368e-06
55.100000	2.37379e-06
55.050000	2.40428e-06
55.000000	2.43516e-06
54.950000	2.46644e-06
54.900000	2.49811e-06
54.850000	2.53019e-06
54.800000	2.56267e-06
54.750000	2.59557e-06
54.700000	2.6289e-06
54.650000	2.66264e-06
54.600000	2.69682e-06
54.550000	2.73143e-06
54.500000	2.76648e-06
54.450000	2.80198e-06
54.400000	2.83793e-06
54.350000	2.87434e-06
54.300000	2.91122e-06
54.250000	2.94856e-06
54.200000	2.98638e-06
54.150000	3.02468e-06
54.100000	3.06347e-06
54.050000	3.10276e-06
54.000000	3.14254e-06
53.950000	3.18283e-06
53.900000	3.22363e-06
53.850000	3.26496e-06
53.800000	3.30681e-06
53.750000	3.34919e-06
53.700000	3.39211e-06
53.650000	3.43557e-06
53.600000	3.47959e-06
53.550000	3.52417e-06
53.500000	3.56932e-06
53.450000	3.61504e-06
53.400000	3.66134e-06
53.350000	3.70823e-06
53.300000	3.75572e-06
53.250000	3.80381e-06
53.200000	3.85251e-06
53.150000	3.90183e-06
53.100000	3.95177e-06
53.050000	4.00236e-06
53.000000	4.05358e-06
52.950000	4.10545e-06
52.900000	4.15799e-06
52.850000	4.21119e-06
52.800000	4.26506e-06
52.750000	4.31962e-06
52.700000	4.37487e-06
52.650000	4.43082e-06
52.600000	4.48749e-06
52.550000	4.54487e-06
52.500000	4.60298e-06
52.450000	4.66182e-06
52.400000	4.72142e-06
52.350000	4.78176e-06
52.300000	4.84288e-06
52.250000	4.90477e-06
52.200000	4.96744e-06
52.150000	5.03091e-06
52.100000	5.09518e-06
52.050000	5.16026e-06
52.000000	5.22617e-06
51.950000	5.29291e-06
51.900000	5.3605e-06
51.850000	5.42895e-06
51.800000	5.49826e-06
51.750000	5.56845e-06
51.700000	5.63953e-06
51.650000	5.7115e-06
51.600000	5.78439e-06
51.550000	5.8582e-06
51.500000	5.93294e-06
51.450000	6.00863e-06
51.400000	6.08528e-06
51.350000	6.16289e-06
51.300000	6.24149e-06
51.250000	6.32108e-06
51.200000	6.40167e-06
51.150000	6.48328e-06
51.100000	6.56593e-06
51.050000	6.64961e-06
51.000000	6.73436e-06
50.950000	6.82017e-06
50.900000	6.90707e-06
50.850000	6.99506e-06
50.800000	7.08417e-06
50.750000	7.1744e-06
50.700000	7.26577e-06
50.650000	7.35829e-06
50.600000	7.45197e-06
50.550000	7.54684e-06
50.500000	7.64291e-06
50.450000	7.74018e-06
50.400000	7.83868e-06
50.350000	7.93843e-06
50.300000	8.03943e-06
50.250000	8.1417e-06
50.200000	8.24526e-06
50.150000	8.35012e-06
50.100000	8.45631e-06
50.050000	8.56383e-06
50.000000	8.6727e-06
49.950000	8.78294e-06
49.900000	8.89457e-06
49.850000	9.00761e-06
49.800000	9.12207e-06
49.750000	9.23796e-06
49.700000	9.35531e-06
49.650000	9.47414e-06
49.600000	9.59446e-06
49.550000	9.7163e-06
49.500000	9.83966e-06
49.450000	9.96457e-06
49.400000	1.00911e-05
49.350000	1.02191e-05
49.300000	1.03488e-05
49.250000	1.04801e-05
49.200000	1.06131e-05
49.150000	1.07477e-05
49.100000	1.0884e-05
49.050000	1.1022e-05
49.000000	1.11617e-05
48.950000	1.13032e-05
48.900000	1.14465e-05
48.850000	1.15916e-05
48.800000	1.17385e-05
48.750000	1.18872e-05
48.700000	1.20378e-05
48.650000	1.21903e-05
48.600000	1.23446e-05
48.550000	1.25009e-05
48.500000	1.26592e-05
48.450000	1.28195e-05
48.400000	1.29817e-05
48.350000	1.3146e-05
48.300000	1.33123e-05
48.250000	1.34807e-05
48.200000	1.36513e-05
48.150000	1.38239e-05
48.100000	1.39987e-05
48.050000	1.41757e-05
48.000000	1.43549e-05
47.950000	1.45363e-05
47.900000	1.472e-05
47.850000	1.4906e-05
47.800000	1.50943e-05
47.750000	1.5285e-05
47.700000	1.5478e-05
47.650000	1.56734e-05
47.600000	1.58713e-05
47.550000	1.60716e-05
47.500000	1.62745e-05
47.450000	1.64798e-05
47.400000	1.66877e-05
47.350000	1.68982e-05
47.300000	1.71113e-05
47.250000	1.73271e-05
47.200000	1.75456e-05
47.150000	1.77667e-05
47.100000	1.79906e-05
47.050000	1.82173e-05
47.000000	1.84468e-05
46.950000	1.86792e-05
46.900000	1.89145e-05
46.850000	1.91526e-05
46.800000	1.93937e-05
46.750000	1.96379e-05
46.700000	1.9885e-05
46.650000	2.01352e-05
46.600000	2.03885e-05
46.550000	2.06449e-05
46.500000	2.09046e-05
46.450000	2.11674e-05
46.400000	2.14335e-05
46.350000	2.17029e-05
46.300000	2.19756e-05
46.250000	2.22517e-05
46.200000	2.25312e-05
46.150000	2.28141e-05
46.100000	2.31006e-05
46.050000	2.33906e-05
46.000000	2.36842e-05
45.950000	2.39814e-05
45.900000	2.42822e-05
45.850000	2.45868e-05
45.800000	2.48951e-05
45.750000	2.52073e-05
45.700000	2.55233e-05
45.650000	2.58431e-05
45.600000	2.6167e-05
45.550000	2.64948e-05
45.500000	2.68266e-05
45.450000	2.71625e-05
45.400000	2.75026e-05
45.350000	2.78468e-05
45.300000	2.81953e-05
45.250000	2.85481e-05
45.200000	2.89051e-05
45.150000	2.92666e-05
45.100000	2.96325e-05
45.050000	3.00029e-05
45.000000	3.03779e-05
44.950000	3.07574e-05
44.900000	3.11416e-05
44.850000	3.15305e-05
44.800000	3.19242e-05
44.750000	3.23227e-05
44.700000	3.27261e-05
44.650000	3.31344e-05
44.600000	3.35477e-05
44.550000	3.3966e-05
44.500000	3.43895e-05
44.450000	3.48181e-05
44.400000	3.5252e-05
44.350000	3.56911e-05
44.300000	3.61357e-05
44.250000	3.65856e-05
44.200000	3.70411e-05
44.150000	3.7502e-05
44.100000	3.79686e-05
44.050000	3.84409e-05
44.000000	3.8919e-05
43.950000	3.94028e-05
43.900000	3.98925e-05
43.850000	4.03882e-05
43.800000	4.08899e-05
43.750000	4.13977e-05
43.700000	4.19117e-05
43.650000	4.24319e-05
43.600000	4.29584e-05
43.550000	4.34913e-05
43.500000	4.40306e-05
43.450000	4.45765e-05
43.400000	4.5129e-05
43.350000	4.56881e-05
43.300000	4.62541e-05
43.250000	4.68268e-05
43.200000	4.74065e-05
43.150000	4.79932e-05
43.100000	4.8587e-05
43.050000	4.91879e-05
43.000000	4.97961e-05
42.950000	5.04116e-05
42.900000	5.10345e-05
42.850000	5.1665e-05
42.800000	5.2303e-05
42.750000	5.29486e-05
42.700000	5.36021e-05
42.650000	5.42634e-05
42.600000	5.49326e-05
42.550000	5.56098e-05
42.500000	5.62952e-05
42.450000	5.69888e-05
42.400000	5.76907e-05
42.350000	5.8401e-05
42.300000	5.91198e-05
42.250000	5.98471e-05
42.200000	6.05832e-05
42.150000	6.13281e-05
42.100000	6.20818e-05
42.050000	6.28446e-05
42.000000	6.36164e-05
41.950000	6.43974e-05
41.900000	6.51877e-05
41.850000	6.59875e-05
41.800000	6.67967e-05
41.750000	6.76155e-05
41.700000	6.84441e-05
41.650000	6.92824e-05
41.600000	7.01308e-05
41.550000	7.09891e-05
41.500000	7.18577e-05
41.450000	7.27365e-05
41.400000	7.36257e-05
41.350000	7.45254e-05
41.300000	7.54357e-05
41.250000	7.63567e-05
41.200000	7.72886e-05
41.150000	7.82315e-05
41.100000	7.91854e-05
41.050000	8.01506e-05
41.000000	8.11271e-05
40.950000	8.21151e-05
40.900000	8.31147e-05
40.850000	8.41259e-05
40.800000	8.51491e-05
40.750000	8.61841e-05
40.700000	8.72313e-05
40.650000	8.82907e-05
40.600000	8.93625e-05
40.550000	9.04467e-05
40.500000	9.15436e-05
40.450000	9.26533e-05
40.400000	9.37758e-05
40.350000	9.49114e-05
40.300000	9.60601e-05
40.250000	9.72222e-05
40.200000	9.83977e-05
40.150000	9.95868e-05
40.100000	0.00010079
40.050000	0.000102006
40.000000	0.000103237
39.950000	0.000104482
39.900000	0.000105741
39.850000	0.000107015
39.800000	0.000108303
39.750000	0.000109607
39.700000	0.000110925
39.650000	0.000112258
39.600000	0.000113606
39.550000	0.00011497
39.500000	0.000116349
39.450000	0.000117744
39.400000	0.000119155
39.350000	0.000120582
39.300000	0.000122025
39.250000	0.000123484
39.200000	0.00012496
39.150000	0.000126453
39.100000	0.000127962
39.050000	0.000129489
39.000000	0.000131032
38.950000	0.000132593
38.900000	0.000134171
38.850000	0.000135768
38.800000	0.000137382
38.750000	0.000139013
38.700000	0.000140664
38.650000	0.000142332
38.600000	0.000144019
38.550000	0.000145725
38.500000	0.000147449
38.450000	0.000149193
38.400000	0.000150956
38.350000	0.000152738
38.300000	0.00015454
38.250000	0.000156362
38.200000	0.000158204
38.150000	0.000160065
38.100000	0.000161947
38.050000	0.00016385
38.000000	0.000165773
37.950000	0.000167717
37.900000	0.000169682
37.850000	0.000171669
37.800000	0.000173676
37.750000	0.000175706
37.700000	0.000177757
37.650000	0.00017983
37.600000	0.000181925
37.550000	0.000184042
37.500000	0.000186182
37.450000	0.000188344
37.400000	0.00019053
37.350000	0.000192738
37.300000	0.00019497
37.250000	0.000197224
37.200000	0.000199503
37.150000	0.000201805
37.100000	0.000204131
37.050000	0.000206481
37.000000	0.000208855
36.950000	0.000211254
36.900000	0.000213677
36.850000	0.000216125
36.800000	0.000218598
36.750000	0.000221096
36.700000	0.000223619
36.650000	0.000226167
36.600000	0.000228741
36.550000	0.000231341
36.500000	0.000233967
36.450000	0.000236618
36.400000	0.000239296
36.350000	0.000241999
36.300000	0.00024473
36.250000	0.000247486
36.200000	0.000250269
36.150000	0.000253079
36.100000	0.000255916
36.050000	0.00025878
36.000000	0.000261671
35.950000	0.000264589
35.900000	0.000267534
35.850000	0.000270506
35.800000	0.000273506
35.750000	0.000276534
35.700000	0.000279589
35.650000	0.000282671
35.600000	0.000285781
35.550000	0.000288918
35.500000	0.000292083
35.450000	0.000295276
35.400000	0.000298497
35.350000	0.000301744
35.300000	0.00030502
35.250000	0.000308323
35.200000	0.000311653
35.150000	0.000315011
35.100000	0.000318396
35.050000	0.000321808
35.000000	0.000325247
34.950000	0.000328713
34.900000	0.000332205
34.850000	0.000335724
34.800000	0.000339269
34.750000	0.00034284
34.700000	0.000346437
34.650000	0.000350059
34.600000	0.000353706
34.550000	0.000357377
34.500000	0.000361073
34.450000	0.000364792
34.400000	0.000368534
34.350000	0.000372299
34.300000	0.000376086
34.250000	0.000379894
34.200000	0.000383723
34.150000	0.000387572
34.100000	0.000391439
34.050000	0.000395325
34.000000	0.000399228
33.950000	0.000403146
33.900000	0.00040708
33.850000	0.000411027
33.800000	0.000414986
33.750000	0.000418955
33.700000	0.000422934
33.650000	0.000426919
33.600000	0.000430909
33.550000	0.000434903
33.500000	0.000438897
33.450000	0.000442888
33.400000	0.000446875
33.350000	0.000450854
33.300000	0.00045482
33.250000	0.000458771
33.200000	0.000462702
33.150000	0.000466607
33.100000	0.000470481
33.050000	0.000474317
33.000000	0.000478108
32.950000	0.000481845
32.900000	0.000485518
32.850000	0.000489112
32.800000	0.000492614
32.750000	0.000496001
32.700000	0.000499249
32.650000	0.000502318
32.600000	0.000505149
32.550000	0.000507635
&
```
