## Supplementary material for "All-at-once RNA folding with 3D motif prediction framed by evolutionary information": RF03035_nqrA-Marinomonas.cacofold.helixcov

```
# RMs = 4 L = 140

# RM_HELIX NESTED 11-33 48-71, nbp = 23 nbp_cov = 0
# pvals: 0.74187,0.837494,0.74187,0.920456,0.920456,0.74187,0.74187,0.74187,0.74187,0.74187,0.74187,0.74187,0.74187,0.985566,0.74187,0.74187,0.74187,0.74187,0.74187,0.74187,0.74187,0.74187,0.74187
# aggregated NONE
NESTED  ::::::::::<<<<<<<<<<<<<<<<<<<<<<<_____________>>>>>>>>>>>>>>>>>>>>>>>:::::::::::::::::::::::::::::::::::::::::::::::::::::::::::::::::::
        ::::::::::::::::::::::::::::::::::::::::::::::::::::::::::::::::::::::::::::::::::::::::::::::::::::::::::::::::::::::::::::::::::::::::

# RM_HELIX NESTED 90-92 98-100, nbp = 3 nbp_cov = 0
# pvals: 0.74187,0.74187,0.74187
# aggregated NONE
NESTED  ::::::::::::::::::::::::::::::::::::::::::::::::::::::::::::::::::::::::::::::::::::::<<<_____>>>:::::::::::::::::::::::::::::::::::::::
        ::::::::::::::::::::::::::::::::::::::::::::::::::::::::::::::::::::::::::::::::::::::::::::::::::::::::::::::::::::::::::::::::::::::::

# RM_HELIX NESTED 78-86 108-115, nbp = 8 nbp_cov = 0
# pvals: 0.74187,0.81533,0.837494,0.981664,0.804071,0.74187,0.74187,0.837494
# aggregated NONE
NESTED  :::::::::::::::::::::::::::::::::::::::::::::::::::::::::::::::::::::::::::<<<<<<<<____________________>>>>>>>>:::::::::::::::::::::::::
        ::::::::::::::::::::::::::::::::::::::::::::::::::::::::::::::::::::::::::::::::::::::::::::::::::::::::::::::::::::::::::::::::::::::::

# RM_HELIX NESTED 120-124 130-134, nbp = 5 nbp_cov = 0
# pvals: 0.74187,0.74187,0.74187,0.74187,0.74187
# aggregated NONE
NESTED  :::::::::::::::::::::::::::::::::::::::::::::::::::::::::::::::::::::::::::::::::::::::::::::::::::::::::::::::::::<<<<<_____>>>>>::::::
        ::::::::::::::::::::::::::::::::::::::::::::::::::::::::::::::::::::::::::::::::::::::::::::::::::::::::::::::::::::::::::::::::::::::::
```
