## Supplementary material for "All-at-once RNA folding with 3D motif prediction framed by evolutionary information": RF03035_nqrA-Marinomonas.cacofold.power

```
# Power analysis of CaCoFold structure 
#
# Powertype = SINGLE SUBSTITUTIONS
# covary  left_pos      right_pos    substitutions      power
#----------------------------------------------------------------
          11		71		2		0.00
          12		70		3		0.02
          13		69		2		0.00
          14		68		2		0.00
          15		67		3		0.02
          16		66		2		0.00
          17		65		2		0.00
          18		64		1		0.00
          19		63		2		0.00
          20		62		1		0.00
          21		60		2		0.00
          22		59		1		0.00
          23		58		2		0.00
          24		57		2		0.00
          25		56		1		0.00
          26		55		2		0.00
          27		54		1		0.00
          28		53		2		0.00
          29		52		1		0.00
          30		51		2		0.00
          31		50		2		0.00
          32		49		1		0.00
          33		48		3		0.02
          78		115		3		0.02
          80		114		2		0.00
          81		113		2		0.00
          82		112		4		0.07
          83		111		2		0.00
          84		110		1		0.00
          85		109		1		0.00
          86		108		4		0.07
          90		100		1		0.00
          91		99		0		0.00
          92		98		0		0.00
          120		134		1		0.00
          121		133		1		0.00
          122		132		0		0.00
          123		131		0		0.00
          124		130		0		0.00
#
# BPAIRS 39
# avg substitutions per BP  1.6
# BPAIRS expected to covary 0.2 +/- 0.4
# BPAIRS observed to covary 0
#
```
