## Supplementary material for "All-at-once RNA folding with 3D motif prediction framed by evolutionary information": RF03035_nqrA-Marinomonas.helixcov

```
# RMs = 6 L = 140

# RM_HELIX NESTED 48-55 62-69, nbp = 8 nbp_cov = 0
# pvals: 0.951094,0.0848023,0.0436432,0.986708,0.984355,0.804071,0.981664,0.782849
# aggregated NONE
NESTED  ::::::::::::::::::::::::::::::::::::::::::::::<<<<<<<<_____>>>>>>>>:::::::::::::::::::::::::::::::::::::::::::::::::::::::::::::::::::::
        ::::::::::::::::::::::::::::::::::::::::::::::::::::::::::::::::::::::::::::::::::::::::::::::::::::::::::::::::::::::::::::::::::::::::

# RM_HELIX NESTED 89-92 97-100, nbp = 4 nbp_cov = 0
# pvals: 0.74187,0.74187,0.74187,0.74187
# aggregated NONE
NESTED  :::::::::::::::::::::::::::::::::::::::::::::::::::::::::::::::::::::::::::::::::::::<<<<____>>>>:::::::::::::::::::::::::::::::::::::::
        ::::::::::::::::::::::::::::::::::::::::::::::::::::::::::::::::::::::::::::::::::::::::::::::::::::::::::::::::::::::::::::::::::::::::

# RM_HELIX NESTED 74-82 101-109, nbp = 8 nbp_cov = 0
# pvals: 0.0663622,0.762449,0.947586,0.772393,0.920456,0.980029,0.0128747,0.868353
# aggregated NONE
NESTED  :::::::::::::::::::::::::::::::::::::::::::::::::::::::::::::::::::::::<<<<<<<<__________________>>>>>>>>:::::::::::::::::::::::::::::::
        ::::::::::::::::::::::::::::::::::::::::::::::::::::::::::::::::::::::::::::::::::::::::::::::::::::::::::::::::::::::::::::::::::::::::

# RM_HELIX NESTED 38-42 114-118, nbp = 5 nbp_cov = 0
# pvals: 0.74187,0.0121596,0.772393,0.74187,0.74187
# aggregated NONE
NESTED  :::::::::::::::::::::::::::::::::::::<<<<<___________________________________________________________________>>>>>::::::::::::::::::::::
        ::::::::::::::::::::::::::::::::::::::::::::::::::::::::::::::::::::::::::::::::::::::::::::::::::::::::::::::::::::::::::::::::::::::::

# RM_HELIX NESTED 28-33 122-127, nbp = 6 nbp_cov = 0
# pvals: 0.74187,0.74187,0.74187,0.74187,0.74187,0.74187
# aggregated NONE
NESTED  :::::::::::::::::::::::::::<<<<<<____________________________________________________________________________________>>>>>>:::::::::::::
        ::::::::::::::::::::::::::::::::::::::::::::::::::::::::::::::::::::::::::::::::::::::::::::::::::::::::::::::::::::::::::::::::::::::::

# RM_HELIX NESTED 9-13 130-134, nbp = 5 nbp_cov = 0
# pvals: 0.74187,0.74187,0.74187,0.74187,0.74187
# aggregated NONE
NESTED  ::::::::<<<<<________________________________________________________________________________________________________________>>>>>::::::
        ::::::::::::::::::::::::::::::::::::::::::::::::::::::::::::::::::::::::::::::::::::::::::::::::::::::::::::::::::::::::::::::::::::::::
```
