## Supplementary material for "All-at-once RNA folding with 3D motif prediction framed by evolutionary information": RF03035_nqrA-Marinomonas.surv

```
1.658092	0.0277778
1.625390	0.0555556
0.448136	0.0833333
0.153822	0.111111
0.006665	0.138889
-0.009686	0.638889
-0.058738	0.666667
-0.075089	0.722222
-0.091440	0.75
-0.124141	0.777778
-0.222246	0.805556
-0.336701	0.833333
-0.434806	0.861111
-0.451156	0.888889
-0.647365	0.916667
-0.663716	0.944444
-0.696418	0.972222
-0.729119	1
&
5.255259	0.000109361
4.339616	0.000218723
4.225161	0.000328084
3.571131	0.000437445
3.538429	0.000656168
3.505728	0.000765529
3.391272	0.000874891
3.260466	0.00109361
3.244115	0.00120297
3.227765	0.00131234
3.146011	0.0014217
3.129660	0.00218723
3.113309	0.00262467
3.080608	0.00328084
3.064257	0.00393701
3.047906	0.00524934
3.031556	0.00557743
2.998854	0.00579615
2.966153	0.00612423
2.949802	0.00634296
2.900749	0.00645232
2.818996	0.00656168
2.769943	0.0067804
2.753593	0.00688976
2.704540	0.00710849
2.622787	0.00721785
2.573734	0.00743657
2.557384	0.00776465
2.508331	0.00787402
2.491980	0.0082021
2.475630	0.00853018
2.459279	0.00863955
2.426577	0.00885827
2.377525	0.00896763
2.361174	0.00918635
2.279421	0.00929571
2.246719	0.00951444
2.214018	0.0096238
2.181316	0.00973316
2.164965	0.00984252
2.148615	0.00995188
2.034159	0.0101706
1.968756	0.01028
1.952405	0.0103893
1.936055	0.0104987
1.887002	0.010608
1.837950	0.0107174
1.788898	0.0109361
1.772547	0.0110455
1.756196	0.0111549
1.739846	0.0113736
1.723495	0.0114829
1.707144	0.0117017
1.690793	0.011811
1.658092	0.0119204
1.625390	0.0122485
1.609039	0.0124672
1.592689	0.013014
1.576338	0.0131234
1.559987	0.0134514
1.543636	0.0136702
1.527286	0.0137795
1.510935	0.014217
1.494584	0.0146544
1.478233	0.0150919
1.445532	0.0154199
1.429181	0.0159668
1.412830	0.0160761
1.396480	0.0165136
1.380129	0.0168416
1.363778	0.0173885
1.331077	0.0174978
1.298375	0.0180446
1.282024	0.018154
1.249323	0.0185914
1.232972	0.0188101
1.216621	0.0190289
1.183920	0.0192476
1.167569	0.0194663
1.134867	0.019685
1.118517	0.0201225
1.085815	0.0204506
1.069464	0.0207787
1.053114	0.020888
1.036763	0.0209974
1.020412	0.0211067
0.987711	0.0212161
0.971360	0.0214348
0.955009	0.0219816
0.938658	0.0226378
0.922308	0.023294
0.905957	0.0234033
0.889606	0.0239501
0.873255	0.0240595
0.856904	0.0246063
0.807852	0.0247157
0.791501	0.0252625
0.775151	0.0254812
0.758800	0.0255906
0.742449	0.026028
0.726098	0.0269029
0.709748	0.0273403
0.693397	0.0278871
0.677046	0.0282152
0.660695	0.028762
0.644345	0.0293088
0.627994	0.0297463
0.611643	0.0302931
0.595292	0.0307305
0.578942	0.0312773
0.562591	0.0316054
0.546240	0.0322616
0.529889	0.0330271
0.513539	0.0340114
0.497188	0.0346675
0.480837	0.0355424
0.464486	0.0361986
0.448136	0.036636
0.431785	0.0367454
0.415434	0.0370735
0.399083	0.0375109
0.382732	0.0382765
0.366382	0.0388233
0.350031	0.0404637
0.333680	0.0415573
0.317329	0.0435258
0.300979	0.0451662
0.284628	0.0464786
0.268277	0.0483377
0.251926	0.0494313
0.235576	0.0504156
0.219225	0.0517279
0.202874	0.053259
0.186523	0.0556649
0.170173	0.0563211
0.153822	0.0579615
0.137471	0.0588364
0.121120	0.0598206
0.104770	0.061133
0.088419	0.0631015
0.072068	0.0639764
0.055717	0.066273
0.039367	0.0672572
0.023016	0.0692257
0.006665	0.0716317
-0.009686	0.820101
-0.026037	0.8236
-0.042387	0.827647
-0.058738	0.832021
-0.075089	0.836286
-0.091440	0.840879
-0.107790	0.844488
-0.124141	0.850394
-0.140492	0.85619
-0.156843	0.864501
-0.173193	0.874344
-0.189544	0.882437
-0.205895	0.890311
-0.222246	0.895013
-0.238596	0.901356
-0.254947	0.907371
-0.271298	0.911964
-0.287649	0.916339
-0.303999	0.919838
-0.320350	0.924759
-0.336701	0.928915
-0.353052	0.931977
-0.369402	0.935586
-0.385753	0.937883
-0.402104	0.940836
-0.418455	0.943788
-0.434806	0.947288
-0.451156	0.949256
-0.467507	0.951662
-0.483858	0.95374
-0.500209	0.956474
-0.516559	0.958115
-0.532910	0.96063
-0.549261	0.963036
-0.565612	0.964129
-0.581962	0.965879
-0.598313	0.966973
-0.614664	0.969707
-0.631015	0.970691
-0.647365	0.973097
-0.663716	0.975066
-0.680067	0.97769
-0.696418	0.980096
-0.712768	0.981955
-0.729119	0.983049
-0.745470	0.984471
-0.761821	0.985455
-0.778171	0.986767
-0.794522	0.987423
-0.810873	0.988955
-0.827224	0.990157
-0.843575	0.991579
-0.859925	0.99322
-0.876276	0.993548
-0.892627	0.994204
-0.908978	0.995954
-0.925328	0.9965
-0.941679	0.996719
-0.958030	0.996829
-0.974381	0.997157
-0.990731	0.997375
-1.007082	0.99825
-1.023433	0.998797
-1.039784	0.998906
-1.056134	0.999016
-1.072485	0.999125
-1.105187	0.999563
-1.154239	0.999672
-1.219642	0.999781
-1.268694	0.999891
-1.285045	1
&
7.233701	5.44662e-07
6.955738	1.08932e-06
6.923036	1.63399e-06
6.890335	2.17865e-06
6.841283	2.72331e-06
6.759529	3.26797e-06
6.645073	4.3573e-06
6.628723	4.90196e-06
6.579670	5.44662e-06
6.497917	7.08061e-06
6.399812	7.62527e-06
6.367111	8.16993e-06
6.350760	8.7146e-06
6.301708	9.25926e-06
6.285357	9.80392e-06
6.269006	1.03486e-05
6.219954	1.08932e-05
6.187252	1.14379e-05
6.170901	1.19826e-05
6.154551	1.25272e-05
6.121849	1.30719e-05
6.105498	1.36166e-05
6.089148	1.47059e-05
6.056446	1.57952e-05
6.040095	1.68845e-05
6.023745	1.74292e-05
6.007394	1.79739e-05
5.991043	1.90632e-05
5.974692	1.96078e-05
5.958342	2.01525e-05
5.941991	2.06972e-05
5.925640	2.12418e-05
5.909289	2.34205e-05
5.892939	2.45098e-05
5.876588	2.55991e-05
5.860237	2.66885e-05
5.843886	2.83224e-05
5.827535	2.94118e-05
5.811185	2.99564e-05
5.794834	3.05011e-05
5.778483	3.10458e-05
5.762132	3.43137e-05
5.745782	3.48584e-05
5.729431	3.64924e-05
5.713080	4.0305e-05
5.696729	4.30283e-05
5.680379	4.5207e-05
5.664028	4.73856e-05
5.647677	4.90196e-05
5.631326	5.06536e-05
5.614976	5.39216e-05
5.598625	5.50109e-05
5.582274	5.99129e-05
5.565923	6.31808e-05
5.549573	6.59041e-05
5.533222	6.80828e-05
5.516871	7.13508e-05
5.500520	7.40741e-05
5.484170	7.67974e-05
5.467819	8.27887e-05
5.451468	8.76906e-05
5.435117	9.15033e-05
5.418766	9.58606e-05
5.402416	0.000101307
5.386065	0.000108388
5.369714	0.000113834
5.353363	0.000119826
5.337013	0.000124183
5.320662	0.000132898
5.304311	0.000138344
5.287960	0.000150871
5.271610	0.000156863
5.255259	0.000168845
5.238908	0.000183007
5.222557	0.000190087
5.206207	0.000198802
5.189856	0.000208606
5.173505	0.000217865
5.157154	0.000231481
5.140804	0.000245098
5.124453	0.000257625
5.108102	0.00027342
5.091751	0.000288671
5.075401	0.000300654
5.059050	0.000312636
5.042699	0.000328976
5.026348	0.000345316
5.009997	0.000358932
4.993647	0.000368736
4.977296	0.000377996
4.960945	0.000390523
4.944594	0.00040305
4.928244	0.000411765
4.911893	0.00042756
4.895542	0.000440632
4.879191	0.000458061
4.862841	0.000469499
4.846490	0.000486383
4.830139	0.000499455
4.813788	0.000517429
4.797438	0.00053159
4.781087	0.000547386
4.764736	0.000560458
4.748385	0.000574619
4.732035	0.000586057
4.715684	0.000600218
4.699333	0.000610566
4.682982	0.000623638
4.666632	0.000636166
4.650281	0.000654139
4.633930	0.000667756
4.617579	0.000680283
4.601228	0.000693355
4.584878	0.000704248
4.568527	0.000719499
4.552176	0.000732026
4.535825	0.000747821
4.519475	0.000755991
4.503124	0.000764161
4.486773	0.000766885
4.470422	0.000785948
4.454072	0.000801743
4.437721	0.000811002
4.421370	0.000826253
4.405019	0.000840959
4.388669	0.000854575
4.372318	0.000865468
4.355967	0.000873094
4.339616	0.000885621
4.323266	0.000897059
4.306915	0.000910675
4.290564	0.000918845
4.274213	0.000929194
4.257863	0.000939542
4.241512	0.000945534
4.225161	0.000955882
4.208810	0.000965686
4.192459	0.000978758
4.176109	0.000991285
4.159758	0.001
4.143407	0.00101307
4.127056	0.00102233
4.110706	0.00103322
4.094355	0.00104248
4.078004	0.0010512
4.061653	0.00105719
4.045303	0.00106645
4.028952	0.00107625
4.012601	0.00109423
3.996250	0.00110403
3.979900	0.00111492
3.963549	0.00112527
3.947198	0.00113508
3.930847	0.0011427
3.914497	0.00115632
3.898146	0.00116503
3.881795	0.00117157
3.865444	0.00118355
3.849094	0.00119336
3.832743	0.0011988
3.816392	0.00121187
3.800041	0.00122004
3.783690	0.00122549
3.767340	0.00123747
3.750989	0.00125109
3.734638	0.00126634
3.718287	0.00126961
3.701937	0.00128268
3.685586	0.00129303
3.669235	0.00130501
3.652884	0.0013159
3.636534	0.00132625
3.620183	0.00133932
3.603832	0.00135403
3.587481	0.00136329
3.571131	0.00138181
3.554780	0.00139488
3.538429	0.00141394
3.522078	0.00143519
3.505728	0.00145752
3.489377	0.0014902
3.473026	0.00152124
3.456675	0.00156046
3.440325	0.00160784
3.423974	0.00166176
3.407623	0.00172277
3.391272	0.00178214
3.374922	0.00187854
3.358571	0.00198747
3.342220	0.00209586
3.325869	0.00221569
3.309518	0.00235839
3.293168	0.0025207
3.276817	0.00269608
3.260466	0.00285893
3.244115	0.00304684
3.227765	0.00324782
3.211414	0.00346514
3.195063	0.00369771
3.178712	0.0039085
3.162362	0.00413617
3.146011	0.00435185
3.129660	0.00457135
3.113309	0.00479684
3.096959	0.00495479
3.080608	0.00509967
3.064257	0.00526961
3.047906	0.00543682
3.031556	0.00558769
3.015205	0.00574129
2.998854	0.00587691
2.982503	0.00600763
2.966153	0.00612745
2.949802	0.00624619
2.933451	0.00635076
2.917100	0.00646732
2.900749	0.00654902
2.884399	0.00663834
2.868048	0.00675054
2.851697	0.00683442
2.835346	0.006939
2.818996	0.00704575
2.802645	0.00712309
2.786294	0.00721024
2.769943	0.00729575
2.753593	0.00737146
2.737242	0.00744227
2.720891	0.00752778
2.704540	0.00758551
2.688190	0.00767048
2.671839	0.00774292
2.655488	0.007811
2.639137	0.00789434
2.622787	0.00796351
2.606436	0.0080463
2.590085	0.00811329
2.573734	0.00818246
2.557384	0.00825926
2.541033	0.00833932
2.524682	0.00840795
2.508331	0.00847168
2.491980	0.00853813
2.475630	0.00858932
2.459279	0.00865523
2.442928	0.0087146
2.426577	0.00876144
2.410227	0.00882516
2.393876	0.00888508
2.377525	0.00894172
2.361174	0.00899946
2.344824	0.00904031
2.328473	0.00909586
2.312122	0.00915904
2.295771	0.00921024
2.279421	0.00926961
2.263070	0.00932843
2.246719	0.0093878
2.230368	0.00943791
2.214018	0.00948094
2.197667	0.00952669
2.181316	0.00957407
2.164965	0.0096329
2.148615	0.00968028
2.132264	0.00974564
2.115913	0.00979303
2.099562	0.0098573
2.083211	0.00989978
2.066861	0.00994662
2.050510	0.00999673
2.034159	0.0100463
2.017808	0.0101024
2.001458	0.0101465
1.985107	0.0101857
1.968756	0.010238
1.952405	0.010281
1.936055	0.0103263
1.919704	0.0103736
1.903353	0.0104161
1.887002	0.0104641
1.870652	0.0105049
1.854301	0.0105545
1.837950	0.0106002
1.821599	0.0106498
1.805249	0.0106917
1.788898	0.0107435
1.772547	0.0108023
1.756196	0.0108736
1.739846	0.0110022
1.723495	0.0112288
1.707144	0.0115332
1.690793	0.0117974
1.674442	0.0119788
1.658092	0.0121596
1.641741	0.01247
1.625390	0.0128747
1.609039	0.0133203
1.592689	0.0138562
1.576338	0.0144853
1.559987	0.0151209
1.543636	0.0156885
1.527286	0.016311
1.510935	0.0170207
1.494584	0.0176351
1.478233	0.0182941
1.461883	0.0189134
1.445532	0.0194444
1.429181	0.0199423
1.412830	0.0204063
1.396480	0.0208589
1.380129	0.021293
1.363778	0.0216618
1.347427	0.0220054
1.331077	0.0222691
1.314726	0.0224847
1.298375	0.0226901
1.282024	0.0228976
1.265673	0.0230959
1.249323	0.0232887
1.232972	0.0235321
1.216621	0.0238007
1.200270	0.0240703
1.183920	0.0243241
1.167569	0.0245686
1.151218	0.0248203
1.134867	0.0250626
1.118517	0.0253039
1.102166	0.0256291
1.085815	0.0258943
1.069464	0.0262315
1.053114	0.0264935
1.036763	0.0267614
1.020412	0.0270294
1.004061	0.0272996
0.987711	0.0275621
0.971360	0.0278241
0.955009	0.0280953
0.938658	0.0283535
0.922308	0.0285904
0.905957	0.0288453
0.889606	0.0290888
0.873255	0.0293355
0.856904	0.0295926
0.840554	0.0298339
0.824203	0.0301008
0.807852	0.0304167
0.791501	0.0307146
0.775151	0.0310806
0.758800	0.0314412
0.742449	0.0318818
0.726098	0.0324145
0.709748	0.0330398
0.693397	0.0336846
0.677046	0.0343175
0.660695	0.0349336
0.644345	0.0356019
0.627994	0.0362674
0.611643	0.0368649
0.595292	0.037488
0.578942	0.0380964
0.562591	0.0386803
0.546240	0.0393099
0.529889	0.0399608
0.513539	0.0405931
0.497188	0.0413088
0.480837	0.0420899
0.464486	0.0428622
0.448136	0.0436432
0.431785	0.0443878
0.415434	0.0451748
0.399083	0.0459368
0.382732	0.0466983
0.366382	0.0474995
0.350031	0.0486253
0.333680	0.0500234
0.317329	0.0517876
0.300979	0.0534967
0.284628	0.0550561
0.268277	0.0564929
0.251926	0.0577358
0.235576	0.0590114
0.219225	0.0602685
0.202874	0.0615479
0.186523	0.0630316
0.170173	0.0645572
0.153822	0.0663622
0.137471	0.0681144
0.121120	0.0699259
0.104770	0.0717522
0.088419	0.0735904
0.072068	0.0755169
0.055717	0.0774918
0.039367	0.0796155
0.023016	0.081976
0.006665	0.0848023
-0.009686	0.74187
-0.026037	0.746214
-0.042387	0.753247
-0.058738	0.762449
-0.075089	0.772393
-0.091440	0.782849
-0.107790	0.793284
-0.124141	0.804071
-0.140492	0.81533
-0.156843	0.826495
-0.173193	0.837494
-0.189544	0.848192
-0.205895	0.858611
-0.222246	0.868353
-0.238596	0.877398
-0.254947	0.885914
-0.271298	0.894171
-0.287649	0.901624
-0.303999	0.908415
-0.320350	0.914701
-0.336701	0.920456
-0.353052	0.925985
-0.369402	0.931063
-0.385753	0.935694
-0.402104	0.939867
-0.418455	0.943853
-0.434806	0.947586
-0.451156	0.951094
-0.467507	0.954445
-0.483858	0.957624
-0.500209	0.960568
-0.516559	0.963132
-0.532910	0.965728
-0.549261	0.968239
-0.565612	0.970521
-0.581962	0.972757
-0.598313	0.974844
-0.614664	0.976666
-0.631015	0.978455
-0.647365	0.980029
-0.663716	0.981664
-0.680067	0.983047
-0.696418	0.984355
-0.712768	0.985566
-0.729119	0.986708
-0.745470	0.98775
-0.761821	0.988876
-0.778171	0.98987
-0.794522	0.990766
-0.810873	0.991575
-0.827224	0.992343
-0.843575	0.993095
-0.859925	0.99376
-0.876276	0.994393
-0.892627	0.994964
-0.908978	0.995511
-0.925328	0.996007
-0.941679	0.996448
-0.958030	0.996828
-0.974381	0.99717
-0.990731	0.997515
-1.007082	0.997808
-1.023433	0.998074
-1.039784	0.998302
-1.056134	0.998492
-1.072485	0.998685
-1.088836	0.998834
-1.105187	0.998985
-1.121537	0.999106
-1.137888	0.999221
-1.154239	0.999334
-1.170590	0.999422
-1.186940	0.999502
-1.203291	0.999581
-1.219642	0.999632
-1.235993	0.999686
-1.252344	0.999728
-1.268694	0.999765
-1.285045	0.999798
-1.301396	0.999825
-1.317747	0.999842
-1.334097	0.999858
-1.350448	0.999879
-1.366799	0.999898
-1.383150	0.99991
-1.399500	0.999924
-1.415851	0.999932
-1.432202	0.999944
-1.448553	0.999949
-1.464903	0.999956
-1.481254	0.99996
-1.497605	0.999966
-1.513956	0.999974
-1.530306	0.999978
-1.546657	0.99998
-1.563008	0.999983
-1.579359	0.999987
-1.612060	0.999988
-1.628411	0.99999
-1.644762	0.999994
-1.661113	0.999995
-1.677463	0.999996
-1.726516	0.999997
-1.759217	0.999998
-1.775568	0.999999
-1.808269	0.999999
-1.840971	1
&
24.614558	2.16875e-35
24.598208	2.30552e-35
24.581857	2.45091e-35
24.565506	2.60546e-35
24.549155	2.76977e-35
24.532805	2.94443e-35
24.516454	3.13011e-35
24.500103	3.32749e-35
24.483752	3.53732e-35
24.467402	3.76038e-35
24.451051	3.9975e-35
24.434700	4.24957e-35
24.418349	4.51754e-35
24.401999	4.80241e-35
24.385648	5.10523e-35
24.369297	5.42715e-35
24.352946	5.76937e-35
24.336596	6.13316e-35
24.320245	6.51989e-35
24.303894	6.931e-35
24.287543	7.36803e-35
24.271193	7.83262e-35
24.254842	8.32649e-35
24.238491	8.85151e-35
24.222140	9.40962e-35
24.205789	1.00029e-34
24.189439	1.06336e-34
24.173088	1.13041e-34
24.156737	1.20168e-34
24.140386	1.27745e-34
24.124036	1.358e-34
24.107685	1.44362e-34
24.091334	1.53464e-34
24.074983	1.6314e-34
24.058633	1.73426e-34
24.042282	1.8436e-34
24.025931	1.95984e-34
24.009580	2.0834e-34
23.993230	2.21475e-34
23.976879	2.35439e-34
23.960528	2.50282e-34
23.944177	2.66062e-34
23.927827	2.82836e-34
23.911476	3.00668e-34
23.895125	3.19623e-34
23.878774	3.39774e-34
23.862424	3.61195e-34
23.846073	3.83966e-34
23.829722	4.08173e-34
23.813371	4.33905e-34
23.797020	4.6126e-34
23.780670	4.90339e-34
23.764319	5.21251e-34
23.747968	5.54111e-34
23.731617	5.89043e-34
23.715267	6.26177e-34
23.698916	6.65652e-34
23.682565	7.07614e-34
23.666214	7.52222e-34
23.649864	7.99642e-34
23.633513	8.5005e-34
23.617162	9.03636e-34
23.600811	9.606e-34
23.584461	1.02115e-33
23.568110	1.08552e-33
23.551759	1.15395e-33
23.535408	1.22669e-33
23.519058	1.30402e-33
23.502707	1.38622e-33
23.486356	1.4736e-33
23.470005	1.56649e-33
23.453655	1.66523e-33
23.437304	1.7702e-33
23.420953	1.88178e-33
23.404602	2.00039e-33
23.388251	2.12648e-33
23.371901	2.26052e-33
23.355550	2.403e-33
23.339199	2.55447e-33
23.322848	2.71548e-33
23.306498	2.88664e-33
23.290147	3.06858e-33
23.273796	3.262e-33
23.257445	3.4676e-33
23.241095	3.68616e-33
23.224744	3.91849e-33
23.208393	4.16546e-33
23.192042	4.428e-33
23.175692	4.70709e-33
23.159341	5.00376e-33
23.142990	5.31913e-33
23.126639	5.65437e-33
23.110289	6.01074e-33
23.093938	6.38957e-33
23.077587	6.79227e-33
23.061236	7.22035e-33
23.044886	7.6754e-33
23.028535	8.15913e-33
23.012184	8.67334e-33
22.995833	9.21995e-33
22.979482	9.80101e-33
22.963132	1.04187e-32
22.946781	1.10753e-32
22.930430	1.17733e-32
22.914079	1.25152e-32
22.897729	1.33039e-32
22.881378	1.41423e-32
22.865027	1.50336e-32
22.848676	1.5981e-32
22.832326	1.6988e-32
22.815975	1.80586e-32
22.799624	1.91966e-32
22.783273	2.04063e-32
22.766923	2.16922e-32
22.750572	2.30592e-32
22.734221	2.45123e-32
22.717870	2.60569e-32
22.701520	2.76989e-32
22.685169	2.94443e-32
22.668818	3.12997e-32
22.652467	3.32719e-32
22.636117	3.53685e-32
22.619766	3.75971e-32
22.603415	3.99662e-32
22.587064	4.24845e-32
22.570713	4.51615e-32
22.554363	4.80072e-32
22.538012	5.10321e-32
22.521661	5.42476e-32
22.505310	5.76657e-32
22.488960	6.12991e-32
22.472609	6.51615e-32
22.456258	6.92671e-32
22.439907	7.36314e-32
22.423557	7.82707e-32
22.407206	8.32023e-32
22.390855	8.84445e-32
22.374504	9.4017e-32
22.358154	9.99405e-32
22.341803	1.06237e-31
22.325452	1.12931e-31
22.309101	1.20046e-31
22.292751	1.27609e-31
22.276400	1.35648e-31
22.260049	1.44195e-31
22.243698	1.53279e-31
22.227348	1.62936e-31
22.210997	1.73201e-31
22.194646	1.84112e-31
22.178295	1.95711e-31
22.161944	2.08041e-31
22.145594	2.21147e-31
22.129243	2.35079e-31
22.112892	2.49889e-31
22.096541	2.65631e-31
22.080191	2.82365e-31
22.063840	3.00153e-31
22.047489	3.19061e-31
22.031138	3.39161e-31
22.014788	3.60526e-31
21.998437	3.83237e-31
21.982086	4.07379e-31
21.965735	4.33041e-31
21.949385	4.60319e-31
21.933034	4.89316e-31
21.916683	5.20139e-31
21.900332	5.52903e-31
21.883982	5.87731e-31
21.867631	6.24752e-31
21.851280	6.64105e-31
21.834929	7.05937e-31
21.818579	7.50403e-31
21.802228	7.9767e-31
21.785877	8.47913e-31
21.769526	9.01321e-31
21.753176	9.58093e-31
21.736825	1.01844e-30
21.720474	1.08259e-30
21.704123	1.15077e-30
21.687772	1.22326e-30
21.671422	1.3003e-30
21.655071	1.3822e-30
21.638720	1.46925e-30
21.622369	1.56179e-30
21.606019	1.66016e-30
21.589668	1.76472e-30
21.573317	1.87586e-30
21.556966	1.99401e-30
21.540616	2.11959e-30
21.524265	2.25308e-30
21.507914	2.39498e-30
21.491563	2.54581e-30
21.475213	2.70614e-30
21.458862	2.87657e-30
21.442511	3.05773e-30
21.426160	3.25029e-30
21.409810	3.45498e-30
21.393459	3.67256e-30
21.377108	3.90384e-30
21.360757	4.14968e-30
21.344407	4.41101e-30
21.328056	4.68878e-30
21.311705	4.98405e-30
21.295354	5.29791e-30
21.279003	5.63153e-30
21.262653	5.98615e-30
21.246302	6.36311e-30
21.229951	6.76379e-30
21.213600	7.18971e-30
21.197250	7.64244e-30
21.180899	8.12367e-30
21.164548	8.63521e-30
21.148197	9.17894e-30
21.131847	9.75692e-30
21.115496	1.03713e-29
21.099145	1.10243e-29
21.082794	1.17185e-29
21.066444	1.24563e-29
21.050093	1.32406e-29
21.033742	1.40743e-29
21.017391	1.49605e-29
21.001041	1.59024e-29
20.984690	1.69037e-29
20.968339	1.7968e-29
20.951988	1.90992e-29
20.935638	2.03017e-29
20.919287	2.15799e-29
20.902936	2.29386e-29
20.886585	2.43828e-29
20.870234	2.59179e-29
20.853884	2.75496e-29
20.837533	2.92841e-29
20.821182	3.11277e-29
20.804831	3.30874e-29
20.788481	3.51704e-29
20.772130	3.73846e-29
20.755779	3.97381e-29
20.739428	4.22398e-29
20.723078	4.48989e-29
20.706727	4.77254e-29
20.690376	5.07298e-29
20.674025	5.39233e-29
20.657675	5.73179e-29
20.641324	6.0926e-29
20.624973	6.47613e-29
20.608622	6.8838e-29
20.592272	7.31713e-29
20.575921	7.77773e-29
20.559570	8.26732e-29
20.543219	8.78772e-29
20.526869	9.34087e-29
20.510518	9.92884e-29
20.494167	1.05538e-28
20.477816	1.12181e-28
20.461465	1.19242e-28
20.445115	1.26748e-28
20.428764	1.34726e-28
20.412413	1.43206e-28
20.396062	1.52219e-28
20.379712	1.618e-28
20.363361	1.71984e-28
20.347010	1.82809e-28
20.330659	1.94315e-28
20.314309	2.06544e-28
20.297958	2.19544e-28
20.281607	2.33361e-28
20.265256	2.48049e-28
20.248906	2.6366e-28
20.232555	2.80253e-28
20.216204	2.97891e-28
20.199853	3.16639e-28
20.183503	3.36566e-28
20.167152	3.57747e-28
20.150801	3.80261e-28
20.134450	4.04192e-28
20.118100	4.29629e-28
20.101749	4.56665e-28
20.085398	4.85404e-28
20.069047	5.1595e-28
20.052696	5.48418e-28
20.036346	5.82929e-28
20.019995	6.19612e-28
20.003644	6.58602e-28
19.987293	7.00045e-28
19.970943	7.44096e-28
19.954592	7.90919e-28
19.938241	8.40687e-28
19.921890	8.93587e-28
19.905540	9.49814e-28
19.889189	1.00958e-27
19.872838	1.0731e-27
19.856487	1.14063e-27
19.840137	1.21239e-27
19.823786	1.28868e-27
19.807435	1.36976e-27
19.791084	1.45595e-27
19.774734	1.54755e-27
19.758383	1.64492e-27
19.742032	1.74841e-27
19.725681	1.85842e-27
19.709331	1.97534e-27
19.692980	2.09962e-27
19.676629	2.23172e-27
19.660278	2.37212e-27
19.643927	2.52136e-27
19.627577	2.67999e-27
19.611226	2.84859e-27
19.594875	3.0278e-27
19.578524	3.21828e-27
19.562174	3.42074e-27
19.545823	3.63593e-27
19.529472	3.86467e-27
19.513121	4.10778e-27
19.496771	4.36619e-27
19.480420	4.64086e-27
19.464069	4.93279e-27
19.447718	5.24309e-27
19.431368	5.57291e-27
19.415017	5.92346e-27
19.398666	6.29607e-27
19.382315	6.69211e-27
19.365965	7.11306e-27
19.349614	7.56048e-27
19.333263	8.03603e-27
19.316912	8.5415e-27
19.300562	9.07875e-27
19.284211	9.64979e-27
19.267860	1.02567e-26
19.251509	1.09019e-26
19.235158	1.15876e-26
19.218808	1.23164e-26
19.202457	1.3091e-26
19.186106	1.39143e-26
19.169755	1.47895e-26
19.153405	1.57196e-26
19.137054	1.67083e-26
19.120703	1.77591e-26
19.104352	1.8876e-26
19.088002	2.00631e-26
19.071651	2.13248e-26
19.055300	2.26659e-26
19.038949	2.40913e-26
19.022599	2.56064e-26
19.006248	2.72167e-26
18.989897	2.89282e-26
18.973546	3.07474e-26
18.957196	3.26809e-26
18.940845	3.4736e-26
18.924494	3.69203e-26
18.908143	3.9242e-26
18.891793	4.17096e-26
18.875442	4.43323e-26
18.859091	4.71199e-26
18.842740	5.00828e-26
18.826390	5.3232e-26
18.810039	5.65791e-26
18.793688	6.01366e-26
18.777337	6.39178e-26
18.760986	6.79367e-26
18.744636	7.22082e-26
18.728285	7.67483e-26
18.711934	8.15737e-26
18.695583	8.67025e-26
18.679233	9.21536e-26
18.662882	9.79475e-26
18.646531	1.04105e-25
18.630180	1.10651e-25
18.613830	1.17607e-25
18.597479	1.25001e-25
18.581128	1.32859e-25
18.564777	1.41212e-25
18.548427	1.50089e-25
18.532076	1.59525e-25
18.515725	1.69553e-25
18.499374	1.80212e-25
18.483024	1.91541e-25
18.466673	2.03581e-25
18.450322	2.16379e-25
18.433971	2.2998e-25
18.417621	2.44437e-25
18.401270	2.59802e-25
18.384919	2.76133e-25
18.368568	2.9349e-25
18.352217	3.11938e-25
18.335867	3.31545e-25
18.319516	3.52385e-25
18.303165	3.74534e-25
18.286814	3.98074e-25
18.270464	4.23095e-25
18.254113	4.49687e-25
18.237762	4.7795e-25
18.221411	5.0799e-25
18.205061	5.39917e-25
18.188710	5.7385e-25
18.172359	6.09916e-25
18.156008	6.48247e-25
18.139658	6.88988e-25
18.123307	7.32288e-25
18.106956	7.78308e-25
18.090605	8.27221e-25
18.074255	8.79206e-25
18.057904	9.34457e-25
18.041553	9.9318e-25
18.025202	1.05559e-24
18.008852	1.12193e-24
17.992501	1.19243e-24
17.976150	1.26736e-24
17.959799	1.347e-24
17.943448	1.43164e-24
17.927098	1.5216e-24
17.910747	1.61721e-24
17.894396	1.71882e-24
17.878045	1.82682e-24
17.861695	1.9416e-24
17.845344	2.0636e-24
17.828993	2.19326e-24
17.812642	2.33106e-24
17.796292	2.47752e-24
17.779941	2.63318e-24
17.763590	2.79861e-24
17.747239	2.97444e-24
17.730889	3.16131e-24
17.714538	3.35992e-24
17.698187	3.57101e-24
17.681836	3.79535e-24
17.665486	4.03379e-24
17.649135	4.2872e-24
17.632784	4.55652e-24
17.616433	4.84276e-24
17.600083	5.14698e-24
17.583732	5.4703e-24
17.567381	5.81393e-24
17.551030	6.17914e-24
17.534679	6.56729e-24
17.518329	6.97981e-24
17.501978	7.41824e-24
17.485627	7.8842e-24
17.469276	8.37942e-24
17.452926	8.90574e-24
17.436575	9.46512e-24
17.420224	1.00596e-23
17.403873	1.06914e-23
17.387523	1.13629e-23
17.371172	1.20766e-23
17.354821	1.28351e-23
17.338470	1.36412e-23
17.322120	1.44979e-23
17.305769	1.54084e-23
17.289418	1.63761e-23
17.273067	1.74046e-23
17.256717	1.84976e-23
17.240366	1.96592e-23
17.224015	2.08938e-23
17.207664	2.22058e-23
17.191314	2.36003e-23
17.174963	2.50823e-23
17.158612	2.66573e-23
17.142261	2.83312e-23
17.125910	3.01102e-23
17.109560	3.20009e-23
17.093209	3.40103e-23
17.076858	3.61458e-23
17.060507	3.84154e-23
17.044157	4.08274e-23
17.027806	4.33908e-23
17.011455	4.61152e-23
16.995104	4.90105e-23
16.978754	5.20876e-23
16.962403	5.53579e-23
16.946052	5.88334e-23
16.929701	6.2527e-23
16.913351	6.64525e-23
16.897000	7.06243e-23
16.880649	7.5058e-23
16.864298	7.977e-23
16.847948	8.47777e-23
16.831597	9.00996e-23
16.815246	9.57556e-23
16.798895	1.01767e-22
16.782545	1.08155e-22
16.766194	1.14944e-22
16.749843	1.22159e-22
16.733492	1.29827e-22
16.717141	1.37976e-22
16.700791	1.46636e-22
16.684440	1.5584e-22
16.668089	1.65621e-22
16.651738	1.76017e-22
16.635388	1.87064e-22
16.619037	1.98805e-22
16.602686	2.11282e-22
16.586335	2.24542e-22
16.569985	2.38634e-22
16.553634	2.5361e-22
16.537283	2.69526e-22
16.520932	2.86441e-22
16.504582	3.04417e-22
16.488231	3.2352e-22
16.471880	3.43822e-22
16.455529	3.65398e-22
16.439179	3.88327e-22
16.422828	4.12694e-22
16.406477	4.38591e-22
16.390126	4.66111e-22
16.373776	4.95358e-22
16.357425	5.2644e-22
16.341074	5.59471e-22
16.324723	5.94575e-22
16.308372	6.3188e-22
16.292022	6.71525e-22
16.275671	7.13657e-22
16.259320	7.58432e-22
16.242969	8.06014e-22
16.226619	8.56582e-22
16.210268	9.1032e-22
16.193917	9.67429e-22
16.177566	1.02812e-21
16.161216	1.09262e-21
16.144865	1.16116e-21
16.128514	1.234e-21
16.112163	1.31141e-21
16.095813	1.39367e-21
16.079462	1.48109e-21
16.063111	1.574e-21
16.046760	1.67272e-21
16.030410	1.77764e-21
16.014059	1.88914e-21
15.997708	2.00763e-21
15.981357	2.13355e-21
15.965007	2.26737e-21
15.948656	2.40958e-21
15.932305	2.5607e-21
15.915954	2.72129e-21
15.899603	2.89196e-21
15.883253	3.07333e-21
15.866902	3.26606e-21
15.850551	3.47088e-21
15.834200	3.68854e-21
15.817850	3.91985e-21
15.801499	4.16565e-21
15.785148	4.42687e-21
15.768797	4.70446e-21
15.752447	4.99945e-21
15.736096	5.31293e-21
15.719745	5.64606e-21
15.703394	6.00008e-21
15.687044	6.37628e-21
15.670693	6.77606e-21
15.654342	7.2009e-21
15.637991	7.65237e-21
15.621641	8.13214e-21
15.605290	8.64197e-21
15.588939	9.18376e-21
15.572588	9.7595e-21
15.556238	1.03713e-20
15.539887	1.10215e-20
15.523536	1.17124e-20
15.507185	1.24466e-20
15.490835	1.32268e-20
15.474484	1.40559e-20
15.458133	1.4937e-20
15.441782	1.58733e-20
15.425431	1.68682e-20
15.409081	1.79255e-20
15.392730	1.9049e-20
15.376379	2.02429e-20
15.360028	2.15117e-20
15.343678	2.28599e-20
15.327327	2.42926e-20
15.310976	2.5815e-20
15.294625	2.74328e-20
15.278275	2.9152e-20
15.261924	3.09789e-20
15.245573	3.29202e-20
15.229222	3.49832e-20
15.212872	3.71753e-20
15.196521	3.95048e-20
15.180170	4.19802e-20
15.163819	4.46107e-20
15.147469	4.74059e-20
15.131118	5.03763e-20
15.114767	5.35326e-20
15.098416	5.68867e-20
15.082066	6.04508e-20
15.065715	6.42381e-20
15.049364	6.82627e-20
15.033013	7.25392e-20
15.016662	7.70836e-20
15.000312	8.19126e-20
14.983961	8.70441e-20
14.967610	9.24968e-20
14.951259	9.8291e-20
14.934909	1.04448e-19
14.918558	1.10991e-19
14.902207	1.17943e-19
14.885856	1.2533e-19
14.869506	1.3318e-19
14.853155	1.41522e-19
14.836804	1.50386e-19
14.820453	1.59805e-19
14.804103	1.69813e-19
14.787752	1.80448e-19
14.771401	1.91749e-19
14.755050	2.03758e-19
14.738700	2.16518e-19
14.722349	2.30077e-19
14.705998	2.44484e-19
14.689647	2.59794e-19
14.673297	2.76062e-19
14.656946	2.93348e-19
14.640595	3.11716e-19
14.624244	3.31234e-19
14.607893	3.51973e-19
14.591543	3.7401e-19
14.575192	3.97427e-19
14.558841	4.22309e-19
14.542490	4.48748e-19
14.526140	4.76842e-19
14.509789	5.06694e-19
14.493438	5.38414e-19
14.477087	5.72119e-19
14.460737	6.07934e-19
14.444386	6.45989e-19
14.428035	6.86425e-19
14.411684	7.29391e-19
14.395334	7.75046e-19
14.378983	8.23557e-19
14.362632	8.75104e-19
14.346281	9.29875e-19
14.329931	9.88073e-19
14.313580	1.04991e-18
14.297229	1.11562e-18
14.280878	1.18544e-18
14.264528	1.25962e-18
14.248177	1.33845e-18
14.231826	1.42221e-18
14.215475	1.5112e-18
14.199124	1.60576e-18
14.182774	1.70624e-18
14.166423	1.813e-18
14.150072	1.92644e-18
14.133721	2.04697e-18
14.117371	2.17504e-18
14.101020	2.31113e-18
14.084669	2.45572e-18
14.068318	2.60935e-18
14.051968	2.77259e-18
14.035617	2.94604e-18
14.019266	3.13033e-18
14.002915	3.32615e-18
13.986565	3.53421e-18
13.970214	3.75528e-18
13.953863	3.99017e-18
13.937512	4.23975e-18
13.921162	4.50493e-18
13.904811	4.78669e-18
13.888460	5.08606e-18
13.872109	5.40415e-18
13.855759	5.74212e-18
13.839408	6.10123e-18
13.823057	6.48277e-18
13.806706	6.88817e-18
13.790355	7.31891e-18
13.774005	7.77656e-18
13.757654	8.26283e-18
13.741303	8.77948e-18
13.724952	9.32842e-18
13.708602	9.91167e-18
13.692251	1.05314e-17
13.675900	1.11898e-17
13.659549	1.18894e-17
13.643199	1.26327e-17
13.626848	1.34224e-17
13.610497	1.42615e-17
13.594146	1.5153e-17
13.577796	1.61002e-17
13.561445	1.71066e-17
13.545094	1.81758e-17
13.528743	1.93119e-17
13.512393	2.05189e-17
13.496042	2.18014e-17
13.479691	2.31639e-17
13.463340	2.46116e-17
13.446990	2.61497e-17
13.430639	2.77839e-17
13.414288	2.95201e-17
13.397937	3.13648e-17
13.381586	3.33247e-17
13.365236	3.5407e-17
13.348885	3.76194e-17
13.332534	3.99699e-17
13.316183	4.24672e-17
13.299833	4.51205e-17
13.283482	4.79394e-17
13.267131	5.09344e-17
13.250780	5.41164e-17
13.234430	5.7497e-17
13.218079	6.10887e-17
13.201728	6.49047e-17
13.185377	6.89589e-17
13.169027	7.32662e-17
13.152676	7.78425e-17
13.136325	8.27043e-17
13.119974	8.78697e-17
13.103624	9.33576e-17
13.087273	9.91879e-17
13.070922	1.05382e-16
13.054571	1.11963e-16
13.038221	1.18955e-16
13.021870	1.26383e-16
13.005519	1.34274e-16
12.989168	1.42658e-16
12.972817	1.51566e-16
12.956467	1.61029e-16
12.940116	1.71082e-16
12.923765	1.81763e-16
12.907414	1.9311e-16
12.891064	2.05166e-16
12.874713	2.17973e-16
12.858362	2.3158e-16
12.842011	2.46035e-16
12.825661	2.61392e-16
12.809310	2.77707e-16
12.792959	2.9504e-16
12.776608	3.13454e-16
12.760258	3.33017e-16
12.743907	3.538e-16
12.727556	3.75879e-16
12.711205	3.99335e-16
12.694855	4.24254e-16
12.678504	4.50727e-16
12.662153	4.7885e-16
12.645802	5.08728e-16
12.629452	5.40468e-16
12.613101	5.74188e-16
12.596750	6.1001e-16
12.580399	6.48066e-16
12.564049	6.88494e-16
12.547698	7.31442e-16
12.531347	7.77068e-16
12.514996	8.25539e-16
12.498645	8.77031e-16
12.482295	9.31732e-16
12.465944	9.89843e-16
12.449593	1.05158e-15
12.433242	1.11716e-15
12.416892	1.18682e-15
12.400541	1.26083e-15
12.384190	1.33946e-15
12.367839	1.42298e-15
12.351489	1.5117e-15
12.335138	1.60596e-15
12.318787	1.70608e-15
12.302436	1.81245e-15
12.286086	1.92544e-15
12.269735	2.04547e-15
12.253384	2.17298e-15
12.237033	2.30843e-15
12.220683	2.45232e-15
12.204332	2.60518e-15
12.187981	2.76755e-15
12.171630	2.94004e-15
12.155280	3.12326e-15
12.138929	3.3179e-15
12.122578	3.52467e-15
12.106227	3.7443e-15
12.089876	3.97762e-15
12.073526	4.22546e-15
12.057175	4.48873e-15
12.040824	4.7684e-15
12.024473	5.06548e-15
12.008123	5.38105e-15
11.991772	5.71627e-15
11.975421	6.07235e-15
11.959070	6.4506e-15
11.942720	6.8524e-15
11.926369	7.2792e-15
11.910018	7.73257e-15
11.893667	8.21415e-15
11.877317	8.7257e-15
11.860966	9.26909e-15
11.844615	9.84629e-15
11.828264	1.04594e-14
11.811914	1.11107e-14
11.795563	1.18025e-14
11.779212	1.25373e-14
11.762861	1.33178e-14
11.746511	1.41469e-14
11.730160	1.50276e-14
11.713809	1.5963e-14
11.697458	1.69567e-14
11.681107	1.80121e-14
11.664757	1.91332e-14
11.648406	2.0324e-14
11.632055	2.15888e-14
11.615704	2.29323e-14
11.599354	2.43593e-14
11.583003	2.58751e-14
11.566652	2.74851e-14
11.550301	2.91952e-14
11.533951	3.10116e-14
11.517600	3.2941e-14
11.501249	3.49902e-14
11.484898	3.71669e-14
11.468548	3.94788e-14
11.452197	4.19344e-14
11.435846	4.45427e-14
11.419495	4.7313e-14
11.403145	5.02555e-14
11.386794	5.33808e-14
11.370443	5.67003e-14
11.354092	6.0226e-14
11.337742	6.39708e-14
11.321391	6.79482e-14
11.305040	7.21727e-14
11.288689	7.66596e-14
11.272338	8.14252e-14
11.255988	8.64869e-14
11.239637	9.18628e-14
11.223286	9.75726e-14
11.206935	1.03637e-13
11.190585	1.10078e-13
11.174234	1.16919e-13
11.157883	1.24185e-13
11.141532	1.31901e-13
11.125182	1.40097e-13
11.108831	1.48802e-13
11.092480	1.58047e-13
11.076129	1.67865e-13
11.059779	1.78293e-13
11.043428	1.89369e-13
11.027077	2.01131e-13
11.010726	2.13624e-13
10.994376	2.26892e-13
10.978025	2.40983e-13
10.961674	2.55948e-13
10.945323	2.71841e-13
10.928973	2.88721e-13
10.912622	3.06648e-13
10.896271	3.25686e-13
10.879920	3.45906e-13
10.863569	3.67379e-13
10.847219	3.90184e-13
10.830868	4.14403e-13
10.814517	4.40124e-13
10.798166	4.6744e-13
10.781816	4.9645e-13
10.765465	5.27257e-13
10.749114	5.59975e-13
10.732763	5.9472e-13
10.716413	6.3162e-13
10.700062	6.70806e-13
10.683711	7.12421e-13
10.667360	7.56614e-13
10.651010	8.03546e-13
10.634659	8.53386e-13
10.618308	9.06314e-13
10.601957	9.6252e-13
10.585607	1.02221e-12
10.569256	1.0856e-12
10.552905	1.15291e-12
10.536554	1.22439e-12
10.520204	1.3003e-12
10.503853	1.3809e-12
10.487502	1.4665e-12
10.471151	1.5574e-12
10.454800	1.65393e-12
10.438450	1.75643e-12
10.422099	1.86528e-12
10.405748	1.98087e-12
10.389397	2.10361e-12
10.373047	2.23394e-12
10.356696	2.37235e-12
10.340345	2.51931e-12
10.323994	2.67537e-12
10.307644	2.84108e-12
10.291293	3.01705e-12
10.274942	3.2039e-12
10.258591	3.40231e-12
10.242241	3.61299e-12
10.225890	3.8367e-12
10.209539	4.07424e-12
10.193188	4.32647e-12
10.176838	4.5943e-12
10.160487	4.87868e-12
10.144136	5.18065e-12
10.127785	5.50128e-12
10.111435	5.84172e-12
10.095084	6.20321e-12
10.078733	6.58704e-12
10.062382	6.99459e-12
10.046031	7.42731e-12
10.029681	7.88677e-12
10.013330	8.37462e-12
9.996979	8.8926e-12
9.980628	9.44257e-12
9.964278	1.00265e-11
9.947927	1.06465e-11
9.931576	1.13048e-11
9.915225	1.20037e-11
9.898875	1.27458e-11
9.882524	1.35337e-11
9.866173	1.43702e-11
9.849822	1.52584e-11
9.833472	1.62013e-11
9.817121	1.72025e-11
9.800770	1.82654e-11
9.784419	1.93939e-11
9.768069	2.0592e-11
9.751718	2.18641e-11
9.735367	2.32145e-11
9.719016	2.46483e-11
9.702666	2.61705e-11
9.686315	2.77866e-11
9.669964	2.95023e-11
9.653613	3.13237e-11
9.637263	3.32574e-11
9.620912	3.53104e-11
9.604561	3.74898e-11
9.588210	3.98035e-11
9.571859	4.22599e-11
9.555509	4.48675e-11
9.539158	4.76358e-11
9.522807	5.05746e-11
9.506456	5.36944e-11
9.490106	5.70063e-11
9.473755	6.05221e-11
9.457404	6.42545e-11
9.441053	6.82166e-11
9.424703	7.24226e-11
9.408352	7.68874e-11
9.392001	8.16271e-11
9.375650	8.66584e-11
9.359300	9.19992e-11
9.342949	9.76687e-11
9.326598	1.03687e-10
9.310247	1.10075e-10
9.293897	1.16856e-10
9.277546	1.24055e-10
9.261195	1.31695e-10
9.244844	1.39806e-10
9.228494	1.48415e-10
9.212143	1.57553e-10
9.195792	1.67253e-10
9.179441	1.77549e-10
9.163090	1.88477e-10
9.146740	2.00077e-10
9.130389	2.12389e-10
9.114038	2.25458e-10
9.097687	2.39329e-10
9.081337	2.54051e-10
9.064986	2.69678e-10
9.048635	2.86263e-10
9.032284	3.03867e-10
9.015934	3.22551e-10
8.999583	3.42381e-10
8.983232	3.63428e-10
8.966881	3.85766e-10
8.950531	4.09474e-10
8.934180	4.34636e-10
8.917829	4.6134e-10
8.901478	4.89682e-10
8.885128	5.19762e-10
8.868777	5.51684e-10
8.852426	5.85564e-10
8.836075	6.21518e-10
8.819725	6.59676e-10
8.803374	7.00171e-10
8.787023	7.43146e-10
8.770672	7.88752e-10
8.754321	8.37151e-10
8.737971	8.88513e-10
8.721620	9.43018e-10
8.705269	1.00086e-09
8.688918	1.06224e-09
8.672568	1.12737e-09
8.656217	1.19649e-09
8.639866	1.26984e-09
8.623515	1.34767e-09
8.607165	1.43026e-09
8.590814	1.5179e-09
8.574463	1.6109e-09
8.558112	1.70957e-09
8.541762	1.81428e-09
8.525411	1.92538e-09
8.509060	2.04327e-09
8.492709	2.16836e-09
8.476359	2.30108e-09
8.460008	2.44191e-09
8.443657	2.59133e-09
8.427306	2.74986e-09
8.410956	2.91807e-09
8.394605	3.09655e-09
8.378254	3.2859e-09
8.361903	3.4868e-09
8.345552	3.69995e-09
8.329202	3.92609e-09
8.312851	4.16602e-09
8.296500	4.42056e-09
8.280149	4.6906e-09
8.263799	4.97709e-09
8.247448	5.28103e-09
8.231097	5.60347e-09
8.214746	5.94554e-09
8.198396	6.30842e-09
8.182045	6.69338e-09
8.165694	7.10176e-09
8.149343	7.53497e-09
8.132993	7.99452e-09
8.116642	8.48201e-09
8.100291	8.99913e-09
8.083940	9.54766e-09
8.067590	1.01295e-08
8.051239	1.07467e-08
8.034888	1.14014e-08
8.018537	1.20958e-08
8.002187	1.28324e-08
7.985836	1.36136e-08
7.969485	1.44423e-08
7.953134	1.53212e-08
7.936783	1.62534e-08
7.920433	1.72421e-08
7.904082	1.82907e-08
7.887731	1.94029e-08
7.871380	2.05824e-08
7.855030	2.18333e-08
7.838679	2.316e-08
7.822328	2.4567e-08
7.805977	2.60591e-08
7.789627	2.76415e-08
7.773276	2.93196e-08
7.756925	3.10991e-08
7.740574	3.29862e-08
7.724224	3.49873e-08
7.707873	3.71093e-08
7.691522	3.93595e-08
7.675171	4.17455e-08
7.658821	4.42755e-08
7.642470	4.69582e-08
7.626119	4.98027e-08
7.609768	5.28187e-08
7.593418	5.60165e-08
7.577067	5.9407e-08
7.560716	6.30018e-08
7.544365	6.68131e-08
7.528014	7.08539e-08
7.511664	7.51378e-08
7.495313	7.96795e-08
7.478962	8.44943e-08
7.462611	8.95987e-08
7.446261	9.50098e-08
7.429910	1.00746e-07
7.413559	1.06827e-07
7.397208	1.13273e-07
7.380858	1.20105e-07
7.364507	1.27348e-07
7.348156	1.35025e-07
7.331805	1.43162e-07
7.315455	1.51787e-07
7.299104	1.60929e-07
7.282753	1.70618e-07
7.266402	1.80887e-07
7.250052	1.9177e-07
7.233701	2.03305e-07
7.217350	2.15529e-07
7.200999	2.28483e-07
7.184649	2.42211e-07
7.168298	2.56759e-07
7.151947	2.72175e-07
7.135596	2.88511e-07
7.119245	3.05821e-07
7.102895	3.24162e-07
7.086544	3.43596e-07
7.070193	3.64188e-07
7.053842	3.86005e-07
7.037492	4.09119e-07
7.021141	4.33608e-07
7.004790	4.59553e-07
6.988439	4.87038e-07
6.972089	5.16155e-07
6.955738	5.47e-07
6.939387	5.79674e-07
6.923036	6.14284e-07
6.906686	6.50945e-07
6.890335	6.89777e-07
6.873984	7.30906e-07
6.857633	7.74468e-07
6.841283	8.20604e-07
6.824932	8.69466e-07
6.808581	9.21212e-07
6.792230	9.76011e-07
6.775880	1.03404e-06
6.759529	1.09549e-06
6.743178	1.16056e-06
6.726827	1.22945e-06
6.710477	1.3024e-06
6.694126	1.37964e-06
6.677775	1.46141e-06
6.661424	1.54797e-06
6.645073	1.63962e-06
6.628723	1.73664e-06
6.612372	1.83933e-06
6.596021	1.94804e-06
6.579670	2.0631e-06
6.563320	2.18488e-06
6.546969	2.31377e-06
6.530618	2.45018e-06
6.514267	2.59453e-06
6.497917	2.74729e-06
6.481566	2.90894e-06
6.465215	3.07998e-06
6.448864	3.26096e-06
6.432514	3.45243e-06
6.416163	3.65501e-06
6.399812	3.86931e-06
6.383461	4.09601e-06
6.367111	4.33581e-06
6.350760	4.58945e-06
6.334409	4.85772e-06
6.318058	5.14145e-06
6.301708	5.4415e-06
6.285357	5.7588e-06
6.269006	6.09431e-06
6.252655	6.44906e-06
6.236304	6.82414e-06
6.219954	7.22067e-06
6.203603	7.63985e-06
6.187252	8.08295e-06
6.170901	8.5513e-06
6.154551	9.04631e-06
6.138200	9.56944e-06
6.121849	1.01223e-05
6.105498	1.07064e-05
6.089148	1.13236e-05
6.072797	1.19756e-05
6.056446	1.26645e-05
6.040095	1.33921e-05
6.023745	1.41606e-05
6.007394	1.49722e-05
5.991043	1.58293e-05
5.974692	1.67343e-05
5.958342	1.76899e-05
5.941991	1.86986e-05
5.925640	1.97634e-05
5.909289	2.08873e-05
5.892939	2.20735e-05
5.876588	2.33251e-05
5.860237	2.46457e-05
5.843886	2.60389e-05
5.827535	2.75085e-05
5.811185	2.90585e-05
5.794834	3.06931e-05
5.778483	3.24167e-05
5.762132	3.42338e-05
5.745782	3.61493e-05
5.729431	3.81681e-05
5.713080	4.02955e-05
5.696729	4.25369e-05
5.680379	4.48981e-05
5.664028	4.73851e-05
5.647677	5.0004e-05
5.631326	5.27613e-05
5.614976	5.56638e-05
5.598625	5.87185e-05
5.582274	6.19326e-05
5.565923	6.53139e-05
5.549573	6.887e-05
5.533222	7.26092e-05
5.516871	7.65398e-05
5.500520	8.06707e-05
5.484170	8.50107e-05
5.467819	8.95692e-05
5.451468	9.43556e-05
5.435117	9.93799e-05
5.418766	0.000104652
5.402416	0.000110182
5.386065	0.000115981
5.369714	0.000122059
5.353363	0.000128427
5.337013	0.000135096
5.320662	0.000142077
5.304311	0.000149381
5.287960	0.000157018
5.271610	0.000165
5.255259	0.000173337
5.238908	0.000182039
5.222557	0.000191116
5.206207	0.000200577
5.189856	0.00021043
5.173505	0.000220683
5.157154	0.000231341
5.140804	0.00024241
5.124453	0.000253892
5.108102	0.000265787
5.091751	0.000278093
5.075401	0.000290806
5.059050	0.000303915
5.042699	0.000317408
5.026348	0.000331266
5.009997	0.000345461
4.993647	0.000359962
4.977296	0.000374724
4.960945	0.000389693
4.944594	0.000404799
4.928244	0.000419955
4.911893	0.000435049
4.895542	0.000449942
4.879191	0.000464451
4.862841	0.000478338
4.846490	0.00049128
4.830139	0.000502807
4.813788	0.000512153
&
```
