## Supplementary material for "All-at-once RNA folding with 3D motif prediction framed by evolutionary information": RF03036_osmY.cacofold.helixcov

```
# RMs = 2 L = 77

# RM_HELIX NESTED 1-9 15-24, nbp = 9 nbp_cov = 0
# pvals: 0.385309,0.55313,0.492312,0.393897,0.643642,0.458803,0.6884,0.393897,0.342958
# aggregated NONE
NESTED  <<<<<<<<<_____>>>>>>>>>:::::::::::::::::::::::::::::::::::::::::::::::::
        ::::::::::::::::::::::::::::::::::::::::::::::::::::::::::::::::::::::::

# RM_HELIX NESTED 27-32 42-47, nbp = 5 nbp_cov = 0
# pvals: 0.308138,0.543799,0.466686,0.483646,0.500822
# aggregated NONE
NESTED  :::::::::::::::::::::::::<<<<<________>>>>>:::::::::::::::::::::::::::::
        ::::::::::::::::::::::::::::::::::::::::::::::::::::::::::::::::::::::::
```
