## Supplementary material for "All-at-once RNA folding with 3D motif prediction framed by evolutionary information": RF03036_osmY.cacofold.power

```
# Power analysis of CaCoFold structure 
#
# Powertype = SINGLE SUBSTITUTIONS
# covary  left_pos      right_pos    substitutions      power
#----------------------------------------------------------------
          1		24		29		0.73
          2		23		8		0.24
          3		21		5		0.11
          4		20		1		0.00
          5		19		16		0.50
          6		18		28		0.72
          7		17		19		0.57
          8		16		0		0.00
          9		15		14		0.45
          27		47		12		0.39
          28		46		20		0.59
          29		45		12		0.39
          31		44		16		0.50
          32		42		5		0.11
#
# BPAIRS 14
# avg substitutions per BP  13.2
# BPAIRS expected to covary 5.3 +/- 1.6
# BPAIRS observed to covary 0
#
```
