## Supplementary material for "All-at-once RNA folding with 3D motif prediction framed by evolutionary information": RF03036_osmY.surv

```
0.800000	0.0714286
0.400000	0.142857
-0.050000	0.285714
-0.500000	0.357143
-0.550000	0.428571
-0.650000	0.5
-0.700000	0.571429
-0.750000	0.642857
-1.000000	0.714286
-1.050000	0.857143
-1.550000	0.928571
-1.800000	1
&
12.436982	0.000393391
12.400000	0.00118017
11.400000	0.00157356
10.300000	0.00196696
10.000000	0.00236035
9.550000	0.00275374
9.350000	0.00314713
9.250000	0.00354052
9.150000	0.00393391
9.100000	0.0043273
8.950000	0.00472069
8.800000	0.00511408
8.700000	0.00550747
8.500000	0.00590087
8.200000	0.00668765
8.150000	0.00708104
7.800000	0.00747443
7.650000	0.00786782
7.600000	0.0086546
7.250000	0.00904799
7.050000	0.00944138
6.900000	0.00983478
6.650000	0.0102282
6.600000	0.0114083
6.550000	0.0125885
6.500000	0.0133753
6.450000	0.0145555
6.300000	0.0149489
6.200000	0.0153423
6.150000	0.0157356
6.100000	0.016129
6.000000	0.0165224
5.950000	0.0169158
5.900000	0.0173092
5.850000	0.0177026
5.700000	0.0188828
5.650000	0.0208497
5.600000	0.0216365
5.550000	0.0220299
5.500000	0.0224233
5.400000	0.0228167
5.300000	0.0236035
5.200000	0.0239969
5.150000	0.025177
5.100000	0.0263572
5.050000	0.027144
5.000000	0.0279308
4.950000	0.0283242
4.900000	0.0287175
4.800000	0.0295043
4.750000	0.0302911
4.700000	0.0306845
4.650000	0.0310779
4.600000	0.0322581
4.550000	0.0330448
4.450000	0.0334382
4.400000	0.0338316
4.300000	0.0354052
4.250000	0.0365854
4.200000	0.0381589
4.150000	0.0393391
4.100000	0.0401259
4.050000	0.0416994
4.000000	0.0424862
3.950000	0.0428796
3.900000	0.043273
3.800000	0.0444532
3.750000	0.0472069
3.700000	0.0491739
3.650000	0.0503541
3.600000	0.0511408
3.550000	0.0531078
3.500000	0.054288
3.450000	0.0558615
3.400000	0.0566483
3.350000	0.0574351
3.300000	0.059402
3.250000	0.0605822
3.200000	0.0637293
3.150000	0.0641227
3.100000	0.0656963
3.050000	0.0668765
3.000000	0.0680566
2.950000	0.0688434
2.900000	0.070417
2.850000	0.0715972
2.800000	0.0735641
2.750000	0.0751377
2.700000	0.0755311
2.650000	0.0763179
2.600000	0.077498
2.550000	0.0778914
2.500000	0.079465
2.450000	0.0806452
2.400000	0.0814319
2.350000	0.0822187
2.300000	0.0837923
2.250000	0.086546
2.200000	0.0873328
2.150000	0.0881196
2.100000	0.0900865
2.050000	0.0916601
2.000000	0.0924469
1.950000	0.0944138
1.900000	0.095594
1.850000	0.0971676
1.800000	0.0987411
1.750000	0.104249
1.700000	0.107396
1.650000	0.110543
1.600000	0.11487
1.550000	0.116837
1.500000	0.118804
1.450000	0.122738
1.400000	0.128639
1.350000	0.131393
1.300000	0.13572
1.250000	0.140441
1.200000	0.145555
1.150000	0.148702
1.100000	0.150669
1.050000	0.154603
1.000000	0.157356
0.950000	0.160897
0.900000	0.164831
0.850000	0.168765
0.800000	0.173485
0.750000	0.1786
0.700000	0.182533
0.650000	0.187648
0.600000	0.190008
0.550000	0.193548
0.500000	0.199056
0.450000	0.204563
0.400000	0.210071
0.350000	0.218332
0.300000	0.223446
0.250000	0.227773
0.200000	0.234461
0.150000	0.238395
0.100000	0.242722
0.050000	0.249803
0.000000	0.369394
-0.050000	0.577105
-0.100000	0.588513
-0.150000	0.597561
-0.200000	0.608576
-0.250000	0.61487
-0.300000	0.620378
-0.350000	0.629819
-0.400000	0.641227
-0.450000	0.653816
-0.500000	0.664044
-0.550000	0.675846
-0.600000	0.688434
-0.650000	0.701023
-0.700000	0.714792
-0.750000	0.723053
-0.800000	0.731314
-0.850000	0.745869
-0.900000	0.756491
-0.950000	0.766719
-1.000000	0.776554
-1.050000	0.784028
-1.100000	0.789142
-1.150000	0.79819
-1.200000	0.808812
-1.250000	0.815893
-1.300000	0.824941
-1.350000	0.834382
-1.400000	0.841857
-1.450000	0.853659
-1.500000	0.859953
-1.550000	0.867427
-1.600000	0.873721
-1.650000	0.881589
-1.700000	0.888277
-1.750000	0.893784
-1.800000	0.899292
-1.850000	0.903226
-1.900000	0.90834
-1.950000	0.914241
-2.000000	0.920535
-2.050000	0.924862
-2.100000	0.929976
-2.150000	0.931943
-2.200000	0.935877
-2.250000	0.937844
-2.300000	0.942172
-2.350000	0.944925
-2.400000	0.947286
-2.450000	0.950433
-2.500000	0.95594
-2.550000	0.958301
-2.600000	0.960661
-2.650000	0.963415
-2.700000	0.967349
-2.750000	0.970496
-2.800000	0.974036
-2.850000	0.976003
-2.900000	0.978757
-2.950000	0.980724
-3.000000	0.982297
-3.050000	0.984264
-3.100000	0.985445
-3.200000	0.987805
-3.250000	0.988198
-3.350000	0.988592
-3.400000	0.989378
-3.500000	0.991739
-3.550000	0.993312
-3.600000	0.994099
-3.650000	0.995279
-3.700000	0.995673
-3.750000	0.996459
-3.850000	0.997246
-3.950000	0.99764
-4.000000	0.998033
-4.150000	0.998426
-4.200000	0.99882
-4.500000	0.999607
-5.300000	1
&
31.250000	1.95618e-05
30.550000	3.91236e-05
28.950000	5.86854e-05
27.900000	7.82473e-05
26.900000	9.78091e-05
26.450000	0.000117371
26.300000	0.000136933
25.600000	0.000156495
25.350000	0.000176056
24.800000	0.00021518
24.750000	0.000234742
24.700000	0.000254304
24.550000	0.000273865
24.400000	0.000293427
24.100000	0.000312989
23.550000	0.000332551
23.500000	0.000352113
23.350000	0.000371674
23.200000	0.000391236
23.100000	0.000410798
22.850000	0.00043036
22.800000	0.000449922
22.750000	0.000469484
22.600000	0.000489045
22.500000	0.000508607
22.300000	0.000528169
22.200000	0.000547731
22.150000	0.000567293
22.050000	0.000606416
22.000000	0.000625978
21.950000	0.00064554
21.850000	0.000684664
21.550000	0.000723787
21.450000	0.000762911
21.300000	0.000782473
21.200000	0.000802034
21.050000	0.000821596
21.000000	0.000841158
20.850000	0.00086072
20.700000	0.000899844
20.650000	0.000919405
20.550000	0.000938967
20.350000	0.000958529
20.300000	0.000978091
20.200000	0.00101721
19.900000	0.00105634
19.750000	0.00109546
19.600000	0.00111502
19.550000	0.00113459
19.500000	0.00115415
19.450000	0.00117371
19.400000	0.00119327
19.350000	0.00121283
19.300000	0.00123239
19.250000	0.00125196
19.150000	0.00127152
19.100000	0.00131064
19.050000	0.0013302
19.000000	0.00136933
18.900000	0.00142801
18.850000	0.00144757
18.800000	0.00146714
18.700000	0.0014867
18.650000	0.00150626
18.500000	0.00152582
18.450000	0.00154538
18.400000	0.00156495
18.350000	0.00160407
18.300000	0.00164319
18.250000	0.00166275
18.200000	0.00168232
18.100000	0.00170188
18.000000	0.001741
17.950000	0.00178013
17.900000	0.00185837
17.850000	0.0018975
17.800000	0.00195618
17.650000	0.00199531
17.600000	0.00205399
17.550000	0.00207355
17.450000	0.00211268
17.300000	0.00217136
17.200000	0.00223005
17.150000	0.00226917
17.100000	0.00228873
17.050000	0.00232786
17.000000	0.00238654
16.950000	0.00244523
16.900000	0.00250391
16.850000	0.00254304
16.800000	0.0025626
16.750000	0.00264085
16.650000	0.00269953
16.600000	0.0028169
16.550000	0.00283646
16.500000	0.00289515
16.450000	0.00301252
16.400000	0.00309077
16.350000	0.00312989
16.300000	0.0032277
16.250000	0.00326682
16.200000	0.00338419
16.150000	0.00342332
16.100000	0.00350156
16.050000	0.00354069
16.000000	0.00361894
15.950000	0.00369718
15.900000	0.00377543
15.800000	0.00387324
15.750000	0.00391236
15.700000	0.00395149
15.650000	0.00402973
15.600000	0.00406886
15.550000	0.00412754
15.500000	0.00424491
15.450000	0.00434272
15.400000	0.00436228
15.350000	0.00446009
15.300000	0.00447966
15.250000	0.00453834
15.200000	0.00461659
15.150000	0.00463615
15.100000	0.00469484
15.050000	0.00475352
15.000000	0.00479264
14.950000	0.00487089
14.900000	0.00492958
14.850000	0.00508607
14.800000	0.0051252
14.750000	0.00524257
14.700000	0.0053795
14.650000	0.00541862
14.600000	0.00547731
14.550000	0.00555556
14.500000	0.00565336
14.450000	0.00575117
14.400000	0.00586854
14.350000	0.00588811
14.300000	0.00600548
14.250000	0.0060446
14.200000	0.00610329
14.150000	0.00614241
14.100000	0.0062011
14.050000	0.0062989
14.000000	0.00639671
13.950000	0.0064554
13.900000	0.00655321
13.850000	0.00669014
13.800000	0.00674883
13.750000	0.00680751
13.700000	0.00684664
13.650000	0.00700313
13.600000	0.00715962
13.550000	0.00719875
13.500000	0.00725743
13.450000	0.0073748
13.400000	0.00749218
13.350000	0.00764867
13.300000	0.00774648
13.250000	0.00780516
13.200000	0.00792254
13.150000	0.00803991
13.100000	0.00815728
13.050000	0.00827465
13.000000	0.00839202
12.950000	0.00848983
12.900000	0.0086072
12.850000	0.00870501
12.800000	0.00888106
12.750000	0.009018
12.700000	0.00915493
12.650000	0.00929186
12.600000	0.00942879
12.550000	0.00966354
12.500000	0.00980047
12.450000	0.0099374
12.400000	0.010133
12.350000	0.01027
12.300000	0.0103873
12.250000	0.0105438
12.200000	0.0106808
12.150000	0.0107981
12.100000	0.0110329
12.050000	0.0111307
12.000000	0.0112676
11.950000	0.0113459
11.900000	0.0115219
11.850000	0.011698
11.800000	0.0119131
11.750000	0.0120696
11.700000	0.0124413
11.650000	0.0126761
11.600000	0.0128912
11.550000	0.0131064
11.500000	0.0133216
11.450000	0.013439
11.400000	0.0137911
11.350000	0.0140454
11.300000	0.0141823
11.250000	0.0144171
11.200000	0.0145736
11.150000	0.0148083
11.100000	0.0149844
11.050000	0.0153365
11.000000	0.0154538
10.950000	0.0156495
10.900000	0.0158842
10.850000	0.0160798
10.800000	0.0163928
10.750000	0.0166667
10.700000	0.0168818
10.650000	0.0171166
10.600000	0.0173905
10.550000	0.0176643
10.500000	0.0179382
10.450000	0.0181729
10.400000	0.0184859
10.350000	0.0187011
10.300000	0.0189163
10.250000	0.019151
10.200000	0.0194836
10.150000	0.0198357
10.100000	0.0201878
10.050000	0.020403
10.000000	0.0206964
9.950000	0.0208725
9.900000	0.0211463
9.850000	0.0214984
9.800000	0.0217527
9.750000	0.0220462
9.700000	0.0222418
9.650000	0.0225352
9.600000	0.0228678
9.550000	0.0231612
9.500000	0.0235524
9.450000	0.023885
9.400000	0.0241784
9.350000	0.0243545
9.300000	0.0247848
9.250000	0.0251369
9.200000	0.0256847
9.150000	0.0260955
9.100000	0.0267019
9.050000	0.0272105
9.000000	0.0277778
8.950000	0.0280321
8.900000	0.0284624
8.850000	0.0287363
8.800000	0.0291471
8.750000	0.0294601
8.700000	0.0298122
8.650000	0.0301839
8.600000	0.0305751
8.550000	0.0310446
8.500000	0.0314945
8.450000	0.031964
8.400000	0.0325509
8.350000	0.0329617
8.300000	0.0335485
8.250000	0.0341549
8.200000	0.0347222
8.150000	0.0353482
8.100000	0.0357786
8.050000	0.0364241
8.000000	0.0369523
7.950000	0.0373044
7.900000	0.0378326
7.850000	0.0383607
7.800000	0.0388889
7.750000	0.0395149
7.700000	0.0402582
7.650000	0.0410603
7.600000	0.0417058
7.550000	0.0422144
7.500000	0.0429773
7.450000	0.0438772
7.400000	0.0446205
7.350000	0.0452856
7.300000	0.0459507
7.250000	0.0465376
7.200000	0.0472613
7.150000	0.0480047
7.100000	0.0487676
7.050000	0.0493349
7.000000	0.0500782
6.950000	0.0507433
6.900000	0.051428
6.850000	0.0521714
6.800000	0.0530516
6.750000	0.053971
6.700000	0.0546948
6.650000	0.0556142
6.600000	0.0564554
6.550000	0.05759
6.500000	0.0585094
6.450000	0.0595657
6.400000	0.0605047
6.350000	0.0614828
6.300000	0.0622653
6.250000	0.0633412
6.200000	0.0643975
6.150000	0.0654147
6.100000	0.0664515
6.050000	0.0673709
6.000000	0.0684272
5.950000	0.0692879
5.900000	0.0706768
5.850000	0.0717332
5.800000	0.0727113
5.750000	0.0734742
5.700000	0.0748631
5.650000	0.0759585
5.600000	0.0770931
5.550000	0.0782277
5.500000	0.0794992
5.450000	0.0809077
5.400000	0.0823944
5.350000	0.083529
5.300000	0.0849374
5.250000	0.0861111
5.200000	0.0874218
5.150000	0.0889085
5.100000	0.0900822
5.050000	0.091295
5.000000	0.0927426
4.950000	0.0938185
4.900000	0.0949922
4.850000	0.0962246
4.800000	0.0977113
4.750000	0.0990023
4.700000	0.100333
4.650000	0.10178
4.600000	0.103306
4.550000	0.104793
4.500000	0.106064
4.450000	0.10802
4.400000	0.109781
4.350000	0.111581
4.300000	0.113282
4.250000	0.114691
4.200000	0.116373
4.150000	0.118056
4.100000	0.119699
4.050000	0.121303
4.000000	0.122985
3.950000	0.124902
3.900000	0.12633
3.850000	0.127954
3.800000	0.129656
3.750000	0.131866
3.700000	0.133803
3.650000	0.135622
3.600000	0.137422
3.550000	0.139339
3.500000	0.141334
3.450000	0.143623
3.400000	0.146029
3.350000	0.148318
3.300000	0.150411
3.250000	0.152758
3.200000	0.155027
3.150000	0.15761
3.100000	0.159937
3.050000	0.162363
3.000000	0.164808
2.950000	0.167214
2.900000	0.169562
2.850000	0.172613
2.800000	0.175039
2.750000	0.177641
2.700000	0.180536
2.650000	0.183451
2.600000	0.186209
2.550000	0.188811
2.500000	0.192136
2.450000	0.195012
2.400000	0.197633
2.350000	0.200333
2.300000	0.202836
2.250000	0.206005
2.200000	0.209253
2.150000	0.212363
2.100000	0.215434
2.050000	0.218153
2.000000	0.221557
1.950000	0.224726
1.900000	0.228091
1.850000	0.23124
1.800000	0.234546
1.750000	0.238067
1.700000	0.241041
1.650000	0.24419
1.600000	0.247594
1.550000	0.251115
1.500000	0.254421
1.450000	0.25761
1.400000	0.261287
1.350000	0.265063
1.300000	0.268975
1.250000	0.272926
1.200000	0.276761
1.150000	0.280595
1.100000	0.284429
1.050000	0.288772
1.000000	0.292684
0.950000	0.296694
0.900000	0.300274
0.850000	0.304108
0.800000	0.308138
0.750000	0.312304
0.700000	0.316764
0.650000	0.32097
0.600000	0.325098
0.550000	0.329754
0.500000	0.333881
0.450000	0.338752
0.400000	0.342958
0.350000	0.347574
0.300000	0.352582
0.250000	0.357297
0.200000	0.362676
0.150000	0.367527
0.100000	0.37277
0.050000	0.378638
0.000000	0.385309
-0.050000	0.393897
-0.100000	0.400489
-0.150000	0.406925
-0.200000	0.41295
-0.250000	0.419914
-0.300000	0.426604
-0.350000	0.434135
-0.400000	0.442038
-0.450000	0.450391
-0.500000	0.458803
-0.550000	0.466686
-0.600000	0.475078
-0.650000	0.483646
-0.700000	0.492312
-0.750000	0.500822
-0.800000	0.50984
-0.850000	0.518251
-0.900000	0.526663
-0.950000	0.534898
-1.000000	0.543799
-1.050000	0.55313
-1.100000	0.562304
-1.150000	0.571401
-1.200000	0.580908
-1.250000	0.590473
-1.300000	0.599472
-1.350000	0.607942
-1.400000	0.616764
-1.450000	0.626174
-1.500000	0.635074
-1.550000	0.643642
-1.600000	0.652367
-1.650000	0.661346
-1.700000	0.669953
-1.750000	0.678873
-1.800000	0.6884
-1.850000	0.696831
-1.900000	0.704832
-1.950000	0.712598
-2.000000	0.721009
-2.050000	0.728541
-2.100000	0.736248
-2.150000	0.744014
-2.200000	0.751154
-2.250000	0.757923
-2.300000	0.764867
-2.350000	0.770892
-2.400000	0.776976
-2.450000	0.783881
-2.500000	0.790532
-2.550000	0.79642
-2.600000	0.802758
-2.650000	0.808627
-2.700000	0.814065
-2.750000	0.819171
-2.800000	0.825333
-2.850000	0.830203
-2.900000	0.835309
-2.950000	0.840317
-3.000000	0.845794
-3.050000	0.851115
-3.100000	0.855869
-3.150000	0.86029
-3.200000	0.8643
-3.250000	0.868545
-3.300000	0.87232
-3.350000	0.876272
-3.400000	0.880223
-3.450000	0.884879
-3.500000	0.888732
-3.550000	0.892684
-3.600000	0.896303
-3.650000	0.900098
-3.700000	0.903756
-3.750000	0.907531
-3.800000	0.9107
-3.850000	0.914143
-3.900000	0.917136
-3.950000	0.919973
-4.000000	0.923005
-4.050000	0.926095
-4.100000	0.928834
-4.150000	0.931005
-4.200000	0.933549
-4.250000	0.935896
-4.300000	0.938106
-4.350000	0.940376
-4.400000	0.942312
-4.450000	0.944425
-4.500000	0.946538
-4.550000	0.94865
-4.600000	0.95043
-4.650000	0.952289
-4.700000	0.954225
-4.750000	0.955673
-4.800000	0.957492
-4.850000	0.95937
-4.900000	0.961072
-4.950000	0.962461
-5.000000	0.963948
-5.050000	0.965239
-5.100000	0.966569
-5.150000	0.967762
-5.200000	0.969073
-5.250000	0.970325
-5.300000	0.971674
-5.350000	0.972692
-5.400000	0.973787
-5.450000	0.974628
-5.500000	0.975646
-5.550000	0.976976
-5.600000	0.977836
-5.650000	0.978638
-5.700000	0.97946
-5.750000	0.980203
-5.800000	0.981025
-5.850000	0.98169
-5.900000	0.982531
-5.950000	0.983333
-6.000000	0.984018
-6.050000	0.984624
-6.100000	0.985094
-6.150000	0.985524
-6.200000	0.986072
-6.250000	0.986835
-6.300000	0.987402
-6.350000	0.988146
-6.400000	0.988654
-6.450000	0.989006
-6.500000	0.989554
-6.550000	0.990063
-6.600000	0.990513
-6.650000	0.990943
-6.700000	0.991315
-6.750000	0.99151
-6.800000	0.991784
-6.850000	0.99196
-6.900000	0.992332
-6.950000	0.992801
-7.000000	0.993114
-7.050000	0.993369
-7.100000	0.993642
-7.150000	0.993858
-7.200000	0.994229
-7.250000	0.994523
-7.300000	0.994757
-7.350000	0.994953
-7.400000	0.995227
-7.450000	0.995481
-7.500000	0.995755
-7.550000	0.996009
-7.600000	0.996225
-7.650000	0.996342
-7.700000	0.996518
-7.750000	0.996655
-7.800000	0.99687
-7.850000	0.996968
-7.900000	0.997007
-7.950000	0.997124
-8.000000	0.997242
-8.050000	0.997418
-8.100000	0.997633
-8.150000	0.997672
-8.200000	0.99777
-8.250000	0.997985
-8.300000	0.998044
-8.350000	0.998161
-8.400000	0.9982
-8.450000	0.998318
-8.500000	0.998337
-8.550000	0.998435
-8.600000	0.998592
-8.650000	0.99865
-8.700000	0.998709
-8.750000	0.998728
-8.850000	0.998787
-8.900000	0.998846
-8.950000	0.998983
-9.000000	0.999022
-9.050000	0.999081
-9.100000	0.999139
-9.150000	0.999237
-9.200000	0.999335
-9.250000	0.999374
-9.300000	0.999433
-9.350000	0.999452
-9.450000	0.999472
-9.500000	0.999531
-9.550000	0.99957
-9.600000	0.999628
-9.650000	0.999707
-9.700000	0.999726
-9.750000	0.999765
-9.800000	0.999804
-9.900000	0.999824
-9.950000	1
&
72.950000	1.30634e-13
72.900000	1.33596e-13
72.850000	1.36626e-13
72.800000	1.39725e-13
72.750000	1.42894e-13
72.700000	1.46134e-13
72.650000	1.49448e-13
72.600000	1.52838e-13
72.550000	1.56304e-13
72.500000	1.59849e-13
72.450000	1.63474e-13
72.400000	1.67181e-13
72.350000	1.70972e-13
72.300000	1.74849e-13
72.250000	1.78814e-13
72.200000	1.82869e-13
72.150000	1.87016e-13
72.100000	1.91257e-13
72.050000	1.95594e-13
72.000000	2.00029e-13
71.950000	2.04565e-13
71.900000	2.09204e-13
71.850000	2.13948e-13
71.800000	2.18799e-13
71.750000	2.2376e-13
71.700000	2.28834e-13
71.650000	2.34023e-13
71.600000	2.39329e-13
71.550000	2.44756e-13
71.500000	2.50305e-13
71.450000	2.55981e-13
71.400000	2.61785e-13
71.350000	2.6772e-13
71.300000	2.7379e-13
71.250000	2.79998e-13
71.200000	2.86346e-13
71.150000	2.92839e-13
71.100000	2.99478e-13
71.050000	3.06268e-13
71.000000	3.13211e-13
70.950000	3.20312e-13
70.900000	3.27574e-13
70.850000	3.35001e-13
70.800000	3.42596e-13
70.750000	3.50363e-13
70.700000	3.58306e-13
70.650000	3.66429e-13
70.600000	3.74736e-13
70.550000	3.83231e-13
70.500000	3.91919e-13
70.450000	4.00803e-13
70.400000	4.09889e-13
70.350000	4.19181e-13
70.300000	4.28683e-13
70.250000	4.38401e-13
70.200000	4.48339e-13
70.150000	4.58502e-13
70.100000	4.68895e-13
70.050000	4.79524e-13
70.000000	4.90394e-13
69.950000	5.01509e-13
69.900000	5.12877e-13
69.850000	5.24503e-13
69.800000	5.36391e-13
69.750000	5.48549e-13
69.700000	5.60983e-13
69.650000	5.73698e-13
69.600000	5.86701e-13
69.550000	5.99999e-13
69.500000	6.13598e-13
69.450000	6.27506e-13
69.400000	6.41728e-13
69.350000	6.56272e-13
69.300000	6.71146e-13
69.250000	6.86357e-13
69.200000	7.01913e-13
69.150000	7.17821e-13
69.100000	7.34089e-13
69.050000	7.50726e-13
69.000000	7.67739e-13
68.950000	7.85139e-13
68.900000	8.02932e-13
68.850000	8.21128e-13
68.800000	8.39736e-13
68.750000	8.58766e-13
68.700000	8.78227e-13
68.650000	8.98129e-13
68.600000	9.18482e-13
68.550000	9.39295e-13
68.500000	9.6058e-13
68.450000	9.82347e-13
68.400000	1.00461e-12
68.350000	1.02737e-12
68.300000	1.05065e-12
68.250000	1.07446e-12
68.200000	1.09881e-12
68.150000	1.1237e-12
68.100000	1.14916e-12
68.050000	1.1752e-12
68.000000	1.20183e-12
67.950000	1.22906e-12
67.900000	1.25691e-12
67.850000	1.28539e-12
67.800000	1.31451e-12
67.750000	1.34429e-12
67.700000	1.37475e-12
67.650000	1.4059e-12
67.600000	1.43775e-12
67.550000	1.47032e-12
67.500000	1.50364e-12
67.450000	1.5377e-12
67.400000	1.57254e-12
67.350000	1.60816e-12
67.300000	1.6446e-12
67.250000	1.68185e-12
67.200000	1.71995e-12
67.150000	1.75892e-12
67.100000	1.79876e-12
67.050000	1.83951e-12
67.000000	1.88118e-12
66.950000	1.9238e-12
66.900000	1.96738e-12
66.850000	2.01194e-12
66.800000	2.05752e-12
66.750000	2.10413e-12
66.700000	2.15179e-12
66.650000	2.20053e-12
66.600000	2.25037e-12
66.550000	2.30135e-12
66.500000	2.35347e-12
66.450000	2.40678e-12
66.400000	2.46129e-12
66.350000	2.51704e-12
66.300000	2.57405e-12
66.250000	2.63235e-12
66.200000	2.69197e-12
66.150000	2.75294e-12
66.100000	2.81529e-12
66.050000	2.87905e-12
66.000000	2.94426e-12
65.950000	3.01094e-12
65.900000	3.07913e-12
65.850000	3.14886e-12
65.800000	3.22018e-12
65.750000	3.2931e-12
65.700000	3.36768e-12
65.650000	3.44395e-12
65.600000	3.52194e-12
65.550000	3.60169e-12
65.500000	3.68325e-12
65.450000	3.76666e-12
65.400000	3.85196e-12
65.350000	3.93918e-12
65.300000	4.02838e-12
65.250000	4.1196e-12
65.200000	4.21289e-12
65.150000	4.30828e-12
65.100000	4.40583e-12
65.050000	4.50559e-12
65.000000	4.60761e-12
64.950000	4.71194e-12
64.900000	4.81863e-12
64.850000	4.92773e-12
64.800000	5.0393e-12
64.750000	5.1534e-12
64.700000	5.27007e-12
64.650000	5.38939e-12
64.600000	5.51141e-12
64.550000	5.63619e-12
64.500000	5.76379e-12
64.450000	5.89428e-12
64.400000	6.02772e-12
64.350000	6.16418e-12
64.300000	6.30373e-12
64.250000	6.44644e-12
64.200000	6.59237e-12
64.150000	6.74161e-12
64.100000	6.89422e-12
64.050000	7.05029e-12
64.000000	7.20989e-12
63.950000	7.3731e-12
63.900000	7.54e-12
63.850000	7.71067e-12
63.800000	7.88521e-12
63.750000	8.06369e-12
63.700000	8.24622e-12
63.650000	8.43287e-12
63.600000	8.62374e-12
63.550000	8.81894e-12
63.500000	9.01855e-12
63.450000	9.22267e-12
63.400000	9.43141e-12
63.350000	9.64487e-12
63.300000	9.86316e-12
63.250000	1.00864e-11
63.200000	1.03147e-11
63.150000	1.05481e-11
63.100000	1.07868e-11
63.050000	1.10309e-11
63.000000	1.12806e-11
62.950000	1.15359e-11
62.900000	1.17969e-11
62.850000	1.20639e-11
62.800000	1.23369e-11
62.750000	1.26161e-11
62.700000	1.29016e-11
62.650000	1.31935e-11
62.600000	1.34921e-11
62.550000	1.37974e-11
62.500000	1.41096e-11
62.450000	1.44289e-11
62.400000	1.47553e-11
62.350000	1.50892e-11
62.300000	1.54306e-11
62.250000	1.57798e-11
62.200000	1.61368e-11
62.150000	1.65019e-11
62.100000	1.68753e-11
62.050000	1.72571e-11
62.000000	1.76475e-11
61.950000	1.80468e-11
61.900000	1.84551e-11
61.850000	1.88726e-11
61.800000	1.92996e-11
61.750000	1.97362e-11
61.700000	2.01827e-11
61.650000	2.06392e-11
61.600000	2.11062e-11
61.550000	2.15836e-11
61.500000	2.20719e-11
61.450000	2.25712e-11
61.400000	2.30817e-11
61.350000	2.36039e-11
61.300000	2.41378e-11
61.250000	2.46838e-11
61.200000	2.52421e-11
61.150000	2.58131e-11
61.100000	2.63969e-11
61.050000	2.6994e-11
61.000000	2.76046e-11
60.950000	2.82289e-11
60.900000	2.88674e-11
60.850000	2.95203e-11
60.800000	3.0188e-11
60.750000	3.08707e-11
60.700000	3.15689e-11
60.650000	3.22828e-11
60.600000	3.30129e-11
60.550000	3.37595e-11
60.500000	3.4523e-11
60.450000	3.53037e-11
60.400000	3.61021e-11
60.350000	3.69185e-11
60.300000	3.77533e-11
60.250000	3.86071e-11
60.200000	3.94801e-11
60.150000	4.03728e-11
60.100000	4.12857e-11
60.050000	4.22193e-11
60.000000	4.31739e-11
59.950000	4.41501e-11
59.900000	4.51484e-11
59.850000	4.61692e-11
59.800000	4.72131e-11
59.750000	4.82806e-11
59.700000	4.93722e-11
59.650000	5.04884e-11
59.600000	5.16299e-11
59.550000	5.27971e-11
59.500000	5.39908e-11
59.450000	5.52114e-11
59.400000	5.64595e-11
59.350000	5.77359e-11
59.300000	5.90411e-11
59.250000	6.03758e-11
59.200000	6.17406e-11
59.150000	6.31363e-11
59.100000	6.45635e-11
59.050000	6.60229e-11
59.000000	6.75153e-11
58.950000	6.90414e-11
58.900000	7.0602e-11
58.850000	7.21978e-11
58.800000	7.38297e-11
58.750000	7.54984e-11
58.700000	7.72048e-11
58.650000	7.89498e-11
58.600000	8.07341e-11
58.550000	8.25588e-11
58.500000	8.44246e-11
58.450000	8.63326e-11
58.400000	8.82837e-11
58.350000	9.02789e-11
58.300000	9.23191e-11
58.250000	9.44054e-11
58.200000	9.65387e-11
58.150000	9.87203e-11
58.100000	1.00951e-10
58.050000	1.03232e-10
58.000000	1.05565e-10
57.950000	1.0795e-10
57.900000	1.1039e-10
57.850000	1.12884e-10
57.800000	1.15435e-10
57.750000	1.18043e-10
57.700000	1.2071e-10
57.650000	1.23437e-10
57.600000	1.26226e-10
57.550000	1.29078e-10
57.500000	1.31994e-10
57.450000	1.34976e-10
57.400000	1.38025e-10
57.350000	1.41144e-10
57.300000	1.44332e-10
57.250000	1.47593e-10
57.200000	1.50927e-10
57.150000	1.54336e-10
57.100000	1.57823e-10
57.050000	1.61388e-10
57.000000	1.65033e-10
56.950000	1.68761e-10
56.900000	1.72573e-10
56.850000	1.76471e-10
56.800000	1.80457e-10
56.750000	1.84533e-10
56.700000	1.88701e-10
56.650000	1.92963e-10
56.600000	1.97321e-10
56.550000	2.01777e-10
56.500000	2.06334e-10
56.450000	2.10994e-10
56.400000	2.15759e-10
56.350000	2.20632e-10
56.300000	2.25614e-10
56.250000	2.30709e-10
56.200000	2.35919e-10
56.150000	2.41246e-10
56.100000	2.46694e-10
56.050000	2.52264e-10
56.000000	2.5796e-10
55.950000	2.63785e-10
55.900000	2.69741e-10
55.850000	2.75831e-10
55.800000	2.82059e-10
55.750000	2.88428e-10
55.700000	2.9494e-10
55.650000	3.01598e-10
55.600000	3.08407e-10
55.550000	3.1537e-10
55.500000	3.2249e-10
55.450000	3.2977e-10
55.400000	3.37215e-10
55.350000	3.44827e-10
55.300000	3.52611e-10
55.250000	3.60571e-10
55.200000	3.6871e-10
55.150000	3.77033e-10
55.100000	3.85543e-10
55.050000	3.94245e-10
55.000000	4.03144e-10
54.950000	4.12243e-10
54.900000	4.21548e-10
54.850000	4.31062e-10
54.800000	4.40791e-10
54.750000	4.50739e-10
54.700000	4.60911e-10
54.650000	4.71313e-10
54.600000	4.81949e-10
54.550000	4.92825e-10
54.500000	5.03947e-10
54.450000	5.15319e-10
54.400000	5.26947e-10
54.350000	5.38838e-10
54.300000	5.50996e-10
54.250000	5.63429e-10
54.200000	5.76142e-10
54.150000	5.89142e-10
54.100000	6.02434e-10
54.050000	6.16027e-10
54.000000	6.29925e-10
53.950000	6.44137e-10
53.900000	6.58669e-10
53.850000	6.73529e-10
53.800000	6.88724e-10
53.750000	7.04261e-10
53.700000	7.20148e-10
53.650000	7.36393e-10
53.600000	7.53004e-10
53.550000	7.6999e-10
53.500000	7.87359e-10
53.450000	8.05118e-10
53.400000	8.23278e-10
53.350000	8.41848e-10
53.300000	8.60835e-10
53.250000	8.80251e-10
53.200000	9.00104e-10
53.150000	9.20404e-10
53.100000	9.41161e-10
53.050000	9.62386e-10
53.000000	9.8409e-10
52.950000	1.00628e-09
52.900000	1.02897e-09
52.850000	1.05218e-09
52.800000	1.0759e-09
52.750000	1.10016e-09
52.700000	1.12497e-09
52.650000	1.15034e-09
52.600000	1.17627e-09
52.550000	1.2028e-09
52.500000	1.22991e-09
52.450000	1.25764e-09
52.400000	1.286e-09
52.350000	1.31499e-09
52.300000	1.34464e-09
52.250000	1.37495e-09
52.200000	1.40594e-09
52.150000	1.43764e-09
52.100000	1.47004e-09
52.050000	1.50318e-09
52.000000	1.53706e-09
51.950000	1.57171e-09
51.900000	1.60714e-09
51.850000	1.64336e-09
51.800000	1.6804e-09
51.750000	1.71827e-09
51.700000	1.757e-09
51.650000	1.7966e-09
51.600000	1.83708e-09
51.550000	1.87848e-09
51.500000	1.92082e-09
51.450000	1.9641e-09
51.400000	2.00836e-09
51.350000	2.05362e-09
51.300000	2.09989e-09
51.250000	2.14721e-09
51.200000	2.19559e-09
51.150000	2.24506e-09
51.100000	2.29564e-09
51.050000	2.34736e-09
51.000000	2.40024e-09
50.950000	2.45432e-09
50.900000	2.50961e-09
50.850000	2.56615e-09
50.800000	2.62395e-09
50.750000	2.68306e-09
50.700000	2.7435e-09
50.650000	2.8053e-09
50.600000	2.86849e-09
50.550000	2.9331e-09
50.500000	2.99916e-09
50.450000	3.06671e-09
50.400000	3.13578e-09
50.350000	3.2064e-09
50.300000	3.27861e-09
50.250000	3.35245e-09
50.200000	3.42795e-09
50.150000	3.50514e-09
50.100000	3.58407e-09
50.050000	3.66478e-09
50.000000	3.7473e-09
49.950000	3.83167e-09
49.900000	3.91795e-09
49.850000	4.00616e-09
49.800000	4.09636e-09
49.750000	4.18859e-09
49.700000	4.28289e-09
49.650000	4.37931e-09
49.600000	4.47789e-09
49.550000	4.5787e-09
49.500000	4.68177e-09
49.450000	4.78716e-09
49.400000	4.89491e-09
49.350000	5.00509e-09
49.300000	5.11775e-09
49.250000	5.23294e-09
49.200000	5.35071e-09
49.150000	5.47114e-09
49.100000	5.59427e-09
49.050000	5.72017e-09
49.000000	5.84889e-09
48.950000	5.98052e-09
48.900000	6.11509e-09
48.850000	6.2527e-09
48.800000	6.39339e-09
48.750000	6.53725e-09
48.700000	6.68434e-09
48.650000	6.83473e-09
48.600000	6.9885e-09
48.550000	7.14573e-09
48.500000	7.30649e-09
48.450000	7.47086e-09
48.400000	7.63893e-09
48.350000	7.81077e-09
48.300000	7.98647e-09
48.250000	8.16611e-09
48.200000	8.3498e-09
48.150000	8.5376e-09
48.100000	8.72963e-09
48.050000	8.92597e-09
48.000000	9.12671e-09
47.950000	9.33197e-09
47.900000	9.54183e-09
47.850000	9.75641e-09
47.800000	9.97581e-09
47.750000	1.02001e-08
47.700000	1.04295e-08
47.650000	1.0664e-08
47.600000	1.09038e-08
47.550000	1.11489e-08
47.500000	1.13996e-08
47.450000	1.16559e-08
47.400000	1.19179e-08
47.350000	1.21858e-08
47.300000	1.24598e-08
47.250000	1.27398e-08
47.200000	1.30262e-08
47.150000	1.3319e-08
47.100000	1.36184e-08
47.050000	1.39245e-08
47.000000	1.42374e-08
46.950000	1.45574e-08
46.900000	1.48846e-08
46.850000	1.52191e-08
46.800000	1.55611e-08
46.750000	1.59107e-08
46.700000	1.62683e-08
46.650000	1.66338e-08
46.600000	1.70075e-08
46.550000	1.73897e-08
46.500000	1.77804e-08
46.450000	1.81798e-08
46.400000	1.85882e-08
46.350000	1.90058e-08
46.300000	1.94328e-08
46.250000	1.98693e-08
46.200000	2.03156e-08
46.150000	2.07719e-08
46.100000	2.12385e-08
46.050000	2.17155e-08
46.000000	2.22032e-08
45.950000	2.27018e-08
45.900000	2.32117e-08
45.850000	2.37329e-08
45.800000	2.42658e-08
45.750000	2.48107e-08
45.700000	2.53678e-08
45.650000	2.59374e-08
45.600000	2.65198e-08
45.550000	2.71152e-08
45.500000	2.77239e-08
45.450000	2.83463e-08
45.400000	2.89826e-08
45.350000	2.96332e-08
45.300000	3.02984e-08
45.250000	3.09785e-08
45.200000	3.16738e-08
45.150000	3.23847e-08
45.100000	3.31115e-08
45.050000	3.38546e-08
45.000000	3.46143e-08
44.950000	3.53911e-08
44.900000	3.61852e-08
44.850000	3.69972e-08
44.800000	3.78273e-08
44.750000	3.8676e-08
44.700000	3.95438e-08
44.650000	4.04309e-08
44.600000	4.13379e-08
44.550000	4.22653e-08
44.500000	4.32134e-08
44.450000	4.41827e-08
44.400000	4.51737e-08
44.350000	4.61869e-08
44.300000	4.72228e-08
44.250000	4.82819e-08
44.200000	4.93647e-08
44.150000	5.04717e-08
44.100000	5.16035e-08
44.050000	5.27606e-08
44.000000	5.39436e-08
43.950000	5.51531e-08
43.900000	5.63897e-08
43.850000	5.76539e-08
43.800000	5.89464e-08
43.750000	6.02678e-08
43.700000	6.16188e-08
43.650000	6.3e-08
43.600000	6.44121e-08
43.550000	6.58558e-08
43.500000	6.73317e-08
43.450000	6.88407e-08
43.400000	7.03834e-08
43.350000	7.19607e-08
43.300000	7.35732e-08
43.250000	7.52217e-08
43.200000	7.69071e-08
43.150000	7.86302e-08
43.100000	8.03918e-08
43.050000	8.21928e-08
43.000000	8.4034e-08
42.950000	8.59164e-08
42.900000	8.78409e-08
42.850000	8.98084e-08
42.800000	9.18199e-08
42.750000	9.38763e-08
42.700000	9.59786e-08
42.650000	9.81279e-08
42.600000	1.00325e-07
42.550000	1.02572e-07
42.500000	1.04868e-07
42.450000	1.07216e-07
42.400000	1.09617e-07
42.350000	1.12071e-07
42.300000	1.14579e-07
42.250000	1.17144e-07
42.200000	1.19766e-07
42.150000	1.22447e-07
42.100000	1.25188e-07
42.050000	1.27989e-07
42.000000	1.30854e-07
41.950000	1.33782e-07
41.900000	1.36775e-07
41.850000	1.39836e-07
41.800000	1.42964e-07
41.750000	1.46163e-07
41.700000	1.49433e-07
41.650000	1.52776e-07
41.600000	1.56193e-07
41.550000	1.59687e-07
41.500000	1.63258e-07
41.450000	1.6691e-07
41.400000	1.70643e-07
41.350000	1.74459e-07
41.300000	1.7836e-07
41.250000	1.82348e-07
41.200000	1.86425e-07
41.150000	1.90593e-07
41.100000	1.94854e-07
41.050000	1.9921e-07
41.000000	2.03663e-07
40.950000	2.08216e-07
40.900000	2.1287e-07
40.850000	2.17627e-07
40.800000	2.22491e-07
40.750000	2.27463e-07
40.700000	2.32546e-07
40.650000	2.37742e-07
40.600000	2.43054e-07
40.550000	2.48484e-07
40.500000	2.54036e-07
40.450000	2.59711e-07
40.400000	2.65512e-07
40.350000	2.71442e-07
40.300000	2.77505e-07
40.250000	2.83703e-07
40.200000	2.90038e-07
40.150000	2.96515e-07
40.100000	3.03136e-07
40.050000	3.09905e-07
40.000000	3.16824e-07
39.950000	3.23897e-07
39.900000	3.31127e-07
39.850000	3.38519e-07
39.800000	3.46075e-07
39.750000	3.53799e-07
39.700000	3.61695e-07
39.650000	3.69766e-07
39.600000	3.78017e-07
39.550000	3.86452e-07
39.500000	3.95074e-07
39.450000	4.03888e-07
39.400000	4.12899e-07
39.350000	4.22109e-07
39.300000	4.31524e-07
39.250000	4.41149e-07
39.200000	4.50988e-07
39.150000	4.61045e-07
39.100000	4.71326e-07
39.050000	4.81835e-07
39.000000	4.92578e-07
38.950000	5.0356e-07
38.900000	5.14786e-07
38.850000	5.26261e-07
38.800000	5.37991e-07
38.750000	5.49981e-07
38.700000	5.62238e-07
38.650000	5.74767e-07
38.600000	5.87575e-07
38.550000	6.00667e-07
38.500000	6.14049e-07
38.450000	6.27729e-07
38.400000	6.41712e-07
38.350000	6.56006e-07
38.300000	6.70616e-07
38.250000	6.85551e-07
38.200000	7.00818e-07
38.150000	7.16423e-07
38.100000	7.32375e-07
38.050000	7.4868e-07
38.000000	7.65347e-07
37.950000	7.82384e-07
37.900000	7.99798e-07
37.850000	8.17599e-07
37.800000	8.35794e-07
37.750000	8.54393e-07
37.700000	8.73404e-07
37.650000	8.92836e-07
37.600000	9.12699e-07
37.550000	9.33003e-07
37.500000	9.53756e-07
37.450000	9.74969e-07
37.400000	9.96651e-07
37.350000	1.01881e-06
37.300000	1.04147e-06
37.250000	1.06462e-06
37.200000	1.08829e-06
37.150000	1.11248e-06
37.100000	1.13721e-06
37.050000	1.16249e-06
37.000000	1.18832e-06
36.950000	1.21473e-06
36.900000	1.24172e-06
36.850000	1.26931e-06
36.800000	1.29751e-06
36.750000	1.32633e-06
36.700000	1.35579e-06
36.650000	1.3859e-06
36.600000	1.41668e-06
36.550000	1.44813e-06
36.500000	1.48029e-06
36.450000	1.51315e-06
36.400000	1.54674e-06
36.350000	1.58107e-06
36.300000	1.61616e-06
36.250000	1.65203e-06
36.200000	1.68868e-06
36.150000	1.72615e-06
36.100000	1.76445e-06
36.050000	1.80359e-06
36.000000	1.84359e-06
35.950000	1.88448e-06
35.900000	1.92627e-06
35.850000	1.96898e-06
35.800000	2.01263e-06
35.750000	2.05725e-06
35.700000	2.10285e-06
35.650000	2.14946e-06
35.600000	2.1971e-06
35.550000	2.24578e-06
35.500000	2.29554e-06
35.450000	2.3464e-06
35.400000	2.39837e-06
35.350000	2.4515e-06
35.300000	2.50579e-06
35.250000	2.56128e-06
35.200000	2.61799e-06
35.150000	2.67595e-06
35.100000	2.73518e-06
35.050000	2.79572e-06
35.000000	2.8576e-06
34.950000	2.92083e-06
34.900000	2.98546e-06
34.850000	3.05151e-06
34.800000	3.11901e-06
34.750000	3.18799e-06
34.700000	3.2585e-06
34.650000	3.33055e-06
34.600000	3.40419e-06
34.550000	3.47944e-06
34.500000	3.55635e-06
34.450000	3.63495e-06
34.400000	3.71527e-06
34.350000	3.79737e-06
34.300000	3.88126e-06
34.250000	3.96699e-06
34.200000	4.05461e-06
34.150000	4.14415e-06
34.100000	4.23566e-06
34.050000	4.32917e-06
34.000000	4.42473e-06
33.950000	4.52239e-06
33.900000	4.6222e-06
33.850000	4.72419e-06
33.800000	4.82841e-06
33.750000	4.93492e-06
33.700000	5.04377e-06
33.650000	5.15499e-06
33.600000	5.26866e-06
33.550000	5.38481e-06
33.500000	5.50351e-06
33.450000	5.6248e-06
33.400000	5.74875e-06
33.350000	5.87542e-06
33.300000	6.00485e-06
33.250000	6.13711e-06
33.200000	6.27227e-06
33.150000	6.41038e-06
33.100000	6.55151e-06
33.050000	6.69572e-06
33.000000	6.84308e-06
32.950000	6.99366e-06
32.900000	7.14753e-06
32.850000	7.30476e-06
32.800000	7.46543e-06
32.750000	7.62959e-06
32.700000	7.79734e-06
32.650000	7.96875e-06
32.600000	8.1439e-06
32.550000	8.32286e-06
32.500000	8.50572e-06
32.450000	8.69257e-06
32.400000	8.88349e-06
32.350000	9.07857e-06
32.300000	9.2779e-06
32.250000	9.48156e-06
32.200000	9.68966e-06
32.150000	9.90228e-06
32.100000	1.01195e-05
32.050000	1.03415e-05
32.000000	1.05683e-05
31.950000	1.08e-05
31.900000	1.10368e-05
31.850000	1.12787e-05
31.800000	1.15258e-05
31.750000	1.17784e-05
31.700000	1.20364e-05
31.650000	1.23e-05
31.600000	1.25693e-05
31.550000	1.28444e-05
31.500000	1.31256e-05
31.450000	1.34128e-05
31.400000	1.37062e-05
31.350000	1.4006e-05
31.300000	1.43123e-05
31.250000	1.46252e-05
31.200000	1.49449e-05
31.150000	1.52714e-05
31.100000	1.56051e-05
31.050000	1.59459e-05
31.000000	1.62942e-05
30.950000	1.66499e-05
30.900000	1.70133e-05
30.850000	1.73846e-05
30.800000	1.77639e-05
30.750000	1.81513e-05
30.700000	1.85472e-05
30.650000	1.89515e-05
30.600000	1.93645e-05
30.550000	1.97865e-05
30.500000	2.02175e-05
30.450000	2.06578e-05
30.400000	2.11076e-05
30.350000	2.1567e-05
30.300000	2.20364e-05
30.250000	2.25157e-05
30.200000	2.30054e-05
30.150000	2.35056e-05
30.100000	2.40166e-05
30.050000	2.45385e-05
30.000000	2.50715e-05
29.950000	2.56161e-05
29.900000	2.61722e-05
29.850000	2.67403e-05
29.800000	2.73205e-05
29.750000	2.79131e-05
29.700000	2.85184e-05
29.650000	2.91367e-05
29.600000	2.97681e-05
29.550000	3.0413e-05
29.500000	3.10717e-05
29.450000	3.17444e-05
29.400000	3.24314e-05
29.350000	3.31331e-05
29.300000	3.38498e-05
29.250000	3.45816e-05
29.200000	3.53291e-05
29.150000	3.60924e-05
29.100000	3.68719e-05
29.050000	3.7668e-05
29.000000	3.8481e-05
28.950000	3.93112e-05
28.900000	4.0159e-05
28.850000	4.10247e-05
28.800000	4.19088e-05
28.750000	4.28116e-05
28.700000	4.37334e-05
28.650000	4.46747e-05
28.600000	4.56359e-05
28.550000	4.66174e-05
28.500000	4.76196e-05
28.450000	4.86428e-05
28.400000	4.96876e-05
28.350000	5.07544e-05
28.300000	5.18436e-05
28.250000	5.29557e-05
28.200000	5.40911e-05
28.150000	5.52503e-05
28.100000	5.64338e-05
28.050000	5.76421e-05
28.000000	5.88756e-05
27.950000	6.0135e-05
27.900000	6.14206e-05
27.850000	6.27331e-05
27.800000	6.40729e-05
27.750000	6.54406e-05
27.700000	6.68367e-05
27.650000	6.82619e-05
27.600000	6.97167e-05
27.550000	7.12017e-05
27.500000	7.27174e-05
27.450000	7.42645e-05
27.400000	7.58436e-05
27.350000	7.74553e-05
27.300000	7.91003e-05
27.250000	8.07792e-05
27.200000	8.24927e-05
27.150000	8.42414e-05
27.100000	8.6026e-05
27.050000	8.78472e-05
27.000000	8.97058e-05
26.950000	9.16023e-05
26.900000	9.35377e-05
26.850000	9.55125e-05
26.800000	9.75275e-05
26.750000	9.95836e-05
26.700000	0.000101681
26.650000	0.000103822
26.600000	0.000106006
26.550000	0.000108234
26.500000	0.000110507
26.450000	0.000112825
26.400000	0.000115191
26.350000	0.000117604
26.300000	0.000120065
26.250000	0.000122576
26.200000	0.000125137
26.150000	0.000127749
26.100000	0.000130413
26.050000	0.000133129
26.000000	0.0001359
25.950000	0.000138726
25.900000	0.000141607
25.850000	0.000144545
25.800000	0.00014754
25.750000	0.000150595
25.700000	0.000153709
25.650000	0.000156884
25.600000	0.00016012
25.550000	0.000163419
25.500000	0.000166782
25.450000	0.00017021
25.400000	0.000173704
25.350000	0.000177264
25.300000	0.000180893
25.250000	0.00018459
25.200000	0.000188358
25.150000	0.000192197
25.100000	0.000196107
25.050000	0.000200091
25.000000	0.00020415
24.950000	0.000208283
24.900000	0.000212494
24.850000	0.000216781
24.800000	0.000221147
24.750000	0.000225592
24.700000	0.000230118
24.650000	0.000234725
24.600000	0.000239415
24.550000	0.000244187
24.500000	0.000249044
24.450000	0.000253986
24.400000	0.000259014
24.350000	0.000264129
24.300000	0.00026933
24.250000	0.00027462
24.200000	0.000279999
24.150000	0.000285467
24.100000	0.000291024
24.050000	0.000296672
24.000000	0.00030241
23.950000	0.000308238
23.900000	0.000314157
23.850000	0.000320167
23.800000	0.000326267
23.750000	0.000332456
23.700000	0.000338735
23.650000	0.000345103
23.600000	0.000351557
23.550000	0.000358098
23.500000	0.000364723
23.450000	0.00037143
23.400000	0.000378216
23.350000	0.00038508
23.300000	0.000392016
23.250000	0.000399022
23.200000	0.000406092
23.150000	0.00041322
23.100000	0.000420399
23.050000	0.000427622
23.000000	0.000434877
22.950000	0.000442154
22.900000	0.000449439
22.850000	0.000456712
22.800000	0.000463953
22.750000	0.000471134
22.700000	0.000478218
22.650000	0.000485156
22.600000	0.000491875
22.550000	0.000498262
22.500000	0.000504099
&
```
