## Supplementary material for "All-at-once RNA folding with 3D motif prediction framed by evolutionary information": RF03037_PAGEV.cacofold.power

```
# Power analysis of CaCoFold structure
#
# Powertype = SINGLE SUBSTITUTIONS
# covary left_pos right_pos substitutions power
#----------------------------------------------------------------
1		59		54		0.88
2		58		75		0.92
3		57		77		0.93
4		56		65		0.90
5		55		32		0.76
6		54		69		0.91
7		53		17		0.52
12		48		0		0.00
13		47		0		0.00
14		46		24		0.66
15		27		10		0.32
68		113		35		0.78
69		112		27		0.70
70		111		27		0.70
71		109		37		0.80
76		108		49		0.86
77		107		6		0.16
78		106		70		0.91
79		105		53		0.87
80		104		53		0.87
81		103		41		0.82
88		98		32		0.76
89		97		22		0.63
90		96		27		0.70
145		359		30		0.74
146		358		7		0.20
147		357		27		0.70
148		355		12		0.39
149		318		14		0.45
150		317		24		0.66
151		316		22		0.63
152		315		31		0.75
153		313		19		0.57
154		312		23		0.64
155		311		26		0.69
156		309		9		0.28
157		308		17		0.52
158		307		24		0.66
159		305		25		0.67
160		304		21		0.61
161		303		25		0.67
162		302		10		0.32
163		301		19		0.57
164		300		13		0.42
165		299		13		0.42
166		237		26		0.69
167		236		28		0.72
168		235		17		0.52
170		234		13		0.42
171		233		19		0.57
172		232		16		0.50
173		231		16		0.50
174		229		27		0.70
175		228		21		0.61
176		227		24		0.66
178		221		19		0.57
181		220		14		0.45
182		219		20		0.59
183		218		12		0.39
184		213		17		0.52
187		209		8		0.24
188		208		1		0.00
189		207		23		0.64
190		206		16		0.50
371		407		27		0.70
372		406		65		0.90
373		405		25		0.67
374		404		57		0.88
375		403		66		0.91
376		402		37		0.80
#
# BPAIRS 70
# avg substitutions per BP 27.5
# BPAIRS expected to covary 42.6 +/- 3.6
# BPAIRS observed to covary 0
#
```
