## Supplementary material for "All-at-once RNA folding with 3D motif prediction framed by evolutionary information": RF03037_PAGEV.power

```
# Power analysis of given structure 
#
# Powertype = SINGLE SUBSTITUTIONS
# covary  left_pos      right_pos    substitutions      power
#----------------------------------------------------------------
          1		59		54		0.88
          2		58		75		0.92
          3		57		77		0.93
          4		56		65		0.90
          5		55		32		0.76
          6		54		69		0.91
          7		53		17		0.52
          76		108		49		0.86
          77		107		6		0.16
          78		106		70		0.91
          79		105		53		0.87
          80		104		53		0.87
          81		103		41		0.82
          95		365		64		0.90
          96		364		54		0.88
          97		363		42		0.83
          98		362		68		0.91
          99		361		55		0.88
          120		345		26		0.69
          121		344		65		0.90
          122		343		53		0.87
          124		342		81		0.94
          126		341		64		0.90
          128		339		53		0.87
          129		337		61		0.89
          130		336		78		0.93
          132		335		76		0.93
          133		334		77		0.93
          218		318		23		0.64
          219		317		32		0.76
          220		316		18		0.55
          224		308		23		0.64
          349		419		37		0.80
          350		418		59		0.89
          351		417		42		0.83
          352		416		53		0.87
          353		415		56		0.88
          354		414		73		0.92
          371		407		27		0.70
          372		406		65		0.90
          373		405		25		0.67
          374		404		57		0.88
          375		403		66		0.91
#
# BPAIRS 43
# avg substitutions per BP  52.0
# BPAIRS expected to covary 35.4 +/- 2.3
# BPAIRS observed to covary 0
#
```
