## Supplementary material for "All-at-once RNA folding with 3D motif prediction framed by evolutionary information": RF03037_PAGEV.surv

```
8.150000	0.0232558
3.650000	0.0465116
1.600000	0.0697674
1.350000	0.0930233
1.250000	0.116279
1.200000	0.139535
1.100000	0.162791
0.950000	0.186047
0.900000	0.209302
0.200000	0.232558
0.150000	0.255814
0.050000	0.27907
-0.050000	0.302326
-0.150000	0.325581
-0.200000	0.372093
-0.250000	0.395349
-0.350000	0.418605
-0.650000	0.44186
-0.800000	0.465116
-1.000000	0.488372
-1.150000	0.511628
-1.200000	0.55814
-1.300000	0.581395
-1.500000	0.604651
-1.550000	0.627907
-1.750000	0.651163
-2.150000	0.674419
-2.850000	0.697674
-2.900000	0.72093
-3.000000	0.744186
-3.350000	0.767442
-3.400000	0.790698
-3.600000	0.813953
-3.650000	0.837209
-4.250000	0.860465
-4.600000	0.883721
-4.700000	0.906977
-5.600000	0.930233
-6.100000	0.953488
-8.600000	0.976744
-8.900000	1
&
21.850000	2.63804e-05
19.750000	5.27607e-05
19.500000	7.91411e-05
18.950000	0.000105521
18.800000	0.000131902
17.900000	0.000158282
17.350000	0.000184662
17.250000	0.000211043
17.150000	0.000237423
17.050000	0.000263804
16.950000	0.000290184
16.900000	0.000316564
16.650000	0.000342945
16.350000	0.000369325
16.200000	0.000395705
16.050000	0.000422086
15.850000	0.000448466
15.700000	0.000474846
15.550000	0.000501227
15.450000	0.000553987
15.250000	0.000580368
15.200000	0.000633128
15.150000	0.000659509
14.500000	0.000685889
14.300000	0.00073865
14.200000	0.000791411
14.150000	0.000817791
14.050000	0.000844171
14.000000	0.000870552
13.950000	0.000896932
13.850000	0.000923312
13.750000	0.000949693
13.700000	0.00102883
13.650000	0.00108159
13.600000	0.00113436
13.550000	0.0012135
13.500000	0.00126626
13.450000	0.0013454
13.400000	0.00137178
13.350000	0.00139816
13.300000	0.00145092
13.200000	0.00150368
13.150000	0.00153006
13.100000	0.00155644
13.050000	0.0016092
13.000000	0.00163558
12.950000	0.00171472
12.850000	0.0017411
12.800000	0.00182024
12.750000	0.00192577
12.700000	0.00195215
12.650000	0.00200491
12.600000	0.00203129
12.550000	0.00208405
12.500000	0.00213681
12.450000	0.00221595
12.400000	0.00229509
12.350000	0.00232147
12.300000	0.00234785
12.250000	0.00237423
12.200000	0.00242699
12.150000	0.00247975
12.100000	0.00255889
12.050000	0.00258527
12.000000	0.0026908
11.950000	0.00271718
11.850000	0.00287546
11.800000	0.00306012
11.750000	0.00319202
11.700000	0.00327116
11.650000	0.00340307
11.600000	0.00345583
11.550000	0.00350859
11.500000	0.00356135
11.450000	0.00358773
11.400000	0.00361411
11.350000	0.00385153
11.250000	0.00398343
11.200000	0.00403619
11.150000	0.00411533
11.100000	0.0041681
11.050000	0.00424724
11.000000	0.00432638
10.950000	0.00437914
10.900000	0.00448466
10.850000	0.0046957
10.800000	0.00477484
10.750000	0.00493313
10.700000	0.00501227
10.650000	0.00514417
10.600000	0.00519693
10.550000	0.00524969
10.500000	0.00538159
10.450000	0.00548711
10.400000	0.0056454
10.350000	0.0057773
10.300000	0.00593558
10.250000	0.00601472
10.200000	0.00614662
10.150000	0.00627852
10.100000	0.00641043
10.050000	0.00664785
10.000000	0.00691165
9.950000	0.00720184
9.900000	0.00733374
9.850000	0.00749202
9.800000	0.00770306
9.750000	0.00799325
9.700000	0.00807239
9.650000	0.00823067
9.600000	0.00838895
9.550000	0.00849447
9.500000	0.00883742
9.450000	0.00904846
9.400000	0.0092595
9.350000	0.00944417
9.300000	0.00968159
9.250000	0.00983987
9.200000	0.0100509
9.150000	0.0103675
9.100000	0.010473
9.050000	0.0107104
9.000000	0.0111061
8.950000	0.0115018
8.900000	0.0118184
8.850000	0.012135
8.800000	0.0124515
8.750000	0.0127153
8.700000	0.0130583
8.650000	0.0132957
8.600000	0.0136386
8.550000	0.0138233
8.500000	0.014008
8.450000	0.0144037
8.400000	0.0147466
8.350000	0.0150632
8.300000	0.0155116
8.250000	0.0160129
8.200000	0.0164086
8.150000	0.0167251
8.100000	0.0170417
8.050000	0.017411
8.000000	0.0179123
7.950000	0.0184662
7.900000	0.0189675
7.850000	0.0193104
7.800000	0.0197589
7.750000	0.0202073
7.700000	0.0208405
7.650000	0.0213417
7.600000	0.0218429
7.550000	0.0222914
7.500000	0.0227399
7.450000	0.02303
7.400000	0.023373
7.350000	0.0237687
7.300000	0.0242699
7.250000	0.0248503
7.200000	0.0254834
7.150000	0.0259846
7.100000	0.0265123
7.050000	0.0272245
7.000000	0.0279104
6.950000	0.028438
6.900000	0.0290975
6.850000	0.0298362
6.800000	0.0304165
6.750000	0.0311288
6.700000	0.03163
6.650000	0.0325006
6.600000	0.0333975
6.550000	0.0340307
6.500000	0.0349276
6.450000	0.0355343
6.400000	0.0362466
6.350000	0.0372754
6.300000	0.0379877
6.250000	0.0388055
6.200000	0.0396233
6.150000	0.040784
6.100000	0.0415491
6.050000	0.0425251
6.000000	0.0436859
5.950000	0.0448466
5.900000	0.0456908
5.850000	0.0465613
5.800000	0.0471944
5.750000	0.0481441
5.700000	0.0492521
5.650000	0.0502546
5.600000	0.0516
5.550000	0.0527607
5.500000	0.0546865
5.450000	0.0558208
5.400000	0.0568497
5.350000	0.057773
5.300000	0.0588018
5.250000	0.0603055
5.200000	0.06173
5.150000	0.0629435
5.100000	0.064157
5.050000	0.0653705
5.000000	0.0667951
4.950000	0.0683251
4.900000	0.0697233
4.850000	0.0711214
4.800000	0.0724404
4.750000	0.0737858
4.700000	0.0754214
4.650000	0.0768723
4.600000	0.0780858
4.550000	0.0800907
4.500000	0.0815153
4.450000	0.0831772
4.400000	0.0850766
4.350000	0.0866331
4.300000	0.0879257
4.250000	0.090168
4.200000	0.0915134
4.150000	0.0927533
4.100000	0.0943625
4.050000	0.0962091
4.000000	0.0981085
3.950000	0.0997177
3.900000	0.101749
3.850000	0.103648
3.800000	0.105653
3.750000	0.107447
3.700000	0.109637
3.650000	0.111589
3.600000	0.11362
3.550000	0.116074
3.500000	0.118659
3.450000	0.120928
3.400000	0.123091
3.350000	0.12499
3.300000	0.127681
3.250000	0.130319
3.200000	0.132878
3.150000	0.135437
3.100000	0.138259
3.050000	0.140396
3.000000	0.142507
2.950000	0.145013
2.900000	0.148258
2.850000	0.150816
2.800000	0.153375
2.750000	0.155987
2.700000	0.158783
2.650000	0.161606
2.600000	0.164613
2.550000	0.167542
2.500000	0.170866
2.450000	0.174058
2.400000	0.17725
2.350000	0.180178
2.300000	0.183845
2.250000	0.187248
2.200000	0.190704
2.150000	0.194212
2.100000	0.197378
2.050000	0.200939
2.000000	0.204263
1.950000	0.207534
1.900000	0.210964
1.850000	0.214789
1.800000	0.218192
1.750000	0.222334
1.700000	0.226132
1.650000	0.230643
1.600000	0.2346
1.550000	0.238689
1.500000	0.242726
1.450000	0.247158
1.400000	0.251721
1.350000	0.255784
1.300000	0.259978
1.250000	0.264542
1.200000	0.269686
1.150000	0.274224
1.100000	0.27921
1.050000	0.283457
1.000000	0.287704
0.950000	0.292637
0.900000	0.297307
0.850000	0.302161
0.800000	0.307173
0.750000	0.311499
0.700000	0.3163
0.650000	0.32126
0.600000	0.326615
0.550000	0.332392
0.500000	0.338724
0.450000	0.344554
0.400000	0.349883
0.350000	0.356056
0.300000	0.363389
0.250000	0.3698
0.200000	0.376157
0.150000	0.383307
0.100000	0.391379
0.050000	0.398422
0.000000	0.409344
-0.050000	0.426781
-0.100000	0.444878
-0.150000	0.465376
-0.200000	0.492442
-0.250000	0.521144
-0.300000	0.551376
-0.350000	0.563643
-0.400000	0.572243
-0.450000	0.579629
-0.500000	0.586752
-0.550000	0.593874
-0.600000	0.600944
-0.650000	0.608199
-0.700000	0.616087
-0.750000	0.623763
-0.800000	0.631651
-0.850000	0.639143
-0.900000	0.646609
-0.950000	0.654233
-1.000000	0.662622
-1.050000	0.669797
-1.100000	0.676656
-1.150000	0.68275
-1.200000	0.689978
-1.250000	0.6966
-1.300000	0.703247
-1.350000	0.709869
-1.400000	0.7162
-1.450000	0.7224
-1.500000	0.728414
-1.550000	0.734746
-1.600000	0.740523
-1.650000	0.746643
-1.700000	0.752315
-1.750000	0.758725
-1.800000	0.765083
-1.850000	0.770676
-1.900000	0.776427
-1.950000	0.781914
-2.000000	0.787744
-2.050000	0.792571
-2.100000	0.797399
-2.150000	0.803018
-2.200000	0.807661
-2.250000	0.81262
-2.300000	0.816683
-2.350000	0.820983
-2.400000	0.825177
-2.450000	0.829504
-2.500000	0.833909
-2.550000	0.837497
-2.600000	0.841507
-2.650000	0.845358
-2.700000	0.848841
-2.750000	0.852033
-2.800000	0.855673
-2.850000	0.859445
-2.900000	0.863139
-2.950000	0.866885
-3.000000	0.869681
-3.050000	0.87253
-3.100000	0.875775
-3.150000	0.879099
-3.200000	0.88237
-3.250000	0.88543
-3.300000	0.888174
-3.350000	0.890864
-3.400000	0.892896
-3.450000	0.895877
-3.500000	0.898594
-3.550000	0.9011
-3.600000	0.903659
-3.650000	0.905743
-3.700000	0.908091
-3.750000	0.910307
-3.800000	0.912444
-3.850000	0.914871
-3.900000	0.917429
-3.950000	0.91925
-4.000000	0.921439
-4.050000	0.923603
-4.100000	0.925555
-4.150000	0.927586
-4.200000	0.929538
-4.250000	0.931411
-4.300000	0.933099
-4.350000	0.934946
-4.400000	0.936714
-4.450000	0.938349
-4.500000	0.94009
-4.550000	0.941699
-4.600000	0.943731
-4.650000	0.945577
-4.700000	0.946975
-4.750000	0.948374
-4.800000	0.950062
-4.850000	0.95146
-4.900000	0.9527
-4.950000	0.954204
-5.000000	0.955417
-5.050000	0.956842
-5.100000	0.958161
-5.150000	0.959295
-5.200000	0.96035
-5.250000	0.961406
-5.300000	0.962197
-5.350000	0.963358
-5.400000	0.964307
-5.450000	0.965257
-5.500000	0.96626
-5.550000	0.967183
-5.600000	0.968264
-5.650000	0.969082
-5.700000	0.97019
-5.750000	0.971087
-5.800000	0.971905
-5.850000	0.973039
-5.900000	0.973831
-5.950000	0.974622
-6.000000	0.975466
-6.050000	0.97631
-6.100000	0.977207
-6.150000	0.977841
-6.200000	0.978447
-6.250000	0.979212
-6.300000	0.98003
-6.350000	0.981006
-6.400000	0.981534
-6.450000	0.982009
-6.500000	0.982589
-6.550000	0.98309
-6.600000	0.983644
-6.650000	0.984277
-6.700000	0.984858
-6.750000	0.985464
-6.800000	0.985992
-6.850000	0.986493
-6.900000	0.9871
-6.950000	0.987601
-7.000000	0.987971
-7.050000	0.988419
-7.100000	0.988973
-7.150000	0.98929
-7.200000	0.989606
-7.250000	0.989923
-7.300000	0.990292
-7.350000	0.990714
-7.400000	0.991136
-7.450000	0.991532
-7.500000	0.991796
-7.550000	0.992191
-7.600000	0.992429
-7.650000	0.992825
-7.700000	0.993247
-7.750000	0.993484
-7.800000	0.993669
-7.850000	0.993827
-7.900000	0.994064
-7.950000	0.994223
-8.000000	0.994513
-8.050000	0.994698
-8.100000	0.994777
-8.150000	0.994909
-8.200000	0.995278
-8.250000	0.995489
-8.300000	0.995542
-8.350000	0.995806
-8.400000	0.996017
-8.450000	0.996122
-8.500000	0.996228
-8.550000	0.996333
-8.600000	0.996491
-8.650000	0.99665
-8.700000	0.996808
-8.750000	0.996834
-8.800000	0.997019
-8.850000	0.997177
-8.900000	0.997309
-8.950000	0.997494
-9.000000	0.997547
-9.050000	0.997626
-9.100000	0.997758
-9.150000	0.997837
-9.200000	0.99789
-9.250000	0.997942
-9.300000	0.998021
-9.350000	0.998074
-9.400000	0.998153
-9.450000	0.998206
-9.500000	0.998285
-9.550000	0.998417
-9.600000	0.998575
-9.650000	0.998628
-9.700000	0.998655
-9.750000	0.998681
-9.800000	0.998734
-9.850000	0.998813
-9.900000	0.998839
-9.950000	1
&
49.150000	1.31752e-06
43.550000	2.63505e-06
40.000000	3.95257e-06
39.100000	5.27009e-06
38.650000	6.58762e-06
38.150000	7.90514e-06
37.600000	9.22266e-06
37.100000	1.05402e-05
37.050000	1.18577e-05
37.000000	1.31752e-05
36.700000	1.71278e-05
36.600000	1.84453e-05
36.500000	1.97628e-05
36.450000	2.10804e-05
36.200000	2.23979e-05
36.100000	2.37154e-05
36.000000	2.50329e-05
35.550000	2.63505e-05
35.500000	2.7668e-05
35.450000	2.89855e-05
35.350000	3.0303e-05
35.200000	3.16206e-05
34.800000	3.29381e-05
34.700000	3.42556e-05
34.400000	3.55731e-05
34.200000	3.82082e-05
34.150000	3.95257e-05
33.950000	4.21607e-05
33.900000	4.34783e-05
33.800000	4.47958e-05
33.750000	4.61133e-05
33.650000	4.87484e-05
33.600000	5.00659e-05
33.450000	5.40184e-05
33.200000	5.66535e-05
33.100000	5.92885e-05
33.050000	6.19236e-05
33.000000	6.32411e-05
32.950000	6.58762e-05
32.850000	6.71937e-05
32.750000	6.85112e-05
32.650000	6.98287e-05
32.000000	7.24638e-05
31.800000	7.37813e-05
31.750000	7.50988e-05
31.700000	7.64163e-05
31.650000	7.77339e-05
31.550000	7.90514e-05
31.450000	8.03689e-05
31.400000	8.16864e-05
31.150000	8.3004e-05
31.100000	8.69565e-05
31.050000	8.95916e-05
30.950000	9.35441e-05
30.850000	9.48617e-05
30.750000	9.61792e-05
30.700000	9.88142e-05
30.650000	0.000101449
30.600000	0.000104084
30.550000	0.000105402
30.450000	0.000106719
30.400000	0.000108037
30.350000	0.000111989
30.300000	0.000113307
30.150000	0.000115942
30.050000	0.00011726
30.000000	0.000119895
29.950000	0.000121212
29.900000	0.00012253
29.850000	0.000126482
29.750000	0.000129117
29.700000	0.00013307
29.650000	0.000134387
29.600000	0.000135705
29.550000	0.000139657
29.450000	0.000142292
29.400000	0.00014888
29.350000	0.000155468
29.250000	0.000158103
29.200000	0.000160738
29.150000	0.00016469
29.100000	0.000168643
29.050000	0.000171278
28.950000	0.000172596
28.900000	0.000173913
28.800000	0.000176548
28.750000	0.000177866
28.700000	0.000180501
28.650000	0.000181818
28.600000	0.000183136
28.550000	0.000185771
28.500000	0.000188406
28.450000	0.000189723
28.400000	0.000192358
28.350000	0.000196311
28.300000	0.000198946
28.250000	0.000201581
28.200000	0.000205534
28.150000	0.000206851
28.050000	0.000209486
28.000000	0.000213439
27.950000	0.000216074
27.850000	0.000217391
27.800000	0.000221344
27.750000	0.000226614
27.600000	0.000231884
27.550000	0.000234519
27.500000	0.000243742
27.450000	0.000247694
27.400000	0.000252964
27.350000	0.000255599
27.300000	0.000258235
27.250000	0.00026087
27.200000	0.00026614
27.150000	0.00027141
27.100000	0.000274045
27.050000	0.000277997
27.000000	0.00028195
26.950000	0.000288538
26.850000	0.000296443
26.800000	0.000299078
26.750000	0.000305665
26.700000	0.000310935
26.650000	0.000314888
26.600000	0.000318841
26.550000	0.000321476
26.500000	0.000322793
26.450000	0.000326746
26.400000	0.000335968
26.350000	0.000339921
26.300000	0.000345191
26.250000	0.000351779
26.200000	0.000355731
26.150000	0.000363636
26.100000	0.000366271
26.050000	0.000371542
26.000000	0.000376812
25.950000	0.000382082
25.900000	0.000384717
25.850000	0.000386034
25.800000	0.000395257
25.750000	0.000399209
25.700000	0.000407115
25.650000	0.000412385
25.600000	0.00042029
25.550000	0.000426877
25.500000	0.000429513
25.450000	0.000434783
25.400000	0.00044137
25.350000	0.000444005
25.300000	0.000454545
25.250000	0.000457181
25.200000	0.000463768
25.150000	0.000470356
25.100000	0.000475626
25.050000	0.000487484
25.000000	0.000490119
24.950000	0.000496706
24.900000	0.000503294
24.850000	0.000511199
24.800000	0.000517787
24.750000	0.000524374
24.700000	0.000533597
24.650000	0.000546772
24.600000	0.000554677
24.550000	0.0005639
24.500000	0.000573123
24.450000	0.000581028
24.400000	0.00059025
24.350000	0.000594203
24.300000	0.000606061
24.250000	0.000611331
24.200000	0.000625823
24.150000	0.000635046
24.100000	0.000645586
24.050000	0.000657444
24.000000	0.000669302
23.950000	0.000677207
23.900000	0.000685112
23.850000	0.00069697
23.800000	0.000706192
23.750000	0.000716733
23.700000	0.000727273
23.650000	0.000745718
23.600000	0.000756258
23.550000	0.000773386
23.500000	0.000787879
23.450000	0.000795784
23.400000	0.000799736
23.350000	0.000819499
23.300000	0.000828722
23.250000	0.00084058
23.200000	0.000853755
23.150000	0.000860343
23.100000	0.000874835
23.050000	0.000890646
23.000000	0.000898551
22.950000	0.000903821
22.900000	0.000920949
22.850000	0.000931489
22.800000	0.000942029
22.750000	0.000960474
22.700000	0.000980237
22.650000	0.00100527
22.600000	0.00102503
22.550000	0.00104216
22.500000	0.00105402
22.450000	0.00106588
22.400000	0.00107773
22.350000	0.00108696
22.300000	0.0011054
22.250000	0.00111858
22.200000	0.00113439
22.150000	0.0011502
22.100000	0.00116733
22.050000	0.00118314
22.000000	0.00120685
21.950000	0.00122134
21.900000	0.00123452
21.850000	0.00125033
21.800000	0.00126877
21.750000	0.0012859
21.700000	0.00131489
21.650000	0.00133729
21.600000	0.00135441
21.550000	0.00137549
21.500000	0.00140053
21.450000	0.00141897
21.400000	0.00144664
21.350000	0.00146904
21.300000	0.0014809
21.250000	0.00149539
21.200000	0.0015112
21.150000	0.00154018
21.100000	0.00156258
21.050000	0.0015863
21.000000	0.00161397
20.950000	0.00164163
20.900000	0.00166403
20.850000	0.00168116
20.800000	0.00170487
20.750000	0.00172596
20.700000	0.00175099
20.650000	0.00177339
20.600000	0.00179578
20.550000	0.00182872
20.500000	0.00184717
20.450000	0.00188011
20.400000	0.00190777
20.350000	0.00194071
20.300000	0.00197233
20.250000	0.00199605
20.200000	0.0020224
20.150000	0.00204875
20.100000	0.00208037
20.050000	0.00210935
20.000000	0.00213043
19.950000	0.00215942
19.900000	0.00218445
19.850000	0.00222398
19.800000	0.00226614
19.750000	0.00229249
19.700000	0.00231621
19.650000	0.00233992
19.600000	0.00237813
19.550000	0.00240975
19.500000	0.00244005
19.450000	0.00247036
19.400000	0.00252306
19.350000	0.00256653
19.300000	0.00259289
19.250000	0.00263505
19.200000	0.00268643
19.150000	0.0027365
19.100000	0.00276548
19.050000	0.00281686
19.000000	0.00286166
18.950000	0.00291568
18.900000	0.0029552
18.850000	0.00300395
18.800000	0.00305138
18.750000	0.00310672
18.700000	0.00314229
18.650000	0.00319631
18.600000	0.0032332
18.550000	0.00327931
18.500000	0.00332543
18.450000	0.00337549
18.400000	0.00343215
18.350000	0.00347694
18.300000	0.00352569
18.250000	0.00358103
18.200000	0.00362978
18.150000	0.00367852
18.100000	0.003722
18.050000	0.00377075
18.000000	0.00382345
17.950000	0.00388011
17.900000	0.00393017
17.850000	0.00398814
17.800000	0.00404875
17.750000	0.00410277
17.700000	0.00416074
17.650000	0.00423057
17.600000	0.00429249
17.550000	0.00436627
17.500000	0.00443478
17.450000	0.00449407
17.400000	0.00454545
17.350000	0.00460606
17.300000	0.00467062
17.250000	0.00473386
17.200000	0.00479578
17.150000	0.0048722
17.100000	0.00492754
17.050000	0.00499736
17.000000	0.00507378
16.950000	0.00516206
16.900000	0.00523584
16.850000	0.0053004
16.800000	0.0053913
16.750000	0.00545718
16.700000	0.00554809
16.650000	0.00563505
16.600000	0.0057141
16.550000	0.00578261
16.500000	0.00585375
16.450000	0.00594203
16.400000	0.00603689
16.350000	0.00612253
16.300000	0.0062029
16.250000	0.00628063
16.200000	0.00636759
16.150000	0.0064664
16.100000	0.00656785
16.050000	0.00665744
16.000000	0.00674572
15.950000	0.00683399
15.900000	0.00693808
15.850000	0.0070224
15.800000	0.00711067
15.750000	0.00719895
15.700000	0.00728195
15.650000	0.00738603
15.600000	0.00750066
15.550000	0.0075942
15.500000	0.00768643
15.450000	0.0078195
15.400000	0.00790909
15.350000	0.00801581
15.300000	0.00815152
15.250000	0.00825823
15.200000	0.00837418
15.150000	0.00850329
15.100000	0.00861265
15.050000	0.0087747
15.000000	0.00890119
14.950000	0.0090224
14.900000	0.00914493
14.850000	0.00929117
14.800000	0.00942556
14.750000	0.00958235
14.700000	0.00972859
14.650000	0.00984585
14.600000	0.0099776
14.550000	0.0100909
14.500000	0.0102266
14.450000	0.0103926
14.400000	0.0105455
14.350000	0.0106798
14.300000	0.0108208
14.250000	0.0109631
14.200000	0.0111225
14.150000	0.0113096
14.100000	0.0114783
14.050000	0.011639
14.000000	0.0117971
13.950000	0.0119578
13.900000	0.0121212
13.850000	0.0122899
13.800000	0.0124914
13.750000	0.0126588
13.700000	0.0128432
13.650000	0.0130303
13.600000	0.0132174
13.550000	0.0134256
13.500000	0.0136271
13.450000	0.0138182
13.400000	0.0140277
13.350000	0.0142161
13.300000	0.0144374
13.250000	0.0146693
13.200000	0.0148986
13.150000	0.0151028
13.100000	0.0153294
13.050000	0.0155507
13.000000	0.0157852
12.950000	0.0159842
12.900000	0.0162358
12.850000	0.0164862
12.800000	0.0166825
12.750000	0.0169354
12.700000	0.01717
12.650000	0.0174045
12.600000	0.0176548
12.550000	0.0178682
12.500000	0.0181278
12.450000	0.0184032
12.400000	0.0186627
12.350000	0.0189051
12.300000	0.0191225
12.250000	0.0193847
12.200000	0.0196337
12.150000	0.0199644
12.100000	0.0202358
12.050000	0.0205441
12.000000	0.0208142
11.950000	0.0210949
11.900000	0.0213939
11.850000	0.0216904
11.800000	0.0219671
11.750000	0.0222635
11.700000	0.0225718
11.650000	0.022917
11.600000	0.0232424
11.550000	0.0235323
11.500000	0.0238485
11.450000	0.0241792
11.400000	0.0245165
11.350000	0.0248538
11.300000	0.0252042
11.250000	0.0255296
11.200000	0.0258906
11.150000	0.026224
11.100000	0.0266377
11.050000	0.0270527
11.000000	0.0274387
10.950000	0.0277945
10.900000	0.0282279
10.850000	0.0286113
10.800000	0.029025
10.750000	0.0294598
10.700000	0.0299117
10.650000	0.0303584
10.600000	0.0308024
10.550000	0.0312213
10.500000	0.0316614
10.450000	0.0320962
10.400000	0.0325468
10.350000	0.0329644
10.300000	0.0333834
10.250000	0.033892
10.200000	0.0343465
10.150000	0.0348274
10.100000	0.0353136
10.050000	0.0357918
10.000000	0.0363043
9.950000	0.0368103
9.900000	0.0372991
9.850000	0.0378472
9.800000	0.0384058
9.750000	0.0388986
9.700000	0.0394466
9.650000	0.0400158
9.600000	0.0405889
9.550000	0.0411199
9.500000	0.0416759
9.450000	0.0422451
9.400000	0.0428103
9.350000	0.0434058
9.300000	0.0439723
9.250000	0.0446034
9.200000	0.0452134
9.150000	0.045809
9.100000	0.0464954
9.050000	0.0471423
9.000000	0.0477655
8.950000	0.0484387
8.900000	0.0491001
8.850000	0.0497694
8.800000	0.0504611
8.750000	0.0511331
8.700000	0.0518024
8.650000	0.0525375
8.600000	0.0532385
8.550000	0.0540013
8.500000	0.0547233
8.450000	0.0554677
8.400000	0.0562134
8.350000	0.0570066
8.300000	0.0577536
8.250000	0.0585402
8.200000	0.0593676
8.150000	0.0602345
8.100000	0.0610395
8.050000	0.0618709
8.000000	0.0627391
7.950000	0.0635955
7.900000	0.0644598
7.850000	0.0653228
7.800000	0.0662042
7.750000	0.067141
7.700000	0.0681041
7.650000	0.0690092
7.600000	0.0699275
7.550000	0.070859
7.500000	0.0718287
7.450000	0.0727694
7.400000	0.0737681
7.350000	0.0747589
7.300000	0.0757523
7.250000	0.0767721
7.200000	0.077809
7.150000	0.0788353
7.100000	0.0799433
7.050000	0.0810264
7.000000	0.0821265
6.950000	0.0832266
6.900000	0.0842991
6.850000	0.0854348
6.800000	0.0865402
6.750000	0.0876667
6.700000	0.0888511
6.650000	0.0900132
6.600000	0.0912029
6.550000	0.0924071
6.500000	0.0936667
6.450000	0.0949196
6.400000	0.0962306
6.350000	0.0974743
6.300000	0.0986812
6.250000	0.100029
6.200000	0.101373
6.150000	0.10274
6.100000	0.104101
6.050000	0.105412
6.000000	0.106826
5.950000	0.108249
5.900000	0.109689
5.850000	0.111169
5.800000	0.112679
5.750000	0.11419
5.700000	0.115573
5.650000	0.117075
5.600000	0.118609
5.550000	0.1201
5.500000	0.121696
5.450000	0.123372
5.400000	0.124931
5.350000	0.126515
5.300000	0.128179
5.250000	0.12988
5.200000	0.131524
5.150000	0.13326
5.100000	0.135004
5.050000	0.136717
5.000000	0.13846
4.950000	0.140154
4.900000	0.141995
4.850000	0.143822
4.800000	0.145625
4.750000	0.147449
4.700000	0.149368
4.650000	0.151311
4.600000	0.153324
4.550000	0.155279
4.500000	0.157198
4.450000	0.159129
4.400000	0.161221
4.350000	0.163235
4.300000	0.165375
4.250000	0.167437
4.200000	0.169647
4.150000	0.171793
4.100000	0.174011
4.050000	0.176223
4.000000	0.178387
3.950000	0.180628
3.900000	0.182937
3.850000	0.185235
3.800000	0.187514
3.750000	0.189938
3.700000	0.192382
3.650000	0.194818
3.600000	0.197161
3.550000	0.199596
3.500000	0.202136
3.450000	0.204557
3.400000	0.207047
3.350000	0.209618
3.300000	0.212191
3.250000	0.214802
3.200000	0.217455
3.150000	0.220097
3.100000	0.222793
3.050000	0.225472
3.000000	0.22815
2.950000	0.230991
2.900000	0.233801
2.850000	0.23661
2.800000	0.239601
2.750000	0.242502
2.700000	0.245469
2.650000	0.248401
2.600000	0.251341
2.550000	0.254295
2.500000	0.257374
2.450000	0.260385
2.400000	0.263452
2.350000	0.266498
2.300000	0.269635
2.250000	0.27276
2.200000	0.275876
2.150000	0.278893
2.100000	0.282061
2.050000	0.285382
2.000000	0.28861
1.950000	0.291953
1.900000	0.295337
1.850000	0.298742
1.800000	0.302123
1.750000	0.305614
1.700000	0.309108
1.650000	0.31259
1.600000	0.316059
1.550000	0.319652
1.500000	0.323329
1.450000	0.327078
1.400000	0.330631
1.350000	0.334199
1.300000	0.337827
1.250000	0.341474
1.200000	0.345183
1.150000	0.348987
1.100000	0.352831
1.050000	0.356656
1.000000	0.360626
0.950000	0.364447
0.900000	0.368335
0.850000	0.372144
0.800000	0.376203
0.750000	0.380165
0.700000	0.384235
0.650000	0.388194
0.600000	0.392476
0.550000	0.396634
0.500000	0.400914
0.450000	0.405112
0.400000	0.409336
0.350000	0.413447
0.300000	0.417769
0.250000	0.422099
0.200000	0.426349
0.150000	0.430705
0.100000	0.43514
0.050000	0.439524
0.000000	0.443843
-0.050000	0.448289
-0.100000	0.452776
-0.150000	0.457292
-0.200000	0.461748
-0.250000	0.466192
-0.300000	0.4708
-0.350000	0.475449
-0.400000	0.480075
-0.450000	0.484584
-0.500000	0.489211
-0.550000	0.493765
-0.600000	0.498389
-0.650000	0.503014
-0.700000	0.507706
-0.750000	0.512422
-0.800000	0.517108
-0.850000	0.521859
-0.900000	0.52649
-0.950000	0.531274
-1.000000	0.535941
-1.050000	0.540752
-1.100000	0.545474
-1.150000	0.550382
-1.200000	0.555179
-1.250000	0.559939
-1.300000	0.564819
-1.350000	0.569829
-1.400000	0.574756
-1.450000	0.579623
-1.500000	0.584414
-1.550000	0.589292
-1.600000	0.594126
-1.650000	0.59892
-1.700000	0.603862
-1.750000	0.608856
-1.800000	0.61378
-1.850000	0.618701
-1.900000	0.623617
-1.950000	0.628379
-2.000000	0.633183
-2.050000	0.638095
-2.100000	0.642809
-2.150000	0.647676
-2.200000	0.652307
-2.250000	0.657054
-2.300000	0.661925
-2.350000	0.666796
-2.400000	0.671689
-2.450000	0.676461
-2.500000	0.681183
-2.550000	0.685905
-2.600000	0.690503
-2.650000	0.695224
-2.700000	0.699722
-2.750000	0.704314
-2.800000	0.708937
-2.850000	0.71357
-2.900000	0.718059
-2.950000	0.722551
-3.000000	0.727007
-3.050000	0.731347
-3.100000	0.735791
-3.150000	0.740281
-3.200000	0.744574
-3.250000	0.748935
-3.300000	0.753219
-3.350000	0.75753
-3.400000	0.761781
-3.450000	0.766034
-3.500000	0.770152
-3.550000	0.774356
-3.600000	0.778511
-3.650000	0.782584
-3.700000	0.786675
-3.750000	0.790499
-3.800000	0.794432
-3.850000	0.798294
-3.900000	0.802128
-3.950000	0.80586
-4.000000	0.809556
-4.050000	0.813274
-4.100000	0.816833
-4.150000	0.820447
-4.200000	0.824043
-4.250000	0.827572
-4.300000	0.830957
-4.350000	0.834441
-4.400000	0.837854
-4.450000	0.841266
-4.500000	0.844602
-4.550000	0.847855
-4.600000	0.851008
-4.650000	0.854113
-4.700000	0.857325
-4.750000	0.860343
-4.800000	0.863476
-4.850000	0.866603
-4.900000	0.869466
-4.950000	0.872324
-5.000000	0.87515
-5.050000	0.877966
-5.100000	0.880721
-5.150000	0.883436
-5.200000	0.886162
-5.250000	0.888847
-5.300000	0.891391
-5.350000	0.893831
-5.400000	0.896465
-5.450000	0.898884
-5.500000	0.901315
-5.550000	0.903653
-5.600000	0.905972
-5.650000	0.908333
-5.700000	0.910714
-5.750000	0.912897
-5.800000	0.915051
-5.850000	0.917196
-5.900000	0.91934
-5.950000	0.921411
-6.000000	0.923431
-6.050000	0.925453
-6.100000	0.927412
-6.150000	0.929296
-6.200000	0.931159
-6.250000	0.932863
-6.300000	0.93464
-6.350000	0.936439
-6.400000	0.938279
-6.450000	0.939964
-6.500000	0.94156
-6.550000	0.943104
-6.600000	0.94466
-6.650000	0.946157
-6.700000	0.947652
-6.750000	0.949128
-6.800000	0.950547
-6.850000	0.951901
-6.900000	0.95332
-6.950000	0.954607
-7.000000	0.955887
-7.050000	0.957174
-7.100000	0.958404
-7.150000	0.959634
-7.200000	0.960789
-7.250000	0.961992
-7.300000	0.963049
-7.350000	0.964209
-7.400000	0.965328
-7.450000	0.966423
-7.500000	0.967422
-7.550000	0.968494
-7.600000	0.969466
-7.650000	0.970402
-7.700000	0.971264
-7.750000	0.972213
-7.800000	0.973086
-7.850000	0.973891
-7.900000	0.974669
-7.950000	0.975449
-8.000000	0.976279
-8.050000	0.97703
-8.100000	0.977755
-8.150000	0.978511
-8.200000	0.979212
-8.250000	0.97986
-8.300000	0.980532
-8.350000	0.981186
-8.400000	0.981833
-8.450000	0.982426
-8.500000	0.983049
-8.550000	0.983627
-8.600000	0.984134
-8.650000	0.984714
-8.700000	0.985219
-8.750000	0.985735
-8.800000	0.986241
-8.850000	0.986733
-8.900000	0.987171
-8.950000	0.987673
-9.000000	0.988142
-9.050000	0.988594
-9.100000	0.989034
-9.150000	0.989424
-9.200000	0.989814
-9.250000	0.990148
-9.300000	0.990481
-9.350000	0.99083
-9.400000	0.991152
-9.450000	0.991491
-9.500000	0.99181
-9.550000	0.992117
-9.600000	0.992398
-9.650000	0.992681
-9.700000	0.992976
-9.750000	0.993221
-9.800000	0.993473
-9.850000	0.993733
-9.900000	0.994034
-9.950000	1
&
108.750000	4.27127e-15
108.700000	4.33757e-15
108.650000	4.40491e-15
108.600000	4.47328e-15
108.550000	4.54272e-15
108.500000	4.61324e-15
108.450000	4.68485e-15
108.400000	4.75757e-15
108.350000	4.83142e-15
108.300000	4.90642e-15
108.250000	4.98258e-15
108.200000	5.05992e-15
108.150000	5.13846e-15
108.100000	5.21823e-15
108.050000	5.29923e-15
108.000000	5.38148e-15
107.950000	5.46502e-15
107.900000	5.54985e-15
107.850000	5.63599e-15
107.800000	5.72348e-15
107.750000	5.81232e-15
107.700000	5.90254e-15
107.650000	5.99416e-15
107.600000	6.0872e-15
107.550000	6.18169e-15
107.500000	6.27764e-15
107.450000	6.37508e-15
107.400000	6.47403e-15
107.350000	6.57452e-15
107.300000	6.67657e-15
107.250000	6.7802e-15
107.200000	6.88544e-15
107.150000	6.99232e-15
107.100000	7.10085e-15
107.050000	7.21107e-15
107.000000	7.32299e-15
106.950000	7.43666e-15
106.900000	7.55209e-15
106.850000	7.6693e-15
106.800000	7.78834e-15
106.750000	7.90923e-15
106.700000	8.03199e-15
106.650000	8.15666e-15
106.600000	8.28326e-15
106.550000	8.41182e-15
106.500000	8.54239e-15
106.450000	8.67497e-15
106.400000	8.80962e-15
106.350000	8.94635e-15
106.300000	9.08521e-15
106.250000	9.22622e-15
106.200000	9.36942e-15
106.150000	9.51484e-15
106.100000	9.66251e-15
106.050000	9.81248e-15
106.000000	9.96478e-15
105.950000	1.01194e-14
105.900000	1.02765e-14
105.850000	1.0436e-14
105.800000	1.0598e-14
105.750000	1.07625e-14
105.700000	1.09295e-14
105.650000	1.10991e-14
105.600000	1.12714e-14
105.550000	1.14463e-14
105.500000	1.1624e-14
105.450000	1.18044e-14
105.400000	1.19876e-14
105.350000	1.21736e-14
105.300000	1.23626e-14
105.250000	1.25544e-14
105.200000	1.27493e-14
105.150000	1.29471e-14
105.100000	1.31481e-14
105.050000	1.33521e-14
105.000000	1.35594e-14
104.950000	1.37698e-14
104.900000	1.39835e-14
104.850000	1.42005e-14
104.800000	1.44209e-14
104.750000	1.46447e-14
104.700000	1.4872e-14
104.650000	1.51028e-14
104.600000	1.53372e-14
104.550000	1.55752e-14
104.500000	1.58169e-14
104.450000	1.60624e-14
104.400000	1.63117e-14
104.350000	1.65648e-14
104.300000	1.68219e-14
104.250000	1.70829e-14
104.200000	1.7348e-14
104.150000	1.76173e-14
104.100000	1.78907e-14
104.050000	1.81683e-14
104.000000	1.84503e-14
103.950000	1.87366e-14
103.900000	1.90274e-14
103.850000	1.93226e-14
103.800000	1.96225e-14
103.750000	1.9927e-14
103.700000	2.02362e-14
103.650000	2.05503e-14
103.600000	2.08692e-14
103.550000	2.1193e-14
103.500000	2.15219e-14
103.450000	2.18559e-14
103.400000	2.21951e-14
103.350000	2.25395e-14
103.300000	2.28893e-14
103.250000	2.32445e-14
103.200000	2.36052e-14
103.150000	2.39715e-14
103.100000	2.43435e-14
103.050000	2.47212e-14
103.000000	2.51049e-14
102.950000	2.54944e-14
102.900000	2.589e-14
102.850000	2.62918e-14
102.800000	2.66998e-14
102.750000	2.71141e-14
102.700000	2.75349e-14
102.650000	2.79621e-14
102.600000	2.8396e-14
102.550000	2.88367e-14
102.500000	2.92841e-14
102.450000	2.97385e-14
102.400000	3.02e-14
102.350000	3.06686e-14
102.300000	3.11445e-14
102.250000	3.16278e-14
102.200000	3.21186e-14
102.150000	3.26169e-14
102.100000	3.31231e-14
102.050000	3.3637e-14
102.000000	3.4159e-14
101.950000	3.4689e-14
101.900000	3.52273e-14
101.850000	3.57739e-14
101.800000	3.6329e-14
101.750000	3.68927e-14
101.700000	3.74651e-14
101.650000	3.80465e-14
101.600000	3.86368e-14
101.550000	3.92363e-14
101.500000	3.98451e-14
101.450000	4.04634e-14
101.400000	4.10912e-14
101.350000	4.17288e-14
101.300000	4.23763e-14
101.250000	4.30338e-14
101.200000	4.37015e-14
101.150000	4.43796e-14
101.100000	4.50681e-14
101.050000	4.57674e-14
101.000000	4.64775e-14
100.950000	4.71987e-14
100.900000	4.7931e-14
100.850000	4.86747e-14
100.800000	4.94299e-14
100.750000	5.01968e-14
100.700000	5.09757e-14
100.650000	5.17666e-14
100.600000	5.25698e-14
100.550000	5.33854e-14
100.500000	5.42137e-14
100.450000	5.50548e-14
100.400000	5.5909e-14
100.350000	5.67765e-14
100.300000	5.76574e-14
100.250000	5.85519e-14
100.200000	5.94604e-14
100.150000	6.03829e-14
100.100000	6.13197e-14
100.050000	6.22711e-14
100.000000	6.32372e-14
99.950000	6.42183e-14
99.900000	6.52147e-14
99.850000	6.62265e-14
99.800000	6.72539e-14
99.750000	6.82974e-14
99.700000	6.9357e-14
99.650000	7.0433e-14
99.600000	7.15257e-14
99.550000	7.26354e-14
99.500000	7.37623e-14
99.450000	7.49066e-14
99.400000	7.60688e-14
99.350000	7.72489e-14
99.300000	7.84474e-14
99.250000	7.96644e-14
99.200000	8.09003e-14
99.150000	8.21554e-14
99.100000	8.34299e-14
99.050000	8.47243e-14
99.000000	8.60386e-14
98.950000	8.73734e-14
98.900000	8.87289e-14
98.850000	9.01054e-14
98.800000	9.15033e-14
98.750000	9.29228e-14
98.700000	9.43644e-14
98.650000	9.58283e-14
98.600000	9.73149e-14
98.550000	9.88246e-14
98.500000	1.00358e-13
98.450000	1.01915e-13
98.400000	1.03496e-13
98.350000	1.05101e-13
98.300000	1.06731e-13
98.250000	1.08387e-13
98.200000	1.10069e-13
98.150000	1.11776e-13
98.100000	1.1351e-13
98.050000	1.15271e-13
98.000000	1.17059e-13
97.950000	1.18875e-13
97.900000	1.20719e-13
97.850000	1.22592e-13
97.800000	1.24493e-13
97.750000	1.26425e-13
97.700000	1.28386e-13
97.650000	1.30377e-13
97.600000	1.324e-13
97.550000	1.34454e-13
97.500000	1.36539e-13
97.450000	1.38657e-13
97.400000	1.40808e-13
97.350000	1.42992e-13
97.300000	1.4521e-13
97.250000	1.47463e-13
97.200000	1.4975e-13
97.150000	1.52073e-13
97.100000	1.54432e-13
97.050000	1.56828e-13
97.000000	1.5926e-13
96.950000	1.61731e-13
96.900000	1.64239e-13
96.850000	1.66787e-13
96.800000	1.69374e-13
96.750000	1.72001e-13
96.700000	1.74669e-13
96.650000	1.77378e-13
96.600000	1.8013e-13
96.550000	1.82924e-13
96.500000	1.85761e-13
96.450000	1.88642e-13
96.400000	1.91568e-13
96.350000	1.9454e-13
96.300000	1.97557e-13
96.250000	2.00621e-13
96.200000	2.03733e-13
96.150000	2.06893e-13
96.100000	2.10102e-13
96.050000	2.13361e-13
96.000000	2.1667e-13
95.950000	2.20031e-13
95.900000	2.23444e-13
95.850000	2.26909e-13
95.800000	2.30429e-13
95.750000	2.34003e-13
95.700000	2.37632e-13
95.650000	2.41318e-13
95.600000	2.45061e-13
95.550000	2.48862e-13
95.500000	2.52721e-13
95.450000	2.56641e-13
95.400000	2.60621e-13
95.350000	2.64664e-13
95.300000	2.68768e-13
95.250000	2.72937e-13
95.200000	2.7717e-13
95.150000	2.81469e-13
95.100000	2.85834e-13
95.050000	2.90267e-13
95.000000	2.94769e-13
94.950000	2.99341e-13
94.900000	3.03983e-13
94.850000	3.08698e-13
94.800000	3.13485e-13
94.750000	3.18347e-13
94.700000	3.23284e-13
94.650000	3.28298e-13
94.600000	3.3339e-13
94.550000	3.3856e-13
94.500000	3.43811e-13
94.450000	3.49143e-13
94.400000	3.54557e-13
94.350000	3.60056e-13
94.300000	3.6564e-13
94.250000	3.7131e-13
94.200000	3.77069e-13
94.150000	3.82916e-13
94.100000	3.88855e-13
94.050000	3.94885e-13
94.000000	4.01009e-13
93.950000	4.07228e-13
93.900000	4.13543e-13
93.850000	4.19956e-13
93.800000	4.26469e-13
93.750000	4.33082e-13
93.700000	4.39798e-13
93.650000	4.46619e-13
93.600000	4.53545e-13
93.550000	4.60578e-13
93.500000	4.6772e-13
93.450000	4.74973e-13
93.400000	4.82339e-13
93.350000	4.89819e-13
93.300000	4.97414e-13
93.250000	5.05128e-13
93.200000	5.12961e-13
93.150000	5.20915e-13
93.100000	5.28993e-13
93.050000	5.37196e-13
93.000000	5.45526e-13
92.950000	5.53986e-13
92.900000	5.62576e-13
92.850000	5.713e-13
92.800000	5.80159e-13
92.750000	5.89155e-13
92.700000	5.9829e-13
92.650000	6.07568e-13
92.600000	6.16989e-13
92.550000	6.26556e-13
92.500000	6.36271e-13
92.450000	6.46138e-13
92.400000	6.56157e-13
92.350000	6.66331e-13
92.300000	6.76663e-13
92.250000	6.87155e-13
92.200000	6.9781e-13
92.150000	7.0863e-13
92.100000	7.19618e-13
92.050000	7.30776e-13
92.000000	7.42107e-13
91.950000	7.53614e-13
91.900000	7.65299e-13
91.850000	7.77165e-13
91.800000	7.89215e-13
91.750000	8.01452e-13
91.700000	8.13878e-13
91.650000	8.26498e-13
91.600000	8.39312e-13
91.550000	8.52326e-13
91.500000	8.65541e-13
91.450000	8.78961e-13
91.400000	8.92589e-13
91.350000	9.06428e-13
91.300000	9.20482e-13
91.250000	9.34754e-13
91.200000	9.49247e-13
91.150000	9.63964e-13
91.100000	9.7891e-13
91.050000	9.94087e-13
91.000000	1.0095e-12
90.950000	1.02515e-12
90.900000	1.04104e-12
90.850000	1.05719e-12
90.800000	1.07358e-12
90.750000	1.09022e-12
90.700000	1.10712e-12
90.650000	1.12429e-12
90.600000	1.14172e-12
90.550000	1.15942e-12
90.500000	1.17739e-12
90.450000	1.19565e-12
90.400000	1.21418e-12
90.350000	1.23301e-12
90.300000	1.25212e-12
90.250000	1.27154e-12
90.200000	1.29125e-12
90.150000	1.31127e-12
90.100000	1.33159e-12
90.050000	1.35224e-12
90.000000	1.3732e-12
89.950000	1.39449e-12
89.900000	1.41611e-12
89.850000	1.43806e-12
89.800000	1.46036e-12
89.750000	1.48299e-12
89.700000	1.50598e-12
89.650000	1.52933e-12
89.600000	1.55304e-12
89.550000	1.57711e-12
89.500000	1.60156e-12
89.450000	1.62639e-12
89.400000	1.6516e-12
89.350000	1.67721e-12
89.300000	1.70321e-12
89.250000	1.72961e-12
89.200000	1.75642e-12
89.150000	1.78365e-12
89.100000	1.8113e-12
89.050000	1.83937e-12
89.000000	1.86789e-12
88.950000	1.89684e-12
88.900000	1.92625e-12
88.850000	1.9561e-12
88.800000	1.98643e-12
88.750000	2.01722e-12
88.700000	2.04849e-12
88.650000	2.08024e-12
88.600000	2.11249e-12
88.550000	2.14523e-12
88.500000	2.17848e-12
88.450000	2.21225e-12
88.400000	2.24654e-12
88.350000	2.28137e-12
88.300000	2.31673e-12
88.250000	2.35264e-12
88.200000	2.3891e-12
88.150000	2.42614e-12
88.100000	2.46374e-12
88.050000	2.50193e-12
88.000000	2.54071e-12
87.950000	2.58009e-12
87.900000	2.62008e-12
87.850000	2.66069e-12
87.800000	2.70193e-12
87.750000	2.74381e-12
87.700000	2.78634e-12
87.650000	2.82952e-12
87.600000	2.87338e-12
87.550000	2.91792e-12
87.500000	2.96314e-12
87.450000	3.00907e-12
87.400000	3.05571e-12
87.350000	3.10307e-12
87.300000	3.15116e-12
87.250000	3.2e-12
87.200000	3.2496e-12
87.150000	3.29996e-12
87.100000	3.35111e-12
87.050000	3.40304e-12
87.000000	3.45578e-12
86.950000	3.50934e-12
86.900000	3.56373e-12
86.850000	3.61896e-12
86.800000	3.67505e-12
86.750000	3.73201e-12
86.700000	3.78985e-12
86.650000	3.84858e-12
86.600000	3.90823e-12
86.550000	3.9688e-12
86.500000	4.0303e-12
86.450000	4.09276e-12
86.400000	4.15619e-12
86.350000	4.2206e-12
86.300000	4.28601e-12
86.250000	4.35243e-12
86.200000	4.41988e-12
86.150000	4.48838e-12
86.100000	4.55794e-12
86.050000	4.62857e-12
86.000000	4.7003e-12
85.950000	4.77314e-12
85.900000	4.84711e-12
85.850000	4.92222e-12
85.800000	4.9985e-12
85.750000	5.07596e-12
85.700000	5.15462e-12
85.650000	5.2345e-12
85.600000	5.31561e-12
85.550000	5.39798e-12
85.500000	5.48163e-12
85.450000	5.56658e-12
85.400000	5.65284e-12
85.350000	5.74043e-12
85.300000	5.82938e-12
85.250000	5.91971e-12
85.200000	6.01145e-12
85.150000	6.1046e-12
85.100000	6.19919e-12
85.050000	6.29525e-12
85.000000	6.3928e-12
84.950000	6.49185e-12
84.900000	6.59245e-12
84.850000	6.6946e-12
84.800000	6.79833e-12
84.750000	6.90367e-12
84.700000	7.01064e-12
84.650000	7.11927e-12
84.600000	7.22958e-12
84.550000	7.3416e-12
84.500000	7.45536e-12
84.450000	7.57087e-12
84.400000	7.68818e-12
84.350000	7.8073e-12
84.300000	7.92827e-12
84.250000	8.05111e-12
84.200000	8.17586e-12
84.150000	8.30254e-12
84.100000	8.43117e-12
84.050000	8.56181e-12
84.000000	8.69446e-12
83.950000	8.82917e-12
83.900000	8.96596e-12
83.850000	9.10488e-12
83.800000	9.24594e-12
83.750000	9.38919e-12
83.700000	9.53466e-12
83.650000	9.68239e-12
83.600000	9.8324e-12
83.550000	9.98473e-12
83.500000	1.01394e-11
83.450000	1.02965e-11
83.400000	1.0456e-11
83.350000	1.0618e-11
83.300000	1.07825e-11
83.250000	1.09496e-11
83.200000	1.11192e-11
83.150000	1.12915e-11
83.100000	1.14664e-11
83.050000	1.1644e-11
83.000000	1.18244e-11
82.950000	1.20076e-11
82.900000	1.21936e-11
82.850000	1.23825e-11
82.800000	1.25744e-11
82.750000	1.27692e-11
82.700000	1.2967e-11
82.650000	1.31678e-11
82.600000	1.33718e-11
82.550000	1.3579e-11
82.500000	1.37893e-11
82.450000	1.40029e-11
82.400000	1.42199e-11
82.350000	1.44401e-11
82.300000	1.46638e-11
82.250000	1.4891e-11
82.200000	1.51217e-11
82.150000	1.53559e-11
82.100000	1.55938e-11
82.050000	1.58353e-11
82.000000	1.60806e-11
81.950000	1.63297e-11
81.900000	1.65827e-11
81.850000	1.68395e-11
81.800000	1.71004e-11
81.750000	1.73653e-11
81.700000	1.76342e-11
81.650000	1.79074e-11
81.600000	1.81848e-11
81.550000	1.84664e-11
81.500000	1.87525e-11
81.450000	1.90429e-11
81.400000	1.93379e-11
81.350000	1.96374e-11
81.300000	1.99416e-11
81.250000	2.02505e-11
81.200000	2.05641e-11
81.150000	2.08826e-11
81.100000	2.12061e-11
81.050000	2.15345e-11
81.000000	2.18681e-11
80.950000	2.22068e-11
80.900000	2.25507e-11
80.850000	2.29e-11
80.800000	2.32547e-11
80.750000	2.36148e-11
80.700000	2.39806e-11
80.650000	2.4352e-11
80.600000	2.47292e-11
80.550000	2.51122e-11
80.500000	2.55011e-11
80.450000	2.5896e-11
80.400000	2.62971e-11
80.350000	2.67044e-11
80.300000	2.71179e-11
80.250000	2.75379e-11
80.200000	2.79644e-11
80.150000	2.83975e-11
80.100000	2.88373e-11
80.050000	2.92839e-11
80.000000	2.97374e-11
79.950000	3.01979e-11
79.900000	3.06656e-11
79.850000	3.11405e-11
79.800000	3.16227e-11
79.750000	3.21124e-11
79.700000	3.26097e-11
79.650000	3.31147e-11
79.600000	3.36275e-11
79.550000	3.41483e-11
79.500000	3.46771e-11
79.450000	3.52141e-11
79.400000	3.57594e-11
79.350000	3.63131e-11
79.300000	3.68755e-11
79.250000	3.74465e-11
79.200000	3.80263e-11
79.150000	3.86152e-11
79.100000	3.92131e-11
79.050000	3.98203e-11
79.000000	4.0437e-11
78.950000	4.10631e-11
78.900000	4.1699e-11
78.850000	4.23446e-11
78.800000	4.30003e-11
78.750000	4.36661e-11
78.700000	4.43423e-11
78.650000	4.50289e-11
78.600000	4.57261e-11
78.550000	4.64341e-11
78.500000	4.71531e-11
78.450000	4.78832e-11
78.400000	4.86246e-11
78.350000	4.93775e-11
78.300000	5.0142e-11
78.250000	5.09183e-11
78.200000	5.17067e-11
78.150000	5.25073e-11
78.100000	5.33203e-11
78.050000	5.41458e-11
78.000000	5.49841e-11
77.950000	5.58354e-11
77.900000	5.66999e-11
77.850000	5.75778e-11
77.800000	5.84692e-11
77.750000	5.93744e-11
77.700000	6.02937e-11
77.650000	6.12271e-11
77.600000	6.21751e-11
77.550000	6.31376e-11
77.500000	6.41151e-11
77.450000	6.51077e-11
77.400000	6.61157e-11
77.350000	6.71393e-11
77.300000	6.81787e-11
77.250000	6.92341e-11
77.200000	7.0306e-11
77.150000	7.13944e-11
77.100000	7.24996e-11
77.050000	7.3622e-11
77.000000	7.47617e-11
76.950000	7.5919e-11
76.900000	7.70943e-11
76.850000	7.82877e-11
76.800000	7.94997e-11
76.750000	8.07303e-11
76.700000	8.198e-11
76.650000	8.32491e-11
76.600000	8.45377e-11
76.550000	8.58464e-11
76.500000	8.71752e-11
76.450000	8.85247e-11
76.400000	8.9895e-11
76.350000	9.12865e-11
76.300000	9.26995e-11
76.250000	9.41344e-11
76.200000	9.55915e-11
76.150000	9.70712e-11
76.100000	9.85737e-11
76.050000	1.00099e-10
76.000000	1.01649e-10
75.950000	1.03222e-10
75.900000	1.0482e-10
75.850000	1.06442e-10
75.800000	1.0809e-10
75.750000	1.09763e-10
75.700000	1.11462e-10
75.650000	1.13187e-10
75.600000	1.14939e-10
75.550000	1.16718e-10
75.500000	1.18524e-10
75.450000	1.20359e-10
75.400000	1.22222e-10
75.350000	1.24113e-10
75.300000	1.26034e-10
75.250000	1.27985e-10
75.200000	1.29965e-10
75.150000	1.31977e-10
75.100000	1.34019e-10
75.050000	1.36094e-10
75.000000	1.382e-10
74.950000	1.40339e-10
74.900000	1.4251e-10
74.850000	1.44716e-10
74.800000	1.46956e-10
74.750000	1.4923e-10
74.700000	1.51539e-10
74.650000	1.53884e-10
74.600000	1.56266e-10
74.550000	1.58684e-10
74.500000	1.6114e-10
74.450000	1.63633e-10
74.400000	1.66166e-10
74.350000	1.68737e-10
74.300000	1.71348e-10
74.250000	1.74e-10
74.200000	1.76692e-10
74.150000	1.79426e-10
74.100000	1.82203e-10
74.050000	1.85022e-10
74.000000	1.87885e-10
73.950000	1.90793e-10
73.900000	1.93745e-10
73.850000	1.96743e-10
73.800000	1.99787e-10
73.750000	2.02879e-10
73.700000	2.06018e-10
73.650000	2.09205e-10
73.600000	2.12442e-10
73.550000	2.1573e-10
73.500000	2.19068e-10
73.450000	2.22457e-10
73.400000	2.25899e-10
73.350000	2.29394e-10
73.300000	2.32944e-10
73.250000	2.36548e-10
73.200000	2.40208e-10
73.150000	2.43924e-10
73.100000	2.47698e-10
73.050000	2.5153e-10
73.000000	2.55422e-10
72.950000	2.59374e-10
72.900000	2.63386e-10
72.850000	2.67461e-10
72.800000	2.71599e-10
72.750000	2.75801e-10
72.700000	2.80068e-10
72.650000	2.84401e-10
72.600000	2.88801e-10
72.550000	2.93269e-10
72.500000	2.97806e-10
72.450000	3.02413e-10
72.400000	3.07091e-10
72.350000	3.11842e-10
72.300000	3.16666e-10
72.250000	3.21565e-10
72.200000	3.26539e-10
72.150000	3.3159e-10
72.100000	3.3672e-10
72.050000	3.41929e-10
72.000000	3.47218e-10
71.950000	3.52589e-10
71.900000	3.58043e-10
71.850000	3.63582e-10
71.800000	3.69206e-10
71.750000	3.74917e-10
71.700000	3.80716e-10
71.650000	3.86605e-10
71.600000	3.92585e-10
71.550000	3.98658e-10
71.500000	4.04824e-10
71.450000	4.11086e-10
71.400000	4.17444e-10
71.350000	4.23901e-10
71.300000	4.30458e-10
71.250000	4.37115e-10
71.200000	4.43876e-10
71.150000	4.50742e-10
71.100000	4.57713e-10
71.050000	4.64792e-10
71.000000	4.71981e-10
70.950000	4.79281e-10
70.900000	4.86694e-10
70.850000	4.94221e-10
70.800000	5.01864e-10
70.750000	5.09626e-10
70.700000	5.17508e-10
70.650000	5.25511e-10
70.600000	5.33639e-10
70.550000	5.41892e-10
70.500000	5.50272e-10
70.450000	5.58782e-10
70.400000	5.67423e-10
70.350000	5.76198e-10
70.300000	5.85109e-10
70.250000	5.94157e-10
70.200000	6.03346e-10
70.150000	6.12676e-10
70.100000	6.2215e-10
70.050000	6.31771e-10
70.000000	6.41541e-10
69.950000	6.51461e-10
69.900000	6.61535e-10
69.850000	6.71765e-10
69.800000	6.82152e-10
69.750000	6.92701e-10
69.700000	7.03412e-10
69.650000	7.14288e-10
69.600000	7.25333e-10
69.550000	7.36549e-10
69.500000	7.47938e-10
69.450000	7.59502e-10
69.400000	7.71246e-10
69.350000	7.83171e-10
69.300000	7.9528e-10
69.250000	8.07576e-10
69.200000	8.20063e-10
69.150000	8.32742e-10
69.100000	8.45617e-10
69.050000	8.58691e-10
69.000000	8.71967e-10
68.950000	8.85449e-10
68.900000	8.99138e-10
68.850000	9.13039e-10
68.800000	9.27155e-10
68.750000	9.41489e-10
68.700000	9.56045e-10
68.650000	9.70825e-10
68.600000	9.85834e-10
68.550000	1.00107e-09
68.500000	1.01655e-09
68.450000	1.03227e-09
68.400000	1.04822e-09
68.350000	1.06443e-09
68.300000	1.08088e-09
68.250000	1.09759e-09
68.200000	1.11456e-09
68.150000	1.13179e-09
68.100000	1.14928e-09
68.050000	1.16705e-09
68.000000	1.18509e-09
67.950000	1.20341e-09
67.900000	1.22201e-09
67.850000	1.2409e-09
67.800000	1.26008e-09
67.750000	1.27956e-09
67.700000	1.29934e-09
67.650000	1.31942e-09
67.600000	1.33981e-09
67.550000	1.36052e-09
67.500000	1.38155e-09
67.450000	1.40291e-09
67.400000	1.42459e-09
67.350000	1.44661e-09
67.300000	1.46897e-09
67.250000	1.49167e-09
67.200000	1.51473e-09
67.150000	1.53814e-09
67.100000	1.56191e-09
67.050000	1.58605e-09
67.000000	1.61056e-09
66.950000	1.63545e-09
66.900000	1.66073e-09
66.850000	1.68639e-09
66.800000	1.71245e-09
66.750000	1.73892e-09
66.700000	1.76579e-09
66.650000	1.79308e-09
66.600000	1.82079e-09
66.550000	1.84893e-09
66.500000	1.8775e-09
66.450000	1.90651e-09
66.400000	1.93597e-09
66.350000	1.96589e-09
66.300000	1.99627e-09
66.250000	2.02711e-09
66.200000	2.05844e-09
66.150000	2.09025e-09
66.100000	2.12254e-09
66.050000	2.15534e-09
66.000000	2.18865e-09
65.950000	2.22246e-09
65.900000	2.2568e-09
65.850000	2.29167e-09
65.800000	2.32708e-09
65.750000	2.36304e-09
65.700000	2.39955e-09
65.650000	2.43662e-09
65.600000	2.47427e-09
65.550000	2.5125e-09
65.500000	2.55132e-09
65.450000	2.59073e-09
65.400000	2.63076e-09
65.350000	2.6714e-09
65.300000	2.71267e-09
65.250000	2.75458e-09
65.200000	2.79714e-09
65.150000	2.84035e-09
65.100000	2.88423e-09
65.050000	2.92879e-09
65.000000	2.97403e-09
64.950000	3.01998e-09
64.900000	3.06663e-09
64.850000	3.114e-09
64.800000	3.1621e-09
64.750000	3.21095e-09
64.700000	3.26055e-09
64.650000	3.31092e-09
64.600000	3.36206e-09
64.550000	3.41399e-09
64.500000	3.46673e-09
64.450000	3.52028e-09
64.400000	3.57465e-09
64.350000	3.62987e-09
64.300000	3.68593e-09
64.250000	3.74286e-09
64.200000	3.80067e-09
64.150000	3.85938e-09
64.100000	3.91899e-09
64.050000	3.97951e-09
64.000000	4.04098e-09
63.950000	4.10339e-09
63.900000	4.16676e-09
63.850000	4.23111e-09
63.800000	4.29646e-09
63.750000	4.36281e-09
63.700000	4.43019e-09
63.650000	4.49861e-09
63.600000	4.56808e-09
63.550000	4.63863e-09
63.500000	4.71026e-09
63.450000	4.783e-09
63.400000	4.85686e-09
63.350000	4.93187e-09
63.300000	5.00803e-09
63.250000	5.08536e-09
63.200000	5.16389e-09
63.150000	5.24363e-09
63.100000	5.32459e-09
63.050000	5.40681e-09
63.000000	5.4903e-09
62.950000	5.57508e-09
62.900000	5.66116e-09
62.850000	5.74857e-09
62.800000	5.83733e-09
62.750000	5.92746e-09
62.700000	6.01898e-09
62.650000	6.11191e-09
62.600000	6.20627e-09
62.550000	6.3021e-09
62.500000	6.39939e-09
62.450000	6.49819e-09
62.400000	6.59852e-09
62.350000	6.70039e-09
62.300000	6.80383e-09
62.250000	6.90887e-09
62.200000	7.01553e-09
62.150000	7.12384e-09
62.100000	7.23381e-09
62.050000	7.34548e-09
62.000000	7.45887e-09
61.950000	7.57402e-09
61.900000	7.69094e-09
61.850000	7.80966e-09
61.800000	7.93021e-09
61.750000	8.05262e-09
61.700000	8.17692e-09
61.650000	8.30314e-09
61.600000	8.4313e-09
61.550000	8.56144e-09
61.500000	8.69359e-09
61.450000	8.82778e-09
61.400000	8.96403e-09
61.350000	9.10239e-09
61.300000	9.24288e-09
61.250000	9.38553e-09
61.200000	9.53039e-09
61.150000	9.67748e-09
61.100000	9.82683e-09
61.050000	9.9785e-09
61.000000	1.01325e-08
60.950000	1.02889e-08
60.900000	1.04477e-08
60.850000	1.06089e-08
60.800000	1.07726e-08
60.750000	1.09388e-08
60.700000	1.11077e-08
60.650000	1.12791e-08
60.600000	1.14531e-08
60.550000	1.16299e-08
60.500000	1.18093e-08
60.450000	1.19915e-08
60.400000	1.21766e-08
60.350000	1.23645e-08
60.300000	1.25552e-08
60.250000	1.2749e-08
60.200000	1.29457e-08
60.150000	1.31454e-08
60.100000	1.33483e-08
60.050000	1.35542e-08
60.000000	1.37633e-08
59.950000	1.39757e-08
59.900000	1.41913e-08
59.850000	1.44102e-08
59.800000	1.46326e-08
59.750000	1.48583e-08
59.700000	1.50875e-08
59.650000	1.53203e-08
59.600000	1.55566e-08
59.550000	1.57966e-08
59.500000	1.60403e-08
59.450000	1.62878e-08
59.400000	1.6539e-08
59.350000	1.67941e-08
59.300000	1.70532e-08
59.250000	1.73163e-08
59.200000	1.75834e-08
59.150000	1.78546e-08
59.100000	1.813e-08
59.050000	1.84096e-08
59.000000	1.86936e-08
58.950000	1.89819e-08
58.900000	1.92747e-08
58.850000	1.9572e-08
58.800000	1.98738e-08
58.750000	2.01804e-08
58.700000	2.04916e-08
58.650000	2.08076e-08
58.600000	2.11285e-08
58.550000	2.14544e-08
58.500000	2.17852e-08
58.450000	2.21212e-08
58.400000	2.24624e-08
58.350000	2.28087e-08
58.300000	2.31605e-08
58.250000	2.35176e-08
58.200000	2.38803e-08
58.150000	2.42485e-08
58.100000	2.46224e-08
58.050000	2.50021e-08
58.000000	2.53876e-08
57.950000	2.57791e-08
57.900000	2.61766e-08
57.850000	2.65802e-08
57.800000	2.699e-08
57.750000	2.74061e-08
57.700000	2.78287e-08
57.650000	2.82577e-08
57.600000	2.86934e-08
57.550000	2.91358e-08
57.500000	2.9585e-08
57.450000	3.00411e-08
57.400000	3.05042e-08
57.350000	3.09744e-08
57.300000	3.14519e-08
57.250000	3.19368e-08
57.200000	3.24291e-08
57.150000	3.2929e-08
57.100000	3.34366e-08
57.050000	3.3952e-08
57.000000	3.44754e-08
56.950000	3.50068e-08
56.900000	3.55464e-08
56.850000	3.60943e-08
56.800000	3.66506e-08
56.750000	3.72155e-08
56.700000	3.77891e-08
56.650000	3.83715e-08
56.600000	3.89629e-08
56.550000	3.95634e-08
56.500000	4.01732e-08
56.450000	4.07923e-08
56.400000	4.1421e-08
56.350000	4.20593e-08
56.300000	4.27075e-08
56.250000	4.33656e-08
56.200000	4.40339e-08
56.150000	4.47124e-08
56.100000	4.54014e-08
56.050000	4.6101e-08
56.000000	4.68114e-08
55.950000	4.75327e-08
55.900000	4.82651e-08
55.850000	4.90088e-08
55.800000	4.97639e-08
55.750000	5.05306e-08
55.700000	5.13092e-08
55.650000	5.20997e-08
55.600000	5.29024e-08
55.550000	5.37174e-08
55.500000	5.4545e-08
55.450000	5.53853e-08
55.400000	5.62386e-08
55.350000	5.7105e-08
55.300000	5.79847e-08
55.250000	5.88779e-08
55.200000	5.97849e-08
55.150000	6.07058e-08
55.100000	6.16409e-08
55.050000	6.25904e-08
55.000000	6.35545e-08
54.950000	6.45335e-08
54.900000	6.55275e-08
54.850000	6.65367e-08
54.800000	6.75616e-08
54.750000	6.86021e-08
54.700000	6.96587e-08
54.650000	7.07315e-08
54.600000	7.18209e-08
54.550000	7.2927e-08
54.500000	7.40501e-08
54.450000	7.51904e-08
54.400000	7.63483e-08
54.350000	7.75241e-08
54.300000	7.87179e-08
54.250000	7.993e-08
54.200000	8.11608e-08
54.150000	8.24106e-08
54.100000	8.36795e-08
54.050000	8.4968e-08
54.000000	8.62763e-08
53.950000	8.76046e-08
53.900000	8.89535e-08
53.850000	9.0323e-08
53.800000	9.17136e-08
53.750000	9.31256e-08
53.700000	9.45593e-08
53.650000	9.60151e-08
53.600000	9.74932e-08
53.550000	9.89941e-08
53.500000	1.00518e-07
53.450000	1.02065e-07
53.400000	1.03636e-07
53.350000	1.05232e-07
53.300000	1.06852e-07
53.250000	1.08496e-07
53.200000	1.10166e-07
53.150000	1.11862e-07
53.100000	1.13584e-07
53.050000	1.15332e-07
53.000000	1.17107e-07
52.950000	1.18909e-07
52.900000	1.20739e-07
52.850000	1.22597e-07
52.800000	1.24484e-07
52.750000	1.264e-07
52.700000	1.28345e-07
52.650000	1.3032e-07
52.600000	1.32325e-07
52.550000	1.34362e-07
52.500000	1.36429e-07
52.450000	1.38528e-07
52.400000	1.4066e-07
52.350000	1.42824e-07
52.300000	1.45022e-07
52.250000	1.47253e-07
52.200000	1.49518e-07
52.150000	1.51819e-07
52.100000	1.54154e-07
52.050000	1.56526e-07
52.000000	1.58934e-07
51.950000	1.61379e-07
51.900000	1.63861e-07
51.850000	1.66382e-07
51.800000	1.68941e-07
51.750000	1.7154e-07
51.700000	1.74179e-07
51.650000	1.76858e-07
51.600000	1.79578e-07
51.550000	1.8234e-07
51.500000	1.85145e-07
51.450000	1.87992e-07
51.400000	1.90883e-07
51.350000	1.93819e-07
51.300000	1.968e-07
51.250000	1.99826e-07
51.200000	2.02899e-07
51.150000	2.06019e-07
51.100000	2.09187e-07
51.050000	2.12404e-07
51.000000	2.1567e-07
50.950000	2.18986e-07
50.900000	2.22353e-07
50.850000	2.25772e-07
50.800000	2.29243e-07
50.750000	2.32768e-07
50.700000	2.36347e-07
50.650000	2.3998e-07
50.600000	2.43669e-07
50.550000	2.47415e-07
50.500000	2.51219e-07
50.450000	2.55081e-07
50.400000	2.59002e-07
50.350000	2.62983e-07
50.300000	2.67025e-07
50.250000	2.7113e-07
50.200000	2.75297e-07
50.150000	2.79528e-07
50.100000	2.83825e-07
50.050000	2.88187e-07
50.000000	2.92616e-07
49.950000	2.97113e-07
49.900000	3.01679e-07
49.850000	3.06315e-07
49.800000	3.11022e-07
49.750000	3.15801e-07
49.700000	3.20654e-07
49.650000	3.25581e-07
49.600000	3.30584e-07
49.550000	3.35663e-07
49.500000	3.4082e-07
49.450000	3.46057e-07
49.400000	3.51374e-07
49.350000	3.56772e-07
49.300000	3.62253e-07
49.250000	3.67818e-07
49.200000	3.73468e-07
49.150000	3.79205e-07
49.100000	3.8503e-07
49.050000	3.90945e-07
49.000000	3.9695e-07
48.950000	4.03047e-07
48.900000	4.09237e-07
48.850000	4.15523e-07
48.800000	4.21904e-07
48.750000	4.28384e-07
48.700000	4.34963e-07
48.650000	4.41643e-07
48.600000	4.48425e-07
48.550000	4.55311e-07
48.500000	4.62303e-07
48.450000	4.69401e-07
48.400000	4.76609e-07
48.350000	4.83927e-07
48.300000	4.91357e-07
48.250000	4.98901e-07
48.200000	5.06561e-07
48.150000	5.14338e-07
48.100000	5.22234e-07
48.050000	5.30251e-07
48.000000	5.38391e-07
47.950000	5.46655e-07
47.900000	5.55047e-07
47.850000	5.63566e-07
47.800000	5.72217e-07
47.750000	5.80999e-07
47.700000	5.89917e-07
47.650000	5.98971e-07
47.600000	6.08163e-07
47.550000	6.17496e-07
47.500000	6.26973e-07
47.450000	6.36594e-07
47.400000	6.46363e-07
47.350000	6.56281e-07
47.300000	6.66351e-07
47.250000	6.76575e-07
47.200000	6.86956e-07
47.150000	6.97496e-07
47.100000	7.08197e-07
47.050000	7.19062e-07
47.000000	7.30093e-07
46.950000	7.41294e-07
46.900000	7.52665e-07
46.850000	7.64211e-07
46.800000	7.75933e-07
46.750000	7.87835e-07
46.700000	7.99919e-07
46.650000	8.12187e-07
46.600000	8.24644e-07
46.550000	8.37291e-07
46.500000	8.50132e-07
46.450000	8.63169e-07
46.400000	8.76405e-07
46.350000	8.89845e-07
46.300000	9.03489e-07
46.250000	9.17343e-07
46.200000	9.31408e-07
46.150000	9.45688e-07
46.100000	9.60187e-07
46.050000	9.74908e-07
46.000000	9.89854e-07
45.950000	1.00503e-06
45.900000	1.02043e-06
45.850000	1.03608e-06
45.800000	1.05196e-06
45.750000	1.06808e-06
45.700000	1.08445e-06
45.650000	1.10107e-06
45.600000	1.11795e-06
45.550000	1.13508e-06
45.500000	1.15248e-06
45.450000	1.17014e-06
45.400000	1.18807e-06
45.350000	1.20627e-06
45.300000	1.22476e-06
45.250000	1.24352e-06
45.200000	1.26257e-06
45.150000	1.28192e-06
45.100000	1.30156e-06
45.050000	1.32149e-06
45.000000	1.34174e-06
44.950000	1.36229e-06
44.900000	1.38316e-06
44.850000	1.40434e-06
44.800000	1.42585e-06
44.750000	1.44769e-06
44.700000	1.46986e-06
44.650000	1.49237e-06
44.600000	1.51523e-06
44.550000	1.53843e-06
44.500000	1.56199e-06
44.450000	1.5859e-06
44.400000	1.61019e-06
44.350000	1.63484e-06
44.300000	1.65987e-06
44.250000	1.68528e-06
44.200000	1.71108e-06
44.150000	1.73727e-06
44.100000	1.76387e-06
44.050000	1.79087e-06
44.000000	1.81828e-06
43.950000	1.84611e-06
43.900000	1.87436e-06
43.850000	1.90305e-06
43.800000	1.93217e-06
43.750000	1.96174e-06
43.700000	1.99175e-06
43.650000	2.02223e-06
43.600000	2.05317e-06
43.550000	2.08459e-06
43.500000	2.11648e-06
43.450000	2.14886e-06
43.400000	2.18173e-06
43.350000	2.2151e-06
43.300000	2.24899e-06
43.250000	2.28339e-06
43.200000	2.31831e-06
43.150000	2.35377e-06
43.100000	2.38977e-06
43.050000	2.42631e-06
43.000000	2.46341e-06
42.950000	2.50108e-06
42.900000	2.53933e-06
42.850000	2.57815e-06
42.800000	2.61757e-06
42.750000	2.65759e-06
42.700000	2.69822e-06
42.650000	2.73946e-06
42.600000	2.78134e-06
42.550000	2.82385e-06
42.500000	2.86701e-06
42.450000	2.91083e-06
42.400000	2.95532e-06
42.350000	3.00048e-06
42.300000	3.04634e-06
42.250000	3.09289e-06
42.200000	3.14014e-06
42.150000	3.18812e-06
42.100000	3.23683e-06
42.050000	3.28628e-06
42.000000	3.33649e-06
41.950000	3.38745e-06
41.900000	3.4392e-06
41.850000	3.49173e-06
41.800000	3.54506e-06
41.750000	3.5992e-06
41.700000	3.65417e-06
41.650000	3.70997e-06
41.600000	3.76662e-06
41.550000	3.82413e-06
41.500000	3.88252e-06
41.450000	3.9418e-06
41.400000	4.00197e-06
41.350000	4.06307e-06
41.300000	4.12509e-06
41.250000	4.18806e-06
41.200000	4.25198e-06
41.150000	4.31687e-06
41.100000	4.38275e-06
41.050000	4.44964e-06
41.000000	4.51754e-06
40.950000	4.58647e-06
40.900000	4.65645e-06
40.850000	4.72749e-06
40.800000	4.79961e-06
40.750000	4.87283e-06
40.700000	4.94716e-06
40.650000	5.02262e-06
40.600000	5.09923e-06
40.550000	5.177e-06
40.500000	5.25595e-06
40.450000	5.3361e-06
40.400000	5.41746e-06
40.350000	5.50006e-06
40.300000	5.58392e-06
40.250000	5.66905e-06
40.200000	5.75547e-06
40.150000	5.84321e-06
40.100000	5.93227e-06
40.050000	6.02269e-06
40.000000	6.11448e-06
39.950000	6.20766e-06
39.900000	6.30225e-06
39.850000	6.39828e-06
39.800000	6.49577e-06
39.750000	6.59474e-06
39.700000	6.6952e-06
39.650000	6.79719e-06
39.600000	6.90073e-06
39.550000	7.00584e-06
39.500000	7.11254e-06
39.450000	7.22085e-06
39.400000	7.33081e-06
39.350000	7.44244e-06
39.300000	7.55576e-06
39.250000	7.67079e-06
39.200000	7.78757e-06
39.150000	7.90611e-06
39.100000	8.02646e-06
39.050000	8.14862e-06
39.000000	8.27264e-06
38.950000	8.39853e-06
38.900000	8.52633e-06
38.850000	8.65606e-06
38.800000	8.78776e-06
38.750000	8.92145e-06
38.700000	9.05717e-06
38.650000	9.19494e-06
38.600000	9.33479e-06
38.550000	9.47676e-06
38.500000	9.62088e-06
38.450000	9.76718e-06
38.400000	9.91569e-06
38.350000	1.00664e-05
38.300000	1.02195e-05
38.250000	1.03748e-05
38.200000	1.05325e-05
38.150000	1.06926e-05
38.100000	1.08551e-05
38.050000	1.10201e-05
38.000000	1.11875e-05
37.950000	1.13575e-05
37.900000	1.153e-05
37.850000	1.17052e-05
37.800000	1.1883e-05
37.750000	1.20635e-05
37.700000	1.22467e-05
37.650000	1.24327e-05
37.600000	1.26215e-05
37.550000	1.28131e-05
37.500000	1.30076e-05
37.450000	1.32051e-05
37.400000	1.34055e-05
37.350000	1.3609e-05
37.300000	1.38155e-05
37.250000	1.40251e-05
37.200000	1.4238e-05
37.150000	1.4454e-05
37.100000	1.46732e-05
37.050000	1.48958e-05
37.000000	1.51218e-05
36.950000	1.53511e-05
36.900000	1.55839e-05
36.850000	1.58202e-05
36.800000	1.606e-05
36.750000	1.63035e-05
36.700000	1.65507e-05
36.650000	1.68015e-05
36.600000	1.70561e-05
36.550000	1.73146e-05
36.500000	1.7577e-05
36.450000	1.78433e-05
36.400000	1.81136e-05
36.350000	1.8388e-05
36.300000	1.86665e-05
36.250000	1.89491e-05
36.200000	1.92361e-05
36.150000	1.95273e-05
36.100000	1.9823e-05
36.050000	2.0123e-05
36.000000	2.04276e-05
35.950000	2.07368e-05
35.900000	2.10506e-05
35.850000	2.13691e-05
35.800000	2.16924e-05
35.750000	2.20205e-05
35.700000	2.23536e-05
35.650000	2.26916e-05
35.600000	2.30348e-05
35.550000	2.33831e-05
35.500000	2.37366e-05
35.450000	2.40954e-05
35.400000	2.44596e-05
35.350000	2.48292e-05
35.300000	2.52044e-05
35.250000	2.55852e-05
35.200000	2.59717e-05
35.150000	2.6364e-05
35.100000	2.67622e-05
35.050000	2.71664e-05
35.000000	2.75765e-05
34.950000	2.79929e-05
34.900000	2.84154e-05
34.850000	2.88443e-05
34.800000	2.92796e-05
34.750000	2.97214e-05
34.700000	3.01698e-05
34.650000	3.06249e-05
34.600000	3.10868e-05
34.550000	3.15556e-05
34.500000	3.20314e-05
34.450000	3.25143e-05
34.400000	3.30044e-05
34.350000	3.35019e-05
34.300000	3.40067e-05
34.250000	3.45191e-05
34.200000	3.50391e-05
34.150000	3.55669e-05
34.100000	3.61026e-05
34.050000	3.66462e-05
34.000000	3.71979e-05
33.950000	3.77579e-05
33.900000	3.83262e-05
33.850000	3.89029e-05
33.800000	3.94883e-05
33.750000	4.00823e-05
33.700000	4.06852e-05
33.650000	4.1297e-05
33.600000	4.1918e-05
33.550000	4.25482e-05
33.500000	4.31877e-05
33.450000	4.38367e-05
33.400000	4.44954e-05
33.350000	4.51639e-05
33.300000	4.58422e-05
33.250000	4.65307e-05
33.200000	4.72293e-05
33.150000	4.79384e-05
33.100000	4.86579e-05
33.050000	4.93881e-05
33.000000	5.01291e-05
32.950000	5.08811e-05
32.900000	5.16442e-05
32.850000	5.24186e-05
32.800000	5.32044e-05
32.750000	5.40019e-05
32.700000	5.48112e-05
32.650000	5.56324e-05
32.600000	5.64658e-05
32.550000	5.73115e-05
32.500000	5.81696e-05
32.450000	5.90405e-05
32.400000	5.99242e-05
32.350000	6.08209e-05
32.300000	6.17308e-05
32.250000	6.26541e-05
32.200000	6.35911e-05
32.150000	6.45418e-05
32.100000	6.55065e-05
32.050000	6.64854e-05
32.000000	6.74787e-05
31.950000	6.84866e-05
31.900000	6.95094e-05
31.850000	7.05471e-05
31.800000	7.16001e-05
31.750000	7.26685e-05
31.700000	7.37526e-05
31.650000	7.48526e-05
31.600000	7.59687e-05
31.550000	7.71012e-05
31.500000	7.82502e-05
31.450000	7.94161e-05
31.400000	8.0599e-05
31.350000	8.17992e-05
31.300000	8.30169e-05
31.250000	8.42524e-05
31.200000	8.55059e-05
31.150000	8.67777e-05
31.100000	8.80681e-05
31.050000	8.93773e-05
31.000000	9.07055e-05
30.950000	9.20531e-05
30.900000	9.34202e-05
30.850000	9.48073e-05
30.800000	9.62144e-05
30.750000	9.76421e-05
30.700000	9.90904e-05
30.650000	0.00010056
30.600000	0.00010205
30.550000	0.000103563
30.500000	0.000105097
30.450000	0.000106653
30.400000	0.000108232
30.350000	0.000109833
30.300000	0.000111458
30.250000	0.000113106
30.200000	0.000114778
30.150000	0.000116474
30.100000	0.000118194
30.050000	0.000119939
30.000000	0.000121709
29.950000	0.000123505
29.900000	0.000125326
29.850000	0.000127173
29.800000	0.000129047
29.750000	0.000130948
29.700000	0.000132876
29.650000	0.000134831
29.600000	0.000136814
29.550000	0.000138825
29.500000	0.000140865
29.450000	0.000142935
29.400000	0.000145033
29.350000	0.000147161
29.300000	0.000149319
29.250000	0.000151508
29.200000	0.000153728
29.150000	0.000155979
29.100000	0.000158262
29.050000	0.000160578
29.000000	0.000162925
28.950000	0.000165306
28.900000	0.00016772
28.850000	0.000170168
28.800000	0.00017265
28.750000	0.000175167
28.700000	0.000177719
28.650000	0.000180306
28.600000	0.00018293
28.550000	0.00018559
28.500000	0.000188287
28.450000	0.000191021
28.400000	0.000193793
28.350000	0.000196603
28.300000	0.000199452
28.250000	0.00020234
28.200000	0.000205267
28.150000	0.000208235
28.100000	0.000211243
28.050000	0.000214292
28.000000	0.000217383
27.950000	0.000220515
27.900000	0.00022369
27.850000	0.000226908
27.800000	0.000230169
27.750000	0.000233474
27.700000	0.000236823
27.650000	0.000240216
27.600000	0.000243655
27.550000	0.00024714
27.500000	0.00025067
27.450000	0.000254247
27.400000	0.000257871
27.350000	0.000261543
27.300000	0.000265262
27.250000	0.00026903
27.200000	0.000272846
27.150000	0.000276711
27.100000	0.000280626
27.050000	0.000284591
27.000000	0.000288606
26.950000	0.000292672
26.900000	0.000296789
26.850000	0.000300957
26.800000	0.000305177
26.750000	0.000309449
26.700000	0.000313772
26.650000	0.000318149
26.600000	0.000322578
26.550000	0.00032706
26.500000	0.000331595
26.450000	0.000336183
26.400000	0.000340824
26.350000	0.000345519
26.300000	0.000350266
26.250000	0.000355067
26.200000	0.000359921
26.150000	0.000364827
26.100000	0.000369786
26.050000	0.000374796
26.000000	0.000379858
25.950000	0.000384971
25.900000	0.000390134
25.850000	0.000395345
25.800000	0.000400605
25.750000	0.000405911
25.700000	0.000411263
25.650000	0.000416657
25.600000	0.000422093
25.550000	0.000427567
25.500000	0.000433076
25.450000	0.000438617
25.400000	0.000444186
25.350000	0.000449776
25.300000	0.000455383
25.250000	0.000460997
25.200000	0.000466609
25.150000	0.000472206
25.100000	0.000477772
25.050000	0.000483283
25.000000	0.000488703
24.950000	0.000493977
24.900000	0.000498991
&
```
