## Supplementary material for "All-at-once RNA folding with 3D motif prediction framed by evolutionary information": RF03038_nhaA-II.cacofold.helixcov

```
# RMs = 4 L = 122

# RM_HELIX NESTED 5-13 33-41, nbp = 9 nbp_cov = 0
# pvals: 0.385724,0.313575,0.229605,0.697171,0.148125,0.207719,0.873893,0.109715,0.144046
# aggregated NONE
NESTED  ::::<<<<<<<<<_____>>>>>>>>>:::::::::::::::::::::::::::::::::::::::::::::::::::::::::::::::::::::
        ::::::::::::::::::::::::::::::::::::::::::::::::::::::::::::::::::::::::::::::::::::::::::::::::

# RM_HELIX NESTED 49-58 76-85, nbp = 10 nbp_cov = 0
# pvals: 0.385724,0.463125,0.664594,0.779167,0.953849,0.0350658,0.175899,0.697171,0.925461,0.0829715
# aggregated NONE
NESTED  ::::::::::::::::::::::::::::::::::<<<<<<<<<<_____>>>>>>>>>>:::::::::::::::::::::::::::::::::::::
        ::::::::::::::::::::::::::::::::::::::::::::::::::::::::::::::::::::::::::::::::::::::::::::::::

# RM_HELIX NESTED 43-48 89-94, nbp = 6 nbp_cov = 0
# pvals: 0.385724,0.385724,0.385724,0.385724,0.385724,0.385724
# aggregated NONE
NESTED  ::::::::::::::::::::::::::::<<<<<<____________________________>>>>>>::::::::::::::::::::::::::::
        ::::::::::::::::::::::::::::::::::::::::::::::::::::::::::::::::::::::::::::::::::::::::::::::::

# RM_HELIX NESTED 96-103 112-119, nbp = 8 nbp_cov = 0
# pvals: 0.385724,0.740954,0.385724,0.385724,0.202796,0.385724,0.385724,0.385724
# aggregated NONE
NESTED  :::::::::::::::::::::::::::::::::::::::::::::::::::::::::::::::::::::<<<<<<<<________>>>>>>>>:::
        ::::::::::::::::::::::::::::::::::::::::::::::::::::::::::::::::::::::::::::::::::::::::::::::::
```
