## Supplementary material for "All-at-once RNA folding with 3D motif prediction framed by evolutionary information": RF03038_nhaA-II.helixcov

```
# RMs = 4 L = 122

# RM_HELIX NESTED 5-11 35-41, nbp = 7 nbp_cov = 0
# pvals: 0.385724,0.313575,0.229605,0.697171,0.148125,0.207719,0.873893
# aggregated NONE
NESTED  ::::<<<<<<<_________>>>>>>>:::::::::::::::::::::::::::::::::::::::::::::::::::::::::::::::::::::
        ::::::::::::::::::::::::::::::::::::::::::::::::::::::::::::::::::::::::::::::::::::::::::::::::

# RM_HELIX NESTED 49-54 80-85, nbp = 6 nbp_cov = 0
# pvals: 0.385724,0.463125,0.664594,0.779167,0.953849,0.0350658
# aggregated NONE
NESTED  ::::::::::::::::::::::::::::::::::<<<<<<_____________>>>>>>:::::::::::::::::::::::::::::::::::::
        ::::::::::::::::::::::::::::::::::::::::::::::::::::::::::::::::::::::::::::::::::::::::::::::::

# RM_HELIX NESTED 43-48 89-94, nbp = 6 nbp_cov = 0
# pvals: 0.385724,0.385724,0.385724,0.385724,0.385724,0.385724
# aggregated NONE
NESTED  ::::::::::::::::::::::::::::<<<<<<____________________________>>>>>>::::::::::::::::::::::::::::
        ::::::::::::::::::::::::::::::::::::::::::::::::::::::::::::::::::::::::::::::::::::::::::::::::

# RM_HELIX NESTED 96-101 114-119, nbp = 6 nbp_cov = 0
# pvals: 0.385724,0.740954,0.385724,0.385724,0.202796,0.385724
# aggregated NONE
NESTED  :::::::::::::::::::::::::::::::::::::::::::::::::::::::::::::::::::::<<<<<<____________>>>>>>:::
        ::::::::::::::::::::::::::::::::::::::::::::::::::::::::::::::::::::::::::::::::::::::::::::::::
```
