## Supplementary material for "All-at-once RNA folding with 3D motif prediction framed by evolutionary information": RF03038_nhaA-II.power

```
# Power analysis of given structure 
#
# Powertype = SINGLE SUBSTITUTIONS
# covary  left_pos      right_pos    substitutions      power
#----------------------------------------------------------------
          5		41		0		0.00
          6		40		1		0.00
          7		39		6		0.16
          8		38		5		0.11
          9		37		9		0.28
          10		36		4		0.07
          11		35		2		0.00
          43		94		0		0.00
          44		93		0		0.00
          45		92		0		0.00
          46		91		3		0.02
          47		90		0		0.00
          48		89		1		0.00
          49		85		0		0.00
          50		84		2		0.00
          51		83		3		0.02
          52		82		4		0.07
          53		81		7		0.20
          54		80		9		0.28
          96		119		0		0.00
          97		118		9		0.28
          98		117		1		0.00
          99		116		1		0.00
          100		115		6		0.16
          101		114		0		0.00
#
# BPAIRS 25
# avg substitutions per BP  2.9
# BPAIRS expected to covary 1.6 +/- 1.1
# BPAIRS observed to covary 0
#
```
