## Supplementary material for "All-at-once RNA folding with 3D motif prediction framed by evolutionary information": RF03038_nhaA-II.surv

```
4.800000	0.04
1.350000	0.08
0.700000	0.12
0.650000	0.16
0.450000	0.2
0.000000	0.24
-0.050000	0.72
-0.150000	0.76
-0.650000	0.8
-0.750000	0.84
-0.900000	0.88
-1.050000	0.92
-1.550000	0.96
-2.400000	1
&
12.500000	0.000220507
9.450000	0.000441014
7.700000	0.000661521
7.450000	0.000882029
7.350000	0.00110254
7.050000	0.00132304
6.400000	0.00154355
6.250000	0.00198456
6.150000	0.00220507
5.950000	0.00242558
5.800000	0.00264609
5.700000	0.00286659
5.650000	0.0030871
5.600000	0.00330761
5.550000	0.00352811
5.500000	0.00374862
5.400000	0.00418964
5.350000	0.00463065
5.300000	0.00485116
5.250000	0.00507166
5.150000	0.00529217
5.100000	0.00551268
5.050000	0.00573319
5.000000	0.00639471
4.950000	0.00661521
4.900000	0.00683572
4.850000	0.00705623
4.800000	0.00749724
4.750000	0.00793826
4.700000	0.00859978
4.650000	0.00882029
4.600000	0.0092613
4.500000	0.00948181
4.350000	0.00970232
4.250000	0.00992282
4.200000	0.0101433
4.150000	0.0103638
4.100000	0.0105843
3.900000	0.0112459
3.850000	0.0114664
3.750000	0.0116869
3.700000	0.0123484
3.650000	0.0130099
3.600000	0.0134509
3.550000	0.0136714
3.500000	0.014774
3.450000	0.0149945
3.400000	0.015215
3.350000	0.016097
3.300000	0.0163175
3.250000	0.0169791
3.200000	0.0185226
3.150000	0.0189636
3.100000	0.0191841
3.050000	0.0202867
3.000000	0.0205072
2.950000	0.0209482
2.900000	0.0216097
2.850000	0.0220507
2.800000	0.0240353
2.750000	0.0264609
2.700000	0.0275634
2.650000	0.0277839
2.600000	0.029989
2.550000	0.030871
2.500000	0.0319735
2.450000	0.0328556
2.400000	0.0348401
2.350000	0.0359427
2.300000	0.0366042
2.250000	0.0383682
2.200000	0.0392503
2.150000	0.0414553
2.100000	0.0429989
2.050000	0.0436604
2.000000	0.0454245
1.950000	0.046968
1.900000	0.047409
1.850000	0.0478501
1.800000	0.0491731
1.750000	0.0509372
1.700000	0.0515987
1.650000	0.0531422
1.600000	0.0546858
1.550000	0.0571114
1.500000	0.0584344
1.450000	0.0599779
1.400000	0.0615215
1.350000	0.063065
1.300000	0.0643881
1.250000	0.0670342
1.200000	0.0679162
1.150000	0.0696803
1.100000	0.0718853
1.050000	0.0740904
1.000000	0.0771775
0.950000	0.0789416
0.900000	0.0811466
0.850000	0.0846748
0.800000	0.0868798
0.750000	0.0888644
0.700000	0.090849
0.650000	0.0939361
0.600000	0.0972437
0.550000	0.0990077
0.500000	0.100992
0.450000	0.102977
0.400000	0.106284
0.350000	0.110033
0.300000	0.112459
0.250000	0.115987
0.200000	0.127674
0.150000	0.131863
0.100000	0.139361
0.050000	0.151709
0.000000	0.283793
-0.050000	0.786549
-0.100000	0.794928
-0.150000	0.801544
-0.200000	0.806395
-0.250000	0.812569
-0.300000	0.819846
-0.350000	0.826902
-0.400000	0.836604
-0.450000	0.846086
-0.500000	0.854024
-0.550000	0.865711
-0.600000	0.87409
-0.650000	0.880926
-0.700000	0.887541
-0.750000	0.892834
-0.800000	0.899008
-0.850000	0.9043
-0.900000	0.908931
-0.950000	0.915325
-1.000000	0.919515
-1.050000	0.92591
-1.100000	0.93032
-1.150000	0.933186
-1.200000	0.937376
-1.250000	0.940904
-1.300000	0.943771
-1.350000	0.946858
-1.400000	0.950606
-1.450000	0.953473
-1.500000	0.957001
-1.550000	0.959647
-1.600000	0.96075
-1.650000	0.963396
-1.700000	0.966042
-1.750000	0.968247
-1.800000	0.96957
-1.850000	0.971334
-1.900000	0.972878
-1.950000	0.97398
-2.000000	0.975303
-2.050000	0.977067
-2.100000	0.97817
-2.150000	0.979934
-2.200000	0.981477
-2.250000	0.981918
-2.300000	0.982359
-2.350000	0.983241
-2.400000	0.983903
-2.450000	0.985226
-2.500000	0.986329
-2.550000	0.98677
-2.600000	0.987211
-2.650000	0.987652
-2.700000	0.988313
-2.750000	0.989416
-2.800000	0.989857
-2.850000	0.990739
-2.900000	0.9914
-2.950000	0.991841
-3.000000	0.992062
-3.050000	0.992503
-3.100000	0.993164
-3.150000	0.993605
-3.200000	0.994046
-3.250000	0.994708
-3.300000	0.994928
-3.400000	0.99559
-3.450000	0.99581
-3.600000	0.996251
-3.650000	0.996472
-3.700000	0.996692
-3.800000	0.996913
-3.850000	0.997354
-4.000000	0.997795
-4.150000	0.998015
-4.200000	0.998236
-4.300000	0.998456
-4.400000	0.998897
-4.450000	0.999338
-4.550000	0.999559
-5.050000	0.999779
-6.100000	1
&
16.750000	1.09649e-05
16.300000	2.19298e-05
15.700000	3.28947e-05
15.450000	4.38596e-05
14.950000	5.48246e-05
14.800000	6.57895e-05
14.650000	7.67544e-05
14.350000	8.77193e-05
13.700000	9.86842e-05
13.550000	0.000109649
13.450000	0.000120614
13.350000	0.000131579
13.300000	0.000142544
13.250000	0.000153509
13.200000	0.000164474
13.100000	0.000175439
13.050000	0.000186404
12.950000	0.000208333
12.850000	0.000219298
12.800000	0.000241228
12.700000	0.000252193
12.650000	0.000263158
12.500000	0.000274123
12.450000	0.000285088
12.400000	0.000296053
12.350000	0.000317982
12.300000	0.000339912
12.200000	0.000350877
12.150000	0.000361842
12.100000	0.000383772
12.050000	0.000427632
12.000000	0.000438596
11.900000	0.000449561
11.850000	0.000471491
11.750000	0.000482456
11.700000	0.000493421
11.650000	0.000526316
11.600000	0.000559211
11.550000	0.000592105
11.500000	0.000635965
11.450000	0.00066886
11.350000	0.000701754
11.300000	0.000734649
11.250000	0.000778509
11.200000	0.000822368
11.150000	0.000833333
11.100000	0.000888158
11.050000	0.000921053
11.000000	0.000932018
10.950000	0.000964912
10.900000	0.000975877
10.850000	0.00101974
10.800000	0.00104167
10.750000	0.0010636
10.700000	0.00111842
10.650000	0.00115132
10.600000	0.00119518
10.500000	0.00128289
10.450000	0.00130482
10.400000	0.00134868
10.350000	0.00140351
10.300000	0.00144737
10.250000	0.00157895
10.200000	0.00162281
10.150000	0.00171053
10.100000	0.00177632
10.050000	0.00184211
10.000000	0.00188596
9.950000	0.00191886
9.900000	0.00198465
9.850000	0.00202851
9.800000	0.00207237
9.750000	0.00211623
9.700000	0.00216009
9.650000	0.00223684
9.600000	0.0023136
9.550000	0.00233553
9.500000	0.00240132
9.450000	0.00248904
9.400000	0.00256579
9.350000	0.00267544
9.300000	0.00274123
9.250000	0.00287281
9.200000	0.00303728
9.150000	0.003125
9.100000	0.00322368
9.050000	0.00332237
9.000000	0.00338816
8.950000	0.00351974
8.900000	0.00360746
8.850000	0.00369518
8.800000	0.00380482
8.750000	0.00391447
8.700000	0.00400219
8.650000	0.00416667
8.600000	0.00429825
8.550000	0.00440789
8.500000	0.00460526
8.450000	0.00476974
8.400000	0.00486842
8.350000	0.00505482
8.300000	0.00519737
8.250000	0.00531798
8.200000	0.00549342
8.150000	0.00566886
8.100000	0.00582237
8.050000	0.00609649
8.000000	0.00629386
7.950000	0.00637061
7.900000	0.00653509
7.850000	0.00669956
7.800000	0.00683114
7.750000	0.0070943
7.700000	0.00730263
7.650000	0.00752193
7.600000	0.0077193
7.550000	0.00792763
7.500000	0.00807018
7.450000	0.00830044
7.400000	0.00848684
7.350000	0.00869518
7.300000	0.00887061
7.250000	0.00907895
7.200000	0.00925439
7.150000	0.00957237
7.100000	0.00980263
7.050000	0.0102961
7.000000	0.0105482
6.950000	0.0108224
6.900000	0.0111732
6.850000	0.0113925
6.800000	0.0117215
6.750000	0.0120943
6.700000	0.0125658
6.650000	0.0129276
6.600000	0.0131689
6.550000	0.0135526
6.500000	0.0139035
6.450000	0.0143421
6.400000	0.0148026
6.350000	0.0153509
6.300000	0.0159211
6.250000	0.0165461
6.200000	0.0170175
6.150000	0.0175987
6.100000	0.0180592
6.050000	0.0185855
6.000000	0.0191009
5.950000	0.0196162
5.900000	0.0202741
5.850000	0.0208333
5.800000	0.0214364
5.750000	0.0220175
5.700000	0.0225329
5.650000	0.0232237
5.600000	0.0238268
5.550000	0.0244737
5.500000	0.0249452
5.450000	0.0255044
5.400000	0.0262719
5.350000	0.026886
5.300000	0.0275548
5.250000	0.0282346
5.200000	0.0288706
5.150000	0.0296382
5.100000	0.0303399
5.050000	0.0309978
5.000000	0.0320395
4.950000	0.032807
4.900000	0.0335307
4.850000	0.034386
4.800000	0.0350658
4.750000	0.0359101
4.700000	0.0367544
4.650000	0.0374452
4.600000	0.0382566
4.550000	0.0389474
4.500000	0.0397039
4.450000	0.0405592
4.400000	0.0413158
4.350000	0.0420943
4.300000	0.0429825
4.250000	0.0438158
4.200000	0.0446491
4.150000	0.0454167
4.100000	0.0461842
4.050000	0.0470724
4.000000	0.0479605
3.950000	0.0488596
3.900000	0.0496491
3.850000	0.0506798
3.800000	0.0516447
3.750000	0.0527741
3.700000	0.0537171
3.650000	0.0546601
3.600000	0.0558114
3.550000	0.0567982
3.500000	0.0578618
3.450000	0.0589364
3.400000	0.0599013
3.350000	0.0611294
3.300000	0.062182
3.250000	0.0634539
3.200000	0.0647259
3.150000	0.0661842
3.100000	0.0674671
3.050000	0.0690022
3.000000	0.0705482
2.950000	0.0720395
2.900000	0.0735197
2.850000	0.075
2.800000	0.0766338
2.750000	0.0781469
2.700000	0.0798026
2.650000	0.0814035
2.600000	0.0829715
2.550000	0.0849232
2.500000	0.086864
2.450000	0.0885636
2.400000	0.0904057
2.350000	0.0923794
2.300000	0.0943421
2.250000	0.096261
2.200000	0.0984539
2.150000	0.100636
2.100000	0.102785
2.050000	0.104912
2.000000	0.10716
1.950000	0.109715
1.900000	0.112281
1.850000	0.115
1.800000	0.11761
1.750000	0.120768
1.700000	0.123827
1.650000	0.127182
1.600000	0.130406
1.550000	0.133838
1.500000	0.136963
1.450000	0.14045
1.400000	0.144046
1.350000	0.148125
1.300000	0.151908
1.250000	0.155614
1.200000	0.159189
1.150000	0.163575
1.100000	0.167478
1.050000	0.171743
1.000000	0.175899
0.950000	0.180022
0.900000	0.184309
0.850000	0.188366
0.800000	0.193026
0.750000	0.197884
0.700000	0.202796
0.650000	0.207719
0.600000	0.213322
0.550000	0.218607
0.500000	0.223849
0.450000	0.229605
0.400000	0.235921
0.350000	0.242083
0.300000	0.248158
0.250000	0.254737
0.200000	0.261809
0.150000	0.269057
0.100000	0.276502
0.050000	0.28455
0.000000	0.313575
-0.050000	0.385724
-0.100000	0.426601
-0.150000	0.463125
-0.200000	0.49193
-0.250000	0.516908
-0.300000	0.537577
-0.350000	0.556721
-0.400000	0.575592
-0.450000	0.594485
-0.500000	0.61273
-0.550000	0.630702
-0.600000	0.648125
-0.650000	0.664594
-0.700000	0.680822
-0.750000	0.697171
-0.800000	0.712083
-0.850000	0.72659
-0.900000	0.740954
-0.950000	0.753882
-1.000000	0.766842
-1.050000	0.779167
-1.100000	0.790932
-1.150000	0.802171
-1.200000	0.812917
-1.250000	0.823432
-1.300000	0.83318
-1.350000	0.84216
-1.400000	0.851316
-1.450000	0.85932
-1.500000	0.8667
-1.550000	0.873893
-1.600000	0.880515
-1.650000	0.887314
-1.700000	0.893673
-1.750000	0.899792
-1.800000	0.905493
-1.850000	0.910636
-1.900000	0.916031
-1.950000	0.920713
-2.000000	0.925461
-2.050000	0.92977
-2.100000	0.933925
-2.150000	0.937796
-2.200000	0.941557
-2.250000	0.945164
-2.300000	0.947906
-2.350000	0.950932
-2.400000	0.953849
-2.450000	0.95648
-2.500000	0.958827
-2.550000	0.961393
-2.600000	0.963607
-2.650000	0.965855
-2.700000	0.967971
-2.750000	0.970143
-2.800000	0.972105
-2.850000	0.97398
-2.900000	0.975636
-2.950000	0.97727
-3.000000	0.978695
-3.050000	0.980033
-3.100000	0.981107
-3.150000	0.982434
-3.200000	0.983662
-3.250000	0.98477
-3.300000	0.985789
-3.350000	0.986689
-3.400000	0.98761
-3.450000	0.988553
-3.500000	0.989331
-3.550000	0.990022
-3.600000	0.990724
-3.650000	0.991447
-3.700000	0.992072
-3.750000	0.992796
-3.800000	0.993355
-3.850000	0.993893
-3.900000	0.994375
-3.950000	0.994814
-4.000000	0.995164
-4.050000	0.995592
-4.100000	0.995921
-4.150000	0.996239
-4.200000	0.996447
-4.250000	0.996842
-4.300000	0.997094
-4.350000	0.997357
-4.400000	0.99761
-4.450000	0.997829
-4.500000	0.998081
-4.550000	0.998322
-4.600000	0.998454
-4.650000	0.998586
-4.700000	0.998662
-4.750000	0.998739
-4.800000	0.998849
-4.850000	0.998914
-4.900000	0.999002
-4.950000	0.999079
-5.000000	0.999178
-5.050000	0.999232
-5.100000	0.999265
-5.150000	0.999342
-5.200000	0.999386
-5.250000	0.999419
-5.300000	0.999452
-5.350000	0.999507
-5.400000	0.999583
-5.450000	0.999594
-5.500000	0.999627
-5.550000	0.999682
-5.600000	0.999715
-5.650000	0.99977
-5.700000	0.999781
-5.800000	0.999814
-5.850000	0.999825
-5.900000	0.999836
-5.950000	0.999857
-6.000000	0.999868
-6.050000	0.999879
-6.100000	0.99989
-6.150000	0.999912
-6.200000	0.999923
-6.300000	0.999934
-6.550000	0.999956
-6.650000	0.999967
-6.850000	0.999978
-7.550000	0.999989
-7.750000	1
&
43.950000	2.06046e-17
43.900000	2.16518e-17
43.850000	2.27523e-17
43.800000	2.39087e-17
43.750000	2.51238e-17
43.700000	2.64006e-17
43.650000	2.77423e-17
43.600000	2.91522e-17
43.550000	3.06337e-17
43.500000	3.21904e-17
43.450000	3.38262e-17
43.400000	3.55451e-17
43.350000	3.73513e-17
43.300000	3.92493e-17
43.250000	4.12437e-17
43.200000	4.33393e-17
43.150000	4.55414e-17
43.100000	4.78553e-17
43.050000	5.02868e-17
43.000000	5.28417e-17
42.950000	5.55264e-17
42.900000	5.83475e-17
42.850000	6.13118e-17
42.800000	6.44266e-17
42.750000	6.76996e-17
42.700000	7.11388e-17
42.650000	7.47526e-17
42.600000	7.855e-17
42.550000	8.25401e-17
42.500000	8.67328e-17
42.450000	9.11385e-17
42.400000	9.57678e-17
42.350000	1.00632e-16
42.300000	1.05743e-16
42.250000	1.11114e-16
42.200000	1.16758e-16
42.150000	1.22688e-16
42.100000	1.28919e-16
42.050000	1.35466e-16
42.000000	1.42346e-16
41.950000	1.49575e-16
41.900000	1.57171e-16
41.850000	1.65152e-16
41.800000	1.73538e-16
41.750000	1.82351e-16
41.700000	1.9161e-16
41.650000	2.0134e-16
41.600000	2.11563e-16
41.550000	2.22305e-16
41.500000	2.33592e-16
41.450000	2.45452e-16
41.400000	2.57914e-16
41.350000	2.71009e-16
41.300000	2.84767e-16
41.250000	2.99224e-16
41.200000	3.14415e-16
41.150000	3.30376e-16
41.100000	3.47148e-16
41.050000	3.6477e-16
41.000000	3.83286e-16
40.950000	4.02742e-16
40.900000	4.23185e-16
40.850000	4.44665e-16
40.800000	4.67235e-16
40.750000	4.9095e-16
40.700000	5.15868e-16
40.650000	5.4205e-16
40.600000	5.6956e-16
40.550000	5.98465e-16
40.500000	6.28837e-16
40.450000	6.6075e-16
40.400000	6.94281e-16
40.350000	7.29512e-16
40.300000	7.66531e-16
40.250000	8.05427e-16
40.200000	8.46296e-16
40.150000	8.89238e-16
40.100000	9.34357e-16
40.050000	9.81765e-16
40.000000	1.03158e-15
39.950000	1.08391e-15
39.900000	1.1389e-15
39.850000	1.19668e-15
39.800000	1.25739e-15
39.750000	1.32118e-15
39.700000	1.3882e-15
39.650000	1.45862e-15
39.600000	1.53261e-15
39.550000	1.61036e-15
39.500000	1.69204e-15
39.450000	1.77786e-15
39.400000	1.86804e-15
39.350000	1.96278e-15
39.300000	2.06233e-15
39.250000	2.16693e-15
39.200000	2.27682e-15
39.150000	2.39229e-15
39.100000	2.51361e-15
39.050000	2.64108e-15
39.000000	2.77501e-15
38.950000	2.91572e-15
38.900000	3.06357e-15
38.850000	3.21891e-15
38.800000	3.38212e-15
38.750000	3.55361e-15
38.700000	3.73378e-15
38.650000	3.92308e-15
38.600000	4.12198e-15
38.550000	4.33095e-15
38.500000	4.55051e-15
38.450000	4.7812e-15
38.400000	5.02357e-15
38.350000	5.27822e-15
38.300000	5.54577e-15
38.250000	5.82688e-15
38.200000	6.12223e-15
38.150000	6.43253e-15
38.100000	6.75856e-15
38.050000	7.1011e-15
38.000000	7.46099e-15
37.950000	7.83911e-15
37.900000	8.23638e-15
37.850000	8.65377e-15
37.800000	9.0923e-15
37.750000	9.55304e-15
37.700000	1.00371e-14
37.650000	1.05457e-14
37.600000	1.108e-14
37.550000	1.16414e-14
37.500000	1.22313e-14
37.450000	1.28509e-14
37.400000	1.3502e-14
37.350000	1.4186e-14
37.300000	1.49047e-14
37.250000	1.56597e-14
37.200000	1.6453e-14
37.150000	1.72864e-14
37.100000	1.8162e-14
37.050000	1.9082e-14
37.000000	2.00485e-14
36.950000	2.10639e-14
36.900000	2.21307e-14
36.850000	2.32515e-14
36.800000	2.44291e-14
36.750000	2.56662e-14
36.700000	2.69659e-14
36.650000	2.83315e-14
36.600000	2.97661e-14
36.550000	3.12733e-14
36.500000	3.28568e-14
36.450000	3.45204e-14
36.400000	3.62682e-14
36.350000	3.81044e-14
36.300000	4.00335e-14
36.250000	4.20602e-14
36.200000	4.41894e-14
36.150000	4.64263e-14
36.100000	4.87764e-14
36.050000	5.12454e-14
36.000000	5.38393e-14
35.950000	5.65644e-14
35.900000	5.94273e-14
35.850000	6.24349e-14
35.800000	6.55948e-14
35.750000	6.89144e-14
35.700000	7.24018e-14
35.650000	7.60657e-14
35.600000	7.99148e-14
35.550000	8.39585e-14
35.500000	8.82067e-14
35.450000	9.26697e-14
35.400000	9.73584e-14
35.350000	1.02284e-13
35.300000	1.07459e-13
35.250000	1.12895e-13
35.200000	1.18606e-13
35.150000	1.24606e-13
35.100000	1.30909e-13
35.050000	1.37531e-13
35.000000	1.44487e-13
34.950000	1.51795e-13
34.900000	1.59472e-13
34.850000	1.67538e-13
34.800000	1.7601e-13
34.750000	1.84911e-13
34.700000	1.94262e-13
34.650000	2.04085e-13
34.600000	2.14405e-13
34.550000	2.25246e-13
34.500000	2.36635e-13
34.450000	2.48599e-13
34.400000	2.61167e-13
34.350000	2.74371e-13
34.300000	2.88241e-13
34.250000	3.02812e-13
34.200000	3.18119e-13
34.150000	3.34199e-13
34.100000	3.51091e-13
34.050000	3.68836e-13
34.000000	3.87477e-13
33.950000	4.0706e-13
33.900000	4.27632e-13
33.850000	4.49242e-13
33.800000	4.71943e-13
33.750000	4.95791e-13
33.700000	5.20843e-13
33.650000	5.47159e-13
33.600000	5.74804e-13
33.550000	6.03844e-13
33.500000	6.34351e-13
33.450000	6.66397e-13
33.400000	7.0006e-13
33.350000	7.35423e-13
33.300000	7.7257e-13
33.250000	8.11592e-13
33.200000	8.52583e-13
33.150000	8.95643e-13
33.100000	9.40875e-13
33.050000	9.8839e-13
33.000000	1.0383e-12
32.950000	1.09073e-12
32.900000	1.14581e-12
32.850000	1.20366e-12
32.800000	1.26443e-12
32.750000	1.32827e-12
32.700000	1.39533e-12
32.650000	1.46577e-12
32.600000	1.53976e-12
32.550000	1.61748e-12
32.500000	1.69913e-12
32.450000	1.78489e-12
32.400000	1.87497e-12
32.350000	1.9696e-12
32.300000	2.06899e-12
32.250000	2.1734e-12
32.200000	2.28307e-12
32.150000	2.39828e-12
32.100000	2.51928e-12
32.050000	2.64639e-12
32.000000	2.77991e-12
31.950000	2.92015e-12
31.900000	3.06746e-12
31.850000	3.2222e-12
31.800000	3.38473e-12
31.750000	3.55545e-12
31.700000	3.73477e-12
31.650000	3.92313e-12
31.600000	4.12098e-12
31.550000	4.3288e-12
31.500000	4.54709e-12
31.450000	4.77637e-12
31.400000	5.0172e-12
31.350000	5.27016e-12
31.300000	5.53586e-12
31.250000	5.81494e-12
31.200000	6.10807e-12
31.150000	6.41597e-12
31.100000	6.73937e-12
31.050000	7.07905e-12
31.000000	7.43584e-12
30.950000	7.81058e-12
30.900000	8.20419e-12
30.850000	8.61762e-12
30.800000	9.05185e-12
30.750000	9.50794e-12
30.700000	9.98698e-12
30.650000	1.04901e-11
30.600000	1.10186e-11
30.550000	1.15737e-11
30.500000	1.21567e-11
30.450000	1.2769e-11
30.400000	1.34121e-11
30.350000	1.40876e-11
30.300000	1.47971e-11
30.250000	1.55422e-11
30.200000	1.63249e-11
30.150000	1.71468e-11
30.100000	1.80102e-11
30.050000	1.89169e-11
30.000000	1.98693e-11
29.950000	2.08695e-11
29.900000	2.192e-11
29.850000	2.30233e-11
29.800000	2.41821e-11
29.750000	2.53992e-11
29.700000	2.66774e-11
29.650000	2.80198e-11
29.600000	2.94298e-11
29.550000	3.09105e-11
29.500000	3.24657e-11
29.450000	3.40991e-11
29.400000	3.58145e-11
29.350000	3.7616e-11
29.300000	3.95081e-11
29.250000	4.14953e-11
29.200000	4.35822e-11
29.150000	4.5774e-11
29.100000	4.80758e-11
29.050000	5.04932e-11
29.000000	5.3032e-11
28.950000	5.56983e-11
28.900000	5.84985e-11
28.850000	6.14392e-11
28.800000	6.45276e-11
28.750000	6.7771e-11
28.700000	7.11772e-11
28.650000	7.47543e-11
28.600000	7.85109e-11
28.550000	8.24561e-11
28.500000	8.65992e-11
28.450000	9.09502e-11
28.400000	9.55194e-11
28.350000	1.00318e-10
28.300000	1.05357e-10
28.250000	1.10649e-10
28.200000	1.16206e-10
28.150000	1.22042e-10
28.100000	1.28171e-10
28.050000	1.34607e-10
28.000000	1.41366e-10
27.950000	1.48463e-10
27.900000	1.55916e-10
27.850000	1.63743e-10
27.800000	1.71962e-10
27.750000	1.80593e-10
27.700000	1.89657e-10
27.650000	1.99175e-10
27.600000	2.09169e-10
27.550000	2.19664e-10
27.500000	2.30685e-10
27.450000	2.42258e-10
27.400000	2.54411e-10
27.350000	2.67172e-10
27.300000	2.80573e-10
27.250000	2.94644e-10
27.200000	3.0942e-10
27.150000	3.24935e-10
27.100000	3.41227e-10
27.050000	3.58335e-10
27.000000	3.76299e-10
26.950000	3.95162e-10
26.900000	4.14968e-10
26.850000	4.35766e-10
26.800000	4.57604e-10
26.750000	4.80535e-10
26.700000	5.04613e-10
26.650000	5.29895e-10
26.600000	5.56441e-10
26.550000	5.84314e-10
26.500000	6.13582e-10
26.450000	6.44312e-10
26.400000	6.76579e-10
26.350000	7.10459e-10
26.300000	7.46032e-10
26.250000	7.83382e-10
26.200000	8.22599e-10
26.150000	8.63776e-10
26.100000	9.07009e-10
26.050000	9.52402e-10
26.000000	1.00006e-09
25.950000	1.0501e-09
25.900000	1.10264e-09
25.850000	1.15781e-09
25.800000	1.21572e-09
25.750000	1.27653e-09
25.700000	1.34038e-09
25.650000	1.40741e-09
25.600000	1.47778e-09
25.550000	1.55167e-09
25.500000	1.62924e-09
25.450000	1.71068e-09
25.400000	1.79619e-09
25.350000	1.88596e-09
25.300000	1.98021e-09
25.250000	2.07915e-09
25.200000	2.18303e-09
25.150000	2.29209e-09
25.100000	2.40658e-09
25.050000	2.52678e-09
25.000000	2.65297e-09
24.950000	2.78545e-09
24.900000	2.92453e-09
24.850000	3.07054e-09
24.800000	3.22381e-09
24.750000	3.38473e-09
24.700000	3.55365e-09
24.650000	3.73098e-09
24.600000	3.91715e-09
24.550000	4.11258e-09
24.500000	4.31773e-09
24.450000	4.53309e-09
24.400000	4.75917e-09
24.350000	4.9965e-09
24.300000	5.24563e-09
24.250000	5.50715e-09
24.200000	5.78168e-09
24.150000	6.06985e-09
24.100000	6.37236e-09
24.050000	6.68989e-09
24.000000	7.02321e-09
23.950000	7.3731e-09
23.900000	7.74036e-09
23.850000	8.12587e-09
23.800000	8.53053e-09
23.750000	8.95529e-09
23.700000	9.40113e-09
23.650000	9.86912e-09
23.600000	1.03603e-08
23.550000	1.08759e-08
23.500000	1.14171e-08
23.450000	1.19851e-08
23.400000	1.25813e-08
23.350000	1.32071e-08
23.300000	1.38639e-08
23.250000	1.45533e-08
23.200000	1.52769e-08
23.150000	1.60363e-08
23.100000	1.68333e-08
23.050000	1.76699e-08
23.000000	1.85479e-08
22.950000	1.94694e-08
22.900000	2.04365e-08
22.850000	2.14515e-08
22.800000	2.25167e-08
22.750000	2.36347e-08
22.700000	2.4808e-08
22.650000	2.60394e-08
22.600000	2.73317e-08
22.550000	2.86879e-08
22.500000	3.01112e-08
22.450000	3.16048e-08
22.400000	3.31723e-08
22.350000	3.48173e-08
22.300000	3.65435e-08
22.250000	3.8355e-08
22.200000	4.0256e-08
22.150000	4.22509e-08
22.100000	4.43443e-08
22.050000	4.6541e-08
22.000000	4.88462e-08
21.950000	5.1265e-08
21.900000	5.38033e-08
21.850000	5.64667e-08
21.800000	5.92614e-08
21.750000	6.2194e-08
21.700000	6.52711e-08
21.650000	6.84998e-08
21.600000	7.18876e-08
21.550000	7.54423e-08
21.500000	7.9172e-08
21.450000	8.30854e-08
21.400000	8.71914e-08
21.350000	9.14995e-08
21.300000	9.60196e-08
21.250000	1.00762e-07
21.200000	1.05738e-07
21.150000	1.10958e-07
21.100000	1.16435e-07
21.050000	1.22181e-07
21.000000	1.28209e-07
20.950000	1.34533e-07
20.900000	1.41168e-07
20.850000	1.48128e-07
20.800000	1.55431e-07
20.750000	1.63091e-07
20.700000	1.71127e-07
20.650000	1.79557e-07
20.600000	1.88401e-07
20.550000	1.97678e-07
20.500000	2.07409e-07
20.450000	2.17617e-07
20.400000	2.28325e-07
20.350000	2.39558e-07
20.300000	2.5134e-07
20.250000	2.63698e-07
20.200000	2.76661e-07
20.150000	2.90257e-07
20.100000	3.04518e-07
20.050000	3.19476e-07
20.000000	3.35165e-07
19.950000	3.51619e-07
19.900000	3.68877e-07
19.850000	3.86977e-07
19.800000	4.05961e-07
19.750000	4.25869e-07
19.700000	4.46749e-07
19.650000	4.68646e-07
19.600000	4.9161e-07
19.550000	5.15692e-07
19.500000	5.40946e-07
19.450000	5.67429e-07
19.400000	5.95201e-07
19.350000	6.24323e-07
19.300000	6.5486e-07
19.250000	6.86882e-07
19.200000	7.20459e-07
19.150000	7.55665e-07
19.100000	7.92581e-07
19.050000	8.31288e-07
19.000000	8.71871e-07
18.950000	9.14422e-07
18.900000	9.59034e-07
18.850000	1.00581e-06
18.800000	1.05484e-06
18.750000	1.10625e-06
18.700000	1.16015e-06
18.650000	1.21665e-06
18.600000	1.27588e-06
18.550000	1.33798e-06
18.500000	1.40307e-06
18.450000	1.4713e-06
18.400000	1.54282e-06
18.350000	1.61779e-06
18.300000	1.69637e-06
18.250000	1.77874e-06
18.200000	1.86507e-06
18.150000	1.95555e-06
18.100000	2.05039e-06
18.050000	2.14978e-06
18.000000	2.25394e-06
17.950000	2.36311e-06
17.900000	2.47751e-06
17.850000	2.5974e-06
17.800000	2.72303e-06
17.750000	2.85467e-06
17.700000	2.99262e-06
17.650000	3.13717e-06
17.600000	3.28862e-06
17.550000	3.44731e-06
17.500000	3.61357e-06
17.450000	3.78777e-06
17.400000	3.97027e-06
17.350000	4.16146e-06
17.300000	4.36175e-06
17.250000	4.57158e-06
17.200000	4.79137e-06
17.150000	5.02161e-06
17.100000	5.26277e-06
17.050000	5.51538e-06
17.000000	5.77995e-06
16.950000	6.05705e-06
16.900000	6.34727e-06
16.850000	6.6512e-06
16.800000	6.96949e-06
16.750000	7.3028e-06
16.700000	7.65183e-06
16.650000	8.0173e-06
16.600000	8.39997e-06
16.550000	8.80063e-06
16.500000	9.22012e-06
16.450000	9.65929e-06
16.400000	1.01191e-05
16.350000	1.06003e-05
16.300000	1.11042e-05
16.250000	1.16315e-05
16.200000	1.21835e-05
16.150000	1.27612e-05
16.100000	1.33659e-05
16.050000	1.39986e-05
16.000000	1.46608e-05
15.950000	1.53537e-05
15.900000	1.60787e-05
15.850000	1.68373e-05
15.800000	1.76309e-05
15.750000	1.84612e-05
15.700000	1.93298e-05
15.650000	2.02384e-05
15.600000	2.11887e-05
15.550000	2.21827e-05
15.500000	2.32222e-05
15.450000	2.43093e-05
15.400000	2.54461e-05
15.350000	2.66347e-05
15.300000	2.78774e-05
15.250000	2.91767e-05
15.200000	3.05348e-05
15.150000	3.19545e-05
15.100000	3.34384e-05
15.050000	3.49891e-05
15.000000	3.66097e-05
14.950000	3.83031e-05
14.900000	4.00724e-05
14.850000	4.19208e-05
14.800000	4.38517e-05
14.750000	4.58685e-05
14.700000	4.79749e-05
14.650000	5.01745e-05
14.600000	5.24713e-05
14.550000	5.48693e-05
14.500000	5.73726e-05
14.450000	5.99856e-05
14.400000	6.27126e-05
14.350000	6.55582e-05
14.300000	6.85273e-05
14.250000	7.16247e-05
14.200000	7.48555e-05
14.150000	7.8225e-05
14.100000	8.17384e-05
14.050000	8.54014e-05
14.000000	8.92196e-05
13.950000	9.31989e-05
13.900000	9.73453e-05
13.850000	0.000101665
13.800000	0.000106164
13.750000	0.00011085
13.700000	0.000115728
13.650000	0.000120805
13.600000	0.000126088
13.550000	0.000131585
13.500000	0.000137302
13.450000	0.000143246
13.400000	0.000149424
13.350000	0.000155844
13.300000	0.000162513
13.250000	0.000169438
13.200000	0.000176626
13.150000	0.000184084
13.100000	0.000191819
13.050000	0.000199837
13.000000	0.000208145
12.950000	0.000216749
12.900000	0.000225654
12.850000	0.000234865
12.800000	0.000244386
12.750000	0.000254221
12.700000	0.000264373
12.650000	0.000274842
12.600000	0.000285629
12.550000	0.000296732
12.500000	0.000308147
12.450000	0.000319868
12.400000	0.000331888
12.350000	0.000344193
12.300000	0.000356769
12.250000	0.000369596
12.200000	0.000382647
12.150000	0.00039589
12.100000	0.000409284
12.050000	0.000422779
12.000000	0.000436311
11.950000	0.000449798
11.900000	0.000463139
11.850000	0.000476199
11.800000	0.000488802
11.750000	0.000500701
11.700000	0.000511529
11.650000	0.000520652
&
```
