## Supplementary material for "All-at-once RNA folding with 3D motif prediction framed by evolutionary information": RF03039_Peptidase-S11.cacofold.power

```
# Power analysis of CaCoFold structure 
#
# Powertype = SINGLE SUBSTITUTIONS
# covary  left_pos      right_pos    substitutions      power
#----------------------------------------------------------------
          18		62		38		0.81
          19		61		0		0.00
          20		60		29		0.73
          22		59		3		0.02
          23		58		0		0.00
          24		57		50		0.86
          25		55		67		0.91
          26		54		59		0.89
          27		51		96		0.96
          28		50		26		0.69
          29		49		60		0.89
          30		48		97		0.97
          64		83		36		0.79
          65		82		38		0.81
          66		81		60		0.89
          67		80		39		0.81
          68		79		46		0.85
          69		78		11		0.35
#
# BPAIRS 18
# avg substitutions per BP  41.9
# BPAIRS expected to covary 12.2 +/- 1.4
# BPAIRS observed to covary 0
#
```
