## Supplementary material for "All-at-once RNA folding with 3D motif prediction framed by evolutionary information": RF03039_Peptidase-S11.helixcov

```
# RMs = 2 L = 107

# RM_HELIX NESTED 18-30 48-62, nbp = 12 nbp_cov = 0
# pvals: 0.412913,0.441681,0.484482,0.438263,0.441681,0.117325,0.366317,0.44521,0.842381,0.699342,0.632199,0.142367
# aggregated NONE
NESTED  ::::::::::::::<<<-<<<<<<<<<________>>>>>>>>>>>>::::::::::::::::::::::::::::::::::::::
        :::::::::::::::::::::::::::::::::::::::::::::::::::::::::::::::::::::::::::::::::::::

# RM_HELIX NESTED 64-69 78-83, nbp = 6 nbp_cov = 0
# pvals: 0.523151,0.526933,0.519286,0.366317,0.523151,0.666541
# aggregated NONE
NESTED  :::::::::::::::::::::::::::::::::::::::::::::::<<<<<<_____>>>>>>:::::::::::::::::::::
        :::::::::::::::::::::::::::::::::::::::::::::::::::::::::::::::::::::::::::::::::::::
```
