## Supplementary material for "All-at-once RNA folding with 3D motif prediction framed by evolutionary information": RF03039_Peptidase-S11.surv

```
7.100000	0.0555556
6.100000	0.111111
1.050000	0.222222
0.350000	0.277778
0.000000	0.333333
-0.050000	0.444444
-0.100000	0.5
-0.650000	0.555556
-1.100000	0.611111
-1.150000	0.722222
-1.200000	0.777778
-2.550000	0.833333
-3.000000	0.888889
-3.450000	0.944444
-5.750000	1
&
17.350000	0.000281532
16.850000	0.000563063
16.500000	0.000844595
16.350000	0.00112613
14.250000	0.00140766
13.350000	0.00168919
13.000000	0.00197072
12.750000	0.00309685
12.600000	0.00337838
12.350000	0.00365991
12.300000	0.00394144
12.250000	0.00422297
12.000000	0.0045045
11.500000	0.00478604
10.700000	0.00506757
10.450000	0.0053491
10.250000	0.00563063
10.200000	0.00591216
10.100000	0.00619369
10.050000	0.00647523
9.900000	0.00675676
9.550000	0.00703829
9.500000	0.00760135
9.450000	0.00816441
9.200000	0.00844595
9.100000	0.00900901
9.050000	0.00929054
8.950000	0.0098536
8.900000	0.0101351
8.700000	0.0106982
8.650000	0.0109797
8.550000	0.0112613
8.500000	0.0115428
8.350000	0.0118243
8.150000	0.0121059
8.100000	0.0123874
8.050000	0.0126689
8.000000	0.0129505
7.800000	0.0135135
7.700000	0.013795
7.650000	0.0140766
7.550000	0.0152027
7.500000	0.0157658
7.400000	0.0160473
7.350000	0.0163288
7.300000	0.0166104
7.250000	0.0171734
7.150000	0.017455
7.100000	0.0182995
7.050000	0.0185811
7.000000	0.0188626
6.900000	0.0194257
6.800000	0.0205518
6.750000	0.0211149
6.700000	0.0219595
6.650000	0.022241
6.600000	0.0225225
6.550000	0.0236486
6.500000	0.0239302
6.450000	0.0244932
6.400000	0.0253378
6.350000	0.0256194
6.300000	0.0261824
6.250000	0.0267455
6.200000	0.027027
6.150000	0.0273086
6.100000	0.0275901
6.050000	0.0281532
6.000000	0.0289977
5.950000	0.0292793
5.850000	0.0295608
5.800000	0.0298423
5.750000	0.0304054
5.700000	0.0309685
5.650000	0.0315315
5.600000	0.0318131
5.550000	0.0329392
5.500000	0.0335023
5.450000	0.0346284
5.400000	0.035473
5.350000	0.0363176
5.300000	0.0374437
5.250000	0.0385698
5.200000	0.0408221
5.150000	0.0427928
5.100000	0.0433559
5.050000	0.044482
5.000000	0.0447635
4.950000	0.0458896
4.900000	0.0470158
4.850000	0.0481419
4.800000	0.0489865
4.750000	0.0509572
4.700000	0.0515203
4.650000	0.0520833
4.600000	0.0532095
4.550000	0.0540541
4.500000	0.0551802
4.450000	0.0560248
4.400000	0.0571509
4.350000	0.058277
4.300000	0.0599662
4.250000	0.0613739
4.200000	0.0625
4.150000	0.0636261
4.100000	0.0641892
4.050000	0.0650338
4.000000	0.0661599
3.950000	0.0678491
3.900000	0.0686937
3.850000	0.0703829
3.800000	0.0723536
3.750000	0.0746059
3.700000	0.076295
3.650000	0.0788288
3.600000	0.0796734
3.550000	0.0807995
3.500000	0.0816441
3.450000	0.0833333
3.400000	0.0858671
3.350000	0.0878378
3.300000	0.0892455
3.250000	0.0909347
3.200000	0.0931869
3.150000	0.0940315
3.100000	0.0957207
3.050000	0.098536
3.000000	0.101633
2.950000	0.104167
2.900000	0.104448
2.850000	0.106982
2.800000	0.110923
2.750000	0.113739
2.700000	0.116273
2.650000	0.119088
2.600000	0.122748
2.550000	0.124437
2.500000	0.126408
2.450000	0.128097
2.400000	0.130349
2.350000	0.132038
2.300000	0.134291
2.250000	0.138514
2.200000	0.143018
2.150000	0.145833
2.100000	0.148649
2.050000	0.150338
2.000000	0.153435
1.950000	0.15625
1.900000	0.158502
1.850000	0.160755
1.800000	0.166104
1.750000	0.168356
1.700000	0.171171
1.650000	0.172579
1.600000	0.17455
1.550000	0.178209
1.500000	0.181306
1.450000	0.186092
1.400000	0.190878
1.350000	0.194257
1.300000	0.197917
1.250000	0.20214
1.200000	0.204392
1.150000	0.209459
1.100000	0.212838
1.050000	0.215935
1.000000	0.220439
0.950000	0.223818
0.900000	0.226351
0.850000	0.229448
0.800000	0.234797
0.750000	0.239583
0.700000	0.242962
0.650000	0.247466
0.600000	0.251689
0.550000	0.255631
0.500000	0.259291
0.450000	0.264921
0.400000	0.269144
0.350000	0.275901
0.300000	0.279842
0.250000	0.283502
0.200000	0.288007
0.150000	0.292511
0.100000	0.300676
0.050000	0.304617
0.000000	0.368806
-0.050000	0.580518
-0.100000	0.589245
-0.150000	0.592061
-0.200000	0.600225
-0.250000	0.605011
-0.300000	0.610642
-0.350000	0.618806
-0.400000	0.625563
-0.450000	0.633446
-0.500000	0.640766
-0.550000	0.646678
-0.600000	0.651745
-0.650000	0.659065
-0.700000	0.665541
-0.750000	0.672016
-0.800000	0.679617
-0.850000	0.686655
-0.900000	0.692286
-0.950000	0.699043
-1.000000	0.708052
-1.050000	0.714245
-1.100000	0.723536
-1.150000	0.730011
-1.200000	0.735923
-1.250000	0.745495
-1.300000	0.751971
-1.350000	0.757883
-1.400000	0.764358
-1.450000	0.769426
-1.500000	0.775056
-1.550000	0.780124
-1.600000	0.78491
-1.650000	0.790259
-1.700000	0.796171
-1.750000	0.80152
-1.800000	0.807151
-1.850000	0.811374
-1.900000	0.817568
-1.950000	0.82545
-2.000000	0.827984
-2.050000	0.834741
-2.100000	0.840653
-2.150000	0.845721
-2.200000	0.851351
-2.250000	0.8567
-2.300000	0.861486
-2.350000	0.865428
-2.400000	0.869651
-2.450000	0.874718
-2.500000	0.879223
-2.550000	0.883727
-2.600000	0.889358
-2.650000	0.893863
-2.700000	0.898367
-2.750000	0.902027
-2.800000	0.905687
-2.850000	0.908784
-2.900000	0.911036
-2.950000	0.914977
-3.000000	0.918356
-3.050000	0.921453
-3.100000	0.923705
-3.150000	0.925957
-3.200000	0.929617
-3.250000	0.931588
-3.300000	0.934403
-3.350000	0.937782
-3.400000	0.940315
-3.450000	0.942568
-3.500000	0.943975
-3.550000	0.945946
-3.600000	0.948198
-3.650000	0.949324
-3.700000	0.951858
-3.750000	0.954673
-3.800000	0.956081
-3.850000	0.958052
-3.900000	0.959741
-3.950000	0.963682
-4.000000	0.965653
-4.050000	0.967061
-4.100000	0.968468
-4.150000	0.969595
-4.200000	0.971002
-4.250000	0.971284
-4.300000	0.97241
-4.350000	0.973255
-4.400000	0.973818
-4.450000	0.974944
-4.500000	0.976351
-4.550000	0.977759
-4.600000	0.978604
-4.650000	0.979448
-4.700000	0.980293
-4.750000	0.981419
-4.800000	0.983108
-4.850000	0.983953
-4.900000	0.984516
-5.000000	0.985079
-5.050000	0.985923
-5.100000	0.986205
-5.150000	0.986486
-5.200000	0.987613
-5.250000	0.989302
-5.300000	0.989865
-5.350000	0.990146
-5.400000	0.990709
-5.450000	0.990991
-5.550000	0.991273
-5.600000	0.991554
-5.650000	0.992117
-5.700000	0.992962
-5.800000	0.993243
-5.850000	0.993806
-5.900000	0.994369
-5.950000	0.994651
-6.000000	0.995214
-6.150000	0.995495
-6.250000	0.995777
-6.300000	0.996059
-6.350000	0.99634
-6.600000	0.996622
-6.650000	0.997185
-6.900000	0.997466
-6.950000	0.997748
-7.100000	0.998029
-7.300000	0.998592
-7.500000	0.998874
-7.700000	0.999155
-7.900000	0.999437
-8.350000	0.999718
-9.400000	1
&
76.000000	1.40056e-05
63.650000	2.80112e-05
58.250000	4.20168e-05
54.800000	5.60224e-05
53.800000	7.0028e-05
52.250000	8.40336e-05
51.750000	9.80392e-05
51.350000	0.000112045
50.800000	0.00012605
50.450000	0.000140056
49.300000	0.000154062
48.650000	0.000168067
48.350000	0.000196078
48.300000	0.000210084
46.100000	0.000238095
46.050000	0.000252101
45.750000	0.000266106
45.150000	0.000280112
44.350000	0.000294118
44.300000	0.000308123
44.100000	0.000322129
44.050000	0.000336134
43.750000	0.00035014
43.550000	0.000378151
43.350000	0.000392157
42.850000	0.000406162
42.550000	0.000420168
42.300000	0.000448179
41.900000	0.000462185
41.600000	0.00047619
41.250000	0.000490196
41.150000	0.000504202
40.650000	0.000518207
40.400000	0.000532213
40.350000	0.000546218
40.050000	0.000560224
39.900000	0.00057423
39.850000	0.000588235
39.500000	0.000616246
39.200000	0.000630252
38.850000	0.000658263
38.800000	0.000672269
38.750000	0.000686275
38.650000	0.000714286
38.300000	0.000728291
38.100000	0.000742297
38.050000	0.000756303
38.000000	0.000770308
37.900000	0.000784314
37.700000	0.000798319
37.300000	0.000812325
36.950000	0.000826331
36.800000	0.000840336
36.600000	0.000854342
36.550000	0.000882353
36.450000	0.000896359
36.400000	0.00092437
36.300000	0.000938375
36.250000	0.000952381
36.150000	0.000966387
36.100000	0.000980392
35.950000	0.000994398
35.900000	0.0010084
35.700000	0.00102241
35.600000	0.00103641
35.550000	0.00106443
35.400000	0.00107843
35.200000	0.00109244
35.150000	0.00110644
35.000000	0.00112045
34.900000	0.00113445
34.750000	0.00114846
34.700000	0.00116246
34.500000	0.00117647
34.450000	0.00119048
34.350000	0.00120448
34.300000	0.00123249
34.100000	0.0012605
33.950000	0.00127451
33.850000	0.00128852
33.800000	0.00131653
33.750000	0.00133053
33.650000	0.00134454
33.550000	0.00137255
33.450000	0.00142857
33.300000	0.00144258
33.250000	0.00145658
33.200000	0.00147059
33.150000	0.00148459
33.050000	0.0014986
33.000000	0.00152661
32.850000	0.00154062
32.800000	0.00155462
32.750000	0.00156863
32.700000	0.00158263
32.650000	0.00161064
32.600000	0.00162465
32.550000	0.00163866
32.500000	0.00165266
32.350000	0.00166667
32.250000	0.00170868
32.200000	0.00172269
32.150000	0.00173669
32.100000	0.0017507
32.000000	0.00177871
31.950000	0.00179272
31.850000	0.00182073
31.800000	0.00184874
31.650000	0.00187675
31.600000	0.00189076
31.550000	0.00191877
31.500000	0.00194678
31.450000	0.0019888
31.400000	0.0020028
31.350000	0.00201681
31.300000	0.00203081
31.150000	0.00204482
31.050000	0.00205882
31.000000	0.00207283
30.950000	0.00208683
30.900000	0.00214286
30.850000	0.00217087
30.800000	0.00219888
30.750000	0.00221289
30.700000	0.00222689
30.650000	0.0022409
30.600000	0.0022549
30.550000	0.00231092
30.450000	0.00232493
30.400000	0.00235294
30.350000	0.00236695
30.250000	0.00238095
30.200000	0.00240896
30.150000	0.00243697
30.100000	0.00246499
30.050000	0.00247899
30.000000	0.002507
29.950000	0.00253501
29.900000	0.00254902
29.850000	0.00257703
29.800000	0.00260504
29.700000	0.00264706
29.650000	0.00266106
29.600000	0.00267507
29.500000	0.00268908
29.450000	0.00270308
29.400000	0.00273109
29.350000	0.00277311
29.150000	0.00280112
29.100000	0.00282913
29.050000	0.00284314
29.000000	0.00289916
28.950000	0.00292717
28.900000	0.00295518
28.850000	0.00298319
28.800000	0.0030112
28.750000	0.00303922
28.700000	0.00306723
28.650000	0.00309524
28.550000	0.00310924
28.500000	0.00313725
28.450000	0.00319328
28.350000	0.00322129
28.300000	0.0032493
28.200000	0.00327731
28.150000	0.00331933
28.100000	0.00341737
28.050000	0.00347339
27.950000	0.00351541
27.900000	0.00355742
27.800000	0.00357143
27.750000	0.00359944
27.650000	0.00361345
27.600000	0.00364146
27.550000	0.00368347
27.500000	0.00371148
27.450000	0.00376751
27.350000	0.00378151
27.250000	0.00379552
27.200000	0.00380952
27.100000	0.00385154
27.050000	0.00387955
27.000000	0.00389356
26.950000	0.00392157
26.900000	0.00394958
26.850000	0.00396359
26.800000	0.0040056
26.750000	0.00406162
26.700000	0.00408964
26.650000	0.00413165
26.600000	0.00418768
26.550000	0.00420168
26.500000	0.00422969
26.450000	0.00428571
26.400000	0.00431373
26.350000	0.00432773
26.300000	0.00435574
26.250000	0.00436975
26.150000	0.00441176
26.100000	0.00446779
26.050000	0.0044958
26.000000	0.0045098
25.950000	0.00452381
25.900000	0.00456583
25.850000	0.00460784
25.800000	0.00464986
25.700000	0.00470588
25.650000	0.0047479
25.600000	0.0047619
25.550000	0.00478992
25.500000	0.00484594
25.450000	0.00490196
25.350000	0.00492997
25.300000	0.00498599
25.250000	0.00505602
25.200000	0.00508403
25.150000	0.00512605
25.100000	0.00518207
25.050000	0.00521008
25.000000	0.00530812
24.950000	0.00533613
24.900000	0.00539216
24.850000	0.00544818
24.800000	0.0055042
24.750000	0.00551821
24.700000	0.00556022
24.650000	0.00558824
24.600000	0.00563025
24.550000	0.00567227
24.500000	0.00570028
24.450000	0.00571429
24.400000	0.0057423
24.350000	0.00586835
24.300000	0.00592437
24.250000	0.00598039
24.200000	0.00605042
24.150000	0.00612045
24.100000	0.00621849
24.050000	0.00627451
24.000000	0.00633053
23.950000	0.00644258
23.900000	0.00651261
23.850000	0.00655462
23.800000	0.00656863
23.750000	0.00659664
23.700000	0.00663866
23.650000	0.00666667
23.600000	0.00670868
23.500000	0.00676471
23.450000	0.00687675
23.400000	0.00694678
23.350000	0.00701681
23.300000	0.00707283
23.250000	0.00710084
23.200000	0.00715686
23.150000	0.00717087
23.100000	0.0072409
23.050000	0.00728291
23.000000	0.00732493
22.950000	0.00735294
22.900000	0.00739496
22.850000	0.00740896
22.800000	0.00746499
22.750000	0.00752101
22.700000	0.00760504
22.650000	0.00766106
22.600000	0.00773109
22.550000	0.00778711
22.500000	0.00780112
22.450000	0.00788515
22.400000	0.00792717
22.350000	0.00794118
22.300000	0.00802521
22.250000	0.00810924
22.200000	0.0082493
22.150000	0.00826331
22.100000	0.00833333
22.050000	0.00840336
22.000000	0.00847339
21.950000	0.00852941
21.900000	0.00865546
21.850000	0.00872549
21.800000	0.00882353
21.750000	0.00886555
21.700000	0.00894958
21.650000	0.00901961
21.600000	0.00906162
21.550000	0.00913165
21.500000	0.00914566
21.450000	0.00922969
21.400000	0.00928571
21.350000	0.00934174
21.300000	0.00946779
21.250000	0.00964986
21.200000	0.00969188
21.150000	0.00977591
21.100000	0.00987395
21.050000	0.00995798
21.000000	0.010042
20.950000	0.0101261
20.900000	0.0101681
20.850000	0.0102241
20.800000	0.0102941
20.750000	0.0103221
20.700000	0.0103922
20.650000	0.0104482
20.600000	0.0105602
20.550000	0.0106583
20.500000	0.0107703
20.450000	0.0108683
20.400000	0.0110504
20.350000	0.0111625
20.300000	0.0112745
20.250000	0.0113725
20.200000	0.0114286
20.150000	0.0115406
20.100000	0.0115686
20.050000	0.0116667
20.000000	0.0118627
19.950000	0.0119328
19.900000	0.0120448
19.850000	0.0121569
19.800000	0.0122969
19.750000	0.0123669
19.700000	0.012493
19.650000	0.012535
19.600000	0.012591
19.550000	0.0126611
19.500000	0.0127451
19.450000	0.0128011
19.400000	0.0129272
19.350000	0.0129832
19.300000	0.0131653
19.250000	0.0132213
19.200000	0.0134034
19.150000	0.0135994
19.100000	0.0136695
19.050000	0.0137535
19.000000	0.0138375
18.950000	0.0139216
18.900000	0.0140476
18.850000	0.0141176
18.800000	0.0142297
18.750000	0.0143277
18.700000	0.0144678
18.650000	0.0145658
18.600000	0.0146779
18.550000	0.0147339
18.500000	0.014888
18.450000	0.015056
18.400000	0.0151681
18.350000	0.0153221
18.300000	0.0154202
18.250000	0.0154902
18.200000	0.0156443
18.150000	0.0157423
18.100000	0.0158824
18.050000	0.0160084
18.000000	0.0162185
17.950000	0.0163025
17.900000	0.0164286
17.850000	0.0165406
17.800000	0.0166947
17.750000	0.0168207
17.700000	0.0170028
17.650000	0.0171429
17.600000	0.0173529
17.550000	0.017493
17.500000	0.0176331
17.450000	0.0178151
17.400000	0.0179692
17.350000	0.0180812
17.300000	0.0181513
17.250000	0.0183754
17.200000	0.0184454
17.150000	0.0186975
17.100000	0.0188095
17.050000	0.0188936
17.000000	0.0190756
16.950000	0.0192157
16.900000	0.0194678
16.850000	0.0196359
16.800000	0.0198319
16.750000	0.020014
16.700000	0.0201681
16.650000	0.0203641
16.600000	0.0204902
16.550000	0.0207563
16.500000	0.0209244
16.450000	0.0210084
16.400000	0.0213585
16.350000	0.0216387
16.300000	0.0217367
16.250000	0.0219048
16.200000	0.0220728
16.150000	0.0222549
16.100000	0.0223669
16.050000	0.022563
16.000000	0.0228011
15.950000	0.0230532
15.900000	0.0232633
15.850000	0.0233894
15.800000	0.0236415
15.750000	0.0238936
15.700000	0.0241597
15.650000	0.0243137
15.600000	0.0244958
15.550000	0.0247059
15.500000	0.024916
15.450000	0.0251681
15.400000	0.0253782
15.350000	0.0255602
15.300000	0.0257703
15.250000	0.0258683
15.200000	0.0260224
15.150000	0.0262885
15.100000	0.0265126
15.050000	0.0267087
15.000000	0.0269328
14.950000	0.0272689
14.900000	0.027507
14.850000	0.0277731
14.800000	0.0280672
14.750000	0.0282773
14.700000	0.0285434
14.650000	0.0287955
14.600000	0.0290756
14.550000	0.0292997
14.500000	0.0295798
14.450000	0.0297759
14.400000	0.030056
14.350000	0.0302521
14.300000	0.0304902
14.250000	0.0308123
14.200000	0.0311064
14.150000	0.0313305
14.100000	0.0316527
14.050000	0.0320308
14.000000	0.0323249
13.950000	0.0326471
13.900000	0.0328992
13.850000	0.0332633
13.800000	0.0335714
13.750000	0.0338095
13.700000	0.0341457
13.650000	0.0344678
13.600000	0.0348179
13.550000	0.035112
13.500000	0.0353922
13.450000	0.0356303
13.400000	0.0360504
13.350000	0.0364146
13.300000	0.0367507
13.250000	0.0369888
13.200000	0.037381
13.150000	0.037577
13.100000	0.0379552
13.050000	0.0383754
13.000000	0.0385994
12.950000	0.0389356
12.900000	0.0392297
12.850000	0.0395658
12.800000	0.039902
12.750000	0.0401821
12.700000	0.0405602
12.650000	0.0407843
12.600000	0.0411345
12.550000	0.0414286
12.500000	0.0418207
12.450000	0.0423109
12.400000	0.0427871
12.350000	0.0431232
12.300000	0.0436555
12.250000	0.0439916
12.200000	0.0443978
12.150000	0.044972
12.100000	0.0454902
12.050000	0.0459384
12.000000	0.0463585
11.950000	0.0468487
11.900000	0.0472969
11.850000	0.0477731
11.800000	0.0483193
11.750000	0.0487395
11.700000	0.0491317
11.650000	0.0496359
11.600000	0.049958
11.550000	0.0504342
11.500000	0.0509664
11.450000	0.0515406
11.400000	0.0520728
11.350000	0.052563
11.300000	0.0529272
11.250000	0.0533333
11.200000	0.0537255
11.150000	0.0541737
11.100000	0.0546919
11.050000	0.0551821
11.000000	0.0556583
10.950000	0.0562325
10.900000	0.0567227
10.850000	0.0572829
10.800000	0.0578852
10.750000	0.0586134
10.700000	0.0590896
10.650000	0.0594678
10.600000	0.060042
10.550000	0.0606443
10.500000	0.0612885
10.450000	0.0619328
10.400000	0.0627731
10.350000	0.0633894
10.300000	0.0641317
10.250000	0.0646499
10.200000	0.0653081
10.150000	0.0662605
10.100000	0.0670028
10.050000	0.0676751
10.000000	0.0682213
9.950000	0.0688655
9.900000	0.0693838
9.850000	0.069944
9.800000	0.0705882
9.750000	0.0712745
9.700000	0.0718768
9.650000	0.072493
9.600000	0.0731933
9.550000	0.0738515
9.500000	0.0743978
9.450000	0.074972
9.400000	0.0756022
9.350000	0.0763445
9.300000	0.0771148
9.250000	0.0780532
9.200000	0.0787535
9.150000	0.0794958
9.100000	0.0802661
9.050000	0.0810084
9.000000	0.0816667
8.950000	0.082395
8.900000	0.0831793
8.850000	0.0839076
8.800000	0.0846639
8.750000	0.0854622
8.700000	0.0861345
8.650000	0.0869328
8.600000	0.0877871
8.550000	0.0885714
8.500000	0.0895658
8.450000	0.0904342
8.400000	0.0912745
8.350000	0.0921849
8.300000	0.0929552
8.250000	0.0939216
8.200000	0.094902
8.150000	0.0958683
8.100000	0.0967787
8.050000	0.0978011
8.000000	0.0986835
7.950000	0.0995798
7.900000	0.100406
7.850000	0.101443
7.800000	0.102759
7.750000	0.10381
7.700000	0.104594
7.650000	0.105546
7.600000	0.106737
7.550000	0.107787
7.500000	0.108894
7.450000	0.109986
7.400000	0.110882
7.350000	0.111863
7.300000	0.112997
7.250000	0.114048
7.200000	0.115224
7.150000	0.116387
7.100000	0.117325
7.050000	0.118403
7.000000	0.11972
6.950000	0.120686
6.900000	0.121891
6.850000	0.123221
6.800000	0.124272
6.750000	0.125448
6.700000	0.126737
6.650000	0.128053
6.600000	0.12923
6.550000	0.13028
6.500000	0.131737
6.450000	0.133095
6.400000	0.134398
6.350000	0.13577
6.300000	0.137087
6.250000	0.138431
6.200000	0.139566
6.150000	0.140854
6.100000	0.142367
6.050000	0.143557
6.000000	0.145098
5.950000	0.146569
5.900000	0.147745
5.850000	0.149048
5.800000	0.150434
5.750000	0.151779
5.700000	0.153263
5.650000	0.155098
5.600000	0.156527
5.550000	0.158011
5.500000	0.159328
5.450000	0.160882
5.400000	0.162507
5.350000	0.164272
5.300000	0.16598
5.250000	0.167437
5.200000	0.16909
5.150000	0.17077
5.100000	0.172549
5.050000	0.174216
5.000000	0.176064
4.950000	0.177591
4.900000	0.179244
4.850000	0.180994
4.800000	0.182675
4.750000	0.184342
4.700000	0.186008
4.650000	0.187731
4.600000	0.189566
4.550000	0.191429
4.500000	0.193277
4.450000	0.19535
4.400000	0.197115
4.350000	0.198978
4.300000	0.200574
4.250000	0.202395
4.200000	0.20437
4.150000	0.206387
4.100000	0.208221
4.050000	0.210098
4.000000	0.212269
3.950000	0.214706
3.900000	0.216849
3.850000	0.219034
3.800000	0.221134
3.750000	0.223179
3.700000	0.22521
3.650000	0.227367
3.600000	0.229636
3.550000	0.231695
3.500000	0.233782
3.450000	0.235994
3.400000	0.238445
3.350000	0.240616
3.300000	0.243207
3.250000	0.24549
3.200000	0.247731
3.150000	0.24993
3.100000	0.252311
3.050000	0.254706
3.000000	0.257003
2.950000	0.259426
2.900000	0.261989
2.850000	0.26416
2.800000	0.266541
2.750000	0.2693
2.700000	0.271877
2.650000	0.274594
2.600000	0.276863
2.550000	0.279594
2.500000	0.282507
2.450000	0.28514
2.400000	0.287465
2.350000	0.290294
2.300000	0.292815
2.250000	0.295686
2.200000	0.298571
2.150000	0.301429
2.100000	0.304188
2.050000	0.306947
2.000000	0.309734
1.950000	0.312535
1.900000	0.31535
1.850000	0.317941
1.800000	0.32056
1.750000	0.323137
1.700000	0.32619
1.650000	0.329006
1.600000	0.331933
1.550000	0.334762
1.500000	0.337507
1.450000	0.340882
1.400000	0.343768
1.350000	0.347283
1.300000	0.35042
1.250000	0.353613
1.200000	0.356737
1.150000	0.35993
1.100000	0.363221
1.050000	0.366317
1.000000	0.369482
0.950000	0.372479
0.900000	0.375686
0.850000	0.378922
0.800000	0.382409
0.750000	0.385854
0.700000	0.388992
0.650000	0.392367
0.600000	0.395644
0.550000	0.39902
0.500000	0.402731
0.450000	0.40584
0.400000	0.409202
0.350000	0.412913
0.300000	0.416331
0.250000	0.420028
0.200000	0.423711
0.150000	0.427479
0.100000	0.430952
0.050000	0.434398
0.000000	0.438263
-0.050000	0.441681
-0.100000	0.44521
-0.150000	0.448599
-0.200000	0.451849
-0.250000	0.4557
-0.300000	0.459412
-0.350000	0.463011
-0.400000	0.466765
-0.450000	0.470504
-0.500000	0.474076
-0.550000	0.477129
-0.600000	0.48091
-0.650000	0.484482
-0.700000	0.488193
-0.750000	0.492087
-0.800000	0.496303
-0.850000	0.5
-0.900000	0.503978
-0.950000	0.507157
-1.000000	0.511485
-1.050000	0.515196
-1.100000	0.519286
-1.150000	0.523151
-1.200000	0.526933
-1.250000	0.530784
-1.300000	0.53472
-1.350000	0.538277
-1.400000	0.541947
-1.450000	0.545308
-1.500000	0.549188
-1.550000	0.553193
-1.600000	0.557507
-1.650000	0.561569
-1.700000	0.565658
-1.750000	0.569566
-1.800000	0.573333
-1.850000	0.577339
-1.900000	0.581373
-1.950000	0.585546
-2.000000	0.589356
-2.050000	0.593025
-2.100000	0.597045
-2.150000	0.601162
-2.200000	0.60521
-2.250000	0.608964
-2.300000	0.613081
-2.350000	0.617017
-2.400000	0.620756
-2.450000	0.624874
-2.500000	0.628683
-2.550000	0.632199
-2.600000	0.635532
-2.650000	0.639244
-2.700000	0.642913
-2.750000	0.646639
-2.800000	0.650504
-2.850000	0.654636
-2.900000	0.658501
-2.950000	0.662689
-3.000000	0.666541
-3.050000	0.67035
-3.100000	0.67395
-3.150000	0.677857
-3.200000	0.681457
-3.250000	0.68493
-3.300000	0.688754
-3.350000	0.692507
-3.400000	0.696036
-3.450000	0.699342
-3.500000	0.703095
-3.550000	0.706639
-3.600000	0.710112
-3.650000	0.71395
-3.700000	0.717045
-3.750000	0.720574
-3.800000	0.724104
-3.850000	0.727241
-3.900000	0.730854
-3.950000	0.734636
-4.000000	0.738347
-4.050000	0.741835
-4.100000	0.745252
-4.150000	0.748249
-4.200000	0.751429
-4.250000	0.754258
-4.300000	0.758039
-4.350000	0.761583
-4.400000	0.764804
-4.450000	0.767913
-4.500000	0.770756
-4.550000	0.77409
-4.600000	0.777227
-4.650000	0.780462
-4.700000	0.783095
-4.750000	0.785924
-4.800000	0.788964
-4.850000	0.791933
-4.900000	0.794902
-4.950000	0.797955
-5.000000	0.801148
-5.050000	0.804076
-5.100000	0.807297
-5.150000	0.810336
-5.200000	0.813291
-5.250000	0.815924
-5.300000	0.818894
-5.350000	0.821695
-5.400000	0.824482
-5.450000	0.827199
-5.500000	0.829762
-5.550000	0.832451
-5.600000	0.834958
-5.650000	0.837479
-5.700000	0.839972
-5.750000	0.842381
-5.800000	0.844902
-5.850000	0.847409
-5.900000	0.85
-5.950000	0.852437
-6.000000	0.85486
-6.050000	0.857423
-6.100000	0.859776
-6.150000	0.861961
-6.200000	0.864132
-6.250000	0.866569
-6.300000	0.868571
-6.350000	0.871036
-6.400000	0.873319
-6.450000	0.87556
-6.500000	0.877717
-6.550000	0.879678
-6.600000	0.881751
-6.650000	0.883978
-6.700000	0.886064
-6.750000	0.888221
-6.800000	0.89028
-6.850000	0.892367
-6.900000	0.89465
-6.950000	0.896289
-7.000000	0.898179
-7.050000	0.900028
-7.100000	0.902101
-7.150000	0.904062
-7.200000	0.905742
-7.250000	0.907703
-7.300000	0.909524
-7.350000	0.91091
-7.400000	0.912689
-7.450000	0.914202
-7.500000	0.916106
-7.550000	0.917703
-7.600000	0.919174
-7.650000	0.9207
-7.700000	0.922367
-7.750000	0.924118
-7.800000	0.925616
-7.850000	0.927185
-7.900000	0.928445
-7.950000	0.930028
-8.000000	0.931541
-8.050000	0.932941
-8.100000	0.934132
-8.150000	0.935616
-8.200000	0.936919
-8.250000	0.938291
-8.300000	0.939566
-8.350000	0.94063
-8.400000	0.941961
-8.450000	0.943151
-8.500000	0.944356
-8.550000	0.94542
-8.600000	0.946373
-8.650000	0.947465
-8.700000	0.948543
-8.750000	0.949566
-8.800000	0.950784
-8.850000	0.951891
-8.900000	0.952983
-8.950000	0.953992
-9.000000	0.954804
-9.050000	0.956008
-9.100000	0.956849
-9.150000	0.957913
-9.200000	0.958908
-9.250000	0.959706
-9.300000	0.960504
-9.350000	0.961373
-9.400000	0.962213
-9.450000	0.963053
-9.500000	0.96388
-9.550000	0.964916
-9.600000	0.965756
-9.650000	0.966443
-9.700000	0.967171
-9.750000	0.968039
-9.800000	0.968627
-9.850000	0.969524
-9.900000	0.970238
-9.950000	1
&
162.450000	1.56178e-12
162.400000	1.57468e-12
162.350000	1.58768e-12
162.300000	1.60079e-12
162.250000	1.61401e-12
162.200000	1.62733e-12
162.150000	1.64077e-12
162.100000	1.65432e-12
162.050000	1.66798e-12
162.000000	1.68175e-12
161.950000	1.69564e-12
161.900000	1.70964e-12
161.850000	1.72376e-12
161.800000	1.73799e-12
161.750000	1.75234e-12
161.700000	1.76681e-12
161.650000	1.7814e-12
161.600000	1.79611e-12
161.550000	1.81094e-12
161.500000	1.8259e-12
161.450000	1.84097e-12
161.400000	1.85617e-12
161.350000	1.8715e-12
161.300000	1.88695e-12
161.250000	1.90253e-12
161.200000	1.91824e-12
161.150000	1.93408e-12
161.100000	1.95005e-12
161.050000	1.96615e-12
161.000000	1.98239e-12
160.950000	1.99876e-12
160.900000	2.01526e-12
160.850000	2.0319e-12
160.800000	2.04868e-12
160.750000	2.06559e-12
160.700000	2.08265e-12
160.650000	2.09984e-12
160.600000	2.11718e-12
160.550000	2.13466e-12
160.500000	2.15229e-12
160.450000	2.17006e-12
160.400000	2.18797e-12
160.350000	2.20604e-12
160.300000	2.22425e-12
160.250000	2.24262e-12
160.200000	2.26114e-12
160.150000	2.2798e-12
160.100000	2.29863e-12
160.050000	2.31761e-12
160.000000	2.33674e-12
159.950000	2.35604e-12
159.900000	2.37549e-12
159.850000	2.3951e-12
159.800000	2.41488e-12
159.750000	2.43481e-12
159.700000	2.45492e-12
159.650000	2.47518e-12
159.600000	2.49562e-12
159.550000	2.51622e-12
159.500000	2.537e-12
159.450000	2.55795e-12
159.400000	2.57906e-12
159.350000	2.60036e-12
159.300000	2.62183e-12
159.250000	2.64347e-12
159.200000	2.6653e-12
159.150000	2.6873e-12
159.100000	2.70949e-12
159.050000	2.73186e-12
159.000000	2.75441e-12
158.950000	2.77715e-12
158.900000	2.80008e-12
158.850000	2.8232e-12
158.800000	2.84651e-12
158.750000	2.87001e-12
158.700000	2.8937e-12
158.650000	2.91759e-12
158.600000	2.94168e-12
158.550000	2.96596e-12
158.500000	2.99045e-12
158.450000	3.01514e-12
158.400000	3.04003e-12
158.350000	3.06513e-12
158.300000	3.09043e-12
158.250000	3.11595e-12
158.200000	3.14167e-12
158.150000	3.16761e-12
158.100000	3.19376e-12
158.050000	3.22012e-12
158.000000	3.24671e-12
157.950000	3.27351e-12
157.900000	3.30053e-12
157.850000	3.32778e-12
157.800000	3.35525e-12
157.750000	3.38295e-12
157.700000	3.41088e-12
157.650000	3.43904e-12
157.600000	3.46743e-12
157.550000	3.49605e-12
157.500000	3.52491e-12
157.450000	3.55401e-12
157.400000	3.58335e-12
157.350000	3.61293e-12
157.300000	3.64276e-12
157.250000	3.67283e-12
157.200000	3.70315e-12
157.150000	3.73372e-12
157.100000	3.76454e-12
157.050000	3.79562e-12
157.000000	3.82695e-12
156.950000	3.85854e-12
156.900000	3.8904e-12
156.850000	3.92251e-12
156.800000	3.95489e-12
156.750000	3.98754e-12
156.700000	4.02045e-12
156.650000	4.05364e-12
156.600000	4.08711e-12
156.550000	4.12084e-12
156.500000	4.15486e-12
156.450000	4.18916e-12
156.400000	4.22374e-12
156.350000	4.2586e-12
156.300000	4.29376e-12
156.250000	4.3292e-12
156.200000	4.36494e-12
156.150000	4.40097e-12
156.100000	4.4373e-12
156.050000	4.47392e-12
156.000000	4.51085e-12
155.950000	4.54809e-12
155.900000	4.58563e-12
155.850000	4.62348e-12
155.800000	4.66165e-12
155.750000	4.70013e-12
155.700000	4.73892e-12
155.650000	4.77804e-12
155.600000	4.81748e-12
155.550000	4.85724e-12
155.500000	4.89734e-12
155.450000	4.93776e-12
155.400000	4.97852e-12
155.350000	5.01961e-12
155.300000	5.06105e-12
155.250000	5.10282e-12
155.200000	5.14494e-12
155.150000	5.18741e-12
155.100000	5.23022e-12
155.050000	5.27339e-12
155.000000	5.31692e-12
154.950000	5.36081e-12
154.900000	5.40506e-12
154.850000	5.44967e-12
154.800000	5.49465e-12
154.750000	5.54e-12
154.700000	5.58573e-12
154.650000	5.63183e-12
154.600000	5.67832e-12
154.550000	5.72519e-12
154.500000	5.77244e-12
154.450000	5.82008e-12
154.400000	5.86812e-12
154.350000	5.91656e-12
154.300000	5.96539e-12
154.250000	6.01462e-12
154.200000	6.06427e-12
154.150000	6.11432e-12
154.100000	6.16478e-12
154.050000	6.21567e-12
154.000000	6.26697e-12
153.950000	6.31869e-12
153.900000	6.37084e-12
153.850000	6.42342e-12
153.800000	6.47644e-12
153.750000	6.52989e-12
153.700000	6.58379e-12
153.650000	6.63812e-12
153.600000	6.69291e-12
153.550000	6.74815e-12
153.500000	6.80384e-12
153.450000	6.86e-12
153.400000	6.91662e-12
153.350000	6.9737e-12
153.300000	7.03125e-12
153.250000	7.08928e-12
153.200000	7.14779e-12
153.150000	7.20678e-12
153.100000	7.26626e-12
153.050000	7.32623e-12
153.000000	7.3867e-12
152.950000	7.44766e-12
152.900000	7.50912e-12
152.850000	7.5711e-12
152.800000	7.63358e-12
152.750000	7.69658e-12
152.700000	7.7601e-12
152.650000	7.82414e-12
152.600000	7.88871e-12
152.550000	7.95381e-12
152.500000	8.01946e-12
152.450000	8.08564e-12
152.400000	8.15237e-12
152.350000	8.21964e-12
152.300000	8.28748e-12
152.250000	8.35587e-12
152.200000	8.42483e-12
152.150000	8.49436e-12
152.100000	8.56446e-12
152.050000	8.63513e-12
152.000000	8.7064e-12
151.950000	8.77825e-12
151.900000	8.85069e-12
151.850000	8.92373e-12
151.800000	8.99737e-12
151.750000	9.07162e-12
151.700000	9.14648e-12
151.650000	9.22196e-12
151.600000	9.29806e-12
151.550000	9.37479e-12
151.500000	9.45216e-12
151.450000	9.53016e-12
151.400000	9.6088e-12
151.350000	9.68809e-12
151.300000	9.76804e-12
151.250000	9.84865e-12
151.200000	9.92992e-12
151.150000	1.00119e-11
151.100000	1.00945e-11
151.050000	1.01778e-11
151.000000	1.02618e-11
150.950000	1.03464e-11
150.900000	1.04318e-11
150.850000	1.05179e-11
150.800000	1.06047e-11
150.750000	1.06922e-11
150.700000	1.07804e-11
150.650000	1.08694e-11
150.600000	1.09591e-11
150.550000	1.10495e-11
150.500000	1.11407e-11
150.450000	1.12326e-11
150.400000	1.13253e-11
150.350000	1.14188e-11
150.300000	1.1513e-11
150.250000	1.1608e-11
150.200000	1.17038e-11
150.150000	1.18003e-11
150.100000	1.18977e-11
150.050000	1.19959e-11
150.000000	1.20949e-11
149.950000	1.21947e-11
149.900000	1.22953e-11
149.850000	1.23967e-11
149.800000	1.2499e-11
149.750000	1.26022e-11
149.700000	1.27061e-11
149.650000	1.2811e-11
149.600000	1.29167e-11
149.550000	1.30233e-11
149.500000	1.31307e-11
149.450000	1.32391e-11
149.400000	1.33483e-11
149.350000	1.34584e-11
149.300000	1.35695e-11
149.250000	1.36815e-11
149.200000	1.37943e-11
149.150000	1.39082e-11
149.100000	1.40229e-11
149.050000	1.41386e-11
149.000000	1.42553e-11
148.950000	1.43729e-11
148.900000	1.44915e-11
148.850000	1.4611e-11
148.800000	1.47316e-11
148.750000	1.48531e-11
148.700000	1.49757e-11
148.650000	1.50992e-11
148.600000	1.52238e-11
148.550000	1.53494e-11
148.500000	1.54761e-11
148.450000	1.56038e-11
148.400000	1.57325e-11
148.350000	1.58623e-11
148.300000	1.59932e-11
148.250000	1.61251e-11
148.200000	1.62582e-11
148.150000	1.63923e-11
148.100000	1.65275e-11
148.050000	1.66639e-11
148.000000	1.68014e-11
147.950000	1.694e-11
147.900000	1.70798e-11
147.850000	1.72207e-11
147.800000	1.73627e-11
147.750000	1.7506e-11
147.700000	1.76504e-11
147.650000	1.7796e-11
147.600000	1.79428e-11
147.550000	1.80909e-11
147.500000	1.82401e-11
147.450000	1.83906e-11
147.400000	1.85423e-11
147.350000	1.86953e-11
147.300000	1.88495e-11
147.250000	1.9005e-11
147.200000	1.91618e-11
147.150000	1.93199e-11
147.100000	1.94793e-11
147.050000	1.964e-11
147.000000	1.9802e-11
146.950000	1.99654e-11
146.900000	2.01301e-11
146.850000	2.02962e-11
146.800000	2.04636e-11
146.750000	2.06324e-11
146.700000	2.08026e-11
146.650000	2.09742e-11
146.600000	2.11473e-11
146.550000	2.13217e-11
146.500000	2.14976e-11
146.450000	2.16749e-11
146.400000	2.18537e-11
146.350000	2.2034e-11
146.300000	2.22158e-11
146.250000	2.23991e-11
146.200000	2.25838e-11
146.150000	2.27701e-11
146.100000	2.2958e-11
146.050000	2.31474e-11
146.000000	2.33383e-11
145.950000	2.35308e-11
145.900000	2.37249e-11
145.850000	2.39206e-11
145.800000	2.4118e-11
145.750000	2.43169e-11
145.700000	2.45175e-11
145.650000	2.47197e-11
145.600000	2.49236e-11
145.550000	2.51292e-11
145.500000	2.53365e-11
145.450000	2.55455e-11
145.400000	2.57562e-11
145.350000	2.59687e-11
145.300000	2.61829e-11
145.250000	2.63989e-11
145.200000	2.66166e-11
145.150000	2.68362e-11
145.100000	2.70575e-11
145.050000	2.72807e-11
145.000000	2.75058e-11
144.950000	2.77326e-11
144.900000	2.79614e-11
144.850000	2.8192e-11
144.800000	2.84246e-11
144.750000	2.8659e-11
144.700000	2.88954e-11
144.650000	2.91338e-11
144.600000	2.93741e-11
144.550000	2.96163e-11
144.500000	2.98606e-11
144.450000	3.01069e-11
144.400000	3.03553e-11
144.350000	3.06056e-11
144.300000	3.08581e-11
144.250000	3.11126e-11
144.200000	3.13692e-11
144.150000	3.16279e-11
144.100000	3.18888e-11
144.050000	3.21518e-11
144.000000	3.2417e-11
143.950000	3.26844e-11
143.900000	3.2954e-11
143.850000	3.32258e-11
143.800000	3.34998e-11
143.750000	3.37761e-11
143.700000	3.40547e-11
143.650000	3.43356e-11
143.600000	3.46187e-11
143.550000	3.49043e-11
143.500000	3.51921e-11
143.450000	3.54824e-11
143.400000	3.5775e-11
143.350000	3.60701e-11
143.300000	3.63676e-11
143.250000	3.66675e-11
143.200000	3.69699e-11
143.150000	3.72748e-11
143.100000	3.75823e-11
143.050000	3.78922e-11
143.000000	3.82047e-11
142.950000	3.85198e-11
142.900000	3.88375e-11
142.850000	3.91578e-11
142.800000	3.94807e-11
142.750000	3.98063e-11
142.700000	4.01346e-11
142.650000	4.04656e-11
142.600000	4.07993e-11
142.550000	4.11358e-11
142.500000	4.14751e-11
142.450000	4.18171e-11
142.400000	4.2162e-11
142.350000	4.25097e-11
142.300000	4.28603e-11
142.250000	4.32137e-11
142.200000	4.35701e-11
142.150000	4.39294e-11
142.100000	4.42917e-11
142.050000	4.46569e-11
142.000000	4.50252e-11
141.950000	4.53965e-11
141.900000	4.57709e-11
141.850000	4.61483e-11
141.800000	4.65289e-11
141.750000	4.69126e-11
141.700000	4.72995e-11
141.650000	4.76895e-11
141.600000	4.80828e-11
141.550000	4.84793e-11
141.500000	4.88791e-11
141.450000	4.92822e-11
141.400000	4.96886e-11
141.350000	5.00983e-11
141.300000	5.05114e-11
141.250000	5.0928e-11
141.200000	5.13479e-11
141.150000	5.17713e-11
141.100000	5.21983e-11
141.050000	5.26287e-11
141.000000	5.30627e-11
140.950000	5.35002e-11
140.900000	5.39414e-11
140.850000	5.43862e-11
140.800000	5.48346e-11
140.750000	5.52868e-11
140.700000	5.57427e-11
140.650000	5.62023e-11
140.600000	5.66658e-11
140.550000	5.7133e-11
140.500000	5.76041e-11
140.450000	5.80791e-11
140.400000	5.8558e-11
140.350000	5.90409e-11
140.300000	5.95277e-11
140.250000	6.00185e-11
140.200000	6.05134e-11
140.150000	6.10124e-11
140.100000	6.15154e-11
140.050000	6.20227e-11
140.000000	6.25341e-11
139.950000	6.30497e-11
139.900000	6.35696e-11
139.850000	6.40937e-11
139.800000	6.46222e-11
139.750000	6.5155e-11
139.700000	6.56922e-11
139.650000	6.62339e-11
139.600000	6.678e-11
139.550000	6.73306e-11
139.500000	6.78857e-11
139.450000	6.84454e-11
139.400000	6.90098e-11
139.350000	6.95788e-11
139.300000	7.01524e-11
139.250000	7.07308e-11
139.200000	7.1314e-11
139.150000	7.1902e-11
139.100000	7.24948e-11
139.050000	7.30925e-11
139.000000	7.36951e-11
138.950000	7.43027e-11
138.900000	7.49153e-11
138.850000	7.5533e-11
138.800000	7.61557e-11
138.750000	7.67836e-11
138.700000	7.74166e-11
138.650000	7.80549e-11
138.600000	7.86984e-11
138.550000	7.93472e-11
138.500000	8.00014e-11
138.450000	8.06609e-11
138.400000	8.13259e-11
138.350000	8.19964e-11
138.300000	8.26724e-11
138.250000	8.3354e-11
138.200000	8.40412e-11
138.150000	8.4734e-11
138.100000	8.54326e-11
138.050000	8.61369e-11
138.000000	8.6847e-11
137.950000	8.7563e-11
137.900000	8.82849e-11
137.850000	8.90127e-11
137.800000	8.97465e-11
137.750000	9.04863e-11
137.700000	9.12323e-11
137.650000	9.19844e-11
137.600000	9.27427e-11
137.550000	9.35072e-11
137.500000	9.42781e-11
137.450000	9.50553e-11
137.400000	9.58389e-11
137.350000	9.66289e-11
137.300000	9.74255e-11
137.250000	9.82286e-11
137.200000	9.90384e-11
137.150000	9.98548e-11
137.100000	1.00678e-10
137.050000	1.01508e-10
137.000000	1.02345e-10
136.950000	1.03188e-10
136.900000	1.04039e-10
136.850000	1.04897e-10
136.800000	1.05761e-10
136.750000	1.06633e-10
136.700000	1.07512e-10
136.650000	1.08398e-10
136.600000	1.09292e-10
136.550000	1.10193e-10
136.500000	1.11101e-10
136.450000	1.12017e-10
136.400000	1.1294e-10
136.350000	1.13871e-10
136.300000	1.1481e-10
136.250000	1.15756e-10
136.200000	1.1671e-10
136.150000	1.17672e-10
136.100000	1.18642e-10
136.050000	1.1962e-10
136.000000	1.20606e-10
135.950000	1.216e-10
135.900000	1.22603e-10
135.850000	1.23613e-10
135.800000	1.24632e-10
135.750000	1.25659e-10
135.700000	1.26695e-10
135.650000	1.27739e-10
135.600000	1.28792e-10
135.550000	1.29854e-10
135.500000	1.30924e-10
135.450000	1.32003e-10
135.400000	1.33091e-10
135.350000	1.34188e-10
135.300000	1.35294e-10
135.250000	1.36409e-10
135.200000	1.37533e-10
135.150000	1.38667e-10
135.100000	1.3981e-10
135.050000	1.40962e-10
135.000000	1.42124e-10
134.950000	1.43295e-10
134.900000	1.44476e-10
134.850000	1.45667e-10
134.800000	1.46868e-10
134.750000	1.48078e-10
134.700000	1.49299e-10
134.650000	1.50529e-10
134.600000	1.5177e-10
134.550000	1.53021e-10
134.500000	1.54282e-10
134.450000	1.55553e-10
134.400000	1.56835e-10
134.350000	1.58128e-10
134.300000	1.59431e-10
134.250000	1.60745e-10
134.200000	1.6207e-10
134.150000	1.63405e-10
134.100000	1.64752e-10
134.050000	1.6611e-10
134.000000	1.67479e-10
133.950000	1.68859e-10
133.900000	1.7025e-10
133.850000	1.71653e-10
133.800000	1.73068e-10
133.750000	1.74494e-10
133.700000	1.75932e-10
133.650000	1.77382e-10
133.600000	1.78844e-10
133.550000	1.80318e-10
133.500000	1.81804e-10
133.450000	1.83302e-10
133.400000	1.84813e-10
133.350000	1.86336e-10
133.300000	1.87871e-10
133.250000	1.89419e-10
133.200000	1.9098e-10
133.150000	1.92554e-10
133.100000	1.94141e-10
133.050000	1.95741e-10
133.000000	1.97354e-10
132.950000	1.9898e-10
132.900000	2.00619e-10
132.850000	2.02273e-10
132.800000	2.03939e-10
132.750000	2.0562e-10
132.700000	2.07314e-10
132.650000	2.09023e-10
132.600000	2.10745e-10
132.550000	2.12482e-10
132.500000	2.14232e-10
132.450000	2.15998e-10
132.400000	2.17777e-10
132.350000	2.19572e-10
132.300000	2.21381e-10
132.250000	2.23205e-10
132.200000	2.25045e-10
132.150000	2.26899e-10
132.100000	2.28768e-10
132.050000	2.30653e-10
132.000000	2.32554e-10
131.950000	2.3447e-10
131.900000	2.36402e-10
131.850000	2.3835e-10
131.800000	2.40314e-10
131.750000	2.42294e-10
131.700000	2.4429e-10
131.650000	2.46303e-10
131.600000	2.48332e-10
131.550000	2.50379e-10
131.500000	2.52441e-10
131.450000	2.54521e-10
131.400000	2.56618e-10
131.350000	2.58733e-10
131.300000	2.60865e-10
131.250000	2.63014e-10
131.200000	2.65181e-10
131.150000	2.67366e-10
131.100000	2.69568e-10
131.050000	2.71789e-10
131.000000	2.74029e-10
130.950000	2.76286e-10
130.900000	2.78563e-10
130.850000	2.80858e-10
130.800000	2.83172e-10
130.750000	2.85505e-10
130.700000	2.87857e-10
130.650000	2.90228e-10
130.600000	2.92619e-10
130.550000	2.9503e-10
130.500000	2.97461e-10
130.450000	2.99911e-10
130.400000	3.02382e-10
130.350000	3.04873e-10
130.300000	3.07385e-10
130.250000	3.09917e-10
130.200000	3.1247e-10
130.150000	3.15045e-10
130.100000	3.1764e-10
130.050000	3.20257e-10
130.000000	3.22895e-10
129.950000	3.25555e-10
129.900000	3.28237e-10
129.850000	3.30941e-10
129.800000	3.33667e-10
129.750000	3.36416e-10
129.700000	3.39187e-10
129.650000	3.41982e-10
129.600000	3.44799e-10
129.550000	3.47639e-10
129.500000	3.50503e-10
129.450000	3.5339e-10
129.400000	3.56301e-10
129.350000	3.59236e-10
129.300000	3.62196e-10
129.250000	3.65179e-10
129.200000	3.68187e-10
129.150000	3.7122e-10
129.100000	3.74278e-10
129.050000	3.77361e-10
129.000000	3.8047e-10
128.950000	3.83604e-10
128.900000	3.86763e-10
128.850000	3.89949e-10
128.800000	3.93161e-10
128.750000	3.964e-10
128.700000	3.99665e-10
128.650000	4.02957e-10
128.600000	4.06276e-10
128.550000	4.09623e-10
128.500000	4.12997e-10
128.450000	4.16398e-10
128.400000	4.19828e-10
128.350000	4.23286e-10
128.300000	4.26773e-10
128.250000	4.30288e-10
128.200000	4.33832e-10
128.150000	4.37405e-10
128.100000	4.41008e-10
128.050000	4.4464e-10
128.000000	4.48303e-10
127.950000	4.51995e-10
127.900000	4.55718e-10
127.850000	4.59471e-10
127.800000	4.63256e-10
127.750000	4.67071e-10
127.700000	4.70918e-10
127.650000	4.74797e-10
127.600000	4.78707e-10
127.550000	4.8265e-10
127.500000	4.86625e-10
127.450000	4.90633e-10
127.400000	4.94674e-10
127.350000	4.98748e-10
127.300000	5.02855e-10
127.250000	5.06997e-10
127.200000	5.11172e-10
127.150000	5.15382e-10
127.100000	5.19627e-10
127.050000	5.23906e-10
127.000000	5.28221e-10
126.950000	5.32571e-10
126.900000	5.36957e-10
126.850000	5.41379e-10
126.800000	5.45838e-10
126.750000	5.50333e-10
126.700000	5.54865e-10
126.650000	5.59434e-10
126.600000	5.64042e-10
126.550000	5.68687e-10
126.500000	5.7337e-10
126.450000	5.78092e-10
126.400000	5.82852e-10
126.350000	5.87652e-10
126.300000	5.92491e-10
126.250000	5.9737e-10
126.200000	6.0229e-10
126.150000	6.0725e-10
126.100000	6.1225e-10
126.050000	6.17292e-10
126.000000	6.22375e-10
125.950000	6.275e-10
125.900000	6.32667e-10
125.850000	6.37877e-10
125.800000	6.4313e-10
125.750000	6.48426e-10
125.700000	6.53765e-10
125.650000	6.59149e-10
125.600000	6.64576e-10
125.550000	6.70049e-10
125.500000	6.75566e-10
125.450000	6.81129e-10
125.400000	6.86737e-10
125.350000	6.92392e-10
125.300000	6.98093e-10
125.250000	7.03841e-10
125.200000	7.09637e-10
125.150000	7.1548e-10
125.100000	7.21371e-10
125.050000	7.27311e-10
125.000000	7.33299e-10
124.950000	7.39337e-10
124.900000	7.45425e-10
124.850000	7.51562e-10
124.800000	7.57751e-10
124.750000	7.6399e-10
124.700000	7.7028e-10
124.650000	7.76622e-10
124.600000	7.83016e-10
124.550000	7.89463e-10
124.500000	7.95963e-10
124.450000	8.02517e-10
124.400000	8.09124e-10
124.350000	8.15786e-10
124.300000	8.22502e-10
124.250000	8.29274e-10
124.200000	8.36102e-10
124.150000	8.42985e-10
124.100000	8.49926e-10
124.050000	8.56923e-10
124.000000	8.63978e-10
123.950000	8.71091e-10
123.900000	8.78263e-10
123.850000	8.85493e-10
123.800000	8.92783e-10
123.750000	9.00133e-10
123.700000	9.07544e-10
123.650000	9.15015e-10
123.600000	9.22548e-10
123.550000	9.30143e-10
123.500000	9.378e-10
123.450000	9.45521e-10
123.400000	9.53305e-10
123.350000	9.61153e-10
123.300000	9.69065e-10
123.250000	9.77043e-10
123.200000	9.85086e-10
123.150000	9.93195e-10
123.100000	1.00137e-09
123.050000	1.00961e-09
123.000000	1.01793e-09
122.950000	1.02631e-09
122.900000	1.03475e-09
122.850000	1.04327e-09
122.800000	1.05186e-09
122.750000	1.06052e-09
122.700000	1.06925e-09
122.650000	1.07805e-09
122.600000	1.08692e-09
122.550000	1.09587e-09
122.500000	1.10489e-09
122.450000	1.11399e-09
122.400000	1.12316e-09
122.350000	1.1324e-09
122.300000	1.14172e-09
122.250000	1.15112e-09
122.200000	1.1606e-09
122.150000	1.17015e-09
122.100000	1.17978e-09
122.050000	1.18949e-09
122.000000	1.19928e-09
121.950000	1.20915e-09
121.900000	1.21911e-09
121.850000	1.22914e-09
121.800000	1.23926e-09
121.750000	1.24946e-09
121.700000	1.25974e-09
121.650000	1.27011e-09
121.600000	1.28056e-09
121.550000	1.2911e-09
121.500000	1.30173e-09
121.450000	1.31244e-09
121.400000	1.32325e-09
121.350000	1.33414e-09
121.300000	1.34512e-09
121.250000	1.35619e-09
121.200000	1.36735e-09
121.150000	1.3786e-09
121.100000	1.38995e-09
121.050000	1.40139e-09
121.000000	1.41292e-09
120.950000	1.42455e-09
120.900000	1.43628e-09
120.850000	1.4481e-09
120.800000	1.46001e-09
120.750000	1.47203e-09
120.700000	1.48414e-09
120.650000	1.49636e-09
120.600000	1.50867e-09
120.550000	1.52109e-09
120.500000	1.53361e-09
120.450000	1.54623e-09
120.400000	1.55895e-09
120.350000	1.57178e-09
120.300000	1.58472e-09
120.250000	1.59776e-09
120.200000	1.61091e-09
120.150000	1.62416e-09
120.100000	1.63753e-09
120.050000	1.651e-09
120.000000	1.66459e-09
119.950000	1.67829e-09
119.900000	1.6921e-09
119.850000	1.70602e-09
119.800000	1.72006e-09
119.750000	1.73421e-09
119.700000	1.74849e-09
119.650000	1.76287e-09
119.600000	1.77738e-09
119.550000	1.792e-09
119.500000	1.80675e-09
119.450000	1.82162e-09
119.400000	1.83661e-09
119.350000	1.85172e-09
119.300000	1.86695e-09
119.250000	1.88232e-09
119.200000	1.89781e-09
119.150000	1.91342e-09
119.100000	1.92916e-09
119.050000	1.94504e-09
119.000000	1.96104e-09
118.950000	1.97718e-09
118.900000	1.99345e-09
118.850000	2.00985e-09
118.800000	2.02638e-09
118.750000	2.04306e-09
118.700000	2.05987e-09
118.650000	2.07681e-09
118.600000	2.0939e-09
118.550000	2.11113e-09
118.500000	2.1285e-09
118.450000	2.14601e-09
118.400000	2.16367e-09
118.350000	2.18147e-09
118.300000	2.19942e-09
118.250000	2.21751e-09
118.200000	2.23576e-09
118.150000	2.25415e-09
118.100000	2.27269e-09
118.050000	2.29139e-09
118.000000	2.31024e-09
117.950000	2.32925e-09
117.900000	2.34841e-09
117.850000	2.36773e-09
117.800000	2.38721e-09
117.750000	2.40685e-09
117.700000	2.42665e-09
117.650000	2.44661e-09
117.600000	2.46674e-09
117.550000	2.48703e-09
117.500000	2.50749e-09
117.450000	2.52812e-09
117.400000	2.54892e-09
117.350000	2.56989e-09
117.300000	2.59103e-09
117.250000	2.61234e-09
117.200000	2.63383e-09
117.150000	2.6555e-09
117.100000	2.67734e-09
117.050000	2.69937e-09
117.000000	2.72157e-09
116.950000	2.74396e-09
116.900000	2.76653e-09
116.850000	2.78929e-09
116.800000	2.81223e-09
116.750000	2.83536e-09
116.700000	2.85868e-09
116.650000	2.8822e-09
116.600000	2.90591e-09
116.550000	2.92981e-09
116.500000	2.95391e-09
116.450000	2.9782e-09
116.400000	3.0027e-09
116.350000	3.0274e-09
116.300000	3.0523e-09
116.250000	3.07741e-09
116.200000	3.10272e-09
116.150000	3.12824e-09
116.100000	3.15397e-09
116.050000	3.17991e-09
116.000000	3.20606e-09
115.950000	3.23243e-09
115.900000	3.25902e-09
115.850000	3.28582e-09
115.800000	3.31285e-09
115.750000	3.34009e-09
115.700000	3.36756e-09
115.650000	3.39526e-09
115.600000	3.42318e-09
115.550000	3.45134e-09
115.500000	3.47972e-09
115.450000	3.50834e-09
115.400000	3.53719e-09
115.350000	3.56628e-09
115.300000	3.59561e-09
115.250000	3.62518e-09
115.200000	3.655e-09
115.150000	3.68505e-09
115.100000	3.71536e-09
115.050000	3.74591e-09
115.000000	3.77672e-09
114.950000	3.80778e-09
114.900000	3.83909e-09
114.850000	3.87066e-09
114.800000	3.90249e-09
114.750000	3.93458e-09
114.700000	3.96694e-09
114.650000	3.99956e-09
114.600000	4.03245e-09
114.550000	4.06561e-09
114.500000	4.09904e-09
114.450000	4.13275e-09
114.400000	4.16673e-09
114.350000	4.201e-09
114.300000	4.23554e-09
114.250000	4.27037e-09
114.200000	4.30548e-09
114.150000	4.34089e-09
114.100000	4.37658e-09
114.050000	4.41257e-09
114.000000	4.44885e-09
113.950000	4.48543e-09
113.900000	4.52231e-09
113.850000	4.5595e-09
113.800000	4.59699e-09
113.750000	4.63478e-09
113.700000	4.67289e-09
113.650000	4.71131e-09
113.600000	4.75005e-09
113.550000	4.7891e-09
113.500000	4.82848e-09
113.450000	4.86818e-09
113.400000	4.9082e-09
113.350000	4.94856e-09
113.300000	4.98924e-09
113.250000	5.03026e-09
113.200000	5.07162e-09
113.150000	5.11332e-09
113.100000	5.15536e-09
113.050000	5.19774e-09
113.000000	5.24047e-09
112.950000	5.28356e-09
112.900000	5.327e-09
112.850000	5.37079e-09
112.800000	5.41494e-09
112.750000	5.45946e-09
112.700000	5.50434e-09
112.650000	5.54959e-09
112.600000	5.59522e-09
112.550000	5.64121e-09
112.500000	5.68759e-09
112.450000	5.73434e-09
112.400000	5.78148e-09
112.350000	5.82901e-09
112.300000	5.87693e-09
112.250000	5.92524e-09
112.200000	5.97395e-09
112.150000	6.02306e-09
112.100000	6.07257e-09
112.050000	6.12248e-09
112.000000	6.17281e-09
111.950000	6.22355e-09
111.900000	6.27471e-09
111.850000	6.32629e-09
111.800000	6.37829e-09
111.750000	6.43072e-09
111.700000	6.48358e-09
111.650000	6.53687e-09
111.600000	6.5906e-09
111.550000	6.64477e-09
111.500000	6.69939e-09
111.450000	6.75446e-09
111.400000	6.80997e-09
111.350000	6.86595e-09
111.300000	6.92238e-09
111.250000	6.97928e-09
111.200000	7.03664e-09
111.150000	7.09448e-09
111.100000	7.15279e-09
111.050000	7.21158e-09
111.000000	7.27085e-09
110.950000	7.3306e-09
110.900000	7.39085e-09
110.850000	7.4516e-09
110.800000	7.51284e-09
110.750000	7.57458e-09
110.700000	7.63684e-09
110.650000	7.6996e-09
110.600000	7.76288e-09
110.550000	7.82667e-09
110.500000	7.891e-09
110.450000	7.95585e-09
110.400000	8.02123e-09
110.350000	8.08715e-09
110.300000	8.15361e-09
110.250000	8.22061e-09
110.200000	8.28817e-09
110.150000	8.35628e-09
110.100000	8.42495e-09
110.050000	8.49418e-09
110.000000	8.56399e-09
109.950000	8.63436e-09
109.900000	8.70531e-09
109.850000	8.77685e-09
109.800000	8.84897e-09
109.750000	8.92169e-09
109.700000	8.995e-09
109.650000	9.06891e-09
109.600000	9.14343e-09
109.550000	9.21856e-09
109.500000	9.29431e-09
109.450000	9.37068e-09
109.400000	9.44768e-09
109.350000	9.52531e-09
109.300000	9.60358e-09
109.250000	9.68248e-09
109.200000	9.76204e-09
109.150000	9.84225e-09
109.100000	9.92312e-09
109.050000	1.00047e-08
109.000000	1.00869e-08
108.950000	1.01697e-08
108.900000	1.02533e-08
108.850000	1.03375e-08
108.800000	1.04225e-08
108.750000	1.05081e-08
108.700000	1.05944e-08
108.650000	1.06815e-08
108.600000	1.07692e-08
108.550000	1.08577e-08
108.500000	1.09469e-08
108.450000	1.10368e-08
108.400000	1.11275e-08
108.350000	1.12189e-08
108.300000	1.13111e-08
108.250000	1.1404e-08
108.200000	1.14977e-08
108.150000	1.15922e-08
108.100000	1.16874e-08
108.050000	1.17834e-08
108.000000	1.18802e-08
107.950000	1.19778e-08
107.900000	1.20762e-08
107.850000	1.21754e-08
107.800000	1.22754e-08
107.750000	1.23763e-08
107.700000	1.24779e-08
107.650000	1.25804e-08
107.600000	1.26838e-08
107.550000	1.27879e-08
107.500000	1.2893e-08
107.450000	1.29989e-08
107.400000	1.31057e-08
107.350000	1.32133e-08
107.300000	1.33219e-08
107.250000	1.34313e-08
107.200000	1.35416e-08
107.150000	1.36528e-08
107.100000	1.3765e-08
107.050000	1.3878e-08
107.000000	1.3992e-08
106.950000	1.41069e-08
106.900000	1.42228e-08
106.850000	1.43396e-08
106.800000	1.44574e-08
106.750000	1.45761e-08
106.700000	1.46959e-08
106.650000	1.48166e-08
106.600000	1.49382e-08
106.550000	1.50609e-08
106.500000	1.51846e-08
106.450000	1.53093e-08
106.400000	1.54351e-08
106.350000	1.55618e-08
106.300000	1.56896e-08
106.250000	1.58185e-08
106.200000	1.59484e-08
106.150000	1.60794e-08
106.100000	1.62114e-08
106.050000	1.63445e-08
106.000000	1.64788e-08
105.950000	1.66141e-08
105.900000	1.67505e-08
105.850000	1.68881e-08
105.800000	1.70267e-08
105.750000	1.71666e-08
105.700000	1.73075e-08
105.650000	1.74497e-08
105.600000	1.75929e-08
105.550000	1.77374e-08
105.500000	1.78831e-08
105.450000	1.80299e-08
105.400000	1.8178e-08
105.350000	1.83272e-08
105.300000	1.84777e-08
105.250000	1.86294e-08
105.200000	1.87824e-08
105.150000	1.89366e-08
105.100000	1.90921e-08
105.050000	1.92488e-08
105.000000	1.94069e-08
104.950000	1.95662e-08
104.900000	1.97269e-08
104.850000	1.98889e-08
104.800000	2.00521e-08
104.750000	2.02168e-08
104.700000	2.03828e-08
104.650000	2.05501e-08
104.600000	2.07188e-08
104.550000	2.08889e-08
104.500000	2.10604e-08
104.450000	2.12333e-08
104.400000	2.14076e-08
104.350000	2.15834e-08
104.300000	2.17606e-08
104.250000	2.19392e-08
104.200000	2.21193e-08
104.150000	2.23009e-08
104.100000	2.2484e-08
104.050000	2.26686e-08
104.000000	2.28547e-08
103.950000	2.30423e-08
103.900000	2.32314e-08
103.850000	2.34221e-08
103.800000	2.36144e-08
103.750000	2.38082e-08
103.700000	2.40037e-08
103.650000	2.42007e-08
103.600000	2.43994e-08
103.550000	2.45996e-08
103.500000	2.48016e-08
103.450000	2.50051e-08
103.400000	2.52104e-08
103.350000	2.54173e-08
103.300000	2.5626e-08
103.250000	2.58363e-08
103.200000	2.60484e-08
103.150000	2.62622e-08
103.100000	2.64777e-08
103.050000	2.6695e-08
103.000000	2.69141e-08
102.950000	2.7135e-08
102.900000	2.73577e-08
102.850000	2.75823e-08
102.800000	2.78086e-08
102.750000	2.80369e-08
102.700000	2.8267e-08
102.650000	2.8499e-08
102.600000	2.87328e-08
102.550000	2.89686e-08
102.500000	2.92064e-08
102.450000	2.94461e-08
102.400000	2.96877e-08
102.350000	2.99314e-08
102.300000	3.0177e-08
102.250000	3.04246e-08
102.200000	3.06743e-08
102.150000	3.0926e-08
102.100000	3.11798e-08
102.050000	3.14357e-08
102.000000	3.16936e-08
101.950000	3.19537e-08
101.900000	3.22159e-08
101.850000	3.24803e-08
101.800000	3.27468e-08
101.750000	3.30155e-08
101.700000	3.32864e-08
101.650000	3.35595e-08
101.600000	3.38349e-08
101.550000	3.41125e-08
101.500000	3.43924e-08
101.450000	3.46746e-08
101.400000	3.49591e-08
101.350000	3.52459e-08
101.300000	3.55351e-08
101.250000	3.58267e-08
101.200000	3.61206e-08
101.150000	3.6417e-08
101.100000	3.67158e-08
101.050000	3.7017e-08
101.000000	3.73207e-08
100.950000	3.76269e-08
100.900000	3.79356e-08
100.850000	3.82468e-08
100.800000	3.85606e-08
100.750000	3.88769e-08
100.700000	3.91959e-08
100.650000	3.95174e-08
100.600000	3.98416e-08
100.550000	4.01684e-08
100.500000	4.0498e-08
100.450000	4.08302e-08
100.400000	4.11651e-08
100.350000	4.15028e-08
100.300000	4.18432e-08
100.250000	4.21865e-08
100.200000	4.25325e-08
100.150000	4.28814e-08
100.100000	4.32332e-08
100.050000	4.35878e-08
100.000000	4.39453e-08
99.950000	4.43058e-08
99.900000	4.46692e-08
99.850000	4.50356e-08
99.800000	4.5405e-08
99.750000	4.57774e-08
99.700000	4.61529e-08
99.650000	4.65314e-08
99.600000	4.69131e-08
99.550000	4.72978e-08
99.500000	4.76858e-08
99.450000	4.80769e-08
99.400000	4.84712e-08
99.350000	4.88687e-08
99.300000	4.92695e-08
99.250000	4.96736e-08
99.200000	5.00809e-08
99.150000	5.04917e-08
99.100000	5.09057e-08
99.050000	5.13232e-08
99.000000	5.17441e-08
98.950000	5.21684e-08
98.900000	5.25963e-08
98.850000	5.30276e-08
98.800000	5.34624e-08
98.750000	5.39008e-08
98.700000	5.43428e-08
98.650000	5.47885e-08
98.600000	5.52377e-08
98.550000	5.56907e-08
98.500000	5.61473e-08
98.450000	5.66077e-08
98.400000	5.70719e-08
98.350000	5.75399e-08
98.300000	5.80117e-08
98.250000	5.84873e-08
98.200000	5.89669e-08
98.150000	5.94504e-08
98.100000	5.99378e-08
98.050000	6.04293e-08
98.000000	6.09247e-08
97.950000	6.14242e-08
97.900000	6.19278e-08
97.850000	6.24356e-08
97.800000	6.29474e-08
97.750000	6.34635e-08
97.700000	6.39838e-08
97.650000	6.45084e-08
97.600000	6.50372e-08
97.550000	6.55704e-08
97.500000	6.6108e-08
97.450000	6.66499e-08
97.400000	6.71963e-08
97.350000	6.77472e-08
97.300000	6.83025e-08
97.250000	6.88625e-08
97.200000	6.9427e-08
97.150000	6.99961e-08
97.100000	7.05699e-08
97.050000	7.11483e-08
97.000000	7.17315e-08
96.950000	7.23195e-08
96.900000	7.29123e-08
96.850000	7.351e-08
96.800000	7.41125e-08
96.750000	7.472e-08
96.700000	7.53324e-08
96.650000	7.59499e-08
96.600000	7.65724e-08
96.550000	7.72e-08
96.500000	7.78327e-08
96.450000	7.84707e-08
96.400000	7.91138e-08
96.350000	7.97622e-08
96.300000	8.04159e-08
96.250000	8.1075e-08
96.200000	8.17394e-08
96.150000	8.24093e-08
96.100000	8.30847e-08
96.050000	8.37656e-08
96.000000	8.44521e-08
95.950000	8.51441e-08
95.900000	8.58419e-08
95.850000	8.65454e-08
95.800000	8.72546e-08
95.750000	8.79696e-08
95.700000	8.86905e-08
95.650000	8.94172e-08
95.600000	9.015e-08
95.550000	9.08887e-08
95.500000	9.16334e-08
95.450000	9.23843e-08
95.400000	9.31413e-08
95.350000	9.39045e-08
95.300000	9.46739e-08
95.250000	9.54496e-08
95.200000	9.62317e-08
95.150000	9.70201e-08
95.100000	9.78151e-08
95.050000	9.86165e-08
95.000000	9.94245e-08
94.950000	1.00239e-07
94.900000	1.0106e-07
94.850000	1.01888e-07
94.800000	1.02723e-07
94.750000	1.03565e-07
94.700000	1.04413e-07
94.650000	1.05268e-07
94.600000	1.06131e-07
94.550000	1.07e-07
94.500000	1.07877e-07
94.450000	1.08761e-07
94.400000	1.09652e-07
94.350000	1.1055e-07
94.300000	1.11455e-07
94.250000	1.12368e-07
94.200000	1.13289e-07
94.150000	1.14217e-07
94.100000	1.15152e-07
94.050000	1.16096e-07
94.000000	1.17047e-07
93.950000	1.18005e-07
93.900000	1.18972e-07
93.850000	1.19946e-07
93.800000	1.20929e-07
93.750000	1.21919e-07
93.700000	1.22918e-07
93.650000	1.23925e-07
93.600000	1.24939e-07
93.550000	1.25963e-07
93.500000	1.26994e-07
93.450000	1.28034e-07
93.400000	1.29083e-07
93.350000	1.3014e-07
93.300000	1.31206e-07
93.250000	1.3228e-07
93.200000	1.33364e-07
93.150000	1.34456e-07
93.100000	1.35557e-07
93.050000	1.36667e-07
93.000000	1.37786e-07
92.950000	1.38915e-07
92.900000	1.40052e-07
92.850000	1.41199e-07
92.800000	1.42355e-07
92.750000	1.43521e-07
92.700000	1.44696e-07
92.650000	1.45881e-07
92.600000	1.47075e-07
92.550000	1.48279e-07
92.500000	1.49493e-07
92.450000	1.50717e-07
92.400000	1.51951e-07
92.350000	1.53196e-07
92.300000	1.5445e-07
92.250000	1.55714e-07
92.200000	1.56989e-07
92.150000	1.58274e-07
92.100000	1.5957e-07
92.050000	1.60877e-07
92.000000	1.62194e-07
91.950000	1.63521e-07
91.900000	1.6486e-07
91.850000	1.6621e-07
91.800000	1.6757e-07
91.750000	1.68942e-07
91.700000	1.70325e-07
91.650000	1.71719e-07
91.600000	1.73125e-07
91.550000	1.74542e-07
91.500000	1.75971e-07
91.450000	1.77411e-07
91.400000	1.78863e-07
91.350000	1.80327e-07
91.300000	1.81803e-07
91.250000	1.83291e-07
91.200000	1.84792e-07
91.150000	1.86304e-07
91.100000	1.87829e-07
91.050000	1.89366e-07
91.000000	1.90916e-07
90.950000	1.92479e-07
90.900000	1.94054e-07
90.850000	1.95642e-07
90.800000	1.97243e-07
90.750000	1.98857e-07
90.700000	2.00485e-07
90.650000	2.02125e-07
90.600000	2.03779e-07
90.550000	2.05447e-07
90.500000	2.07128e-07
90.450000	2.08823e-07
90.400000	2.10532e-07
90.350000	2.12255e-07
90.300000	2.13991e-07
90.250000	2.15742e-07
90.200000	2.17508e-07
90.150000	2.19287e-07
90.100000	2.21082e-07
90.050000	2.22891e-07
90.000000	2.24714e-07
89.950000	2.26553e-07
89.900000	2.28406e-07
89.850000	2.30275e-07
89.800000	2.32159e-07
89.750000	2.34058e-07
89.700000	2.35973e-07
89.650000	2.37904e-07
89.600000	2.3985e-07
89.550000	2.41812e-07
89.500000	2.43791e-07
89.450000	2.45785e-07
89.400000	2.47796e-07
89.350000	2.49823e-07
89.300000	2.51866e-07
89.250000	2.53926e-07
89.200000	2.56004e-07
89.150000	2.58098e-07
89.100000	2.60209e-07
89.050000	2.62337e-07
89.000000	2.64483e-07
88.950000	2.66646e-07
88.900000	2.68827e-07
88.850000	2.71026e-07
88.800000	2.73243e-07
88.750000	2.75477e-07
88.700000	2.7773e-07
88.650000	2.80002e-07
88.600000	2.82292e-07
88.550000	2.84601e-07
88.500000	2.86928e-07
88.450000	2.89275e-07
88.400000	2.9164e-07
88.350000	2.94025e-07
88.300000	2.9643e-07
88.250000	2.98854e-07
88.200000	3.01298e-07
88.150000	3.03761e-07
88.100000	3.06245e-07
88.050000	3.08749e-07
88.000000	3.11274e-07
87.950000	3.13819e-07
87.900000	3.16385e-07
87.850000	3.18972e-07
87.800000	3.2158e-07
87.750000	3.24209e-07
87.700000	3.2686e-07
87.650000	3.29533e-07
87.600000	3.32227e-07
87.550000	3.34943e-07
87.500000	3.37681e-07
87.450000	3.40442e-07
87.400000	3.43225e-07
87.350000	3.46031e-07
87.300000	3.4886e-07
87.250000	3.51712e-07
87.200000	3.54587e-07
87.150000	3.57485e-07
87.100000	3.60408e-07
87.050000	3.63354e-07
87.000000	3.66324e-07
86.950000	3.69318e-07
86.900000	3.72337e-07
86.850000	3.7538e-07
86.800000	3.78449e-07
86.750000	3.81542e-07
86.700000	3.8466e-07
86.650000	3.87804e-07
86.600000	3.90974e-07
86.550000	3.94169e-07
86.500000	3.97391e-07
86.450000	4.00638e-07
86.400000	4.03913e-07
86.350000	4.07213e-07
86.300000	4.10541e-07
86.250000	4.13896e-07
86.200000	4.17279e-07
86.150000	4.20689e-07
86.100000	4.24126e-07
86.050000	4.27592e-07
86.000000	4.31086e-07
85.950000	4.34609e-07
85.900000	4.3816e-07
85.850000	4.4174e-07
85.800000	4.45349e-07
85.750000	4.48988e-07
85.700000	4.52657e-07
85.650000	4.56355e-07
85.600000	4.60083e-07
85.550000	4.63842e-07
85.500000	4.67632e-07
85.450000	4.71452e-07
85.400000	4.75304e-07
85.350000	4.79187e-07
85.300000	4.83102e-07
85.250000	4.87048e-07
85.200000	4.91027e-07
85.150000	4.95038e-07
85.100000	4.99082e-07
85.050000	5.03159e-07
85.000000	5.07269e-07
84.950000	5.11412e-07
84.900000	5.15589e-07
84.850000	5.19801e-07
84.800000	5.24046e-07
84.750000	5.28327e-07
84.700000	5.32642e-07
84.650000	5.36992e-07
84.600000	5.41378e-07
84.550000	5.45799e-07
84.500000	5.50257e-07
84.450000	5.54751e-07
84.400000	5.59281e-07
84.350000	5.63849e-07
84.300000	5.68453e-07
84.250000	5.73095e-07
84.200000	5.77775e-07
84.150000	5.82493e-07
84.100000	5.8725e-07
84.050000	5.92045e-07
84.000000	5.96879e-07
83.950000	6.01753e-07
83.900000	6.06666e-07
83.850000	6.1162e-07
83.800000	6.16613e-07
83.750000	6.21648e-07
83.700000	6.26723e-07
83.650000	6.3184e-07
83.600000	6.36998e-07
83.550000	6.42199e-07
83.500000	6.47442e-07
83.450000	6.52727e-07
83.400000	6.58056e-07
83.350000	6.63428e-07
83.300000	6.68843e-07
83.250000	6.74303e-07
83.200000	6.79807e-07
83.150000	6.85356e-07
83.100000	6.90951e-07
83.050000	6.96591e-07
83.000000	7.02276e-07
82.950000	7.08008e-07
82.900000	7.13787e-07
82.850000	7.19613e-07
82.800000	7.25486e-07
82.750000	7.31407e-07
82.700000	7.37376e-07
82.650000	7.43394e-07
82.600000	7.49461e-07
82.550000	7.55577e-07
82.500000	7.61743e-07
82.450000	7.67959e-07
82.400000	7.74226e-07
82.350000	7.80544e-07
82.300000	7.86913e-07
82.250000	7.93334e-07
82.200000	7.99807e-07
82.150000	8.06333e-07
82.100000	8.12912e-07
82.050000	8.19545e-07
82.000000	8.26231e-07
81.950000	8.32972e-07
81.900000	8.39768e-07
81.850000	8.4662e-07
81.800000	8.53526e-07
81.750000	8.6049e-07
81.700000	8.67509e-07
81.650000	8.74586e-07
81.600000	8.81721e-07
81.550000	8.88913e-07
81.500000	8.96164e-07
81.450000	9.03475e-07
81.400000	9.10844e-07
81.350000	9.18274e-07
81.300000	9.25763e-07
81.250000	9.33314e-07
81.200000	9.40927e-07
81.150000	9.48601e-07
81.100000	9.56337e-07
81.050000	9.64137e-07
81.000000	9.72e-07
80.950000	9.79927e-07
80.900000	9.87918e-07
80.850000	9.95975e-07
80.800000	1.0041e-06
80.750000	1.01228e-06
80.700000	1.02054e-06
80.650000	1.02886e-06
80.600000	1.03725e-06
80.550000	1.04571e-06
80.500000	1.05423e-06
80.450000	1.06283e-06
80.400000	1.0715e-06
80.350000	1.08023e-06
80.300000	1.08904e-06
80.250000	1.09792e-06
80.200000	1.10687e-06
80.150000	1.11589e-06
80.100000	1.12499e-06
80.050000	1.13416e-06
80.000000	1.14341e-06
79.950000	1.15273e-06
79.900000	1.16212e-06
79.850000	1.1716e-06
79.800000	1.18115e-06
79.750000	1.19077e-06
79.700000	1.20048e-06
79.650000	1.21026e-06
79.600000	1.22013e-06
79.550000	1.23007e-06
79.500000	1.2401e-06
79.450000	1.2502e-06
79.400000	1.26039e-06
79.350000	1.27066e-06
79.300000	1.28102e-06
79.250000	1.29146e-06
79.200000	1.30198e-06
79.150000	1.31259e-06
79.100000	1.32329e-06
79.050000	1.33407e-06
79.000000	1.34494e-06
78.950000	1.3559e-06
78.900000	1.36694e-06
78.850000	1.37808e-06
78.800000	1.38931e-06
78.750000	1.40063e-06
78.700000	1.41204e-06
78.650000	1.42354e-06
78.600000	1.43514e-06
78.550000	1.44683e-06
78.500000	1.45862e-06
78.450000	1.4705e-06
78.400000	1.48248e-06
78.350000	1.49455e-06
78.300000	1.50673e-06
78.250000	1.519e-06
78.200000	1.53137e-06
78.150000	1.54384e-06
78.100000	1.55642e-06
78.050000	1.56909e-06
78.000000	1.58187e-06
77.950000	1.59475e-06
77.900000	1.60774e-06
77.850000	1.62083e-06
77.800000	1.63403e-06
77.750000	1.64734e-06
77.700000	1.66075e-06
77.650000	1.67428e-06
77.600000	1.68791e-06
77.550000	1.70165e-06
77.500000	1.71551e-06
77.450000	1.72947e-06
77.400000	1.74355e-06
77.350000	1.75775e-06
77.300000	1.77206e-06
77.250000	1.78649e-06
77.200000	1.80103e-06
77.150000	1.81569e-06
77.100000	1.83047e-06
77.050000	1.84537e-06
77.000000	1.86039e-06
76.950000	1.87554e-06
76.900000	1.8908e-06
76.850000	1.90619e-06
76.800000	1.92171e-06
76.750000	1.93735e-06
76.700000	1.95311e-06
76.650000	1.96901e-06
76.600000	1.98503e-06
76.550000	2.00119e-06
76.500000	2.01747e-06
76.450000	2.03389e-06
76.400000	2.05044e-06
76.350000	2.06713e-06
76.300000	2.08395e-06
76.250000	2.1009e-06
76.200000	2.118e-06
76.150000	2.13523e-06
76.100000	2.1526e-06
76.050000	2.17011e-06
76.000000	2.18777e-06
75.950000	2.20557e-06
75.900000	2.22351e-06
75.850000	2.2416e-06
75.800000	2.25983e-06
75.750000	2.27822e-06
75.700000	2.29675e-06
75.650000	2.31543e-06
75.600000	2.33426e-06
75.550000	2.35325e-06
75.500000	2.37239e-06
75.450000	2.39168e-06
75.400000	2.41113e-06
75.350000	2.43074e-06
75.300000	2.45051e-06
75.250000	2.47044e-06
75.200000	2.49053e-06
75.150000	2.51078e-06
75.100000	2.53119e-06
75.050000	2.55178e-06
75.000000	2.57252e-06
74.950000	2.59344e-06
74.900000	2.61453e-06
74.850000	2.63578e-06
74.800000	2.65721e-06
74.750000	2.67882e-06
74.700000	2.70059e-06
74.650000	2.72255e-06
74.600000	2.74468e-06
74.550000	2.76699e-06
74.500000	2.78948e-06
74.450000	2.81216e-06
74.400000	2.83501e-06
74.350000	2.85806e-06
74.300000	2.88128e-06
74.250000	2.9047e-06
74.200000	2.92831e-06
74.150000	2.95211e-06
74.100000	2.9761e-06
74.050000	3.00028e-06
74.000000	3.02466e-06
73.950000	3.04924e-06
73.900000	3.07402e-06
73.850000	3.09899e-06
73.800000	3.12417e-06
73.750000	3.14956e-06
73.700000	3.17515e-06
73.650000	3.20094e-06
73.600000	3.22695e-06
73.550000	3.25316e-06
73.500000	3.27959e-06
73.450000	3.30623e-06
73.400000	3.33309e-06
73.350000	3.36016e-06
73.300000	3.38746e-06
73.250000	3.41497e-06
73.200000	3.44271e-06
73.150000	3.47067e-06
73.100000	3.49885e-06
73.050000	3.52727e-06
73.000000	3.55591e-06
72.950000	3.58479e-06
72.900000	3.6139e-06
72.850000	3.64325e-06
72.800000	3.67283e-06
72.750000	3.70265e-06
72.700000	3.73271e-06
72.650000	3.76302e-06
72.600000	3.79357e-06
72.550000	3.82437e-06
72.500000	3.85542e-06
72.450000	3.88672e-06
72.400000	3.91827e-06
72.350000	3.95008e-06
72.300000	3.98214e-06
72.250000	4.01446e-06
72.200000	4.04705e-06
72.150000	4.07989e-06
72.100000	4.11301e-06
72.050000	4.14639e-06
72.000000	4.18004e-06
71.950000	4.21396e-06
71.900000	4.24816e-06
71.850000	4.28263e-06
71.800000	4.31738e-06
71.750000	4.35241e-06
71.700000	4.38773e-06
71.650000	4.42333e-06
71.600000	4.45922e-06
71.550000	4.49539e-06
71.500000	4.53186e-06
71.450000	4.56863e-06
71.400000	4.60569e-06
71.350000	4.64305e-06
71.300000	4.68071e-06
71.250000	4.71868e-06
71.200000	4.75695e-06
71.150000	4.79554e-06
71.100000	4.83443e-06
71.050000	4.87364e-06
71.000000	4.91316e-06
70.950000	4.95301e-06
70.900000	4.99317e-06
70.850000	5.03366e-06
70.800000	5.07448e-06
70.750000	5.11562e-06
70.700000	5.1571e-06
70.650000	5.19891e-06
70.600000	5.24106e-06
70.550000	5.28355e-06
70.500000	5.32639e-06
70.450000	5.36957e-06
70.400000	5.41309e-06
70.350000	5.45697e-06
70.300000	5.5012e-06
70.250000	5.54579e-06
70.200000	5.59074e-06
70.150000	5.63605e-06
70.100000	5.68173e-06
70.050000	5.72777e-06
70.000000	5.77419e-06
69.950000	5.82098e-06
69.900000	5.86815e-06
69.850000	5.9157e-06
69.800000	5.96363e-06
69.750000	6.01195e-06
69.700000	6.06066e-06
69.650000	6.10976e-06
69.600000	6.15926e-06
69.550000	6.20915e-06
69.500000	6.25945e-06
69.450000	6.31015e-06
69.400000	6.36127e-06
69.350000	6.41279e-06
69.300000	6.46473e-06
69.250000	6.51709e-06
69.200000	6.56987e-06
69.150000	6.62307e-06
69.100000	6.67671e-06
69.050000	6.73077e-06
69.000000	6.78527e-06
68.950000	6.84021e-06
68.900000	6.8956e-06
68.850000	6.95142e-06
68.800000	7.0077e-06
68.750000	7.06444e-06
68.700000	7.12162e-06
68.650000	7.17927e-06
68.600000	7.23739e-06
68.550000	7.29597e-06
68.500000	7.35502e-06
68.450000	7.41455e-06
68.400000	7.47456e-06
68.350000	7.53505e-06
68.300000	7.59603e-06
68.250000	7.6575e-06
68.200000	7.71946e-06
68.150000	7.78192e-06
68.100000	7.84489e-06
68.050000	7.90836e-06
68.000000	7.97234e-06
67.950000	8.03684e-06
67.900000	8.10186e-06
67.850000	8.1674e-06
67.800000	8.23346e-06
67.750000	8.30006e-06
67.700000	8.3672e-06
67.650000	8.43487e-06
67.600000	8.50309e-06
67.550000	8.57185e-06
67.500000	8.64117e-06
67.450000	8.71105e-06
67.400000	8.78149e-06
67.350000	8.85249e-06
67.300000	8.92407e-06
67.250000	8.99622e-06
67.200000	9.06895e-06
67.150000	9.14227e-06
67.100000	9.21618e-06
67.050000	9.29068e-06
67.000000	9.36577e-06
66.950000	9.44148e-06
66.900000	9.51779e-06
66.850000	9.59471e-06
66.800000	9.67225e-06
66.750000	9.75041e-06
66.700000	9.82921e-06
66.650000	9.90863e-06
66.600000	9.98869e-06
66.550000	1.00694e-05
66.500000	1.01508e-05
66.450000	1.02328e-05
66.400000	1.03154e-05
66.350000	1.03988e-05
66.300000	1.04828e-05
66.250000	1.05674e-05
66.200000	1.06528e-05
66.150000	1.07388e-05
66.100000	1.08255e-05
66.050000	1.0913e-05
66.000000	1.10011e-05
65.950000	1.10899e-05
65.900000	1.11795e-05
65.850000	1.12697e-05
65.800000	1.13607e-05
65.750000	1.14524e-05
65.700000	1.15449e-05
65.650000	1.16381e-05
65.600000	1.1732e-05
65.550000	1.18267e-05
65.500000	1.19222e-05
65.450000	1.20184e-05
65.400000	1.21154e-05
65.350000	1.22132e-05
65.300000	1.23117e-05
65.250000	1.24111e-05
65.200000	1.25112e-05
65.150000	1.26122e-05
65.100000	1.27139e-05
65.050000	1.28165e-05
65.000000	1.29199e-05
64.950000	1.30241e-05
64.900000	1.31292e-05
64.850000	1.32351e-05
64.800000	1.33418e-05
64.750000	1.34494e-05
64.700000	1.35579e-05
64.650000	1.36672e-05
64.600000	1.37774e-05
64.550000	1.38885e-05
64.500000	1.40005e-05
64.450000	1.41133e-05
64.400000	1.42271e-05
64.350000	1.43418e-05
64.300000	1.44574e-05
64.250000	1.45739e-05
64.200000	1.46914e-05
64.150000	1.48098e-05
64.100000	1.49291e-05
64.050000	1.50494e-05
64.000000	1.51707e-05
63.950000	1.5293e-05
63.900000	1.54162e-05
63.850000	1.55404e-05
63.800000	1.56656e-05
63.750000	1.57918e-05
63.700000	1.5919e-05
63.650000	1.60472e-05
63.600000	1.61764e-05
63.550000	1.63067e-05
63.500000	1.6438e-05
63.450000	1.65704e-05
63.400000	1.67038e-05
63.350000	1.68383e-05
63.300000	1.69739e-05
63.250000	1.71106e-05
63.200000	1.72483e-05
63.150000	1.73872e-05
63.100000	1.75271e-05
63.050000	1.76682e-05
63.000000	1.78104e-05
62.950000	1.79537e-05
62.900000	1.80982e-05
62.850000	1.82438e-05
62.800000	1.83906e-05
62.750000	1.85386e-05
62.700000	1.86877e-05
62.650000	1.88381e-05
62.600000	1.89896e-05
62.550000	1.91424e-05
62.500000	1.92963e-05
62.450000	1.94515e-05
62.400000	1.96079e-05
62.350000	1.97656e-05
62.300000	1.99246e-05
62.250000	2.00848e-05
62.200000	2.02462e-05
62.150000	2.0409e-05
62.100000	2.05731e-05
62.050000	2.07385e-05
62.000000	2.09051e-05
61.950000	2.10732e-05
61.900000	2.12425e-05
61.850000	2.14132e-05
61.800000	2.15853e-05
61.750000	2.17587e-05
61.700000	2.19336e-05
61.650000	2.21098e-05
61.600000	2.22874e-05
61.550000	2.24664e-05
61.500000	2.26469e-05
61.450000	2.28288e-05
61.400000	2.30121e-05
61.350000	2.31969e-05
61.300000	2.33832e-05
61.250000	2.35709e-05
61.200000	2.37602e-05
61.150000	2.39509e-05
61.100000	2.41432e-05
61.050000	2.4337e-05
61.000000	2.45324e-05
60.950000	2.47292e-05
60.900000	2.49277e-05
60.850000	2.51277e-05
60.800000	2.53294e-05
60.750000	2.55326e-05
60.700000	2.57374e-05
60.650000	2.59439e-05
60.600000	2.6152e-05
60.550000	2.63618e-05
60.500000	2.65732e-05
60.450000	2.67863e-05
60.400000	2.70012e-05
60.350000	2.72177e-05
60.300000	2.74359e-05
60.250000	2.76559e-05
60.200000	2.78776e-05
60.150000	2.8101e-05
60.100000	2.83263e-05
60.050000	2.85533e-05
60.000000	2.87821e-05
59.950000	2.90128e-05
59.900000	2.92453e-05
59.850000	2.94796e-05
59.800000	2.97157e-05
59.750000	2.99538e-05
59.700000	3.01937e-05
59.650000	3.04356e-05
59.600000	3.06793e-05
59.550000	3.0925e-05
59.500000	3.11726e-05
59.450000	3.14222e-05
59.400000	3.16738e-05
59.350000	3.19274e-05
59.300000	3.2183e-05
59.250000	3.24406e-05
59.200000	3.27002e-05
59.150000	3.29619e-05
59.100000	3.32256e-05
59.050000	3.34915e-05
59.000000	3.37595e-05
58.950000	3.40295e-05
58.900000	3.43017e-05
58.850000	3.45761e-05
58.800000	3.48526e-05
58.750000	3.51314e-05
58.700000	3.54123e-05
58.650000	3.56954e-05
58.600000	3.59808e-05
58.550000	3.62684e-05
58.500000	3.65583e-05
58.450000	3.68505e-05
58.400000	3.71451e-05
58.350000	3.74419e-05
58.300000	3.77411e-05
58.250000	3.80426e-05
58.200000	3.83465e-05
58.150000	3.86528e-05
58.100000	3.89616e-05
58.050000	3.92728e-05
58.000000	3.95864e-05
57.950000	3.99025e-05
57.900000	4.02211e-05
57.850000	4.05422e-05
57.800000	4.08658e-05
57.750000	4.1192e-05
57.700000	4.15208e-05
57.650000	4.18521e-05
57.600000	4.21861e-05
57.550000	4.25227e-05
57.500000	4.28619e-05
57.450000	4.32038e-05
57.400000	4.35484e-05
57.350000	4.38958e-05
57.300000	4.42458e-05
57.250000	4.45986e-05
57.200000	4.49542e-05
57.150000	4.53126e-05
57.100000	4.56738e-05
57.050000	4.60378e-05
57.000000	4.64047e-05
56.950000	4.67745e-05
56.900000	4.71472e-05
56.850000	4.75228e-05
56.800000	4.79014e-05
56.750000	4.8283e-05
56.700000	4.86675e-05
56.650000	4.90551e-05
56.600000	4.94457e-05
56.550000	4.98393e-05
56.500000	5.02361e-05
56.450000	5.0636e-05
56.400000	5.1039e-05
56.350000	5.14452e-05
56.300000	5.18545e-05
56.250000	5.22671e-05
56.200000	5.26829e-05
56.150000	5.31019e-05
56.100000	5.35243e-05
56.050000	5.39499e-05
56.000000	5.43789e-05
55.950000	5.48113e-05
55.900000	5.5247e-05
55.850000	5.56861e-05
55.800000	5.61287e-05
55.750000	5.65747e-05
55.700000	5.70243e-05
55.650000	5.74773e-05
55.600000	5.79339e-05
55.550000	5.8394e-05
55.500000	5.88578e-05
55.450000	5.93252e-05
55.400000	5.97962e-05
55.350000	6.02709e-05
55.300000	6.07493e-05
55.250000	6.12315e-05
55.200000	6.17174e-05
55.150000	6.22071e-05
55.100000	6.27006e-05
55.050000	6.3198e-05
55.000000	6.36992e-05
54.950000	6.42044e-05
54.900000	6.47135e-05
54.850000	6.52265e-05
54.800000	6.57436e-05
54.750000	6.62647e-05
54.700000	6.67898e-05
54.650000	6.7319e-05
54.600000	6.78524e-05
54.550000	6.83899e-05
54.500000	6.89316e-05
54.450000	6.94775e-05
54.400000	7.00276e-05
54.350000	7.0582e-05
54.300000	7.11407e-05
54.250000	7.17038e-05
54.200000	7.22712e-05
54.150000	7.2843e-05
54.100000	7.34193e-05
54.050000	7.40001e-05
54.000000	7.45853e-05
53.950000	7.51751e-05
53.900000	7.57695e-05
53.850000	7.63685e-05
53.800000	7.69721e-05
53.750000	7.75804e-05
53.700000	7.81934e-05
53.650000	7.88111e-05
53.600000	7.94336e-05
53.550000	8.0061e-05
53.500000	8.06932e-05
53.450000	8.13303e-05
53.400000	8.19723e-05
53.350000	8.26193e-05
53.300000	8.32712e-05
53.250000	8.39282e-05
53.200000	8.45903e-05
53.150000	8.52575e-05
53.100000	8.59298e-05
53.050000	8.66074e-05
53.000000	8.72901e-05
52.950000	8.79781e-05
52.900000	8.86715e-05
52.850000	8.93701e-05
52.800000	9.00741e-05
52.750000	9.07836e-05
52.700000	9.14985e-05
52.650000	9.22189e-05
52.600000	9.29449e-05
52.550000	9.36764e-05
52.500000	9.44136e-05
52.450000	9.51564e-05
52.400000	9.59049e-05
52.350000	9.66592e-05
52.300000	9.74193e-05
52.250000	9.81852e-05
52.200000	9.89569e-05
52.150000	9.97346e-05
52.100000	0.000100518
52.050000	0.000101308
52.000000	0.000102104
51.950000	0.000102905
51.900000	0.000103713
51.850000	0.000104527
51.800000	0.000105348
51.750000	0.000106174
51.700000	0.000107007
51.650000	0.000107846
51.600000	0.000108692
51.550000	0.000109544
51.500000	0.000110403
51.450000	0.000111268
51.400000	0.00011214
51.350000	0.000113018
51.300000	0.000113903
51.250000	0.000114795
51.200000	0.000115693
51.150000	0.000116599
51.100000	0.000117511
51.050000	0.00011843
51.000000	0.000119356
50.950000	0.00012029
50.900000	0.00012123
50.850000	0.000122177
50.800000	0.000123132
50.750000	0.000124094
50.700000	0.000125063
50.650000	0.000126039
50.600000	0.000127023
50.550000	0.000128014
50.500000	0.000129013
50.450000	0.000130019
50.400000	0.000131033
50.350000	0.000132055
50.300000	0.000133084
50.250000	0.000134121
50.200000	0.000135166
50.150000	0.000136218
50.100000	0.000137279
50.050000	0.000138347
50.000000	0.000139424
49.950000	0.000140508
49.900000	0.000141601
49.850000	0.000142702
49.800000	0.000143811
49.750000	0.000144929
49.700000	0.000146055
49.650000	0.000147189
49.600000	0.000148332
49.550000	0.000149483
49.500000	0.000150643
49.450000	0.000151811
49.400000	0.000152988
49.350000	0.000154174
49.300000	0.000155369
49.250000	0.000156573
49.200000	0.000157785
49.150000	0.000159007
49.100000	0.000160238
49.050000	0.000161478
49.000000	0.000162727
48.950000	0.000163985
48.900000	0.000165252
48.850000	0.000166529
48.800000	0.000167816
48.750000	0.000169111
48.700000	0.000170417
48.650000	0.000171732
48.600000	0.000173057
48.550000	0.000174391
48.500000	0.000175735
48.450000	0.000177089
48.400000	0.000178453
48.350000	0.000179827
48.300000	0.000181211
48.250000	0.000182606
48.200000	0.00018401
48.150000	0.000185425
48.100000	0.00018685
48.050000	0.000188285
48.000000	0.000189731
47.950000	0.000191187
47.900000	0.000192654
47.850000	0.000194131
47.800000	0.00019562
47.750000	0.000197119
47.700000	0.000198628
47.650000	0.000200149
47.600000	0.000201681
47.550000	0.000203224
47.500000	0.000204778
47.450000	0.000206343
47.400000	0.000207919
47.350000	0.000209506
47.300000	0.000211105
47.250000	0.000212716
47.200000	0.000214338
47.150000	0.000215971
47.100000	0.000217616
47.050000	0.000219273
47.000000	0.000220941
46.950000	0.000222622
46.900000	0.000224314
46.850000	0.000226018
46.800000	0.000227735
46.750000	0.000229463
46.700000	0.000231203
46.650000	0.000232956
46.600000	0.000234721
46.550000	0.000236499
46.500000	0.000238289
46.450000	0.000240091
46.400000	0.000241906
46.350000	0.000243734
46.300000	0.000245574
46.250000	0.000247427
46.200000	0.000249293
46.150000	0.000251171
46.100000	0.000253063
46.050000	0.000254967
46.000000	0.000256885
45.950000	0.000258816
45.900000	0.00026076
45.850000	0.000262717
45.800000	0.000264688
45.750000	0.000266672
45.700000	0.000268669
45.650000	0.00027068
45.600000	0.000272704
45.550000	0.000274742
45.500000	0.000276794
45.450000	0.000278859
45.400000	0.000280938
45.350000	0.000283031
45.300000	0.000285137
45.250000	0.000287258
45.200000	0.000289393
45.150000	0.000291541
45.100000	0.000293704
45.050000	0.00029588
45.000000	0.000298071
44.950000	0.000300276
44.900000	0.000302495
44.850000	0.000304729
44.800000	0.000306976
44.750000	0.000309238
44.700000	0.000311515
44.650000	0.000313806
44.600000	0.000316111
44.550000	0.00031843
44.500000	0.000320764
44.450000	0.000323113
44.400000	0.000325476
44.350000	0.000327853
44.300000	0.000330245
44.250000	0.000332651
44.200000	0.000335072
44.150000	0.000337508
44.100000	0.000339958
44.050000	0.000342422
44.000000	0.000344901
43.950000	0.000347394
43.900000	0.000349902
43.850000	0.000352424
43.800000	0.000354961
43.750000	0.000357512
43.700000	0.000360077
43.650000	0.000362656
43.600000	0.00036525
43.550000	0.000367858
43.500000	0.000370479
43.450000	0.000373115
43.400000	0.000375764
43.350000	0.000378427
43.300000	0.000381104
43.250000	0.000383795
43.200000	0.000386498
43.150000	0.000389215
43.100000	0.000391945
43.050000	0.000394688
43.000000	0.000397443
42.950000	0.000400211
42.900000	0.000402991
42.850000	0.000405784
42.800000	0.000408588
42.750000	0.000411403
42.700000	0.00041423
42.650000	0.000417067
42.600000	0.000419915
42.550000	0.000422772
42.500000	0.00042564
42.450000	0.000428516
42.400000	0.000431401
42.350000	0.000434294
42.300000	0.000437195
42.250000	0.000440102
42.200000	0.000443015
42.150000	0.000445934
42.100000	0.000448856
42.050000	0.000451782
42.000000	0.000454711
41.950000	0.00045764
41.900000	0.000460569
41.850000	0.000463495
41.800000	0.000466419
41.750000	0.000469336
41.700000	0.000472246
41.650000	0.000475145
41.600000	0.00047803
41.550000	0.000480898
41.500000	0.000483744
41.450000	0.000486562
41.400000	0.000489347
41.350000	0.000492088
41.300000	0.000494774
41.250000	0.000497386
41.200000	0.000499895
41.150000	0.000502243
&
```
