## Supplementary material for "All-at-once RNA folding with 3D motif prediction framed by evolutionary information": RF03040_PGK.cacofold.helixcov

```
# RMs = 3 L = 99

# RM_HELIX NESTED 27-30 39-43, nbp = 4 nbp_cov = 0
# pvals: 0.121059,0.8004,0.201899,0.927259
# aggregated NONE
NESTED  :::::::::::::::::::::::::<<<<_______>>>>::::::::::::::::::::::::::::::::::::::::::::::::::::::
        ::::::::::::::::::::::::::::::::::::::::::::::::::::::::::::::::::::::::::::::::::::::::::::::

# RM_HELIX NESTED 4-14 64-74, nbp = 11 nbp_cov = 0
# pvals: 0.103889,0.350641,0.969561,0.976184,0.82647,0.49388,0.409906,0.888801,0.522787,0.480199,0.49388
# aggregated NONE
NESTED  :::<<<<<<<<<<<_____________________________________________>>>>>>>>>>>::::::::::::::::::::::::
        ::::::::::::::::::::::::::::::::::::::::::::::::::::::::::::::::::::::::::::::::::::::::::::::

# RM_HELIX NESTED 79-85 93-99, nbp = 7 nbp_cov = 0
# pvals: 0.031057,0.599337,0.256131,0.409906,0.350641,0.409906,0.409906
# aggregated NONE
NESTED  :::::::::::::::::::::::::::::::::::::::::::::::::::::::::::::::::::::::::<<<<<<<_______>>>>>>>
        ::::::::::::::::::::::::::::::::::::::::::::::::::::::::::::::::::::::::::::::::::::::::::::::
```
