## Supplementary material for "All-at-once RNA folding with 3D motif prediction framed by evolutionary information": RF03040_PGK.cacofold.power

```
# Power analysis of CaCoFold structure 
#
# Powertype = SINGLE SUBSTITUTIONS
# covary  left_pos      right_pos    substitutions      power
#----------------------------------------------------------------
          4		74		8		0.24
          5		73		6		0.16
          6		72		9		0.28
          7		71		15		0.47
          8		70		6		0.16
          9		69		2		0.00
          10		68		0		0.00
          11		67		4		0.07
          12		66		2		0.00
          13		65		2		0.00
          14		64		5		0.11
          27		43		11		0.35
          28		41		7		0.20
          29		40		5		0.11
          30		39		12		0.39
          79		99		12		0.39
          80		98		3		0.02
          81		97		8		0.24
          82		96		0		0.00
          83		95		1		0.00
          84		94		1		0.00
          85		93		0		0.00
#
# BPAIRS 22
# avg substitutions per BP  5.4
# BPAIRS expected to covary 3.2 +/- 1.5
# BPAIRS observed to covary 0
#
```
