## Supplementary material for "All-at-once RNA folding with 3D motif prediction framed by evolutionary information": RF03040_PGK.helixcov

```
# RMs = 3 L = 99

# RM_HELIX NESTED 41-46 56-60, nbp = 5 nbp_cov = 0
# pvals: 0.888801,0.216747,0.584912,0.409906,0.409906
# aggregated NONE
NESTED  ::::::::::::::::::::::::::::::::::::::<<<<<________>>>>>::::::::::::::::::::::::::::::::::::::
        ::::::::::::::::::::::::::::::::::::::::::::::::::::::::::::::::::::::::::::::::::::::::::::::

# RM_HELIX NESTED 9-14 64-69, nbp = 6 nbp_cov = 0
# pvals: 0.49388,0.409906,0.888801,0.522787,0.480199,0.49388
# aggregated NONE
NESTED  ::::::::<<<<<<_____________________________________________>>>>>>:::::::::::::::::::::::::::::
        ::::::::::::::::::::::::::::::::::::::::::::::::::::::::::::::::::::::::::::::::::::::::::::::

# RM_HELIX NESTED 79-85 93-99, nbp = 7 nbp_cov = 0
# pvals: 0.031057,0.599337,0.256131,0.409906,0.350641,0.409906,0.409906
# aggregated NONE
NESTED  :::::::::::::::::::::::::::::::::::::::::::::::::::::::::::::::::::::::::<<<<<<<_______>>>>>>>
        ::::::::::::::::::::::::::::::::::::::::::::::::::::::::::::::::::::::::::::::::::::::::::::::
```
