## Supplementary material for "All-at-once RNA folding with 3D motif prediction framed by evolutionary information": RF03040_PGK.power

```
# Power analysis of given structure 
#
# Powertype = SINGLE SUBSTITUTIONS
# covary  left_pos      right_pos    substitutions      power
#----------------------------------------------------------------
          9		69		2		0.00
          10		68		0		0.00
          11		67		4		0.07
          12		66		2		0.00
          13		65		2		0.00
          14		64		5		0.11
          41		60		11		0.35
          43		59		10		0.32
          44		58		4		0.07
          45		57		0		0.00
          46		56		0		0.00
          79		99		12		0.39
          80		98		3		0.02
          81		97		8		0.24
          82		96		0		0.00
          83		95		1		0.00
          84		94		1		0.00
          85		93		0		0.00
#
# BPAIRS 18
# avg substitutions per BP  3.6
# BPAIRS expected to covary 1.6 +/- 1.1
# BPAIRS observed to covary 0
#
```
