## Supplementary material for "All-at-once RNA folding with 3D motif prediction framed by evolutionary information": RF03040_PGK.surv

```
5.900000	0.0555556
1.000000	0.111111
0.550000	0.166667
0.000000	0.222222
-0.050000	0.555556
-0.350000	0.611111
-0.400000	0.722222
-0.500000	0.777778
-0.700000	0.833333
-0.750000	0.888889
-2.150000	1
&
12.100000	0.000229727
11.900000	0.000459453
10.400000	0.00068918
10.100000	0.000918907
9.850000	0.00114863
9.550000	0.00137836
9.250000	0.00160809
8.750000	0.00183781
8.700000	0.00206754
8.400000	0.00229727
8.150000	0.00252699
7.950000	0.00275672
7.900000	0.00298645
7.750000	0.00321617
7.350000	0.0034459
7.250000	0.00367563
7.150000	0.00390535
7.000000	0.00413508
6.950000	0.00436481
6.850000	0.00459453
6.600000	0.00528371
6.450000	0.00551344
6.400000	0.00574317
6.350000	0.00597289
6.300000	0.00620262
6.200000	0.00666207
6.150000	0.0068918
6.050000	0.00712153
6.000000	0.00735125
5.850000	0.00781071
5.750000	0.00849989
5.700000	0.00872961
5.650000	0.00941879
5.600000	0.0103377
5.550000	0.0107972
5.500000	0.0112566
5.450000	0.0117161
5.400000	0.0124052
5.350000	0.012635
5.300000	0.0128647
5.250000	0.0133241
5.200000	0.0135539
5.150000	0.0137836
5.100000	0.0142431
5.050000	0.0149322
5.000000	0.015162
4.950000	0.0156214
4.900000	0.0158511
4.850000	0.0163106
4.800000	0.01677
4.700000	0.0174592
4.650000	0.0179187
4.600000	0.0181484
4.550000	0.0183781
4.450000	0.0188376
4.400000	0.0195268
4.350000	0.0202159
4.300000	0.0213646
4.250000	0.0215943
4.200000	0.0222835
4.150000	0.0234321
4.100000	0.0236618
4.050000	0.024351
4.000000	0.0254997
3.950000	0.0259591
3.850000	0.0273375
3.800000	0.0277969
3.750000	0.0287158
3.700000	0.0296347
3.650000	0.0307834
3.600000	0.0323915
3.550000	0.0339995
3.500000	0.0349184
3.450000	0.0367563
3.400000	0.0381346
3.350000	0.0392833
3.300000	0.0404319
3.250000	0.0418102
3.200000	0.0434183
3.150000	0.0441075
3.100000	0.0450264
3.050000	0.0457156
3.000000	0.0464048
2.950000	0.0480129
2.900000	0.0493912
2.850000	0.049621
2.800000	0.0514588
2.750000	0.0530669
2.700000	0.0551344
2.650000	0.0560533
2.600000	0.0578911
2.550000	0.0592695
2.500000	0.0601884
2.450000	0.0615667
2.400000	0.063864
2.350000	0.0654721
2.250000	0.0670802
2.200000	0.0679991
2.150000	0.0684585
2.100000	0.0702963
2.050000	0.071445
2.000000	0.0742017
1.950000	0.0767287
1.900000	0.0797151
1.850000	0.0817827
1.800000	0.0847691
1.750000	0.0886745
1.700000	0.0902826
1.650000	0.0928096
1.600000	0.0946474
1.550000	0.0969446
1.500000	0.0990122
1.450000	0.103377
1.400000	0.105215
1.350000	0.107512
1.300000	0.10935
1.250000	0.111877
1.200000	0.114404
1.150000	0.116701
1.100000	0.119917
1.050000	0.121296
1.000000	0.124282
0.950000	0.127728
0.900000	0.129796
0.850000	0.132552
0.800000	0.13485
0.750000	0.138295
0.700000	0.141282
0.650000	0.144728
0.600000	0.147714
0.550000	0.15093
0.500000	0.154836
0.450000	0.158052
0.400000	0.162876
0.350000	0.165173
0.300000	0.16839
0.250000	0.172984
0.200000	0.178038
0.150000	0.1847
0.100000	0.190903
0.050000	0.194119
0.000000	0.348725
-0.050000	0.668964
-0.100000	0.673558
-0.150000	0.678153
-0.200000	0.682288
-0.250000	0.68941
-0.300000	0.698369
-0.350000	0.706869
-0.400000	0.718355
-0.450000	0.729841
-0.500000	0.741787
-0.550000	0.750976
-0.600000	0.762463
-0.650000	0.772341
-0.700000	0.782908
-0.750000	0.793476
-0.800000	0.802435
-0.850000	0.810476
-0.900000	0.819894
-0.950000	0.829313
-1.000000	0.841489
-1.050000	0.84884
-1.100000	0.856651
-1.150000	0.864691
-1.200000	0.871353
-1.250000	0.878245
-1.300000	0.884677
-1.350000	0.89088
-1.400000	0.897082
-1.450000	0.903055
-1.500000	0.90765
-1.550000	0.913623
-1.600000	0.918677
-1.650000	0.92419
-1.700000	0.931082
-1.750000	0.935447
-1.800000	0.940271
-1.850000	0.943028
-1.900000	0.945325
-1.950000	0.948541
-2.000000	0.951528
-2.050000	0.954055
-2.100000	0.955433
-2.150000	0.958419
-2.200000	0.962095
-2.250000	0.965771
-2.300000	0.967838
-2.350000	0.970136
-2.400000	0.970825
-2.450000	0.973352
-2.500000	0.97496
-2.550000	0.976568
-2.600000	0.978406
-2.650000	0.979554
-2.700000	0.980473
-2.750000	0.982081
-2.800000	0.983
-2.850000	0.984149
-2.900000	0.985068
-2.950000	0.985757
-3.000000	0.986446
-3.050000	0.987824
-3.100000	0.988743
-3.150000	0.989662
-3.200000	0.990122
-3.250000	0.991041
-3.300000	0.9915
-3.350000	0.99173
-3.400000	0.992419
-3.450000	0.993108
-3.500000	0.994257
-3.550000	0.994716
-3.600000	0.995635
-3.650000	0.996095
-3.700000	0.996554
-3.750000	0.997703
-3.800000	0.998162
-3.950000	0.998392
-4.000000	0.998622
-4.050000	0.999311
-4.250000	0.999541
-4.400000	0.99977
-5.100000	1
&
18.850000	1.1439e-05
18.400000	2.28781e-05
18.350000	3.43171e-05
18.250000	4.57561e-05
18.200000	5.71951e-05
17.600000	8.00732e-05
17.500000	9.15122e-05
17.150000	0.000102951
16.950000	0.000125829
16.650000	0.000137268
16.550000	0.000148707
16.300000	0.000160146
16.250000	0.000171585
15.900000	0.000183024
15.800000	0.000205903
15.700000	0.000228781
15.600000	0.00024022
15.500000	0.000251659
15.350000	0.000263098
15.300000	0.000274537
15.150000	0.000285976
14.850000	0.000297415
14.650000	0.000308854
14.600000	0.000320293
14.500000	0.00035461
14.450000	0.000377488
14.400000	0.000411805
14.250000	0.000434683
14.200000	0.000446122
14.100000	0.000457561
14.050000	0.000469
14.000000	0.000503317
13.950000	0.000514756
13.900000	0.000549073
13.800000	0.000560512
13.750000	0.000571951
13.700000	0.000617708
13.650000	0.000640586
13.600000	0.000652025
13.500000	0.000686342
13.450000	0.00070922
13.400000	0.000743537
13.350000	0.000754976
13.200000	0.000812171
13.150000	0.000835049
13.100000	0.000857927
13.050000	0.000880805
12.950000	0.000903683
12.850000	0.000949439
12.750000	0.00100663
12.700000	0.00107527
12.650000	0.00110959
12.600000	0.00112102
12.550000	0.00116678
12.500000	0.00121254
12.400000	0.00124685
12.350000	0.00129261
12.300000	0.00131549
12.250000	0.00132693
12.200000	0.00134981
12.150000	0.00138412
12.100000	0.00145276
12.050000	0.00147563
12.000000	0.00153283
11.950000	0.00156715
11.900000	0.00160146
11.850000	0.00165866
11.800000	0.00168154
11.750000	0.00175017
11.700000	0.00179593
11.650000	0.00185312
11.550000	0.00189888
11.450000	0.00195607
11.400000	0.00201327
11.350000	0.00210478
11.300000	0.00216198
11.250000	0.00221917
11.200000	0.00225349
11.150000	0.00233356
11.100000	0.00241364
11.050000	0.00248227
11.000000	0.0025509
10.950000	0.00261954
10.900000	0.00266529
10.850000	0.00275681
10.800000	0.00280256
10.750000	0.0028712
10.700000	0.00289407
10.650000	0.0030199
10.600000	0.00305422
10.550000	0.00315717
10.500000	0.00332876
10.450000	0.00342027
10.400000	0.00358042
10.350000	0.00363761
10.300000	0.00377488
10.250000	0.00393503
10.200000	0.00402654
10.150000	0.00409517
10.100000	0.00416381
10.050000	0.004221
10.000000	0.00432395
9.950000	0.00440403
9.900000	0.00454129
9.850000	0.00459849
9.800000	0.0047472
9.750000	0.00482727
9.700000	0.00499886
9.650000	0.00512469
9.600000	0.00525051
9.550000	0.00545642
9.500000	0.00559369
9.450000	0.00567376
9.400000	0.00587966
9.350000	0.006097
9.300000	0.00622283
9.250000	0.00639442
9.200000	0.00648593
9.150000	0.00657744
9.100000	0.00669183
9.050000	0.00686342
9.000000	0.00700069
8.950000	0.00717227
8.900000	0.00728666
8.850000	0.00740105
8.800000	0.00757264
8.750000	0.00770991
8.700000	0.00783574
8.650000	0.00800732
8.600000	0.00825898
8.550000	0.00838481
8.500000	0.00859071
8.450000	0.00873942
8.400000	0.00889957
8.350000	0.00910547
8.300000	0.00938
8.250000	0.00954015
8.200000	0.00978037
8.150000	0.00998627
8.100000	0.0102837
8.050000	0.0105125
8.000000	0.0107184
7.950000	0.0108785
7.900000	0.0111073
7.850000	0.0114162
7.800000	0.0116678
7.750000	0.0119195
7.700000	0.012194
7.650000	0.0124342
7.600000	0.012663
7.550000	0.0129719
7.500000	0.0132922
7.450000	0.013601
7.400000	0.013887
7.350000	0.0141501
7.300000	0.0145504
7.250000	0.0149394
7.200000	0.0153283
7.150000	0.015763
7.100000	0.0160718
7.050000	0.0165065
7.000000	0.0167811
6.950000	0.0171471
6.900000	0.0175704
6.850000	0.0181194
6.800000	0.0185655
6.750000	0.0190803
6.700000	0.0195607
6.650000	0.0200869
6.600000	0.0206131
6.550000	0.0213109
6.500000	0.0219515
6.450000	0.0225806
6.400000	0.0231869
6.350000	0.0238504
6.300000	0.0246511
6.250000	0.0252116
6.200000	0.0260467
6.150000	0.0268588
6.100000	0.0276253
6.050000	0.0286433
6.000000	0.0292496
5.950000	0.0301533
5.900000	0.031057
5.850000	0.031709
5.800000	0.0327614
5.750000	0.0336307
5.700000	0.0345344
5.650000	0.0354839
5.600000	0.036399
5.550000	0.0372684
5.500000	0.0380005
5.450000	0.0387097
5.400000	0.0395104
5.350000	0.0404598
5.300000	0.041375
5.250000	0.0424045
5.200000	0.0432167
5.150000	0.0441089
5.100000	0.045127
5.050000	0.0459277
5.000000	0.0467742
4.950000	0.047838
4.900000	0.0488103
4.850000	0.0496797
4.800000	0.0507664
4.750000	0.0517845
4.700000	0.0528026
4.650000	0.053855
4.600000	0.0547815
4.550000	0.0557653
4.500000	0.0568177
4.450000	0.0576756
4.400000	0.0588081
4.350000	0.0598948
4.300000	0.0609128
4.250000	0.062377
4.200000	0.0635324
4.150000	0.0649051
4.100000	0.0660604
4.050000	0.0675475
4.000000	0.0691146
3.950000	0.0704644
3.900000	0.0721116
3.850000	0.0735186
3.800000	0.0750744
3.750000	0.0765614
3.700000	0.0780256
3.650000	0.0797072
3.600000	0.081606
3.550000	0.0830817
3.500000	0.0847175
3.450000	0.0865591
3.400000	0.0884923
3.350000	0.0904827
3.300000	0.0923473
3.250000	0.0939716
3.200000	0.0959163
3.150000	0.0978037
3.100000	0.0997827
3.050000	0.102002
3.000000	0.103889
2.950000	0.105834
2.900000	0.107664
2.850000	0.109826
2.800000	0.111851
2.750000	0.114173
2.700000	0.116301
2.650000	0.118726
2.600000	0.121059
2.550000	0.123461
2.500000	0.126058
2.450000	0.1283
2.400000	0.130668
2.350000	0.133082
2.300000	0.135896
2.250000	0.138275
2.200000	0.140597
2.150000	0.143331
2.100000	0.146179
2.050000	0.148639
2.000000	0.151258
1.950000	0.153775
1.900000	0.156635
1.850000	0.159895
1.800000	0.162995
1.750000	0.165957
1.700000	0.169103
1.650000	0.172077
1.600000	0.175132
1.550000	0.17838
1.500000	0.18164
1.450000	0.184981
1.400000	0.188344
1.350000	0.19181
1.300000	0.195207
1.250000	0.198421
1.200000	0.201899
1.150000	0.205296
1.100000	0.209083
1.050000	0.212663
1.000000	0.216747
0.950000	0.220487
0.900000	0.224891
0.850000	0.229124
0.800000	0.233585
0.750000	0.237863
0.700000	0.242141
0.650000	0.246843
0.600000	0.251201
0.550000	0.256131
0.500000	0.260787
0.450000	0.265889
0.400000	0.270647
0.350000	0.275932
0.300000	0.281103
0.250000	0.286868
0.200000	0.292324
0.150000	0.298032
0.100000	0.304198
0.050000	0.310364
0.000000	0.350641
-0.050000	0.409906
-0.100000	0.422409
-0.150000	0.433493
-0.200000	0.444486
-0.250000	0.455971
-0.300000	0.468028
-0.350000	0.480199
-0.400000	0.49388
-0.450000	0.508179
-0.500000	0.522787
-0.550000	0.53895
-0.600000	0.554999
-0.650000	0.56987
-0.700000	0.584912
-0.750000	0.599337
-0.800000	0.614802
-0.850000	0.629593
-0.900000	0.6442
-0.950000	0.658739
-1.000000	0.673107
-1.050000	0.686639
-1.100000	0.700126
-1.150000	0.713235
-1.200000	0.725635
-1.250000	0.737932
-1.300000	0.7496
-1.350000	0.761142
-1.400000	0.771357
-1.450000	0.781183
-1.500000	0.791123
-1.550000	0.8004
-1.600000	0.809517
-1.650000	0.817936
-1.700000	0.82647
-1.750000	0.834798
-1.800000	0.842645
-1.850000	0.85
-1.900000	0.857069
-1.950000	0.864184
-2.000000	0.870579
-2.050000	0.877294
-2.100000	0.883127
-2.150000	0.888801
-2.200000	0.894807
-2.250000	0.89984
-2.300000	0.90485
-2.350000	0.909552
-2.400000	0.914253
-2.450000	0.918474
-2.500000	0.922661
-2.550000	0.927259
-2.600000	0.930874
-2.650000	0.934832
-2.700000	0.938527
-2.750000	0.942153
-2.800000	0.945493
-2.850000	0.948524
-2.900000	0.951327
-2.950000	0.953821
-3.000000	0.956555
-3.050000	0.958877
-3.100000	0.961279
-3.150000	0.96367
-3.200000	0.965797
-3.250000	0.96765
-3.300000	0.969561
-3.350000	0.971036
-3.400000	0.972741
-3.450000	0.974617
-3.500000	0.976184
-3.550000	0.977534
-3.600000	0.978815
-3.650000	0.980302
-3.700000	0.981583
-3.750000	0.982624
-3.800000	0.983745
-3.850000	0.984775
-3.900000	0.985896
-3.950000	0.986731
-4.000000	0.987474
-4.050000	0.988161
-4.100000	0.988744
-4.150000	0.989465
-4.200000	0.990059
-4.250000	0.990677
-4.300000	0.991261
-4.350000	0.991821
-4.400000	0.99237
-4.450000	0.992942
-4.500000	0.993331
-4.550000	0.993697
-4.600000	0.994063
-4.650000	0.994498
-4.700000	0.994852
-4.750000	0.99515
-4.800000	0.99547
-4.850000	0.995745
-4.900000	0.996076
-4.950000	0.996442
-5.000000	0.996728
-5.050000	0.996946
-5.100000	0.997163
-5.150000	0.997415
-5.200000	0.997598
-5.250000	0.997758
-5.300000	0.997964
-5.350000	0.998181
-5.400000	0.998364
-5.450000	0.998479
-5.500000	0.998616
-5.550000	0.998719
-5.600000	0.998868
-5.650000	0.998948
-5.700000	0.999028
-5.750000	0.999131
-5.800000	0.999176
-5.850000	0.999245
-5.900000	0.999302
-5.950000	0.999337
-6.000000	0.999394
-6.050000	0.999417
-6.100000	0.999451
-6.150000	0.999497
-6.200000	0.999565
-6.250000	0.999623
-6.300000	0.99968
-6.350000	0.999714
-6.400000	0.999725
-6.500000	0.999748
-6.600000	0.999771
-6.650000	0.999794
-6.750000	0.999806
-6.800000	0.99984
-6.850000	0.999863
-6.950000	0.999886
-7.050000	0.999897
-7.100000	0.999908
-7.200000	0.99992
-7.300000	0.999931
-7.400000	0.999954
-7.500000	0.999966
-7.600000	0.999977
-7.950000	0.999989
-8.300000	1
&
48.150000	3.73961e-14
48.100000	3.87386e-14
48.050000	4.01292e-14
48.000000	4.15697e-14
47.950000	4.3062e-14
47.900000	4.46078e-14
47.850000	4.6209e-14
47.800000	4.78677e-14
47.750000	4.95859e-14
47.700000	5.13657e-14
47.650000	5.32094e-14
47.600000	5.51192e-14
47.550000	5.70975e-14
47.500000	5.91468e-14
47.450000	6.12697e-14
47.400000	6.34686e-14
47.350000	6.57465e-14
47.300000	6.8106e-14
47.250000	7.05502e-14
47.200000	7.30821e-14
47.150000	7.57048e-14
47.100000	7.84215e-14
47.050000	8.12357e-14
47.000000	8.41508e-14
46.950000	8.71705e-14
46.900000	9.02985e-14
46.850000	9.35387e-14
46.800000	9.6895e-14
46.750000	1.00372e-13
46.700000	1.03973e-13
46.650000	1.07704e-13
46.600000	1.11568e-13
46.550000	1.15571e-13
46.500000	1.19717e-13
46.450000	1.24013e-13
46.400000	1.28462e-13
46.350000	1.3307e-13
46.300000	1.37844e-13
46.250000	1.42789e-13
46.200000	1.47912e-13
46.150000	1.53218e-13
46.100000	1.58714e-13
46.050000	1.64408e-13
46.000000	1.70305e-13
45.950000	1.76414e-13
45.900000	1.82742e-13
45.850000	1.89297e-13
45.800000	1.96086e-13
45.750000	2.03119e-13
45.700000	2.10405e-13
45.650000	2.17951e-13
45.600000	2.25768e-13
45.550000	2.33865e-13
45.500000	2.42252e-13
45.450000	2.5094e-13
45.400000	2.5994e-13
45.350000	2.69262e-13
45.300000	2.78917e-13
45.250000	2.8892e-13
45.200000	2.9928e-13
45.150000	3.10012e-13
45.100000	3.21128e-13
45.050000	3.32643e-13
45.000000	3.4457e-13
44.950000	3.56925e-13
44.900000	3.69723e-13
44.850000	3.82979e-13
44.800000	3.9671e-13
44.750000	4.10933e-13
44.700000	4.25666e-13
44.650000	4.40927e-13
44.600000	4.56734e-13
44.550000	4.73108e-13
44.500000	4.90068e-13
44.450000	5.07636e-13
44.400000	5.25833e-13
44.350000	5.44683e-13
44.300000	5.64207e-13
44.250000	5.84431e-13
44.200000	6.0538e-13
44.150000	6.27079e-13
44.100000	6.49555e-13
44.050000	6.72836e-13
44.000000	6.96951e-13
43.950000	7.2193e-13
43.900000	7.47803e-13
43.850000	7.74604e-13
43.800000	8.02364e-13
43.750000	8.31118e-13
43.700000	8.60902e-13
43.650000	8.91753e-13
43.600000	9.23708e-13
43.550000	9.56808e-13
43.500000	9.91093e-13
43.450000	1.02661e-12
43.400000	1.06339e-12
43.350000	1.10149e-12
43.300000	1.14096e-12
43.250000	1.18184e-12
43.200000	1.22418e-12
43.150000	1.26804e-12
43.100000	1.31347e-12
43.050000	1.36052e-12
43.000000	1.40926e-12
42.950000	1.45975e-12
42.900000	1.51204e-12
42.850000	1.5662e-12
42.800000	1.62231e-12
42.750000	1.68042e-12
42.700000	1.74061e-12
42.650000	1.80296e-12
42.600000	1.86753e-12
42.550000	1.93442e-12
42.500000	2.00371e-12
42.450000	2.07547e-12
42.400000	2.1498e-12
42.350000	2.22679e-12
42.300000	2.30654e-12
42.250000	2.38914e-12
42.200000	2.47469e-12
42.150000	2.56331e-12
42.100000	2.6551e-12
42.050000	2.75017e-12
42.000000	2.84865e-12
41.950000	2.95064e-12
41.900000	3.05629e-12
41.850000	3.16572e-12
41.800000	3.27906e-12
41.750000	3.39646e-12
41.700000	3.51806e-12
41.650000	3.64401e-12
41.600000	3.77446e-12
41.550000	3.90958e-12
41.500000	4.04953e-12
41.450000	4.19449e-12
41.400000	4.34464e-12
41.350000	4.50015e-12
41.300000	4.66123e-12
41.250000	4.82807e-12
41.200000	5.00087e-12
41.150000	5.17986e-12
41.100000	5.36525e-12
41.050000	5.55726e-12
41.000000	5.75614e-12
40.950000	5.96214e-12
40.900000	6.1755e-12
40.850000	6.39649e-12
40.800000	6.62538e-12
40.750000	6.86246e-12
40.700000	7.10801e-12
40.650000	7.36234e-12
40.600000	7.62577e-12
40.550000	7.89861e-12
40.500000	8.18121e-12
40.450000	8.47391e-12
40.400000	8.77707e-12
40.350000	9.09107e-12
40.300000	9.41629e-12
40.250000	9.75314e-12
40.200000	1.0102e-11
40.150000	1.04634e-11
40.100000	1.08377e-11
40.050000	1.12253e-11
40.000000	1.16268e-11
39.950000	1.20427e-11
39.900000	1.24734e-11
39.850000	1.29195e-11
39.800000	1.33815e-11
39.750000	1.38601e-11
39.700000	1.43557e-11
39.650000	1.48691e-11
39.600000	1.54008e-11
39.550000	1.59515e-11
39.500000	1.65219e-11
39.450000	1.71126e-11
39.400000	1.77245e-11
39.350000	1.83582e-11
39.300000	1.90146e-11
39.250000	1.96944e-11
39.200000	2.03984e-11
39.150000	2.11277e-11
39.100000	2.18829e-11
39.050000	2.26652e-11
39.000000	2.34754e-11
38.950000	2.43145e-11
38.900000	2.51836e-11
38.850000	2.60837e-11
38.800000	2.7016e-11
38.750000	2.79815e-11
38.700000	2.89816e-11
38.650000	3.00173e-11
38.600000	3.109e-11
38.550000	3.2201e-11
38.500000	3.33517e-11
38.450000	3.45435e-11
38.400000	3.57778e-11
38.350000	3.70562e-11
38.300000	3.83802e-11
38.250000	3.97514e-11
38.200000	4.11716e-11
38.150000	4.26425e-11
38.100000	4.41659e-11
38.050000	4.57437e-11
38.000000	4.73778e-11
37.950000	4.90701e-11
37.900000	5.08229e-11
37.850000	5.26382e-11
37.800000	5.45184e-11
37.750000	5.64655e-11
37.700000	5.84822e-11
37.650000	6.05708e-11
37.600000	6.27339e-11
37.550000	6.49742e-11
37.500000	6.72945e-11
37.450000	6.96975e-11
37.400000	7.21862e-11
37.350000	7.47636e-11
37.300000	7.74331e-11
37.250000	8.01977e-11
37.200000	8.30609e-11
37.150000	8.60263e-11
37.100000	8.90974e-11
37.050000	9.2278e-11
37.000000	9.5572e-11
36.950000	9.89835e-11
36.900000	1.02517e-10
36.850000	1.06176e-10
36.800000	1.09965e-10
36.750000	1.1389e-10
36.700000	1.17955e-10
36.650000	1.22164e-10
36.600000	1.26524e-10
36.550000	1.31039e-10
36.500000	1.35715e-10
36.450000	1.40557e-10
36.400000	1.45572e-10
36.350000	1.50766e-10
36.300000	1.56145e-10
36.250000	1.61716e-10
36.200000	1.67485e-10
36.150000	1.7346e-10
36.100000	1.79648e-10
36.050000	1.86056e-10
36.000000	1.92692e-10
35.950000	1.99565e-10
35.900000	2.06683e-10
35.850000	2.14054e-10
35.800000	2.21688e-10
35.750000	2.29594e-10
35.700000	2.37781e-10
35.650000	2.4626e-10
35.600000	2.55041e-10
35.550000	2.64135e-10
35.500000	2.73553e-10
35.450000	2.83306e-10
35.400000	2.93406e-10
35.350000	3.03866e-10
35.300000	3.14698e-10
35.250000	3.25916e-10
35.200000	3.37534e-10
35.150000	3.49565e-10
35.100000	3.62024e-10
35.050000	3.74927e-10
35.000000	3.88289e-10
34.950000	4.02126e-10
34.900000	4.16457e-10
34.850000	4.31297e-10
34.800000	4.46665e-10
34.750000	4.6258e-10
34.700000	4.79062e-10
34.650000	4.9613e-10
34.600000	5.13805e-10
34.550000	5.32109e-10
34.500000	5.51065e-10
34.450000	5.70694e-10
34.400000	5.91022e-10
34.350000	6.12073e-10
34.300000	6.33873e-10
34.250000	6.56448e-10
34.200000	6.79826e-10
34.150000	7.04036e-10
34.100000	7.29106e-10
34.050000	7.55068e-10
34.000000	7.81953e-10
33.950000	8.09795e-10
33.900000	8.38625e-10
33.850000	8.68481e-10
33.800000	8.99399e-10
33.750000	9.31415e-10
33.700000	9.64569e-10
33.650000	9.98902e-10
33.600000	1.03446e-09
33.550000	1.07127e-09
33.500000	1.1094e-09
33.450000	1.14888e-09
33.400000	1.18976e-09
33.350000	1.23209e-09
33.300000	1.27593e-09
33.250000	1.32133e-09
33.200000	1.36834e-09
33.150000	1.41702e-09
33.100000	1.46743e-09
33.050000	1.51963e-09
33.000000	1.57368e-09
32.950000	1.62965e-09
32.900000	1.68761e-09
32.850000	1.74763e-09
32.800000	1.80978e-09
32.750000	1.87414e-09
32.700000	1.94078e-09
32.650000	2.00979e-09
32.600000	2.08125e-09
32.550000	2.15524e-09
32.500000	2.23186e-09
32.450000	2.3112e-09
32.400000	2.39335e-09
32.350000	2.47842e-09
32.300000	2.56651e-09
32.250000	2.65773e-09
32.200000	2.75218e-09
32.150000	2.84998e-09
32.100000	2.95126e-09
32.050000	3.05612e-09
32.000000	3.1647e-09
31.950000	3.27714e-09
31.900000	3.39356e-09
31.850000	3.51411e-09
31.800000	3.63894e-09
31.750000	3.76819e-09
31.700000	3.90203e-09
31.650000	4.04061e-09
31.600000	4.18411e-09
31.550000	4.33269e-09
31.500000	4.48653e-09
31.450000	4.64583e-09
31.400000	4.81078e-09
31.350000	4.98157e-09
31.300000	5.15842e-09
31.250000	5.34153e-09
31.200000	5.53112e-09
31.150000	5.72744e-09
31.100000	5.93071e-09
31.050000	6.14118e-09
31.000000	6.3591e-09
30.950000	6.58474e-09
30.900000	6.81838e-09
30.850000	7.06029e-09
30.800000	7.31076e-09
30.750000	7.5701e-09
30.700000	7.83862e-09
30.650000	8.11665e-09
30.600000	8.40452e-09
30.550000	8.70258e-09
30.500000	9.01119e-09
30.450000	9.33072e-09
30.400000	9.66156e-09
30.350000	1.00041e-08
30.300000	1.03588e-08
30.250000	1.0726e-08
30.200000	1.11062e-08
30.150000	1.14998e-08
30.100000	1.19074e-08
30.050000	1.23294e-08
30.000000	1.27663e-08
29.950000	1.32187e-08
29.900000	1.3687e-08
29.850000	1.41719e-08
29.800000	1.4674e-08
29.750000	1.51938e-08
29.700000	1.57319e-08
29.650000	1.62891e-08
29.600000	1.6866e-08
29.550000	1.74633e-08
29.500000	1.80816e-08
29.450000	1.87218e-08
29.400000	1.93847e-08
29.350000	2.00709e-08
29.300000	2.07814e-08
29.250000	2.1517e-08
29.200000	2.22785e-08
29.150000	2.30669e-08
29.100000	2.38832e-08
29.050000	2.47283e-08
29.000000	2.56032e-08
28.950000	2.6509e-08
28.900000	2.74467e-08
28.850000	2.84176e-08
28.800000	2.94227e-08
28.750000	3.04632e-08
28.700000	3.15405e-08
28.650000	3.26558e-08
28.600000	3.38104e-08
28.550000	3.50057e-08
28.500000	3.62432e-08
28.450000	3.75243e-08
28.400000	3.88505e-08
28.350000	4.02235e-08
28.300000	4.1645e-08
28.250000	4.31165e-08
28.200000	4.46398e-08
28.150000	4.62169e-08
28.100000	4.78495e-08
28.050000	4.95396e-08
28.000000	5.12892e-08
27.950000	5.31005e-08
27.900000	5.49756e-08
27.850000	5.69166e-08
27.800000	5.89261e-08
27.750000	6.10062e-08
27.700000	6.31596e-08
27.650000	6.53888e-08
27.600000	6.76964e-08
27.550000	7.00852e-08
27.500000	7.25581e-08
27.450000	7.51179e-08
27.400000	7.77678e-08
27.350000	8.05109e-08
27.300000	8.33505e-08
27.250000	8.62899e-08
27.200000	8.93326e-08
27.150000	9.24823e-08
27.100000	9.57427e-08
27.050000	9.91177e-08
27.000000	1.02611e-07
26.950000	1.06228e-07
26.900000	1.09971e-07
26.850000	1.13846e-07
26.800000	1.17857e-07
26.750000	1.22008e-07
26.700000	1.26306e-07
26.650000	1.30754e-07
26.600000	1.35359e-07
26.550000	1.40125e-07
26.500000	1.45058e-07
26.450000	1.50165e-07
26.400000	1.5545e-07
26.350000	1.60921e-07
26.300000	1.66584e-07
26.250000	1.72446e-07
26.200000	1.78513e-07
26.150000	1.84792e-07
26.100000	1.91292e-07
26.050000	1.9802e-07
26.000000	2.04983e-07
25.950000	2.1219e-07
25.900000	2.1965e-07
25.850000	2.27371e-07
25.800000	2.35362e-07
25.750000	2.43633e-07
25.700000	2.52193e-07
25.650000	2.61054e-07
25.600000	2.70224e-07
25.550000	2.79715e-07
25.500000	2.89538e-07
25.450000	2.99705e-07
25.400000	3.10227e-07
25.350000	3.21117e-07
25.300000	3.32388e-07
25.250000	3.44053e-07
25.200000	3.56125e-07
25.150000	3.6862e-07
25.100000	3.81551e-07
25.050000	3.94933e-07
25.000000	4.08783e-07
24.950000	4.23116e-07
24.900000	4.3795e-07
24.850000	4.53301e-07
24.800000	4.69188e-07
24.750000	4.8563e-07
24.700000	5.02644e-07
24.650000	5.20253e-07
24.600000	5.38475e-07
24.550000	5.57333e-07
24.500000	5.76847e-07
24.450000	5.97042e-07
24.400000	6.17941e-07
24.350000	6.39567e-07
24.300000	6.61947e-07
24.250000	6.85105e-07
24.200000	7.0907e-07
24.150000	7.33869e-07
24.100000	7.59531e-07
24.050000	7.86086e-07
24.000000	8.13564e-07
23.950000	8.41998e-07
23.900000	8.7142e-07
23.850000	9.01865e-07
23.800000	9.33368e-07
23.750000	9.65966e-07
23.700000	9.99695e-07
23.650000	1.0346e-06
23.600000	1.07071e-06
23.550000	1.10807e-06
23.500000	1.14674e-06
23.450000	1.18674e-06
23.400000	1.22813e-06
23.350000	1.27096e-06
23.300000	1.31527e-06
23.250000	1.36111e-06
23.200000	1.40855e-06
23.150000	1.45763e-06
23.100000	1.50841e-06
23.050000	1.56094e-06
23.000000	1.61529e-06
22.950000	1.67153e-06
22.900000	1.72971e-06
22.850000	1.7899e-06
22.800000	1.85217e-06
22.750000	1.91659e-06
22.700000	1.98324e-06
22.650000	2.0522e-06
22.600000	2.12353e-06
22.550000	2.19732e-06
22.500000	2.27367e-06
22.450000	2.35264e-06
22.400000	2.43434e-06
22.350000	2.51886e-06
22.300000	2.60628e-06
22.250000	2.69673e-06
22.200000	2.79028e-06
22.150000	2.88706e-06
22.100000	2.98717e-06
22.050000	3.09072e-06
22.000000	3.19783e-06
21.950000	3.30863e-06
21.900000	3.42324e-06
21.850000	3.54178e-06
21.800000	3.66439e-06
21.750000	3.79122e-06
21.700000	3.9224e-06
21.650000	4.05807e-06
21.600000	4.1984e-06
21.550000	4.34355e-06
21.500000	4.49366e-06
21.450000	4.64892e-06
21.400000	4.80949e-06
21.350000	4.97556e-06
21.300000	5.14731e-06
21.250000	5.32493e-06
21.200000	5.50863e-06
21.150000	5.6986e-06
21.100000	5.89506e-06
21.050000	6.09822e-06
21.000000	6.30832e-06
20.950000	6.52559e-06
20.900000	6.75026e-06
20.850000	6.98258e-06
20.800000	7.22282e-06
20.750000	7.47124e-06
20.700000	7.7281e-06
20.650000	7.99371e-06
20.600000	8.26834e-06
20.550000	8.5523e-06
20.500000	8.8459e-06
20.450000	9.14946e-06
20.400000	9.46333e-06
20.350000	9.78783e-06
20.300000	1.01233e-05
20.250000	1.04702e-05
20.200000	1.08288e-05
20.150000	1.11995e-05
20.100000	1.15827e-05
20.050000	1.19789e-05
20.000000	1.23885e-05
19.950000	1.28119e-05
19.900000	1.32495e-05
19.850000	1.37019e-05
19.800000	1.41696e-05
19.750000	1.4653e-05
19.700000	1.51526e-05
19.650000	1.5669e-05
19.600000	1.62028e-05
19.550000	1.67544e-05
19.500000	1.73246e-05
19.450000	1.79138e-05
19.400000	1.85228e-05
19.350000	1.91522e-05
19.300000	1.98026e-05
19.250000	2.04747e-05
19.200000	2.11692e-05
19.150000	2.18869e-05
19.100000	2.26285e-05
19.050000	2.33948e-05
19.000000	2.41866e-05
18.950000	2.50046e-05
18.900000	2.58498e-05
18.850000	2.67231e-05
18.800000	2.76253e-05
18.750000	2.85573e-05
18.700000	2.95201e-05
18.650000	3.05147e-05
18.600000	3.15422e-05
18.550000	3.26035e-05
18.500000	3.36997e-05
18.450000	3.4832e-05
18.400000	3.60015e-05
18.350000	3.72093e-05
18.300000	3.84567e-05
18.250000	3.97449e-05
18.200000	4.10752e-05
18.150000	4.24489e-05
18.100000	4.38674e-05
18.050000	4.5332e-05
18.000000	4.68443e-05
17.950000	4.84056e-05
17.900000	5.00175e-05
17.850000	5.16816e-05
17.800000	5.33994e-05
17.750000	5.51726e-05
17.700000	5.70029e-05
17.650000	5.8892e-05
17.600000	6.08418e-05
17.550000	6.2854e-05
17.500000	6.49305e-05
17.450000	6.70732e-05
17.400000	6.92842e-05
17.350000	7.15654e-05
17.300000	7.3919e-05
17.250000	7.63471e-05
17.200000	7.88518e-05
17.150000	8.14353e-05
17.100000	8.41001e-05
17.050000	8.68484e-05
17.000000	8.96826e-05
16.950000	9.26051e-05
16.900000	9.56185e-05
16.850000	9.87254e-05
16.800000	0.000101928
16.750000	0.00010523
16.700000	0.000108633
16.650000	0.00011214
16.600000	0.000115754
16.550000	0.000119478
16.500000	0.000123315
16.450000	0.000127268
16.400000	0.000131339
16.350000	0.000135533
16.300000	0.000139851
16.250000	0.000144297
16.200000	0.000148874
16.150000	0.000153586
16.100000	0.000158435
16.050000	0.000163425
16.000000	0.000168558
15.950000	0.000173839
15.900000	0.000179271
15.850000	0.000184856
15.800000	0.000190597
15.750000	0.000196499
15.700000	0.000202563
15.650000	0.000208794
15.600000	0.000215193
15.550000	0.000221764
15.500000	0.000228509
15.450000	0.000235431
15.400000	0.000242531
15.350000	0.000249813
15.300000	0.000257278
15.250000	0.000264928
15.200000	0.000272762
15.150000	0.000280784
15.100000	0.000288992
15.050000	0.000297386
15.000000	0.000305965
14.950000	0.000314728
14.900000	0.000323673
14.850000	0.000332795
14.800000	0.000342089
14.750000	0.00035155
14.700000	0.00036117
14.650000	0.000370939
14.600000	0.000380844
14.550000	0.000390872
14.500000	0.000401003
14.450000	0.000411215
14.400000	0.00042148
14.350000	0.000431763
14.300000	0.00044202
14.250000	0.000452196
14.200000	0.000462218
14.150000	0.000471985
14.100000	0.000481359
14.050000	0.000490119
14.000000	0.000497866
&
```
