## Supplementary material for "All-at-once RNA folding with 3D motif prediction framed by evolutionary information": RF03041_poplar-1.cacofold.power

```
# Power analysis of CaCoFold structure 
#
# Powertype = SINGLE SUBSTITUTIONS
# covary  left_pos      right_pos    substitutions      power
#----------------------------------------------------------------
          12		68		0		0.00
          13		67		2		0.00
          14		66		2		0.00
          15		65		0		0.00
          28		45		12		0.39
          29		44		17		0.52
          30		43		8		0.24
          31		42		8		0.24
          32		40		7		0.20
          70		103		4		0.07
          71		102		14		0.45
          72		101		17		0.52
          73		100		15		0.47
          75		99		9		0.28
          76		98		9		0.28
          77		97		5		0.11
          78		96		9		0.28
          79		95		13		0.42
          80		94		16		0.50
          82		93		13		0.42
          83		92		11		0.35
          84		91		8		0.24
          114		140		12		0.39
          115		139		9		0.28
          116		138		10		0.32
          117		137		7		0.20
          118		136		13		0.42
          120		135		9		0.28
          121		134		10		0.32
          122		133		12		0.39
          123		132		6		0.16
          124		131		8		0.24
#
# BPAIRS 32
# avg substitutions per BP  9.2
# BPAIRS expected to covary 9.0 +/- 2.4
# BPAIRS observed to covary 0
#
```
