## Supplementary material for "All-at-once RNA folding with 3D motif prediction framed by evolutionary information": RF03041_poplar-1.power

```
# Power analysis of given structure 
#
# Powertype = SINGLE SUBSTITUTIONS
# covary  left_pos      right_pos    substitutions      power
#----------------------------------------------------------------
          12		68		0		0.00
          13		67		2		0.00
          14		66		2		0.00
          15		65		0		0.00
          19		59		5		0.11
          20		58		2		0.00
          21		57		8		0.24
          32		46		5		0.11
          33		45		10		0.32
          34		44		15		0.47
          35		43		12		0.39
          36		42		16		0.50
          70		103		4		0.07
          71		102		14		0.45
          73		100		15		0.47
          75		99		9		0.28
          76		98		9		0.28
          77		97		5		0.11
          78		96		9		0.28
          86		138		11		0.35
          87		137		4		0.07
          88		136		4		0.07
          89		135		10		0.32
          108		145		0		0.00
          109		144		0		0.00
          110		143		6		0.16
          111		142		0		0.00
          114		132		11		0.35
          115		131		12		0.39
          116		130		9		0.28
          117		129		9		0.28
          118		128		19		0.57
#
# BPAIRS 32
# avg substitutions per BP  7.4
# BPAIRS expected to covary 6.9 +/- 2.1
# BPAIRS observed to covary 0
#
```
