## Supplementary material for "All-at-once RNA folding with 3D motif prediction framed by evolutionary information": RF03041_poplar-1.surv

```
7.650000	0.03125
5.200000	0.0625
2.350000	0.09375
2.150000	0.125
2.100000	0.15625
1.650000	0.1875
1.450000	0.21875
1.150000	0.25
1.000000	0.28125
0.250000	0.3125
-0.050000	0.46875
-0.150000	0.5
-0.250000	0.53125
-0.300000	0.5625
-0.400000	0.65625
-0.800000	0.6875
-0.900000	0.71875
-1.000000	0.78125
-1.300000	0.8125
-1.350000	0.84375
-1.550000	0.875
-1.650000	0.90625
-1.800000	0.9375
-2.050000	0.96875
-2.100000	1
&
14.600000	0.00010021
13.950000	0.000200421
13.650000	0.000300631
12.500000	0.000400842
11.650000	0.000501052
11.550000	0.000601263
11.100000	0.000701473
10.950000	0.000801684
10.650000	0.000901894
10.550000	0.0010021
10.350000	0.00110231
10.250000	0.00120253
10.000000	0.00130274
9.800000	0.00140295
9.250000	0.00150316
9.050000	0.00160337
8.950000	0.00170358
8.900000	0.00180379
8.650000	0.001904
8.600000	0.00200421
8.450000	0.00210442
8.400000	0.00220463
8.350000	0.00230484
8.250000	0.00250526
8.200000	0.00260547
8.100000	0.00270568
8.050000	0.00320673
7.850000	0.00330694
7.750000	0.00370779
7.650000	0.003808
7.550000	0.00390821
7.450000	0.00400842
7.400000	0.00420884
7.300000	0.00440926
7.250000	0.00460968
7.200000	0.00470989
7.150000	0.0048101
7.100000	0.00491031
7.050000	0.00501052
7.000000	0.00541136
6.950000	0.00581221
6.900000	0.00611284
6.850000	0.00631326
6.800000	0.00641347
6.750000	0.00651368
6.700000	0.00681431
6.650000	0.00721515
6.600000	0.0077162
6.550000	0.00801684
6.500000	0.00821726
6.450000	0.00831747
6.400000	0.00881852
6.350000	0.00931957
6.300000	0.00951999
6.250000	0.00992083
6.200000	0.0101213
6.150000	0.0102215
6.100000	0.0104219
6.050000	0.0108227
6.000000	0.0111234
5.950000	0.011424
5.900000	0.0115242
5.850000	0.011925
5.800000	0.0121255
5.750000	0.0124261
5.700000	0.0128269
5.650000	0.0134282
5.600000	0.013829
5.550000	0.0142299
5.500000	0.0148311
5.450000	0.015232
5.400000	0.0156328
5.350000	0.0158332
5.300000	0.0161339
5.250000	0.0170358
5.200000	0.0172362
5.150000	0.0175368
5.100000	0.0178375
5.050000	0.0184387
5.000000	0.0187394
4.950000	0.0191402
4.900000	0.0198417
4.850000	0.020944
4.800000	0.0217457
4.750000	0.0224471
4.700000	0.0232488
4.650000	0.0236497
4.600000	0.0241507
4.550000	0.0246518
4.500000	0.025253
4.450000	0.0257541
4.400000	0.0264556
4.350000	0.0270568
4.300000	0.0274577
4.250000	0.0279587
4.200000	0.0287604
4.150000	0.0291612
4.100000	0.0299629
4.050000	0.0305642
4.000000	0.0312657
3.950000	0.0325684
3.900000	0.0337709
3.850000	0.0344724
3.800000	0.0356749
3.750000	0.0362762
3.700000	0.0369777
3.650000	0.0376791
3.600000	0.0386812
3.550000	0.0395831
3.500000	0.0407856
3.450000	0.0419882
3.400000	0.0430905
3.350000	0.0441928
3.300000	0.0453953
3.250000	0.0463974
3.200000	0.0476
3.150000	0.0489027
3.100000	0.0505061
3.050000	0.0521094
3.000000	0.0536126
2.950000	0.0545145
2.900000	0.0558172
2.850000	0.0572202
2.800000	0.0588235
2.750000	0.0604269
2.700000	0.0611284
2.650000	0.0627317
2.600000	0.0639343
2.550000	0.0650366
2.500000	0.0661389
2.450000	0.0678425
2.400000	0.069045
2.350000	0.0708488
2.300000	0.0725524
2.250000	0.0745566
2.200000	0.076661
2.150000	0.0786652
2.100000	0.0798677
2.050000	0.08097
2.000000	0.0839764
1.950000	0.0853793
1.900000	0.0876841
1.850000	0.0892875
1.800000	0.0916926
1.750000	0.0945987
1.700000	0.0979056
1.650000	0.100812
1.600000	0.103918
1.550000	0.107325
1.500000	0.110131
1.450000	0.112737
1.400000	0.115042
1.350000	0.117948
1.300000	0.122056
1.250000	0.124762
1.200000	0.127167
1.150000	0.130374
1.100000	0.134482
1.050000	0.13789
1.000000	0.140796
0.950000	0.146107
0.900000	0.150215
0.850000	0.155026
0.800000	0.159034
0.750000	0.162441
0.700000	0.165447
0.650000	0.169155
0.600000	0.173264
0.550000	0.178575
0.500000	0.182082
0.450000	0.187293
0.400000	0.193106
0.350000	0.198918
0.300000	0.20473
0.250000	0.210843
0.200000	0.217457
0.150000	0.224171
0.100000	0.232889
0.050000	0.240505
0.000000	0.316064
-0.050000	0.570498
-0.100000	0.599459
-0.150000	0.614891
-0.200000	0.626516
-0.250000	0.636036
-0.300000	0.645355
-0.350000	0.65728
-0.400000	0.668704
-0.450000	0.679427
-0.500000	0.692655
-0.550000	0.70488
-0.600000	0.718208
-0.650000	0.731636
-0.700000	0.743461
-0.750000	0.754384
-0.800000	0.765608
-0.850000	0.776531
-0.900000	0.789157
-0.950000	0.797475
-1.000000	0.806894
-1.050000	0.815713
-1.100000	0.826135
-1.150000	0.837158
-1.200000	0.847279
-1.250000	0.855897
-1.300000	0.863213
-1.350000	0.87143
-1.400000	0.879246
-1.450000	0.886862
-1.500000	0.894078
-1.550000	0.899088
-1.600000	0.905101
-1.650000	0.912516
-1.700000	0.91893
-1.750000	0.922938
-1.800000	0.92865
-1.850000	0.932659
-1.900000	0.937469
-1.950000	0.939874
-2.000000	0.94268
-2.050000	0.94769
-2.100000	0.951598
-2.150000	0.954204
-2.200000	0.95701
-2.250000	0.959816
-2.300000	0.962722
-2.350000	0.965127
-2.400000	0.967432
-2.450000	0.968935
-2.500000	0.97124
-2.550000	0.973745
-2.600000	0.974947
-2.650000	0.976851
-2.700000	0.978254
-2.750000	0.980459
-2.800000	0.981862
-2.850000	0.983165
-2.900000	0.984668
-2.950000	0.985469
-3.000000	0.986371
-3.050000	0.987474
-3.100000	0.988376
-3.150000	0.988776
-3.200000	0.99028
-3.250000	0.991382
-3.300000	0.991482
-3.350000	0.991783
-3.400000	0.992484
-3.450000	0.992885
-3.500000	0.993186
-3.550000	0.993687
-3.600000	0.994088
-3.650000	0.994388
-3.700000	0.994889
-3.750000	0.99509
-3.800000	0.99539
-3.850000	0.995891
-3.900000	0.996493
-3.950000	0.996793
-4.000000	0.996893
-4.050000	0.997094
-4.100000	0.997495
-4.150000	0.997896
-4.200000	0.998296
-4.250000	0.998397
-4.400000	0.998597
-4.450000	0.998797
-4.500000	0.998998
-4.550000	0.999098
-4.700000	0.999198
-4.750000	0.999299
-4.950000	0.999399
-5.050000	0.999599
-5.250000	0.999699
-5.300000	0.9998
-5.350000	0.9999
-5.950000	1
&
22.150000	4.99451e-06
22.000000	9.98901e-06
21.400000	1.49835e-05
19.900000	1.9978e-05
19.600000	2.49725e-05
19.250000	2.9967e-05
19.150000	3.49615e-05
19.000000	4.49506e-05
18.850000	4.99451e-05
18.800000	5.99341e-05
18.750000	6.49286e-05
18.700000	7.49176e-05
18.650000	7.99121e-05
18.550000	8.49066e-05
18.350000	9.48956e-05
18.300000	9.98901e-05
18.200000	0.000109879
18.150000	0.000119868
18.050000	0.000134852
17.850000	0.000144841
17.800000	0.000149835
17.750000	0.000159824
17.700000	0.000164819
17.650000	0.000174808
17.600000	0.000184797
17.550000	0.000189791
17.500000	0.000194786
17.450000	0.000204775
17.400000	0.000219758
17.350000	0.000224753
17.300000	0.000229747
17.250000	0.000234742
17.200000	0.000249725
17.150000	0.000259714
17.100000	0.000269703
17.000000	0.000284687
16.950000	0.00029967
16.850000	0.000309659
16.750000	0.000314654
16.700000	0.000324643
16.650000	0.000329637
16.600000	0.000334632
16.550000	0.000349615
16.500000	0.000359604
16.450000	0.000364599
16.400000	0.000369593
16.350000	0.000384577
16.300000	0.000389571
16.250000	0.000394566
16.200000	0.00039956
16.150000	0.000409549
16.100000	0.000414544
16.050000	0.000419539
16.000000	0.000424533
15.950000	0.000434522
15.900000	0.000444511
15.850000	0.000464489
15.800000	0.000469484
15.750000	0.000499451
15.700000	0.00050944
15.650000	0.000514434
15.600000	0.000529418
15.550000	0.000539407
15.500000	0.000544401
15.450000	0.000564379
15.350000	0.000589352
15.300000	0.000619319
15.250000	0.000624313
15.200000	0.000644291
15.150000	0.000659275
15.100000	0.000669264
15.050000	0.000689242
15.000000	0.00070922
14.950000	0.000734192
14.900000	0.00075417
14.850000	0.000759165
14.800000	0.000804115
14.750000	0.000814104
14.700000	0.000819099
14.650000	0.000854061
14.600000	0.000869044
14.550000	0.000884028
14.500000	0.000904006
14.450000	0.000943962
14.400000	0.000958945
14.350000	0.000968934
14.300000	0.000993907
14.250000	0.00102387
14.200000	0.00103386
14.150000	0.00103886
14.100000	0.00105384
14.050000	0.00108381
14.000000	0.00110878
13.950000	0.00114374
13.900000	0.00116871
13.850000	0.00119369
13.800000	0.00122865
13.750000	0.00125362
13.700000	0.00128858
13.650000	0.00131356
13.600000	0.00132854
13.550000	0.00138348
13.500000	0.00140845
13.450000	0.00141844
13.400000	0.0014584
13.350000	0.00149336
13.300000	0.00151833
13.250000	0.00157826
13.200000	0.00160823
13.150000	0.00165318
13.100000	0.00169314
13.050000	0.00170313
13.000000	0.00173809
12.950000	0.00180801
12.900000	0.00183298
12.850000	0.00187793
12.800000	0.00191789
12.750000	0.00197782
12.700000	0.00203776
12.650000	0.00206773
12.600000	0.00210768
12.550000	0.00216262
12.500000	0.00220757
12.450000	0.00224753
12.400000	0.00232245
12.350000	0.00237239
12.300000	0.00242234
12.250000	0.00248227
12.200000	0.00251224
12.150000	0.0025472
12.100000	0.00259215
12.050000	0.0026371
12.000000	0.00267206
11.950000	0.00271202
11.900000	0.00277195
11.850000	0.00283688
11.800000	0.00289681
11.750000	0.00296674
11.700000	0.00303666
11.650000	0.00308161
11.600000	0.00312157
11.550000	0.00320148
11.500000	0.00326141
11.450000	0.00331635
11.400000	0.00340126
11.350000	0.00349116
11.300000	0.00358606
11.250000	0.00367096
11.200000	0.00377085
11.150000	0.00384078
11.100000	0.00394067
11.050000	0.00400559
11.000000	0.00411547
10.950000	0.00422036
10.900000	0.0043652
10.850000	0.0044551
10.800000	0.00453002
10.750000	0.00467985
10.700000	0.00477974
10.650000	0.00488463
10.600000	0.00496454
10.550000	0.00503446
10.500000	0.0050894
10.450000	0.0051793
10.400000	0.00530916
10.350000	0.00537908
10.300000	0.00548896
10.250000	0.0056338
10.200000	0.00577864
10.150000	0.00590351
10.100000	0.0060034
10.050000	0.00612826
10.000000	0.00628808
9.950000	0.00642293
9.900000	0.00656778
9.850000	0.00665768
9.800000	0.00684247
9.750000	0.00694236
9.700000	0.00710219
9.650000	0.00723204
9.600000	0.00738188
9.550000	0.00756168
9.500000	0.00767656
9.450000	0.0078214
9.400000	0.00804115
9.350000	0.00822096
9.300000	0.0083658
9.250000	0.00853062
9.200000	0.00867046
9.150000	0.00885526
9.100000	0.00902507
9.050000	0.00923484
9.000000	0.0093647
8.950000	0.00956947
8.900000	0.00973929
8.850000	0.00994406
8.800000	0.0101488
8.750000	0.0103536
8.700000	0.0105184
8.650000	0.0107532
8.600000	0.0109779
8.550000	0.0112177
8.500000	0.0114524
8.450000	0.0116622
8.400000	0.0118769
8.350000	0.0120467
8.300000	0.0122665
8.250000	0.0125412
8.200000	0.012706
8.150000	0.0129308
8.100000	0.0131855
8.050000	0.0135051
8.000000	0.0137798
7.950000	0.0140545
7.900000	0.0142843
7.850000	0.0145989
7.800000	0.0149935
7.750000	0.0153431
7.700000	0.0156578
7.650000	0.0160324
7.600000	0.016367
7.550000	0.0167965
7.500000	0.017231
7.450000	0.0177355
7.400000	0.01815
7.350000	0.0185396
7.300000	0.0189741
7.250000	0.0194087
7.200000	0.0198731
7.150000	0.0204675
7.100000	0.0210468
7.050000	0.0215513
7.000000	0.0220507
6.950000	0.0225452
6.900000	0.0230796
6.850000	0.0237389
6.800000	0.0243182
6.750000	0.0249026
6.700000	0.0257117
6.650000	0.0264659
6.600000	0.0271002
6.550000	0.0278244
6.500000	0.0284687
6.450000	0.029128
6.400000	0.0298522
6.350000	0.0307312
6.300000	0.0315703
6.250000	0.0321796
6.200000	0.0329837
6.150000	0.0337878
6.100000	0.034552
6.050000	0.0353611
6.000000	0.0361353
5.950000	0.0370293
5.900000	0.0380032
5.850000	0.0389372
5.800000	0.0398362
5.750000	0.0408351
5.700000	0.0417091
5.650000	0.0427829
5.600000	0.0439067
5.550000	0.0448806
5.500000	0.0458396
5.450000	0.0468335
5.400000	0.0478723
5.350000	0.0489262
5.300000	0.0499501
5.250000	0.050874
5.200000	0.051798
5.150000	0.0528019
5.100000	0.0538907
5.050000	0.0548846
5.000000	0.0559584
4.950000	0.0570772
4.900000	0.0582709
4.850000	0.0593897
4.800000	0.0604835
4.750000	0.0614874
4.700000	0.062711
4.650000	0.0638098
4.600000	0.0649835
4.550000	0.0661372
4.500000	0.0674308
4.450000	0.0686345
4.400000	0.0699281
4.350000	0.0712316
4.300000	0.0725951
4.250000	0.0740635
4.200000	0.0756168
4.150000	0.0770802
4.100000	0.0784987
4.050000	0.0798921
4.000000	0.0815403
3.950000	0.0831985
3.900000	0.0848317
3.850000	0.0866397
3.800000	0.088198
3.750000	0.0898262
3.700000	0.0915793
3.650000	0.0933373
3.600000	0.0951903
3.550000	0.0970582
3.500000	0.0988662
3.450000	0.100764
3.400000	0.102682
3.350000	0.104645
3.300000	0.106603
3.250000	0.10864
3.200000	0.110958
3.150000	0.113081
3.100000	0.115323
3.050000	0.117611
3.000000	0.120003
2.950000	0.12249
2.900000	0.124873
2.850000	0.12717
2.800000	0.129567
2.750000	0.13171
2.700000	0.134187
2.650000	0.13675
2.600000	0.139297
2.550000	0.141954
2.500000	0.144356
2.450000	0.146923
2.400000	0.14966
2.350000	0.152342
2.300000	0.15493
2.250000	0.157791
2.200000	0.160698
2.150000	0.16389
2.100000	0.166807
2.050000	0.170078
2.000000	0.173304
1.950000	0.176376
1.900000	0.179567
1.850000	0.182609
1.800000	0.185681
1.750000	0.189117
1.700000	0.192333
1.650000	0.195815
1.600000	0.199151
1.550000	0.202587
1.500000	0.206168
1.450000	0.209854
1.400000	0.21335
1.350000	0.216966
1.300000	0.220732
1.250000	0.224293
1.200000	0.228079
1.150000	0.231895
1.100000	0.235985
1.050000	0.240136
1.000000	0.244156
0.950000	0.248382
0.900000	0.252402
0.850000	0.256648
0.800000	0.260973
0.750000	0.265353
0.700000	0.270058
0.650000	0.274408
0.600000	0.279013
0.550000	0.283938
0.500000	0.288702
0.450000	0.293617
0.400000	0.298676
0.350000	0.303796
0.300000	0.30918
0.250000	0.314474
0.200000	0.319918
0.150000	0.325757
0.100000	0.331745
0.050000	0.337833
0.000000	0.34974
-0.050000	0.383119
-0.100000	0.393068
-0.150000	0.403431
-0.200000	0.412746
-0.250000	0.421861
-0.300000	0.43204
-0.350000	0.443322
-0.400000	0.455424
-0.450000	0.468195
-0.500000	0.481061
-0.550000	0.494256
-0.600000	0.507297
-0.650000	0.521272
-0.700000	0.53592
-0.750000	0.550614
-0.800000	0.565098
-0.850000	0.579907
-0.900000	0.594711
-0.950000	0.609215
-1.000000	0.62305
-1.050000	0.636849
-1.100000	0.64986
-1.150000	0.662621
-1.200000	0.674708
-1.250000	0.68649
-1.300000	0.698022
-1.350000	0.709315
-1.400000	0.720457
-1.450000	0.731181
-1.500000	0.742124
-1.550000	0.752482
-1.600000	0.762047
-1.650000	0.771946
-1.700000	0.78146
-1.750000	0.79081
-1.800000	0.799695
-1.850000	0.808526
-1.900000	0.816856
-1.950000	0.825047
-2.000000	0.832819
-2.050000	0.840555
-2.100000	0.847882
-2.150000	0.855104
-2.200000	0.861832
-2.250000	0.868195
-2.300000	0.874638
-2.350000	0.880931
-2.400000	0.887014
-2.450000	0.892743
-2.500000	0.898197
-2.550000	0.903596
-2.600000	0.908396
-2.650000	0.913285
-2.700000	0.917691
-2.750000	0.922006
-2.800000	0.926291
-2.850000	0.930212
-2.900000	0.933963
-2.950000	0.937614
-3.000000	0.94086
-3.050000	0.944256
-3.100000	0.947128
-3.150000	0.94973
-3.200000	0.952452
-3.250000	0.955139
-3.300000	0.957652
-3.350000	0.959934
-3.400000	0.962192
-3.450000	0.964329
-3.500000	0.966267
-3.550000	0.968305
-3.600000	0.970318
-3.650000	0.972071
-3.700000	0.973744
-3.750000	0.975257
-3.800000	0.976696
-3.850000	0.977939
-3.900000	0.979263
-3.950000	0.980561
-4.000000	0.98156
-4.050000	0.982654
-4.100000	0.983703
-4.150000	0.984717
-4.200000	0.985761
-4.250000	0.98671
-4.300000	0.987504
-4.350000	0.988303
-4.400000	0.988992
-4.450000	0.989601
-4.500000	0.990196
-4.550000	0.990815
-4.600000	0.991414
-4.650000	0.992019
-4.700000	0.992598
-4.750000	0.993023
-4.800000	0.993472
-4.850000	0.993907
-4.900000	0.994316
-4.950000	0.994671
-5.000000	0.994991
-5.050000	0.99533
-5.100000	0.995615
-5.150000	0.995944
-5.200000	0.996184
-5.250000	0.996429
-5.300000	0.996659
-5.350000	0.996918
-5.400000	0.997098
-5.450000	0.997323
-5.500000	0.997533
-5.550000	0.997683
-5.600000	0.997852
-5.650000	0.997987
-5.700000	0.998117
-5.750000	0.998282
-5.800000	0.998397
-5.850000	0.998482
-5.900000	0.998602
-5.950000	0.998696
-6.000000	0.998796
-6.050000	0.998896
-6.100000	0.998981
-6.150000	0.999046
-6.200000	0.999136
-6.250000	0.999201
-6.300000	0.999271
-6.350000	0.999316
-6.400000	0.999396
-6.450000	0.999441
-6.500000	0.999486
-6.550000	0.999545
-6.600000	0.99956
-6.650000	0.99959
-6.700000	0.999625
-6.750000	0.999645
-6.800000	0.999675
-6.850000	0.999685
-6.900000	0.99971
-6.950000	0.999735
-7.000000	0.99976
-7.100000	0.99979
-7.150000	0.999795
-7.200000	0.999825
-7.250000	0.999835
-7.350000	0.999855
-7.400000	0.999865
-7.450000	0.999875
-7.500000	0.99988
-7.550000	0.999895
-7.600000	0.9999
-7.650000	0.99991
-7.700000	0.999915
-7.800000	0.99992
-7.850000	0.999925
-7.900000	0.999935
-7.950000	0.99995
-8.000000	0.999955
-8.050000	0.99996
-8.100000	0.999965
-8.150000	0.999975
-8.200000	0.99998
-8.400000	0.999985
-8.750000	0.99999
-9.250000	0.999995
-9.950000	1
&
54.750000	3.98873e-17
54.700000	4.15088e-17
54.650000	4.31962e-17
54.600000	4.49522e-17
54.550000	4.67795e-17
54.500000	4.86811e-17
54.450000	5.06599e-17
54.400000	5.27192e-17
54.350000	5.48621e-17
54.300000	5.70921e-17
54.250000	5.94127e-17
54.200000	6.18276e-17
54.150000	6.43407e-17
54.100000	6.69558e-17
54.050000	6.96772e-17
54.000000	7.25092e-17
53.950000	7.54562e-17
53.900000	7.8523e-17
53.850000	8.17143e-17
53.800000	8.50353e-17
53.750000	8.84913e-17
53.700000	9.20876e-17
53.650000	9.583e-17
53.600000	9.97245e-17
53.550000	1.03777e-16
53.500000	1.07995e-16
53.450000	1.12383e-16
53.400000	1.1695e-16
53.350000	1.21703e-16
53.300000	1.26648e-16
53.250000	1.31794e-16
53.200000	1.3715e-16
53.150000	1.42723e-16
53.100000	1.48522e-16
53.050000	1.54557e-16
53.000000	1.60837e-16
52.950000	1.67372e-16
52.900000	1.74173e-16
52.850000	1.81249e-16
52.800000	1.88614e-16
52.750000	1.96277e-16
52.700000	2.04251e-16
52.650000	2.1255e-16
52.600000	2.21185e-16
52.550000	2.30171e-16
52.500000	2.39522e-16
52.450000	2.49253e-16
52.400000	2.59378e-16
52.350000	2.69916e-16
52.300000	2.80881e-16
52.250000	2.92291e-16
52.200000	3.04164e-16
52.150000	3.1652e-16
52.100000	3.29377e-16
52.050000	3.42757e-16
52.000000	3.5668e-16
51.950000	3.71168e-16
51.900000	3.86244e-16
51.850000	4.01933e-16
51.800000	4.18258e-16
51.750000	4.35246e-16
51.700000	4.52924e-16
51.650000	4.7132e-16
51.600000	4.90463e-16
51.550000	5.10382e-16
51.500000	5.31111e-16
51.450000	5.5268e-16
51.400000	5.75126e-16
51.350000	5.98483e-16
51.300000	6.22788e-16
51.250000	6.48079e-16
51.200000	6.74397e-16
51.150000	7.01784e-16
51.100000	7.30282e-16
51.050000	7.59937e-16
51.000000	7.90795e-16
50.950000	8.22907e-16
50.900000	8.56321e-16
50.850000	8.91092e-16
50.800000	9.27274e-16
50.750000	9.64924e-16
50.700000	1.0041e-15
50.650000	1.04487e-15
50.600000	1.08729e-15
50.550000	1.13144e-15
50.500000	1.17738e-15
50.450000	1.22518e-15
50.400000	1.27492e-15
50.350000	1.32668e-15
50.300000	1.38054e-15
50.250000	1.43658e-15
50.200000	1.4949e-15
50.150000	1.55559e-15
50.100000	1.61873e-15
50.050000	1.68444e-15
50.000000	1.75282e-15
49.950000	1.82397e-15
49.900000	1.89801e-15
49.850000	1.97505e-15
49.800000	2.05522e-15
49.750000	2.13864e-15
49.700000	2.22544e-15
49.650000	2.31577e-15
49.600000	2.40976e-15
49.550000	2.50757e-15
49.500000	2.60934e-15
49.450000	2.71524e-15
49.400000	2.82543e-15
49.350000	2.9401e-15
49.300000	3.05942e-15
49.250000	3.18357e-15
49.200000	3.31277e-15
49.150000	3.4472e-15
49.100000	3.58709e-15
49.050000	3.73265e-15
49.000000	3.88412e-15
48.950000	4.04172e-15
48.900000	4.20572e-15
48.850000	4.37638e-15
48.800000	4.55395e-15
48.750000	4.73872e-15
48.700000	4.93099e-15
48.650000	5.13106e-15
48.600000	5.33924e-15
48.550000	5.55586e-15
48.500000	5.78126e-15
48.450000	6.01581e-15
48.400000	6.25987e-15
48.350000	6.51382e-15
48.300000	6.77807e-15
48.250000	7.05303e-15
48.200000	7.33915e-15
48.150000	7.63686e-15
48.100000	7.94665e-15
48.050000	8.26899e-15
48.000000	8.60441e-15
47.950000	8.95342e-15
47.900000	9.31658e-15
47.850000	9.69447e-15
47.800000	1.00877e-14
47.750000	1.04968e-14
47.700000	1.09225e-14
47.650000	1.13655e-14
47.600000	1.18265e-14
47.550000	1.23061e-14
47.500000	1.28052e-14
47.450000	1.33245e-14
47.400000	1.38648e-14
47.350000	1.44271e-14
47.300000	1.50121e-14
47.250000	1.56209e-14
47.200000	1.62543e-14
47.150000	1.69134e-14
47.100000	1.75992e-14
47.050000	1.83128e-14
47.000000	1.90553e-14
46.950000	1.98279e-14
46.900000	2.06318e-14
46.850000	2.14683e-14
46.800000	2.23387e-14
46.750000	2.32444e-14
46.700000	2.41868e-14
46.650000	2.51673e-14
46.600000	2.61876e-14
46.550000	2.72492e-14
46.500000	2.83538e-14
46.450000	2.95032e-14
46.400000	3.06991e-14
46.350000	3.19435e-14
46.300000	3.32383e-14
46.250000	3.45856e-14
46.200000	3.59874e-14
46.150000	3.74461e-14
46.100000	3.89638e-14
46.050000	4.0543e-14
46.000000	4.21861e-14
45.950000	4.38959e-14
45.900000	4.56748e-14
45.850000	4.75259e-14
45.800000	4.94519e-14
45.750000	5.14559e-14
45.700000	5.35411e-14
45.650000	5.57107e-14
45.600000	5.79682e-14
45.550000	6.03171e-14
45.500000	6.27611e-14
45.450000	6.53041e-14
45.400000	6.79501e-14
45.350000	7.07033e-14
45.300000	7.35679e-14
45.250000	7.65485e-14
45.200000	7.96498e-14
45.150000	8.28766e-14
45.100000	8.62342e-14
45.050000	8.97276e-14
45.000000	9.33625e-14
44.950000	9.71446e-14
44.900000	1.0108e-13
44.850000	1.05174e-13
44.800000	1.09434e-13
44.750000	1.13867e-13
44.700000	1.18479e-13
44.650000	1.23278e-13
44.600000	1.28271e-13
44.550000	1.33466e-13
44.500000	1.38872e-13
44.450000	1.44496e-13
44.400000	1.50348e-13
44.350000	1.56437e-13
44.300000	1.62772e-13
44.250000	1.69363e-13
44.200000	1.76222e-13
44.150000	1.83358e-13
44.100000	1.90782e-13
44.050000	1.98507e-13
44.000000	2.06545e-13
43.950000	2.14908e-13
43.900000	2.23609e-13
43.850000	2.32662e-13
43.800000	2.42082e-13
43.750000	2.51883e-13
43.700000	2.6208e-13
43.650000	2.7269e-13
43.600000	2.83729e-13
43.550000	2.95214e-13
43.500000	3.07165e-13
43.450000	3.19598e-13
43.400000	3.32535e-13
43.350000	3.45995e-13
43.300000	3.59999e-13
43.250000	3.7457e-13
43.200000	3.8973e-13
43.150000	4.05504e-13
43.100000	4.21915e-13
43.050000	4.3899e-13
43.000000	4.56756e-13
42.950000	4.7524e-13
42.900000	4.94471e-13
42.850000	5.1448e-13
42.800000	5.35299e-13
42.750000	5.56959e-13
42.700000	5.79495e-13
42.650000	6.02942e-13
42.600000	6.27337e-13
42.550000	6.52719e-13
42.500000	6.79126e-13
42.450000	7.06602e-13
42.400000	7.35188e-13
42.350000	7.64929e-13
42.300000	7.95873e-13
42.250000	8.28068e-13
42.200000	8.61564e-13
42.150000	8.96414e-13
42.100000	9.32673e-13
42.050000	9.70397e-13
42.000000	1.00965e-12
41.950000	1.05048e-12
41.900000	1.09297e-12
41.850000	1.13717e-12
41.800000	1.18316e-12
41.750000	1.23101e-12
41.700000	1.28079e-12
41.650000	1.33258e-12
41.600000	1.38646e-12
41.550000	1.44253e-12
41.500000	1.50085e-12
41.450000	1.56154e-12
41.400000	1.62467e-12
41.350000	1.69036e-12
41.300000	1.7587e-12
41.250000	1.8298e-12
41.200000	1.90378e-12
41.150000	1.98074e-12
41.100000	2.06081e-12
41.050000	2.14411e-12
41.000000	2.23078e-12
40.950000	2.32095e-12
40.900000	2.41476e-12
40.850000	2.51236e-12
40.800000	2.6139e-12
40.750000	2.71954e-12
40.700000	2.82945e-12
40.650000	2.9438e-12
40.600000	3.06276e-12
40.550000	3.18652e-12
40.500000	3.31529e-12
40.450000	3.44925e-12
40.400000	3.58862e-12
40.350000	3.73362e-12
40.300000	3.88447e-12
40.250000	4.04141e-12
40.200000	4.20469e-12
40.150000	4.37455e-12
40.100000	4.55128e-12
40.050000	4.73513e-12
40.000000	4.92641e-12
39.950000	5.12541e-12
39.900000	5.33244e-12
39.850000	5.54782e-12
39.800000	5.77189e-12
39.750000	6.00501e-12
39.700000	6.24753e-12
39.650000	6.49985e-12
39.600000	6.76234e-12
39.550000	7.03542e-12
39.500000	7.31952e-12
39.450000	7.61508e-12
39.400000	7.92256e-12
39.350000	8.24245e-12
39.300000	8.57524e-12
39.250000	8.92146e-12
39.200000	9.28164e-12
39.150000	9.65635e-12
39.100000	1.00462e-11
39.050000	1.04517e-11
39.000000	1.08736e-11
38.950000	1.13125e-11
38.900000	1.17692e-11
38.850000	1.22442e-11
38.800000	1.27384e-11
38.750000	1.32525e-11
38.700000	1.37873e-11
38.650000	1.43437e-11
38.600000	1.49225e-11
38.550000	1.55247e-11
38.500000	1.61512e-11
38.450000	1.68029e-11
38.400000	1.74808e-11
38.350000	1.81861e-11
38.300000	1.89198e-11
38.250000	1.96831e-11
38.200000	2.04772e-11
38.150000	2.13033e-11
38.100000	2.21626e-11
38.050000	2.30566e-11
38.000000	2.39866e-11
37.950000	2.49541e-11
37.900000	2.59605e-11
37.850000	2.70075e-11
37.800000	2.80967e-11
37.750000	2.92298e-11
37.700000	3.04085e-11
37.650000	3.16347e-11
37.600000	3.29103e-11
37.550000	3.42372e-11
37.500000	3.56176e-11
37.450000	3.70536e-11
37.400000	3.85475e-11
37.350000	4.01015e-11
37.300000	4.17181e-11
37.250000	4.33997e-11
37.200000	4.51491e-11
37.150000	4.6969e-11
37.100000	4.88621e-11
37.050000	5.08314e-11
37.000000	5.288e-11
36.950000	5.5011e-11
36.900000	5.72279e-11
36.850000	5.9534e-11
36.800000	6.19329e-11
36.750000	6.44283e-11
36.700000	6.70242e-11
36.650000	6.97245e-11
36.600000	7.25336e-11
36.550000	7.54556e-11
36.500000	7.84952e-11
36.450000	8.16572e-11
36.400000	8.49463e-11
36.350000	8.83678e-11
36.300000	9.19269e-11
36.250000	9.56292e-11
36.200000	9.94804e-11
36.150000	1.03487e-10
36.100000	1.07654e-10
36.050000	1.11989e-10
36.000000	1.16498e-10
35.950000	1.21188e-10
35.900000	1.26068e-10
35.850000	1.31143e-10
35.800000	1.36422e-10
35.750000	1.41914e-10
35.700000	1.47626e-10
35.650000	1.53569e-10
35.600000	1.5975e-10
35.550000	1.66179e-10
35.500000	1.72867e-10
35.450000	1.79824e-10
35.400000	1.8706e-10
35.350000	1.94587e-10
35.300000	2.02416e-10
35.250000	2.10561e-10
35.200000	2.19032e-10
35.150000	2.27844e-10
35.100000	2.3701e-10
35.050000	2.46544e-10
35.000000	2.56461e-10
34.950000	2.66776e-10
34.900000	2.77506e-10
34.850000	2.88666e-10
34.800000	3.00275e-10
34.750000	3.1235e-10
34.700000	3.2491e-10
34.650000	3.37975e-10
34.600000	3.51564e-10
34.550000	3.65698e-10
34.500000	3.804e-10
34.450000	3.95692e-10
34.400000	4.11598e-10
34.350000	4.28142e-10
34.300000	4.45351e-10
34.250000	4.6325e-10
34.200000	4.81868e-10
34.150000	5.01232e-10
34.100000	5.21374e-10
34.050000	5.42323e-10
34.000000	5.64114e-10
33.950000	5.86778e-10
33.900000	6.10352e-10
33.850000	6.34871e-10
33.800000	6.60374e-10
33.750000	6.86899e-10
33.700000	7.14489e-10
33.650000	7.43184e-10
33.600000	7.73031e-10
33.550000	8.04074e-10
33.500000	8.36362e-10
33.450000	8.69944e-10
33.400000	9.04873e-10
33.350000	9.41201e-10
33.300000	9.78986e-10
33.250000	1.01829e-09
33.200000	1.05916e-09
33.150000	1.10167e-09
33.100000	1.14589e-09
33.050000	1.19187e-09
33.000000	1.2397e-09
32.950000	1.28945e-09
32.900000	1.34119e-09
32.850000	1.395e-09
32.800000	1.45097e-09
32.750000	1.50917e-09
32.700000	1.56971e-09
32.650000	1.63268e-09
32.600000	1.69816e-09
32.550000	1.76627e-09
32.500000	1.8371e-09
32.450000	1.91077e-09
32.400000	1.98738e-09
32.350000	2.06707e-09
32.300000	2.14994e-09
32.250000	2.23613e-09
32.200000	2.32577e-09
32.150000	2.41899e-09
32.100000	2.51595e-09
32.050000	2.61678e-09
32.000000	2.72164e-09
31.950000	2.83071e-09
31.900000	2.94413e-09
31.850000	3.06209e-09
31.800000	3.18476e-09
31.750000	3.31234e-09
31.700000	3.44502e-09
31.650000	3.58301e-09
31.600000	3.72651e-09
31.550000	3.87575e-09
31.500000	4.03095e-09
31.450000	4.19236e-09
31.400000	4.36021e-09
31.350000	4.53478e-09
31.300000	4.71631e-09
31.250000	4.9051e-09
31.200000	5.10143e-09
31.150000	5.3056e-09
31.100000	5.51793e-09
31.050000	5.73873e-09
31.000000	5.96835e-09
30.950000	6.20714e-09
30.900000	6.45547e-09
30.850000	6.7137e-09
30.800000	6.98225e-09
30.750000	7.26151e-09
30.700000	7.55191e-09
30.650000	7.85391e-09
30.600000	8.16795e-09
30.550000	8.49452e-09
30.500000	8.83413e-09
30.450000	9.18727e-09
30.400000	9.5545e-09
30.350000	9.93638e-09
30.300000	1.03335e-08
30.250000	1.07464e-08
30.200000	1.11758e-08
30.150000	1.16223e-08
30.100000	1.20866e-08
30.050000	1.25695e-08
30.000000	1.30715e-08
29.950000	1.35936e-08
29.900000	1.41364e-08
29.850000	1.47009e-08
29.800000	1.52879e-08
29.750000	1.58983e-08
29.700000	1.65329e-08
29.650000	1.71928e-08
29.600000	1.7879e-08
29.550000	1.85926e-08
29.500000	1.93345e-08
29.450000	2.01059e-08
29.400000	2.09081e-08
29.350000	2.17421e-08
29.300000	2.26094e-08
29.250000	2.35112e-08
29.200000	2.44488e-08
29.150000	2.54237e-08
29.100000	2.64374e-08
29.050000	2.74913e-08
29.000000	2.85872e-08
28.950000	2.97267e-08
28.900000	3.09114e-08
28.850000	3.21432e-08
28.800000	3.3424e-08
28.750000	3.47557e-08
28.700000	3.61402e-08
28.650000	3.75798e-08
28.600000	3.90765e-08
28.550000	4.06327e-08
28.500000	4.22506e-08
28.450000	4.39328e-08
28.400000	4.56818e-08
28.350000	4.75001e-08
28.300000	4.93907e-08
28.250000	5.13562e-08
28.200000	5.33997e-08
28.150000	5.55243e-08
28.100000	5.77331e-08
28.050000	6.00295e-08
28.000000	6.2417e-08
27.950000	6.48991e-08
27.900000	6.74796e-08
27.850000	7.01623e-08
27.800000	7.29514e-08
27.750000	7.5851e-08
27.700000	7.88654e-08
27.650000	8.19992e-08
27.600000	8.52571e-08
27.550000	8.8644e-08
27.500000	9.2165e-08
27.450000	9.58254e-08
27.400000	9.96306e-08
27.350000	1.03586e-07
27.300000	1.07699e-07
27.250000	1.11974e-07
27.200000	1.16418e-07
27.150000	1.21037e-07
27.100000	1.2584e-07
27.050000	1.30832e-07
27.000000	1.36021e-07
26.950000	1.41416e-07
26.900000	1.47024e-07
26.850000	1.52853e-07
26.800000	1.58912e-07
26.750000	1.65211e-07
26.700000	1.71758e-07
26.650000	1.78564e-07
26.600000	1.85638e-07
26.550000	1.92992e-07
26.500000	2.00635e-07
26.450000	2.0858e-07
26.400000	2.16839e-07
26.350000	2.25422e-07
26.300000	2.34345e-07
26.250000	2.43619e-07
26.200000	2.53258e-07
26.150000	2.63277e-07
26.100000	2.73691e-07
26.050000	2.84514e-07
26.000000	2.95764e-07
25.950000	3.07457e-07
25.900000	3.1961e-07
25.850000	3.32241e-07
25.800000	3.45369e-07
25.750000	3.59013e-07
25.700000	3.73193e-07
25.650000	3.87931e-07
25.600000	4.03249e-07
25.550000	4.19168e-07
25.500000	4.35712e-07
25.450000	4.52906e-07
25.400000	4.70775e-07
25.350000	4.89346e-07
25.300000	5.08646e-07
25.250000	5.28703e-07
25.200000	5.49546e-07
25.150000	5.71207e-07
25.100000	5.93717e-07
25.050000	6.1711e-07
25.000000	6.41419e-07
24.950000	6.6668e-07
24.900000	6.92931e-07
24.850000	7.2021e-07
24.800000	7.48556e-07
24.750000	7.78012e-07
24.700000	8.0862e-07
24.650000	8.40426e-07
24.600000	8.73475e-07
24.550000	9.07816e-07
24.500000	9.43499e-07
24.450000	9.80576e-07
24.400000	1.0191e-06
24.350000	1.05913e-06
24.300000	1.10072e-06
24.250000	1.14394e-06
24.200000	1.18884e-06
24.150000	1.23549e-06
24.100000	1.28396e-06
24.050000	1.33432e-06
24.000000	1.38664e-06
23.950000	1.441e-06
23.900000	1.49747e-06
23.850000	1.55614e-06
23.800000	1.6171e-06
23.750000	1.68042e-06
23.700000	1.74621e-06
23.650000	1.81456e-06
23.600000	1.88556e-06
23.550000	1.95932e-06
23.500000	2.03594e-06
23.450000	2.11553e-06
23.400000	2.19822e-06
23.350000	2.28411e-06
23.300000	2.37332e-06
23.250000	2.466e-06
23.200000	2.56227e-06
23.150000	2.66226e-06
23.100000	2.76612e-06
23.050000	2.874e-06
23.000000	2.98606e-06
22.950000	3.10244e-06
22.900000	3.22332e-06
22.850000	3.34887e-06
22.800000	3.47926e-06
22.750000	3.61469e-06
22.700000	3.75534e-06
22.650000	3.90141e-06
22.600000	4.05311e-06
22.550000	4.21066e-06
22.500000	4.37426e-06
22.450000	4.54416e-06
22.400000	4.7206e-06
22.350000	4.90382e-06
22.300000	5.09407e-06
22.250000	5.29163e-06
22.200000	5.49677e-06
22.150000	5.70979e-06
22.100000	5.93096e-06
22.050000	6.16061e-06
22.000000	6.39905e-06
21.950000	6.64662e-06
21.900000	6.90366e-06
21.850000	7.17052e-06
21.800000	7.44758e-06
21.750000	7.73521e-06
21.700000	8.03382e-06
21.650000	8.34381e-06
21.600000	8.66561e-06
21.550000	8.99967e-06
21.500000	9.34644e-06
21.450000	9.7064e-06
21.400000	1.008e-05
21.350000	1.04679e-05
21.300000	1.08704e-05
21.250000	1.12882e-05
21.200000	1.17218e-05
21.150000	1.21719e-05
21.100000	1.2639e-05
21.050000	1.31237e-05
21.000000	1.36268e-05
20.950000	1.41488e-05
20.900000	1.46905e-05
20.850000	1.52526e-05
20.800000	1.58359e-05
20.750000	1.64412e-05
20.700000	1.70691e-05
20.650000	1.77207e-05
20.600000	1.83966e-05
20.550000	1.9098e-05
20.500000	1.98255e-05
20.450000	2.05803e-05
20.400000	2.13632e-05
20.350000	2.21754e-05
20.300000	2.30179e-05
20.250000	2.38917e-05
20.200000	2.4798e-05
20.150000	2.5738e-05
20.100000	2.67129e-05
20.050000	2.77239e-05
20.000000	2.87724e-05
19.950000	2.98596e-05
19.900000	3.09869e-05
19.850000	3.21558e-05
19.800000	3.33678e-05
19.750000	3.46243e-05
19.700000	3.5927e-05
19.650000	3.72774e-05
19.600000	3.86772e-05
19.550000	4.01283e-05
19.500000	4.16322e-05
19.450000	4.3191e-05
19.400000	4.48065e-05
19.350000	4.64806e-05
19.300000	4.82155e-05
19.250000	5.00131e-05
19.200000	5.18756e-05
19.150000	5.38052e-05
19.100000	5.58042e-05
19.050000	5.7875e-05
19.000000	6.002e-05
18.950000	6.22417e-05
18.900000	6.45425e-05
18.850000	6.69252e-05
18.800000	6.93925e-05
18.750000	7.19472e-05
18.700000	7.4592e-05
18.650000	7.733e-05
18.600000	8.01641e-05
18.550000	8.30975e-05
18.500000	8.61333e-05
18.450000	8.92747e-05
18.400000	9.25251e-05
18.350000	9.58879e-05
18.300000	9.93666e-05
18.250000	0.000102965
18.200000	0.000106686
18.150000	0.000110534
18.100000	0.000114512
18.050000	0.000118625
18.000000	0.000122876
17.950000	0.00012727
17.900000	0.000131809
17.850000	0.0001365
17.800000	0.000141344
17.750000	0.000146348
17.700000	0.000151514
17.650000	0.000156848
17.600000	0.000162353
17.550000	0.000168033
17.500000	0.000173894
17.450000	0.000179938
17.400000	0.000186171
17.350000	0.000192597
17.300000	0.000199218
17.250000	0.00020604
17.200000	0.000213067
17.150000	0.0002203
17.100000	0.000227745
17.050000	0.000235404
17.000000	0.00024328
16.950000	0.000251375
16.900000	0.000259691
16.850000	0.000268231
16.800000	0.000276994
16.750000	0.000285981
16.700000	0.000295191
16.650000	0.000304624
16.600000	0.000314276
16.550000	0.000324143
16.500000	0.00033422
16.450000	0.000344501
16.400000	0.000354974
16.350000	0.00036563
16.300000	0.000376453
16.250000	0.000387425
16.200000	0.000398523
16.150000	0.000409719
16.100000	0.000420978
16.050000	0.000432258
16.000000	0.000443504
15.950000	0.000454646
15.900000	0.000465593
15.850000	0.000476225
15.800000	0.000486369
15.750000	0.000495762
15.700000	0.000503933
&
```
