## Supplementary material for "All-at-once RNA folding with 3D motif prediction framed by evolutionary information": RF03042_porB.cacofold.helixcov

```
# RMs = 2 L = 64

# RM_HELIX NESTED 23-30 36-43, nbp = 8 nbp_cov = 0
# pvals: 0.339759,0.534357,0.343881,0.402611,0.343881,0.544035,0.544035,0.358679
# aggregated NONE
NESTED  ::::::::::::::::::::::<<<<<<<<_____>>>>>>>>::::::::::::::::::::
        :::::::::::::::::::::::::::::::::::::::::::::::::::::::::::::::

# RM_HELIX NESTED 54-56 62-64, nbp = 3 nbp_cov = 0
# pvals: 0.451792,0.343881,0.36321
# aggregated NONE
NESTED  ::::::::::::::::::::::::::::::::::::::::::::::::::::<<<_____>>>
        :::::::::::::::::::::::::::::::::::::::::::::::::::::::::::::::
```
