## Supplementary material for "All-at-once RNA folding with 3D motif prediction framed by evolutionary information": RF03042_porB.cacofold.power

```
# Power analysis of CaCoFold structure 
#
# Powertype = SINGLE SUBSTITUTIONS
# covary  left_pos      right_pos    substitutions      power
#----------------------------------------------------------------
          23		43		3		0.02
          24		42		23		0.64
          25		41		0		0.00
          26		40		4		0.07
          27		39		0		0.00
          28		38		28		0.72
          29		37		11		0.35
          30		36		0		0.00
          54		64		17		0.52
          55		63		1		0.00
          56		62		9		0.28
#
# BPAIRS 11
# avg substitutions per BP  8.7
# BPAIRS expected to covary 2.6 +/- 1.1
# BPAIRS observed to covary 0
#
```
