## Supplementary material for "All-at-once RNA folding with 3D motif prediction framed by evolutionary information": RF03042_porB.helixcov

```
# RMs = 1 L = 64

# RM_HELIX NESTED 23-29 37-43, nbp = 7 nbp_cov = 0
# pvals: 0.339759,0.534357,0.343881,0.402611,0.343881,0.544035,0.544035
# aggregated NONE
NESTED  ::::::::::::::::::::::<<<<<<<_______>>>>>>>::::::::::::::::::::
        :::::::::::::::::::::::::::::::::::::::::::::::::::::::::::::::
```
