## Supplementary material for "All-at-once RNA folding with 3D motif prediction framed by evolutionary information": RF03042_porB.surv

```
0.000000	0.142857
-0.050000	0.428571
-0.550000	0.571429
-1.300000	0.714286
-1.350000	1
&
15.700000	0.000513875
12.300000	0.00102775
11.550000	0.00154162
10.800000	0.0020555
8.950000	0.00308325
8.900000	0.00359712
8.500000	0.004111
8.350000	0.00462487
8.300000	0.00513875
7.650000	0.00565262
7.200000	0.0061665
6.750000	0.00668037
6.450000	0.00719424
6.400000	0.00770812
6.350000	0.00822199
6.050000	0.00924974
5.800000	0.00976362
5.700000	0.0102775
5.650000	0.0107914
5.600000	0.0113052
5.550000	0.0118191
5.250000	0.012333
4.850000	0.0128469
4.750000	0.0138746
4.550000	0.0143885
4.500000	0.0149024
4.450000	0.0159301
4.250000	0.016444
4.200000	0.0169579
4.150000	0.0184995
3.950000	0.0195272
3.900000	0.0200411
3.850000	0.020555
3.800000	0.0210689
3.750000	0.0220966
3.650000	0.0236382
3.600000	0.024666
3.550000	0.0256937
3.450000	0.0272354
3.400000	0.028777
3.300000	0.0292909
3.200000	0.0308325
3.150000	0.0313464
3.100000	0.0318602
3.050000	0.0323741
2.950000	0.0334018
2.850000	0.0344296
2.800000	0.0359712
2.750000	0.0364851
2.700000	0.036999
2.650000	0.0375128
2.600000	0.0395683
2.550000	0.0400822
2.500000	0.0405961
2.450000	0.0421377
2.400000	0.0426516
2.300000	0.0436793
2.250000	0.0457348
2.200000	0.0472765
2.150000	0.0477903
2.100000	0.0503597
2.050000	0.053443
2.000000	0.0554985
1.950000	0.0585817
1.900000	0.0590956
1.850000	0.0601233
1.800000	0.0611511
1.750000	0.0621788
1.700000	0.0632066
1.650000	0.0642343
1.600000	0.0647482
1.550000	0.0662898
1.500000	0.0673176
1.450000	0.0683453
1.400000	0.0704008
1.350000	0.0719424
1.300000	0.0734841
1.250000	0.0755396
1.200000	0.0760534
1.150000	0.0770812
1.100000	0.0801644
1.050000	0.0811922
1.000000	0.0832477
0.950000	0.0842754
0.900000	0.0883864
0.850000	0.0919836
0.800000	0.0960946
0.750000	0.0991778
0.700000	0.103289
0.650000	0.108941
0.600000	0.111511
0.550000	0.115622
0.500000	0.119219
0.450000	0.124358
0.400000	0.127441
0.350000	0.132066
0.300000	0.135149
0.250000	0.137205
0.200000	0.13926
0.150000	0.143371
0.100000	0.149538
0.050000	0.152621
0.000000	0.266187
-0.050000	0.719424
-0.100000	0.727646
-0.150000	0.733813
-0.200000	0.741007
-0.250000	0.744604
-0.300000	0.754368
-0.350000	0.763104
-0.400000	0.771326
-0.450000	0.784173
-0.500000	0.795478
-0.550000	0.8037
-0.600000	0.81295
-0.650000	0.823227
-0.700000	0.833505
-0.750000	0.843268
-0.800000	0.853546
-0.850000	0.861768
-0.900000	0.871531
-0.950000	0.880781
-1.000000	0.884892
-1.050000	0.891572
-1.100000	0.900822
-1.150000	0.909044
-1.200000	0.913669
-1.250000	0.922405
-1.300000	0.926516
-1.350000	0.932169
-1.400000	0.93628
-1.450000	0.940904
-1.500000	0.943988
-1.550000	0.947585
-1.600000	0.950668
-1.650000	0.952724
-1.700000	0.954265
-1.750000	0.954779
-1.800000	0.956321
-1.850000	0.959404
-1.900000	0.961973
-1.950000	0.963001
-2.000000	0.965057
-2.050000	0.967626
-2.100000	0.970709
-2.150000	0.971737
-2.200000	0.973792
-2.250000	0.978417
-2.300000	0.978931
-2.350000	0.980987
-2.400000	0.982528
-2.450000	0.983556
-2.500000	0.98407
-2.550000	0.985098
-2.600000	0.985612
-2.650000	0.987667
-2.750000	0.988695
-2.800000	0.989723
-2.850000	0.990236
-2.900000	0.991264
-2.950000	0.991778
-3.050000	0.992292
-3.100000	0.99332
-3.150000	0.993834
-3.200000	0.995375
-3.250000	0.995889
-3.400000	0.996403
-3.500000	0.997431
-3.700000	0.997945
-4.350000	0.998458
-5.100000	0.998972
-5.150000	0.999486
-5.350000	1
&
70.450000	2.56016e-05
70.100000	5.12033e-05
54.150000	7.68049e-05
54.100000	0.000128008
53.850000	0.00015361
53.600000	0.000179211
52.750000	0.000204813
52.450000	0.000230415
51.950000	0.000256016
49.900000	0.000281618
48.600000	0.00030722
48.250000	0.000332821
48.000000	0.000358423
47.600000	0.000384025
46.350000	0.000409626
45.700000	0.000435228
45.450000	0.000460829
44.800000	0.000486431
44.300000	0.000512033
44.000000	0.000537634
43.850000	0.000563236
43.600000	0.000588838
42.750000	0.000614439
41.600000	0.000640041
40.400000	0.000665643
40.200000	0.000691244
40.150000	0.000716846
40.100000	0.000742448
39.600000	0.000768049
39.550000	0.000793651
39.000000	0.000819252
38.550000	0.000844854
38.300000	0.000870456
38.250000	0.000896057
38.200000	0.000921659
38.150000	0.000947261
38.000000	0.000972862
37.950000	0.000998464
37.850000	0.00102407
37.700000	0.00104967
37.200000	0.00107527
37.000000	0.00112647
36.250000	0.00115207
36.150000	0.00117768
36.100000	0.00120328
35.950000	0.00122888
35.600000	0.00125448
35.400000	0.00128008
35.300000	0.00130568
34.950000	0.00133129
34.800000	0.00135689
34.700000	0.00138249
34.600000	0.00143369
34.200000	0.00145929
34.050000	0.0014849
33.950000	0.0015361
33.750000	0.0015617
33.700000	0.0015873
33.550000	0.0016129
33.500000	0.0016385
33.300000	0.00166411
33.200000	0.00168971
33.100000	0.00171531
33.000000	0.00176651
32.750000	0.00179211
32.650000	0.00181772
32.450000	0.00184332
32.400000	0.00186892
32.250000	0.00192012
32.150000	0.00197133
32.100000	0.00199693
32.050000	0.00202253
31.850000	0.00204813
31.700000	0.00209933
31.650000	0.00212494
31.550000	0.00220174
31.500000	0.00222734
31.400000	0.00225294
31.350000	0.00227855
31.300000	0.00230415
31.200000	0.00235535
31.150000	0.00238095
30.950000	0.00240655
30.750000	0.00243216
30.400000	0.00250896
30.350000	0.00253456
30.300000	0.00256016
30.200000	0.00258577
30.000000	0.00261137
29.950000	0.00266257
29.800000	0.00273938
29.750000	0.00279058
29.650000	0.00281618
29.500000	0.00284178
29.450000	0.00286738
29.350000	0.00294419
29.300000	0.00296979
29.050000	0.00302099
28.950000	0.00304659
28.750000	0.0030722
28.700000	0.0030978
28.550000	0.003149
28.500000	0.0031746
28.450000	0.0032002
28.400000	0.00325141
28.150000	0.00327701
28.050000	0.00330261
27.950000	0.00335381
27.750000	0.00337942
27.700000	0.00340502
27.650000	0.00343062
27.600000	0.00345622
27.500000	0.00348182
27.450000	0.00350742
27.400000	0.00360983
27.350000	0.00366103
27.250000	0.00371224
27.150000	0.00373784
27.050000	0.00381464
26.950000	0.00386585
26.900000	0.00391705
26.700000	0.00394265
26.650000	0.00401946
26.600000	0.00404506
26.550000	0.00407066
26.400000	0.00409626
26.350000	0.00412186
26.300000	0.00414747
26.250000	0.00419867
26.150000	0.00424987
26.050000	0.00427547
26.000000	0.00432668
25.900000	0.00435228
25.850000	0.00440348
25.750000	0.00442908
25.700000	0.00453149
25.650000	0.00455709
25.550000	0.00458269
25.450000	0.00460829
25.400000	0.0046339
25.350000	0.0047107
25.300000	0.0047363
25.200000	0.00478751
25.150000	0.00481311
25.100000	0.00483871
25.050000	0.00486431
24.950000	0.00491551
24.900000	0.00494112
24.750000	0.00501792
24.700000	0.00504352
24.650000	0.00509473
24.600000	0.00514593
24.550000	0.00519713
24.500000	0.00524834
24.450000	0.00527394
24.400000	0.00532514
24.350000	0.00537634
24.300000	0.00542755
24.250000	0.00550435
24.200000	0.00552995
24.150000	0.00558116
24.050000	0.00570917
24.000000	0.00576037
23.850000	0.00578597
23.800000	0.00581157
23.750000	0.00583717
23.700000	0.00588838
23.650000	0.00596518
23.600000	0.00599078
23.500000	0.00604199
23.450000	0.00606759
23.250000	0.00611879
23.100000	0.00614439
23.050000	0.00616999
23.000000	0.0061956
22.950000	0.0062212
22.900000	0.0062724
22.850000	0.0063236
22.800000	0.00634921
22.650000	0.00637481
22.600000	0.00645161
22.550000	0.00650282
22.500000	0.00660522
22.450000	0.00665643
22.400000	0.00670763
22.300000	0.00675883
22.250000	0.00678443
22.200000	0.00681004
22.150000	0.00688684
22.100000	0.00691244
22.000000	0.00693804
21.950000	0.00704045
21.800000	0.00706605
21.750000	0.00709165
21.700000	0.00711726
21.650000	0.00716846
21.600000	0.00721966
21.550000	0.00727087
21.500000	0.00732207
21.400000	0.00739887
21.350000	0.00742448
21.300000	0.00752688
21.250000	0.00760369
21.200000	0.00773169
21.150000	0.0077829
21.100000	0.0078341
21.050000	0.00798771
21.000000	0.00806452
20.950000	0.00811572
20.900000	0.00819252
20.850000	0.00821813
20.800000	0.00824373
20.750000	0.00837174
20.700000	0.00844854
20.650000	0.00847414
20.450000	0.00857655
20.400000	0.00862775
20.350000	0.00873016
20.300000	0.00890937
20.250000	0.00893497
20.200000	0.00898618
20.150000	0.00906298
20.100000	0.00911418
20.050000	0.00916539
20.000000	0.00919099
19.950000	0.00929339
19.900000	0.0093702
19.850000	0.00947261
19.800000	0.00952381
19.750000	0.00960061
19.700000	0.00975422
19.650000	0.00980543
19.600000	0.00985663
19.550000	0.00995904
19.500000	0.010087
19.450000	0.0101895
19.400000	0.0102663
19.350000	0.0102919
19.300000	0.0103431
19.250000	0.0104711
19.200000	0.0105223
19.150000	0.0106247
19.100000	0.0107015
19.050000	0.0108039
19.000000	0.0108807
18.950000	0.0109319
18.900000	0.0109831
18.800000	0.0111367
18.750000	0.0111623
18.700000	0.0112135
18.650000	0.0113927
18.600000	0.0114439
18.550000	0.0114951
18.500000	0.0115719
18.450000	0.0117512
18.400000	0.011828
18.350000	0.0118536
18.250000	0.0119816
18.200000	0.0121096
18.150000	0.0121608
18.100000	0.01234
18.050000	0.0124424
18.000000	0.0124936
17.950000	0.0126984
17.900000	0.012724
17.850000	0.0127752
17.800000	0.0129544
17.750000	0.0131336
17.700000	0.0132104
17.650000	0.0133385
17.600000	0.0134665
17.550000	0.0135689
17.500000	0.0136201
17.450000	0.0137225
17.400000	0.0138249
17.350000	0.0139273
17.300000	0.0141577
17.250000	0.0142857
17.200000	0.0143881
17.100000	0.0144905
17.050000	0.0145417
17.000000	0.0146185
16.950000	0.0147721
16.900000	0.0148233
16.850000	0.014977
16.800000	0.0150794
16.750000	0.0152074
16.700000	0.0153354
16.650000	0.0155146
16.600000	0.0155914
16.550000	0.015745
16.500000	0.0158986
16.450000	0.0160266
16.400000	0.0160778
16.350000	0.0161546
16.300000	0.0162826
16.250000	0.016385
16.200000	0.0165387
16.150000	0.0166411
16.100000	0.0167691
16.050000	0.0169483
16.000000	0.0172043
15.950000	0.0173579
15.900000	0.0175371
15.850000	0.0176651
15.800000	0.0177419
15.750000	0.0178955
15.700000	0.0180492
15.650000	0.0181772
15.600000	0.0183052
15.550000	0.0184588
15.500000	0.0185356
15.450000	0.018766
15.400000	0.0187916
15.350000	0.0189964
15.300000	0.0191756
15.250000	0.0192524
15.200000	0.0194316
15.150000	0.0197901
15.100000	0.0199437
15.050000	0.0200461
15.000000	0.0200973
14.950000	0.0201741
14.900000	0.0203277
14.850000	0.0204813
14.800000	0.0207117
14.750000	0.0209421
14.700000	0.0210958
14.650000	0.0213006
14.600000	0.0213774
14.550000	0.0215054
14.500000	0.0216334
14.450000	0.0217102
14.400000	0.021787
14.350000	0.0219918
14.300000	0.0221454
14.250000	0.0223502
14.200000	0.0225038
14.150000	0.0226575
14.100000	0.0227855
14.050000	0.0228367
14.000000	0.0231951
13.950000	0.0234255
13.900000	0.0237071
13.850000	0.0239631
13.800000	0.0240911
13.750000	0.0241935
13.700000	0.0243728
13.650000	0.0246288
13.600000	0.0248848
13.550000	0.025064
13.500000	0.0252176
13.450000	0.0253712
13.400000	0.0258577
13.350000	0.0259601
13.300000	0.0263441
13.250000	0.0267281
13.200000	0.0270609
13.150000	0.0272657
13.100000	0.0274962
13.050000	0.0277266
13.000000	0.0278034
12.950000	0.0280594
12.900000	0.0282386
12.850000	0.0283922
12.800000	0.0286482
12.750000	0.0288018
12.700000	0.0289555
12.650000	0.0292883
12.600000	0.0296723
12.550000	0.0300307
12.500000	0.0302355
12.450000	0.0304916
12.400000	0.0306196
12.350000	0.0307732
12.300000	0.0310292
12.250000	0.031362
12.200000	0.0317972
12.150000	0.0320533
12.100000	0.0322581
12.050000	0.0325397
12.000000	0.0327189
11.950000	0.0331029
11.900000	0.0332821
11.850000	0.0335125
11.800000	0.0337942
11.750000	0.034255
11.700000	0.0344854
11.650000	0.0348438
11.600000	0.0350742
11.550000	0.0354327
11.500000	0.0356631
11.450000	0.0360983
11.400000	0.0364055
11.350000	0.0366615
11.300000	0.03702
11.250000	0.0372248
11.200000	0.0375576
11.150000	0.0379416
11.100000	0.0383513
11.050000	0.0387865
11.000000	0.0392985
10.950000	0.0396825
10.900000	0.0399642
10.850000	0.0404506
10.800000	0.040681
10.750000	0.0409114
10.700000	0.0412698
10.650000	0.0416027
10.600000	0.0420123
10.550000	0.0423707
10.500000	0.0426779
10.450000	0.04319
10.400000	0.0434972
10.350000	0.0439324
10.300000	0.0442652
10.250000	0.0447005
10.200000	0.0449821
10.150000	0.0453149
10.100000	0.0457501
10.050000	0.0464414
10.000000	0.0469534
9.950000	0.0472094
9.900000	0.047619
9.850000	0.0480799
9.800000	0.0485407
9.750000	0.0489503
9.700000	0.04936
9.650000	0.0497184
9.600000	0.0502048
9.550000	0.05064
9.500000	0.0509729
9.450000	0.0514337
9.400000	0.0518177
9.350000	0.0521761
9.300000	0.052765
9.250000	0.053405
9.200000	0.0540451
9.150000	0.0545059
9.100000	0.0549155
9.050000	0.0553507
9.000000	0.0557348
8.950000	0.05617
8.900000	0.056682
8.850000	0.0572965
8.800000	0.0579109
8.750000	0.0584485
8.700000	0.0590118
8.650000	0.059703
8.600000	0.0601126
8.550000	0.0607271
8.500000	0.0613671
8.450000	0.0618536
8.400000	0.0624424
8.350000	0.0631592
8.300000	0.0639529
8.250000	0.0642857
8.200000	0.0649514
8.150000	0.0655402
8.100000	0.066385
8.050000	0.0672299
8.000000	0.0677931
7.950000	0.0685356
7.900000	0.0690988
7.850000	0.0697133
7.800000	0.0704045
7.750000	0.0711726
7.700000	0.0717614
7.650000	0.0722734
7.600000	0.0729135
7.550000	0.0735791
7.500000	0.0741167
7.450000	0.0749616
7.400000	0.0756528
7.350000	0.0764721
7.300000	0.0773425
7.250000	0.0781874
7.200000	0.078853
7.150000	0.0794931
7.100000	0.0803891
7.050000	0.0812084
7.000000	0.0822069
6.950000	0.0827957
6.900000	0.083743
6.850000	0.0847926
6.800000	0.0856887
6.750000	0.0866103
6.700000	0.087404
6.650000	0.0881464
6.600000	0.0888889
6.550000	0.0898618
6.500000	0.0908346
6.450000	0.0917819
6.400000	0.0926267
6.350000	0.0934716
6.300000	0.0944956
6.250000	0.0954685
6.200000	0.096595
6.150000	0.0974142
6.100000	0.0982847
6.050000	0.0992832
6.000000	0.100102
5.950000	0.101306
5.900000	0.102253
5.850000	0.1032
5.800000	0.104096
5.750000	0.105095
5.700000	0.106196
5.650000	0.107296
5.600000	0.108346
5.550000	0.109268
5.500000	0.110599
5.450000	0.111726
5.400000	0.112852
5.350000	0.114055
5.300000	0.115259
5.250000	0.116539
5.200000	0.11764
5.150000	0.118766
5.100000	0.119944
5.050000	0.121326
5.000000	0.122529
4.950000	0.123963
4.900000	0.124962
4.850000	0.126395
4.800000	0.127957
4.750000	0.129109
4.700000	0.13044
4.650000	0.131772
4.600000	0.133129
4.550000	0.134537
4.500000	0.136124
4.450000	0.137353
4.400000	0.139042
4.350000	0.140681
4.300000	0.142448
4.250000	0.143932
4.200000	0.145264
4.150000	0.146621
4.100000	0.147798
4.050000	0.149514
4.000000	0.15087
3.950000	0.152432
3.900000	0.153968
3.850000	0.155556
3.800000	0.157322
3.750000	0.158961
3.700000	0.16065
3.650000	0.162519
3.600000	0.164004
3.550000	0.165515
3.500000	0.167563
3.450000	0.168945
3.400000	0.170533
3.350000	0.172453
3.300000	0.174322
3.250000	0.176216
3.200000	0.177727
3.150000	0.179442
3.100000	0.181567
3.050000	0.183615
3.000000	0.185765
2.950000	0.187148
2.900000	0.189017
2.850000	0.190425
2.800000	0.192268
2.750000	0.194624
2.700000	0.196544
2.650000	0.198592
2.600000	0.200512
2.550000	0.203072
2.500000	0.20512
2.450000	0.206912
2.400000	0.208858
2.350000	0.211034
2.300000	0.212647
2.250000	0.2149
2.200000	0.217332
2.150000	0.219406
2.100000	0.221966
2.050000	0.224526
2.000000	0.2266
1.950000	0.228341
1.900000	0.23085
1.850000	0.233385
1.800000	0.235893
1.750000	0.238326
1.700000	0.241014
1.650000	0.243062
1.600000	0.245699
1.550000	0.248259
1.500000	0.250794
1.450000	0.253456
1.400000	0.255556
1.350000	0.258141
1.300000	0.260548
1.250000	0.263006
1.200000	0.265438
1.150000	0.268203
1.100000	0.271198
1.050000	0.273502
1.000000	0.276523
0.950000	0.278725
0.900000	0.28172
0.850000	0.284306
0.800000	0.287532
0.750000	0.290451
0.700000	0.293036
0.650000	0.296339
0.600000	0.299462
0.550000	0.303047
0.500000	0.306503
0.450000	0.309729
0.400000	0.313287
0.350000	0.316257
0.300000	0.319099
0.250000	0.323041
0.200000	0.326242
0.150000	0.329467
0.100000	0.332309
0.050000	0.335817
0.000000	0.339759
-0.050000	0.343881
-0.100000	0.34936
-0.150000	0.353891
-0.200000	0.358679
-0.250000	0.36321
-0.300000	0.36828
-0.350000	0.373835
-0.400000	0.3798
-0.450000	0.387302
-0.500000	0.395264
-0.550000	0.402611
-0.600000	0.410445
-0.650000	0.418331
-0.700000	0.426728
-0.750000	0.434511
-0.800000	0.443523
-0.850000	0.451792
-0.900000	0.460292
-0.950000	0.46938
-1.000000	0.478187
-1.050000	0.487993
-1.100000	0.496979
-1.150000	0.506503
-1.200000	0.515489
-1.250000	0.525269
-1.300000	0.534357
-1.350000	0.544035
-1.400000	0.552842
-1.450000	0.562596
-1.500000	0.572299
-1.550000	0.581516
-1.600000	0.591295
-1.650000	0.600205
-1.700000	0.609191
-1.750000	0.617819
-1.800000	0.62701
-1.850000	0.636124
-1.900000	0.644009
-1.950000	0.652176
-2.000000	0.660241
-2.050000	0.667691
-2.100000	0.675474
-2.150000	0.683026
-2.200000	0.689862
-2.250000	0.698131
-2.300000	0.704634
-2.350000	0.711444
-2.400000	0.718228
-2.450000	0.724373
-2.500000	0.730261
-2.550000	0.736713
-2.600000	0.74319
-2.650000	0.749795
-2.700000	0.756144
-2.750000	0.761777
-2.800000	0.767614
-2.850000	0.773093
-2.900000	0.778879
-2.950000	0.785023
-3.000000	0.790323
-3.050000	0.795341
-3.100000	0.800563
-3.150000	0.805812
-3.200000	0.809677
-3.250000	0.814439
-3.300000	0.819124
-3.350000	0.823656
-3.400000	0.828111
-3.450000	0.831772
-3.500000	0.835356
-3.550000	0.839401
-3.600000	0.843728
-3.650000	0.848105
-3.700000	0.85169
-3.750000	0.855197
-3.800000	0.858602
-3.850000	0.861879
-3.900000	0.864875
-3.950000	0.868177
-4.000000	0.871403
-4.050000	0.874731
-4.100000	0.877343
-4.150000	0.880236
-4.200000	0.88318
-4.250000	0.886047
-4.300000	0.888274
-4.350000	0.891321
-4.400000	0.894086
-4.450000	0.89616
-4.500000	0.898797
-4.550000	0.901357
-4.600000	0.903738
-4.650000	0.906247
-4.700000	0.908807
-4.750000	0.910778
-4.800000	0.912954
-4.850000	0.914772
-4.900000	0.916283
-4.950000	0.91787
-5.000000	0.919636
-5.050000	0.921377
-5.100000	0.923195
-5.150000	0.925115
-5.200000	0.926959
-5.250000	0.928648
-5.300000	0.930159
-5.350000	0.931848
-5.400000	0.933333
-5.450000	0.934613
-5.500000	0.936047
-5.550000	0.937558
-5.600000	0.939324
-5.650000	0.940835
-5.700000	0.942396
-5.750000	0.943728
-5.800000	0.944905
-5.850000	0.946083
-5.900000	0.947465
-5.950000	0.94895
-6.000000	0.950333
-6.050000	0.951767
-6.100000	0.952509
-6.150000	0.953635
-6.200000	0.954659
-6.250000	0.955786
-6.300000	0.95681
-6.350000	0.957783
-6.400000	0.958628
-6.450000	0.959473
-6.500000	0.960113
-6.550000	0.961111
-6.600000	0.962161
-6.650000	0.963185
-6.700000	0.964158
-6.750000	0.964798
-6.800000	0.965489
-6.850000	0.966513
-6.900000	0.967358
-6.950000	0.968024
-7.000000	0.969022
-7.050000	0.969918
-7.100000	0.970686
-7.150000	0.971352
-7.200000	0.971992
-7.250000	0.972555
-7.300000	0.973221
-7.350000	0.974014
-7.400000	0.974757
-7.450000	0.97532
-7.500000	0.976216
-7.550000	0.976728
-7.600000	0.977419
-7.650000	0.978059
-7.700000	0.978597
-7.750000	0.979083
-7.800000	0.979544
-7.850000	0.980108
-7.900000	0.980722
-7.950000	0.981157
-8.000000	0.981516
-8.050000	0.981874
-8.100000	0.982412
-8.150000	0.982975
-8.200000	0.983385
-8.250000	0.983922
-8.300000	0.984281
-8.350000	0.984818
-8.400000	0.985305
-8.450000	0.985791
-8.500000	0.98615
-8.550000	0.986406
-8.600000	0.986687
-8.650000	0.986994
-8.700000	0.987302
-8.750000	0.987788
-8.800000	0.988172
-8.850000	0.988402
-8.900000	0.988633
-8.950000	0.988838
-9.000000	0.989299
-9.050000	0.989606
-9.100000	0.989862
-9.150000	0.990118
-9.200000	0.990399
-9.250000	0.990758
-9.300000	0.990886
-9.350000	0.99127
-9.400000	0.991449
-9.450000	0.991577
-9.500000	0.991859
-9.550000	0.991884
-9.600000	0.99214
-9.650000	0.992499
-9.700000	0.992806
-9.750000	0.993088
-9.800000	0.993139
-9.850000	0.993267
-9.900000	0.993472
-9.950000	1
&
151.350000	1.1728e-11
151.300000	1.18299e-11
151.250000	1.19327e-11
151.200000	1.20364e-11
151.150000	1.2141e-11
151.100000	1.22465e-11
151.050000	1.23529e-11
151.000000	1.24603e-11
150.950000	1.25685e-11
150.900000	1.26778e-11
150.850000	1.27879e-11
150.800000	1.2899e-11
150.750000	1.30111e-11
150.700000	1.31242e-11
150.650000	1.32382e-11
150.600000	1.33532e-11
150.550000	1.34693e-11
150.500000	1.35863e-11
150.450000	1.37043e-11
150.400000	1.38234e-11
150.350000	1.39435e-11
150.300000	1.40647e-11
150.250000	1.41869e-11
150.200000	1.43101e-11
150.150000	1.44344e-11
150.100000	1.45599e-11
150.050000	1.46864e-11
150.000000	1.48139e-11
149.950000	1.49426e-11
149.900000	1.50725e-11
149.850000	1.52034e-11
149.800000	1.53355e-11
149.750000	1.54687e-11
149.700000	1.56031e-11
149.650000	1.57387e-11
149.600000	1.58754e-11
149.550000	1.60133e-11
149.500000	1.61524e-11
149.450000	1.62927e-11
149.400000	1.64343e-11
149.350000	1.6577e-11
149.300000	1.6721e-11
149.250000	1.68663e-11
149.200000	1.70128e-11
149.150000	1.71606e-11
149.100000	1.73096e-11
149.050000	1.746e-11
149.000000	1.76117e-11
148.950000	1.77646e-11
148.900000	1.79189e-11
148.850000	1.80746e-11
148.800000	1.82316e-11
148.750000	1.83899e-11
148.700000	1.85497e-11
148.650000	1.87108e-11
148.600000	1.88733e-11
148.550000	1.90372e-11
148.500000	1.92026e-11
148.450000	1.93694e-11
148.400000	1.95376e-11
148.350000	1.97073e-11
148.300000	1.98784e-11
148.250000	2.00511e-11
148.200000	2.02252e-11
148.150000	2.04009e-11
148.100000	2.05781e-11
148.050000	2.07568e-11
148.000000	2.0937e-11
147.950000	2.11189e-11
147.900000	2.13023e-11
147.850000	2.14873e-11
147.800000	2.16739e-11
147.750000	2.18621e-11
147.700000	2.20519e-11
147.650000	2.22434e-11
147.600000	2.24366e-11
147.550000	2.26314e-11
147.500000	2.2828e-11
147.450000	2.30262e-11
147.400000	2.32261e-11
147.350000	2.34278e-11
147.300000	2.36313e-11
147.250000	2.38365e-11
147.200000	2.40434e-11
147.150000	2.42522e-11
147.100000	2.44628e-11
147.050000	2.46752e-11
147.000000	2.48895e-11
146.950000	2.51056e-11
146.900000	2.53236e-11
146.850000	2.55434e-11
146.800000	2.57652e-11
146.750000	2.59889e-11
146.700000	2.62146e-11
146.650000	2.64422e-11
146.600000	2.66717e-11
146.550000	2.69033e-11
146.500000	2.71369e-11
146.450000	2.73725e-11
146.400000	2.76101e-11
146.350000	2.78498e-11
146.300000	2.80916e-11
146.250000	2.83355e-11
146.200000	2.85815e-11
146.150000	2.88296e-11
146.100000	2.90799e-11
146.050000	2.93324e-11
146.000000	2.9587e-11
145.950000	2.98438e-11
145.900000	3.01029e-11
145.850000	3.03642e-11
145.800000	3.06278e-11
145.750000	3.08937e-11
145.700000	3.11619e-11
145.650000	3.14324e-11
145.600000	3.17052e-11
145.550000	3.19804e-11
145.500000	3.2258e-11
145.450000	3.2538e-11
145.400000	3.28205e-11
145.350000	3.31054e-11
145.300000	3.33927e-11
145.250000	3.36825e-11
145.200000	3.39749e-11
145.150000	3.42698e-11
145.100000	3.45672e-11
145.050000	3.48673e-11
145.000000	3.51699e-11
144.950000	3.54751e-11
144.900000	3.5783e-11
144.850000	3.60936e-11
144.800000	3.64069e-11
144.750000	3.67228e-11
144.700000	3.70415e-11
144.650000	3.7363e-11
144.600000	3.76873e-11
144.550000	3.80143e-11
144.500000	3.83443e-11
144.450000	3.8677e-11
144.400000	3.90127e-11
144.350000	3.93512e-11
144.300000	3.96927e-11
144.250000	4.00372e-11
144.200000	4.03846e-11
144.150000	4.07351e-11
144.100000	4.10886e-11
144.050000	4.14451e-11
144.000000	4.18047e-11
143.950000	4.21675e-11
143.900000	4.25334e-11
143.850000	4.29025e-11
143.800000	4.32748e-11
143.750000	4.36503e-11
143.700000	4.4029e-11
143.650000	4.4411e-11
143.600000	4.47964e-11
143.550000	4.51851e-11
143.500000	4.55771e-11
143.450000	4.59726e-11
143.400000	4.63715e-11
143.350000	4.67738e-11
143.300000	4.71796e-11
143.250000	4.7589e-11
143.200000	4.80018e-11
143.150000	4.84183e-11
143.100000	4.88384e-11
143.050000	4.92621e-11
143.000000	4.96895e-11
142.950000	5.01206e-11
142.900000	5.05554e-11
142.850000	5.0994e-11
142.800000	5.14364e-11
142.750000	5.18826e-11
142.700000	5.23327e-11
142.650000	5.27867e-11
142.600000	5.32446e-11
142.550000	5.37065e-11
142.500000	5.41724e-11
142.450000	5.46423e-11
142.400000	5.51163e-11
142.350000	5.55944e-11
142.300000	5.60766e-11
142.250000	5.65631e-11
142.200000	5.70537e-11
142.150000	5.75486e-11
142.100000	5.80478e-11
142.050000	5.85513e-11
142.000000	5.90591e-11
141.950000	5.95714e-11
141.900000	6.00881e-11
141.850000	6.06093e-11
141.800000	6.11349e-11
141.750000	6.16652e-11
141.700000	6.22e-11
141.650000	6.27395e-11
141.600000	6.32836e-11
141.550000	6.38325e-11
141.500000	6.43861e-11
141.450000	6.49445e-11
141.400000	6.55077e-11
141.350000	6.60759e-11
141.300000	6.66489e-11
141.250000	6.72269e-11
141.200000	6.78099e-11
141.150000	6.8398e-11
141.100000	6.89911e-11
141.050000	6.95894e-11
141.000000	7.01929e-11
140.950000	7.08016e-11
140.900000	7.14156e-11
140.850000	7.20348e-11
140.800000	7.26595e-11
140.750000	7.32896e-11
140.700000	7.39251e-11
140.650000	7.45661e-11
140.600000	7.52127e-11
140.550000	7.58648e-11
140.500000	7.65226e-11
140.450000	7.71862e-11
140.400000	7.78554e-11
140.350000	7.85305e-11
140.300000	7.92114e-11
140.250000	7.98982e-11
140.200000	8.05909e-11
140.150000	8.12896e-11
140.100000	8.19944e-11
140.050000	8.27053e-11
140.000000	8.34224e-11
139.950000	8.41456e-11
139.900000	8.48751e-11
139.850000	8.5611e-11
139.800000	8.63532e-11
139.750000	8.71018e-11
139.700000	8.78569e-11
139.650000	8.86186e-11
139.600000	8.93868e-11
139.550000	9.01617e-11
139.500000	9.09433e-11
139.450000	9.17317e-11
139.400000	9.25269e-11
139.350000	9.3329e-11
139.300000	9.4138e-11
139.250000	9.4954e-11
139.200000	9.57771e-11
139.150000	9.66073e-11
139.100000	9.74447e-11
139.050000	9.82894e-11
139.000000	9.91413e-11
138.950000	1.00001e-10
138.900000	1.00867e-10
138.850000	1.01742e-10
138.800000	1.02624e-10
138.750000	1.03513e-10
138.700000	1.0441e-10
138.650000	1.05315e-10
138.600000	1.06228e-10
138.550000	1.07149e-10
138.500000	1.08077e-10
138.450000	1.09014e-10
138.400000	1.09959e-10
138.350000	1.10912e-10
138.300000	1.11873e-10
138.250000	1.12842e-10
138.200000	1.1382e-10
138.150000	1.14807e-10
138.100000	1.15802e-10
138.050000	1.16805e-10
138.000000	1.17817e-10
137.950000	1.18838e-10
137.900000	1.19868e-10
137.850000	1.20907e-10
137.800000	1.21955e-10
137.750000	1.23011e-10
137.700000	1.24077e-10
137.650000	1.25153e-10
137.600000	1.26237e-10
137.550000	1.27331e-10
137.500000	1.28434e-10
137.450000	1.29547e-10
137.400000	1.30669e-10
137.350000	1.31802e-10
137.300000	1.32944e-10
137.250000	1.34095e-10
137.200000	1.35257e-10
137.150000	1.36429e-10
137.100000	1.37611e-10
137.050000	1.38803e-10
137.000000	1.40006e-10
136.950000	1.41219e-10
136.900000	1.42442e-10
136.850000	1.43676e-10
136.800000	1.44921e-10
136.750000	1.46177e-10
136.700000	1.47443e-10
136.650000	1.4872e-10
136.600000	1.50009e-10
136.550000	1.51308e-10
136.500000	1.52619e-10
136.450000	1.53941e-10
136.400000	1.55275e-10
136.350000	1.5662e-10
136.300000	1.57976e-10
136.250000	1.59345e-10
136.200000	1.60725e-10
136.150000	1.62117e-10
136.100000	1.63521e-10
136.050000	1.64938e-10
136.000000	1.66366e-10
135.950000	1.67807e-10
135.900000	1.69261e-10
135.850000	1.70727e-10
135.800000	1.72206e-10
135.750000	1.73697e-10
135.700000	1.75201e-10
135.650000	1.76719e-10
135.600000	1.78249e-10
135.550000	1.79793e-10
135.500000	1.8135e-10
135.450000	1.82921e-10
135.400000	1.84505e-10
135.350000	1.86103e-10
135.300000	1.87714e-10
135.250000	1.8934e-10
135.200000	1.9098e-10
135.150000	1.92634e-10
135.100000	1.94302e-10
135.050000	1.95984e-10
135.000000	1.97681e-10
134.950000	1.99393e-10
134.900000	2.0112e-10
134.850000	2.02861e-10
134.800000	2.04618e-10
134.750000	2.0639e-10
134.700000	2.08177e-10
134.650000	2.09979e-10
134.600000	2.11797e-10
134.550000	2.13631e-10
134.500000	2.15481e-10
134.450000	2.17347e-10
134.400000	2.19228e-10
134.350000	2.21127e-10
134.300000	2.23041e-10
134.250000	2.24972e-10
134.200000	2.2692e-10
134.150000	2.28884e-10
134.100000	2.30866e-10
134.050000	2.32865e-10
134.000000	2.34881e-10
133.950000	2.36914e-10
133.900000	2.38965e-10
133.850000	2.41034e-10
133.800000	2.4312e-10
133.750000	2.45225e-10
133.700000	2.47348e-10
133.650000	2.49489e-10
133.600000	2.51649e-10
133.550000	2.53827e-10
133.500000	2.56024e-10
133.450000	2.5824e-10
133.400000	2.60475e-10
133.350000	2.6273e-10
133.300000	2.65004e-10
133.250000	2.67298e-10
133.200000	2.69612e-10
133.150000	2.71945e-10
133.100000	2.74299e-10
133.050000	2.76673e-10
133.000000	2.79068e-10
132.950000	2.81483e-10
132.900000	2.83919e-10
132.850000	2.86376e-10
132.800000	2.88855e-10
132.750000	2.91354e-10
132.700000	2.93876e-10
132.650000	2.96419e-10
132.600000	2.98984e-10
132.550000	3.01572e-10
132.500000	3.04182e-10
132.450000	3.06814e-10
132.400000	3.09469e-10
132.350000	3.12147e-10
132.300000	3.14848e-10
132.250000	3.17572e-10
132.200000	3.2032e-10
132.150000	3.23092e-10
132.100000	3.25888e-10
132.050000	3.28708e-10
132.000000	3.31552e-10
131.950000	3.34421e-10
131.900000	3.37314e-10
131.850000	3.40233e-10
131.800000	3.43177e-10
131.750000	3.46146e-10
131.700000	3.49141e-10
131.650000	3.52161e-10
131.600000	3.55208e-10
131.550000	3.58281e-10
131.500000	3.61381e-10
131.450000	3.64507e-10
131.400000	3.67661e-10
131.350000	3.70841e-10
131.300000	3.7405e-10
131.250000	3.77285e-10
131.200000	3.80549e-10
131.150000	3.83841e-10
131.100000	3.87162e-10
131.050000	3.90511e-10
131.000000	3.93889e-10
130.950000	3.97296e-10
130.900000	4.00733e-10
130.850000	4.04199e-10
130.800000	4.07695e-10
130.750000	4.11222e-10
130.700000	4.14779e-10
130.650000	4.18366e-10
130.600000	4.21985e-10
130.550000	4.25635e-10
130.500000	4.29316e-10
130.450000	4.33029e-10
130.400000	4.36774e-10
130.350000	4.40552e-10
130.300000	4.44362e-10
130.250000	4.48205e-10
130.200000	4.52081e-10
130.150000	4.55991e-10
130.100000	4.59934e-10
130.050000	4.63912e-10
130.000000	4.67924e-10
129.950000	4.7197e-10
129.900000	4.76052e-10
129.850000	4.80168e-10
129.800000	4.84321e-10
129.750000	4.88509e-10
129.700000	4.92733e-10
129.650000	4.96993e-10
129.600000	5.01291e-10
129.550000	5.05625e-10
129.500000	5.09997e-10
129.450000	5.14407e-10
129.400000	5.18855e-10
129.350000	5.23341e-10
129.300000	5.27866e-10
129.250000	5.3243e-10
129.200000	5.37033e-10
129.150000	5.41676e-10
129.100000	5.46359e-10
129.050000	5.51083e-10
129.000000	5.55847e-10
128.950000	5.60653e-10
128.900000	5.655e-10
128.850000	5.70388e-10
128.800000	5.75319e-10
128.750000	5.80293e-10
128.700000	5.85309e-10
128.650000	5.90369e-10
128.600000	5.95472e-10
128.550000	6.0062e-10
128.500000	6.05812e-10
128.450000	6.11048e-10
128.400000	6.1633e-10
128.350000	6.21658e-10
128.300000	6.27031e-10
128.250000	6.32451e-10
128.200000	6.37917e-10
128.150000	6.43431e-10
128.100000	6.48992e-10
128.050000	6.54601e-10
128.000000	6.60259e-10
127.950000	6.65966e-10
127.900000	6.71721e-10
127.850000	6.77527e-10
127.800000	6.83382e-10
127.750000	6.89288e-10
127.700000	6.95245e-10
127.650000	7.01253e-10
127.600000	7.07313e-10
127.550000	7.13426e-10
127.500000	7.19591e-10
127.450000	7.25809e-10
127.400000	7.32081e-10
127.350000	7.38407e-10
127.300000	7.44788e-10
127.250000	7.51223e-10
127.200000	7.57715e-10
127.150000	7.64262e-10
127.100000	7.70865e-10
127.050000	7.77526e-10
127.000000	7.84244e-10
126.950000	7.9102e-10
126.900000	7.97854e-10
126.850000	8.04748e-10
126.800000	8.11701e-10
126.750000	8.18713e-10
126.700000	8.25787e-10
126.650000	8.32921e-10
126.600000	8.40117e-10
126.550000	8.47375e-10
126.500000	8.54695e-10
126.450000	8.62079e-10
126.400000	8.69526e-10
126.350000	8.77037e-10
126.300000	8.84614e-10
126.250000	8.92255e-10
126.200000	8.99963e-10
126.150000	9.07736e-10
126.100000	9.15577e-10
126.050000	9.23486e-10
126.000000	9.31463e-10
125.950000	9.39508e-10
125.900000	9.47623e-10
125.850000	9.55808e-10
125.800000	9.64063e-10
125.750000	9.7239e-10
125.700000	9.80788e-10
125.650000	9.89259e-10
125.600000	9.97803e-10
125.550000	1.00642e-09
125.500000	1.01511e-09
125.450000	1.02388e-09
125.400000	1.03272e-09
125.350000	1.04164e-09
125.300000	1.05063e-09
125.250000	1.05971e-09
125.200000	1.06886e-09
125.150000	1.07809e-09
125.100000	1.0874e-09
125.050000	1.09679e-09
125.000000	1.10626e-09
124.950000	1.11581e-09
124.900000	1.12545e-09
124.850000	1.13516e-09
124.800000	1.14496e-09
124.750000	1.15485e-09
124.700000	1.16482e-09
124.650000	1.17488e-09
124.600000	1.18502e-09
124.550000	1.19525e-09
124.500000	1.20557e-09
124.450000	1.21598e-09
124.400000	1.22648e-09
124.350000	1.23707e-09
124.300000	1.24775e-09
124.250000	1.25852e-09
124.200000	1.26938e-09
124.150000	1.28034e-09
124.100000	1.29139e-09
124.050000	1.30254e-09
124.000000	1.31378e-09
123.950000	1.32513e-09
123.900000	1.33656e-09
123.850000	1.3481e-09
123.800000	1.35974e-09
123.750000	1.37147e-09
123.700000	1.38331e-09
123.650000	1.39525e-09
123.600000	1.40729e-09
123.550000	1.41944e-09
123.500000	1.43169e-09
123.450000	1.44405e-09
123.400000	1.45651e-09
123.350000	1.46908e-09
123.300000	1.48176e-09
123.250000	1.49455e-09
123.200000	1.50744e-09
123.150000	1.52045e-09
123.100000	1.53357e-09
123.050000	1.54681e-09
123.000000	1.56015e-09
122.950000	1.57362e-09
122.900000	1.5872e-09
122.850000	1.60089e-09
122.800000	1.61471e-09
122.750000	1.62864e-09
122.700000	1.64269e-09
122.650000	1.65686e-09
122.600000	1.67116e-09
122.550000	1.68558e-09
122.500000	1.70012e-09
122.450000	1.71479e-09
122.400000	1.72958e-09
122.350000	1.74451e-09
122.300000	1.75956e-09
122.250000	1.77474e-09
122.200000	1.79005e-09
122.150000	1.80549e-09
122.100000	1.82107e-09
122.050000	1.83678e-09
122.000000	1.85262e-09
121.950000	1.8686e-09
121.900000	1.88472e-09
121.850000	1.90098e-09
121.800000	1.91738e-09
121.750000	1.93391e-09
121.700000	1.95059e-09
121.650000	1.96742e-09
121.600000	1.98439e-09
121.550000	2.0015e-09
121.500000	2.01877e-09
121.450000	2.03618e-09
121.400000	2.05374e-09
121.350000	2.07145e-09
121.300000	2.08932e-09
121.250000	2.10734e-09
121.200000	2.12551e-09
121.150000	2.14384e-09
121.100000	2.16233e-09
121.050000	2.18097e-09
121.000000	2.19978e-09
120.950000	2.21875e-09
120.900000	2.23788e-09
120.850000	2.25718e-09
120.800000	2.27664e-09
120.750000	2.29628e-09
120.700000	2.31608e-09
120.650000	2.33605e-09
120.600000	2.35619e-09
120.550000	2.3765e-09
120.500000	2.39699e-09
120.450000	2.41766e-09
120.400000	2.4385e-09
120.350000	2.45953e-09
120.300000	2.48073e-09
120.250000	2.50212e-09
120.200000	2.52369e-09
120.150000	2.54544e-09
120.100000	2.56739e-09
120.050000	2.58952e-09
120.000000	2.61184e-09
119.950000	2.63436e-09
119.900000	2.65707e-09
119.850000	2.67997e-09
119.800000	2.70307e-09
119.750000	2.72637e-09
119.700000	2.74987e-09
119.650000	2.77357e-09
119.600000	2.79748e-09
119.550000	2.82159e-09
119.500000	2.84591e-09
119.450000	2.87044e-09
119.400000	2.89517e-09
119.350000	2.92013e-09
119.300000	2.94529e-09
119.250000	2.97068e-09
119.200000	2.99628e-09
119.150000	3.0221e-09
119.100000	3.04814e-09
119.050000	3.07441e-09
119.000000	3.1009e-09
118.950000	3.12762e-09
118.900000	3.15457e-09
118.850000	3.18175e-09
118.800000	3.20917e-09
118.750000	3.23682e-09
118.700000	3.26471e-09
118.650000	3.29284e-09
118.600000	3.32121e-09
118.550000	3.34983e-09
118.500000	3.37869e-09
118.450000	3.4078e-09
118.400000	3.43716e-09
118.350000	3.46677e-09
118.300000	3.49663e-09
118.250000	3.52676e-09
118.200000	3.55714e-09
118.150000	3.58778e-09
118.100000	3.61869e-09
118.050000	3.64986e-09
118.000000	3.6813e-09
117.950000	3.71301e-09
117.900000	3.74499e-09
117.850000	3.77725e-09
117.800000	3.80979e-09
117.750000	3.8426e-09
117.700000	3.8757e-09
117.650000	3.90908e-09
117.600000	3.94275e-09
117.550000	3.9767e-09
117.500000	4.01095e-09
117.450000	4.0455e-09
117.400000	4.08034e-09
117.350000	4.11548e-09
117.300000	4.15092e-09
117.250000	4.18666e-09
117.200000	4.22272e-09
117.150000	4.25908e-09
117.100000	4.29576e-09
117.050000	4.33275e-09
117.000000	4.37005e-09
116.950000	4.40768e-09
116.900000	4.44563e-09
116.850000	4.48391e-09
116.800000	4.52252e-09
116.750000	4.56146e-09
116.700000	4.60073e-09
116.650000	4.64034e-09
116.600000	4.68029e-09
116.550000	4.72059e-09
116.500000	4.76123e-09
116.450000	4.80222e-09
116.400000	4.84356e-09
116.350000	4.88525e-09
116.300000	4.92731e-09
116.250000	4.96972e-09
116.200000	5.0125e-09
116.150000	5.05565e-09
116.100000	5.09917e-09
116.050000	5.14306e-09
116.000000	5.18733e-09
115.950000	5.23197e-09
115.900000	5.27701e-09
115.850000	5.32242e-09
115.800000	5.36823e-09
115.750000	5.41444e-09
115.700000	5.46103e-09
115.650000	5.50803e-09
115.600000	5.55543e-09
115.550000	5.60324e-09
115.500000	5.65146e-09
115.450000	5.7001e-09
115.400000	5.74915e-09
115.350000	5.79862e-09
115.300000	5.84852e-09
115.250000	5.89884e-09
115.200000	5.9496e-09
115.150000	6.00079e-09
115.100000	6.05243e-09
115.050000	6.1045e-09
115.000000	6.15702e-09
114.950000	6.21e-09
114.900000	6.26343e-09
114.850000	6.31731e-09
114.800000	6.37166e-09
114.750000	6.42648e-09
114.700000	6.48176e-09
114.650000	6.53752e-09
114.600000	6.59376e-09
114.550000	6.65049e-09
114.500000	6.70769e-09
114.450000	6.76539e-09
114.400000	6.82359e-09
114.350000	6.88228e-09
114.300000	6.94148e-09
114.250000	7.00118e-09
114.200000	7.0614e-09
114.150000	7.12214e-09
114.100000	7.18339e-09
114.050000	7.24517e-09
114.000000	7.30749e-09
113.950000	7.37033e-09
113.900000	7.43372e-09
113.850000	7.49764e-09
113.800000	7.56212e-09
113.750000	7.62715e-09
113.700000	7.69274e-09
113.650000	7.75889e-09
113.600000	7.82561e-09
113.550000	7.8929e-09
113.500000	7.96077e-09
113.450000	8.02922e-09
113.400000	8.09825e-09
113.350000	8.16788e-09
113.300000	8.23811e-09
113.250000	8.30894e-09
113.200000	8.38037e-09
113.150000	8.45242e-09
113.100000	8.52509e-09
113.050000	8.59838e-09
113.000000	8.67229e-09
112.950000	8.74684e-09
112.900000	8.82204e-09
112.850000	8.89787e-09
112.800000	8.97436e-09
112.750000	9.0515e-09
112.700000	9.1293e-09
112.650000	9.20777e-09
112.600000	9.28691e-09
112.550000	9.36674e-09
112.500000	9.44724e-09
112.450000	9.52844e-09
112.400000	9.61033e-09
112.350000	9.69292e-09
112.300000	9.77623e-09
112.250000	9.86024e-09
112.200000	9.94498e-09
112.150000	1.00304e-08
112.100000	1.01166e-08
112.050000	1.02036e-08
112.000000	1.02912e-08
111.950000	1.03797e-08
111.900000	1.04689e-08
111.850000	1.05588e-08
111.800000	1.06495e-08
111.750000	1.0741e-08
111.700000	1.08333e-08
111.650000	1.09264e-08
111.600000	1.10203e-08
111.550000	1.1115e-08
111.500000	1.12104e-08
111.450000	1.13068e-08
111.400000	1.14039e-08
111.350000	1.15018e-08
111.300000	1.16007e-08
111.250000	1.17003e-08
111.200000	1.18008e-08
111.150000	1.19022e-08
111.100000	1.20044e-08
111.050000	1.21075e-08
111.000000	1.22115e-08
110.950000	1.23164e-08
110.900000	1.24222e-08
110.850000	1.25289e-08
110.800000	1.26365e-08
110.750000	1.2745e-08
110.700000	1.28544e-08
110.650000	1.29648e-08
110.600000	1.30762e-08
110.550000	1.31885e-08
110.500000	1.33017e-08
110.450000	1.34159e-08
110.400000	1.35311e-08
110.350000	1.36473e-08
110.300000	1.37645e-08
110.250000	1.38827e-08
110.200000	1.40019e-08
110.150000	1.41221e-08
110.100000	1.42433e-08
110.050000	1.43656e-08
110.000000	1.4489e-08
109.950000	1.46133e-08
109.900000	1.47388e-08
109.850000	1.48653e-08
109.800000	1.49929e-08
109.750000	1.51216e-08
109.700000	1.52514e-08
109.650000	1.53823e-08
109.600000	1.55144e-08
109.550000	1.56475e-08
109.500000	1.57818e-08
109.450000	1.59173e-08
109.400000	1.60539e-08
109.350000	1.61917e-08
109.300000	1.63307e-08
109.250000	1.64708e-08
109.200000	1.66122e-08
109.150000	1.67547e-08
109.100000	1.68985e-08
109.050000	1.70435e-08
109.000000	1.71898e-08
108.950000	1.73373e-08
108.900000	1.7486e-08
108.850000	1.76361e-08
108.800000	1.77874e-08
108.750000	1.794e-08
108.700000	1.80939e-08
108.650000	1.82492e-08
108.600000	1.84057e-08
108.550000	1.85636e-08
108.500000	1.87229e-08
108.450000	1.88835e-08
108.400000	1.90455e-08
108.350000	1.92089e-08
108.300000	1.93737e-08
108.250000	1.95399e-08
108.200000	1.97075e-08
108.150000	1.98765e-08
108.100000	2.0047e-08
108.050000	2.02189e-08
108.000000	2.03923e-08
107.950000	2.05672e-08
107.900000	2.07436e-08
107.850000	2.09215e-08
107.800000	2.1101e-08
107.750000	2.12819e-08
107.700000	2.14644e-08
107.650000	2.16485e-08
107.600000	2.18341e-08
107.550000	2.20214e-08
107.500000	2.22102e-08
107.450000	2.24006e-08
107.400000	2.25927e-08
107.350000	2.27864e-08
107.300000	2.29818e-08
107.250000	2.31788e-08
107.200000	2.33775e-08
107.150000	2.3578e-08
107.100000	2.37801e-08
107.050000	2.39839e-08
107.000000	2.41895e-08
106.950000	2.43969e-08
106.900000	2.4606e-08
106.850000	2.4817e-08
106.800000	2.50297e-08
106.750000	2.52442e-08
106.700000	2.54606e-08
106.650000	2.56788e-08
106.600000	2.58989e-08
106.550000	2.61209e-08
106.500000	2.63447e-08
106.450000	2.65705e-08
106.400000	2.67982e-08
106.350000	2.70279e-08
106.300000	2.72595e-08
106.250000	2.74931e-08
106.200000	2.77287e-08
106.150000	2.79663e-08
106.100000	2.82059e-08
106.050000	2.84476e-08
106.000000	2.86913e-08
105.950000	2.89371e-08
105.900000	2.91851e-08
105.850000	2.94351e-08
105.800000	2.96873e-08
105.750000	2.99416e-08
105.700000	3.01981e-08
105.650000	3.04568e-08
105.600000	3.07177e-08
105.550000	3.09808e-08
105.500000	3.12462e-08
105.450000	3.15139e-08
105.400000	3.17838e-08
105.350000	3.2056e-08
105.300000	3.23306e-08
105.250000	3.26075e-08
105.200000	3.28867e-08
105.150000	3.31684e-08
105.100000	3.34524e-08
105.050000	3.37389e-08
105.000000	3.40278e-08
104.950000	3.43192e-08
104.900000	3.46131e-08
104.850000	3.49095e-08
104.800000	3.52084e-08
104.750000	3.55099e-08
104.700000	3.58139e-08
104.650000	3.61205e-08
104.600000	3.64298e-08
104.550000	3.67417e-08
104.500000	3.70562e-08
104.450000	3.73735e-08
104.400000	3.76934e-08
104.350000	3.80161e-08
104.300000	3.83415e-08
104.250000	3.86697e-08
104.200000	3.90007e-08
104.150000	3.93345e-08
104.100000	3.96712e-08
104.050000	4.00108e-08
104.000000	4.03532e-08
103.950000	4.06986e-08
103.900000	4.10469e-08
103.850000	4.13982e-08
103.800000	4.17524e-08
103.750000	4.21097e-08
103.700000	4.24701e-08
103.650000	4.28335e-08
103.600000	4.32e-08
103.550000	4.35697e-08
103.500000	4.39425e-08
103.450000	4.43184e-08
103.400000	4.46976e-08
103.350000	4.508e-08
103.300000	4.54657e-08
103.250000	4.58547e-08
103.200000	4.6247e-08
103.150000	4.66426e-08
103.100000	4.70416e-08
103.050000	4.7444e-08
103.000000	4.78498e-08
102.950000	4.82591e-08
102.900000	4.86719e-08
102.850000	4.90882e-08
102.800000	4.9508e-08
102.750000	4.99314e-08
102.700000	5.03585e-08
102.650000	5.07892e-08
102.600000	5.12235e-08
102.550000	5.16615e-08
102.500000	5.21033e-08
102.450000	5.25489e-08
102.400000	5.29982e-08
102.350000	5.34514e-08
102.300000	5.39084e-08
102.250000	5.43693e-08
102.200000	5.48342e-08
102.150000	5.5303e-08
102.100000	5.57758e-08
102.050000	5.62526e-08
102.000000	5.67335e-08
101.950000	5.72185e-08
101.900000	5.77076e-08
101.850000	5.82009e-08
101.800000	5.86984e-08
101.750000	5.92002e-08
101.700000	5.97062e-08
101.650000	6.02165e-08
101.600000	6.07311e-08
101.550000	6.12502e-08
101.500000	6.17736e-08
101.450000	6.23015e-08
101.400000	6.2834e-08
101.350000	6.33709e-08
101.300000	6.39124e-08
101.250000	6.44586e-08
101.200000	6.50093e-08
101.150000	6.55648e-08
101.100000	6.6125e-08
101.050000	6.669e-08
101.000000	6.72597e-08
100.950000	6.78344e-08
100.900000	6.84139e-08
100.850000	6.89983e-08
100.800000	6.95878e-08
100.750000	7.01822e-08
100.700000	7.07817e-08
100.650000	7.13863e-08
100.600000	7.19961e-08
100.550000	7.2611e-08
100.500000	7.32312e-08
100.450000	7.38566e-08
100.400000	7.44874e-08
100.350000	7.51235e-08
100.300000	7.57651e-08
100.250000	7.64121e-08
100.200000	7.70646e-08
100.150000	7.77227e-08
100.100000	7.83863e-08
100.050000	7.90556e-08
100.000000	7.97306e-08
99.950000	8.04114e-08
99.900000	8.10979e-08
99.850000	8.17903e-08
99.800000	8.24885e-08
99.750000	8.31927e-08
99.700000	8.39029e-08
99.650000	8.46192e-08
99.600000	8.53415e-08
99.550000	8.60699e-08
99.500000	8.68046e-08
99.450000	8.75455e-08
99.400000	8.82927e-08
99.350000	8.90462e-08
99.300000	8.98062e-08
99.250000	9.05726e-08
99.200000	9.13455e-08
99.150000	9.21251e-08
99.100000	9.29112e-08
99.050000	9.3704e-08
99.000000	9.45036e-08
98.950000	9.53099e-08
98.900000	9.61231e-08
98.850000	9.69432e-08
98.800000	9.77703e-08
98.750000	9.86044e-08
98.700000	9.94456e-08
98.650000	1.00294e-07
98.600000	1.0115e-07
98.550000	1.02012e-07
98.500000	1.02882e-07
98.450000	1.0376e-07
98.400000	1.04645e-07
98.350000	1.05538e-07
98.300000	1.06438e-07
98.250000	1.07345e-07
98.200000	1.08261e-07
98.150000	1.09184e-07
98.100000	1.10115e-07
98.050000	1.11054e-07
98.000000	1.12001e-07
97.950000	1.12956e-07
97.900000	1.13919e-07
97.850000	1.14891e-07
97.800000	1.1587e-07
97.750000	1.16858e-07
97.700000	1.17854e-07
97.650000	1.18859e-07
97.600000	1.19872e-07
97.550000	1.20894e-07
97.500000	1.21924e-07
97.450000	1.22964e-07
97.400000	1.24012e-07
97.350000	1.25069e-07
97.300000	1.26135e-07
97.250000	1.2721e-07
97.200000	1.28294e-07
97.150000	1.29387e-07
97.100000	1.3049e-07
97.050000	1.31602e-07
97.000000	1.32723e-07
96.950000	1.33854e-07
96.900000	1.34994e-07
96.850000	1.36145e-07
96.800000	1.37305e-07
96.750000	1.38474e-07
96.700000	1.39654e-07
96.650000	1.40844e-07
96.600000	1.42044e-07
96.550000	1.43254e-07
96.500000	1.44474e-07
96.450000	1.45704e-07
96.400000	1.46945e-07
96.350000	1.48197e-07
96.300000	1.49459e-07
96.250000	1.50732e-07
96.200000	1.52016e-07
96.150000	1.5331e-07
96.100000	1.54616e-07
96.050000	1.55932e-07
96.000000	1.5726e-07
95.950000	1.58599e-07
95.900000	1.59949e-07
95.850000	1.61311e-07
95.800000	1.62685e-07
95.750000	1.6407e-07
95.700000	1.65466e-07
95.650000	1.66875e-07
95.600000	1.68295e-07
95.550000	1.69728e-07
95.500000	1.71173e-07
95.450000	1.7263e-07
95.400000	1.74099e-07
95.350000	1.75581e-07
95.300000	1.77075e-07
95.250000	1.78582e-07
95.200000	1.80101e-07
95.150000	1.81634e-07
95.100000	1.8318e-07
95.050000	1.84738e-07
95.000000	1.8631e-07
94.950000	1.87895e-07
94.900000	1.89494e-07
94.850000	1.91106e-07
94.800000	1.92732e-07
94.750000	1.94371e-07
94.700000	1.96025e-07
94.650000	1.97692e-07
94.600000	1.99374e-07
94.550000	2.0107e-07
94.500000	2.0278e-07
94.450000	2.04504e-07
94.400000	2.06244e-07
94.350000	2.07998e-07
94.300000	2.09766e-07
94.250000	2.1155e-07
94.200000	2.13349e-07
94.150000	2.15163e-07
94.100000	2.16993e-07
94.050000	2.18838e-07
94.000000	2.20698e-07
93.950000	2.22574e-07
93.900000	2.24467e-07
93.850000	2.26375e-07
93.800000	2.28299e-07
93.750000	2.3024e-07
93.700000	2.32197e-07
93.650000	2.3417e-07
93.600000	2.36161e-07
93.550000	2.38168e-07
93.500000	2.40192e-07
93.450000	2.42233e-07
93.400000	2.44291e-07
93.350000	2.46367e-07
93.300000	2.48461e-07
93.250000	2.50572e-07
93.200000	2.52701e-07
93.150000	2.54848e-07
93.100000	2.57013e-07
93.050000	2.59196e-07
93.000000	2.61398e-07
92.950000	2.63619e-07
92.900000	2.65858e-07
92.850000	2.68116e-07
92.800000	2.70394e-07
92.750000	2.7269e-07
92.700000	2.75006e-07
92.650000	2.77342e-07
92.600000	2.79697e-07
92.550000	2.82072e-07
92.500000	2.84467e-07
92.450000	2.86883e-07
92.400000	2.89319e-07
92.350000	2.91775e-07
92.300000	2.94253e-07
92.250000	2.96751e-07
92.200000	2.9927e-07
92.150000	3.0181e-07
92.100000	3.04372e-07
92.050000	3.06956e-07
92.000000	3.09562e-07
91.950000	3.12189e-07
91.900000	3.14839e-07
91.850000	3.17511e-07
91.800000	3.20205e-07
91.750000	3.22923e-07
91.700000	3.25663e-07
91.650000	3.28426e-07
91.600000	3.31213e-07
91.550000	3.34023e-07
91.500000	3.36857e-07
91.450000	3.39715e-07
91.400000	3.42597e-07
91.350000	3.45503e-07
91.300000	3.48434e-07
91.250000	3.5139e-07
91.200000	3.5437e-07
91.150000	3.57376e-07
91.100000	3.60407e-07
91.050000	3.63464e-07
91.000000	3.66546e-07
90.950000	3.69655e-07
90.900000	3.72789e-07
90.850000	3.7595e-07
90.800000	3.79138e-07
90.750000	3.82353e-07
90.700000	3.85594e-07
90.650000	3.88863e-07
90.600000	3.9216e-07
90.550000	3.95484e-07
90.500000	3.98837e-07
90.450000	4.02218e-07
90.400000	4.05627e-07
90.350000	4.09065e-07
90.300000	4.12532e-07
90.250000	4.16028e-07
90.200000	4.19554e-07
90.150000	4.23109e-07
90.100000	4.26694e-07
90.050000	4.3031e-07
90.000000	4.33956e-07
89.950000	4.37633e-07
89.900000	4.4134e-07
89.850000	4.45079e-07
89.800000	4.4885e-07
89.750000	4.52652e-07
89.700000	4.56486e-07
89.650000	4.60353e-07
89.600000	4.64252e-07
89.550000	4.68184e-07
89.500000	4.72149e-07
89.450000	4.76147e-07
89.400000	4.80179e-07
89.350000	4.84245e-07
89.300000	4.88346e-07
89.250000	4.92481e-07
89.200000	4.9665e-07
89.150000	5.00855e-07
89.100000	5.05095e-07
89.050000	5.09371e-07
89.000000	5.13683e-07
88.950000	5.18031e-07
88.900000	5.22415e-07
88.850000	5.26837e-07
88.800000	5.31296e-07
88.750000	5.35792e-07
88.700000	5.40326e-07
88.650000	5.44899e-07
88.600000	5.49509e-07
88.550000	5.54159e-07
88.500000	5.58848e-07
88.450000	5.63576e-07
88.400000	5.68344e-07
88.350000	5.73152e-07
88.300000	5.78e-07
88.250000	5.82889e-07
88.200000	5.8782e-07
88.150000	5.92791e-07
88.100000	5.97805e-07
88.050000	6.02861e-07
88.000000	6.07959e-07
87.950000	6.131e-07
87.900000	6.18284e-07
87.850000	6.23512e-07
87.800000	6.28784e-07
87.750000	6.341e-07
87.700000	6.3946e-07
87.650000	6.44866e-07
87.600000	6.50318e-07
87.550000	6.55815e-07
87.500000	6.61358e-07
87.450000	6.66948e-07
87.400000	6.72584e-07
87.350000	6.78268e-07
87.300000	6.84e-07
87.250000	6.8978e-07
87.200000	6.95609e-07
87.150000	7.01486e-07
87.100000	7.07413e-07
87.050000	7.13389e-07
87.000000	7.19416e-07
86.950000	7.25493e-07
86.900000	7.31622e-07
86.850000	7.37801e-07
86.800000	7.44033e-07
86.750000	7.50317e-07
86.700000	7.56654e-07
86.650000	7.63044e-07
86.600000	7.69487e-07
86.550000	7.75985e-07
86.500000	7.82537e-07
86.450000	7.89144e-07
86.400000	7.95806e-07
86.350000	8.02525e-07
86.300000	8.09299e-07
86.250000	8.16131e-07
86.200000	8.2302e-07
86.150000	8.29966e-07
86.100000	8.36971e-07
86.050000	8.44035e-07
86.000000	8.51157e-07
85.950000	8.5834e-07
85.900000	8.65583e-07
85.850000	8.72886e-07
85.800000	8.80251e-07
85.750000	8.87677e-07
85.700000	8.95166e-07
85.650000	9.02717e-07
85.600000	9.10332e-07
85.550000	9.1801e-07
85.500000	9.25753e-07
85.450000	9.33561e-07
85.400000	9.41434e-07
85.350000	9.49373e-07
85.300000	9.57378e-07
85.250000	9.65451e-07
85.200000	9.73591e-07
85.150000	9.81799e-07
85.100000	9.90077e-07
85.050000	9.98423e-07
85.000000	1.00684e-06
84.950000	1.01533e-06
84.900000	1.02388e-06
84.850000	1.03251e-06
84.800000	1.04121e-06
84.750000	1.04999e-06
84.700000	1.05884e-06
84.650000	1.06776e-06
84.600000	1.07676e-06
84.550000	1.08583e-06
84.500000	1.09498e-06
84.450000	1.1042e-06
84.400000	1.1135e-06
84.350000	1.12288e-06
84.300000	1.13234e-06
84.250000	1.14187e-06
84.200000	1.15149e-06
84.150000	1.16119e-06
84.100000	1.17097e-06
84.050000	1.18083e-06
84.000000	1.19077e-06
83.950000	1.20079e-06
83.900000	1.2109e-06
83.850000	1.2211e-06
83.800000	1.23138e-06
83.750000	1.24174e-06
83.700000	1.25219e-06
83.650000	1.26273e-06
83.600000	1.27336e-06
83.550000	1.28407e-06
83.500000	1.29488e-06
83.450000	1.30577e-06
83.400000	1.31676e-06
83.350000	1.32784e-06
83.300000	1.33901e-06
83.250000	1.35027e-06
83.200000	1.36163e-06
83.150000	1.37308e-06
83.100000	1.38463e-06
83.050000	1.39627e-06
83.000000	1.40802e-06
82.950000	1.41986e-06
82.900000	1.43179e-06
82.850000	1.44383e-06
82.800000	1.45597e-06
82.750000	1.46821e-06
82.700000	1.48055e-06
82.650000	1.493e-06
82.600000	1.50555e-06
82.550000	1.5182e-06
82.500000	1.53096e-06
82.450000	1.54383e-06
82.400000	1.5568e-06
82.350000	1.56988e-06
82.300000	1.58307e-06
82.250000	1.59637e-06
82.200000	1.60978e-06
82.150000	1.6233e-06
82.100000	1.63694e-06
82.050000	1.65069e-06
82.000000	1.66455e-06
81.950000	1.67853e-06
81.900000	1.69262e-06
81.850000	1.70684e-06
81.800000	1.72117e-06
81.750000	1.73562e-06
81.700000	1.75019e-06
81.650000	1.76488e-06
81.600000	1.7797e-06
81.550000	1.79463e-06
81.500000	1.8097e-06
81.450000	1.82489e-06
81.400000	1.8402e-06
81.350000	1.85564e-06
81.300000	1.87121e-06
81.250000	1.88691e-06
81.200000	1.90274e-06
81.150000	1.9187e-06
81.100000	1.9348e-06
81.050000	1.95103e-06
81.000000	1.96739e-06
80.950000	1.98389e-06
80.900000	2.00053e-06
80.850000	2.0173e-06
80.800000	2.03422e-06
80.750000	2.05127e-06
80.700000	2.06847e-06
80.650000	2.08581e-06
80.600000	2.1033e-06
80.550000	2.12093e-06
80.500000	2.1387e-06
80.450000	2.15663e-06
80.400000	2.1747e-06
80.350000	2.19292e-06
80.300000	2.2113e-06
80.250000	2.22983e-06
80.200000	2.24851e-06
80.150000	2.26734e-06
80.100000	2.28634e-06
80.050000	2.30549e-06
80.000000	2.3248e-06
79.950000	2.34427e-06
79.900000	2.3639e-06
79.850000	2.38369e-06
79.800000	2.40365e-06
79.750000	2.42377e-06
79.700000	2.44407e-06
79.650000	2.46453e-06
79.600000	2.48515e-06
79.550000	2.50596e-06
79.500000	2.52693e-06
79.450000	2.54808e-06
79.400000	2.5694e-06
79.350000	2.5909e-06
79.300000	2.61257e-06
79.250000	2.63443e-06
79.200000	2.65647e-06
79.150000	2.67869e-06
79.100000	2.7011e-06
79.050000	2.72369e-06
79.000000	2.74646e-06
78.950000	2.76943e-06
78.900000	2.79259e-06
78.850000	2.81594e-06
78.800000	2.83948e-06
78.750000	2.86322e-06
78.700000	2.88715e-06
78.650000	2.91128e-06
78.600000	2.93562e-06
78.550000	2.96015e-06
78.500000	2.98489e-06
78.450000	3.00983e-06
78.400000	3.03497e-06
78.350000	3.06033e-06
78.300000	3.0859e-06
78.250000	3.11167e-06
78.200000	3.13766e-06
78.150000	3.16387e-06
78.100000	3.19029e-06
78.050000	3.21693e-06
78.000000	3.24379e-06
77.950000	3.27087e-06
77.900000	3.29818e-06
77.850000	3.32571e-06
77.800000	3.35347e-06
77.750000	3.38146e-06
77.700000	3.40968e-06
77.650000	3.43814e-06
77.600000	3.46683e-06
77.550000	3.49575e-06
77.500000	3.52492e-06
77.450000	3.55432e-06
77.400000	3.58397e-06
77.350000	3.61387e-06
77.300000	3.64401e-06
77.250000	3.6744e-06
77.200000	3.70504e-06
77.150000	3.73593e-06
77.100000	3.76708e-06
77.050000	3.79848e-06
77.000000	3.83015e-06
76.950000	3.86207e-06
76.900000	3.89426e-06
76.850000	3.92672e-06
76.800000	3.95944e-06
76.750000	3.99243e-06
76.700000	4.02569e-06
76.650000	4.05923e-06
76.600000	4.09305e-06
76.550000	4.12714e-06
76.500000	4.16151e-06
76.450000	4.19617e-06
76.400000	4.23111e-06
76.350000	4.26635e-06
76.300000	4.30187e-06
76.250000	4.33768e-06
76.200000	4.37379e-06
76.150000	4.41019e-06
76.100000	4.4469e-06
76.050000	4.48391e-06
76.000000	4.52122e-06
75.950000	4.55884e-06
75.900000	4.59677e-06
75.850000	4.63501e-06
75.800000	4.67357e-06
75.750000	4.71244e-06
75.700000	4.75163e-06
75.650000	4.79115e-06
75.600000	4.83099e-06
75.550000	4.87116e-06
75.500000	4.91165e-06
75.450000	4.95249e-06
75.400000	4.99365e-06
75.350000	5.03516e-06
75.300000	5.077e-06
75.250000	5.11919e-06
75.200000	5.16173e-06
75.150000	5.20461e-06
75.100000	5.24785e-06
75.050000	5.29144e-06
75.000000	5.3354e-06
74.950000	5.37971e-06
74.900000	5.42438e-06
74.850000	5.46942e-06
74.800000	5.51484e-06
74.750000	5.56062e-06
74.700000	5.60678e-06
74.650000	5.65332e-06
74.600000	5.70024e-06
74.550000	5.74754e-06
74.500000	5.79524e-06
74.450000	5.84332e-06
74.400000	5.8918e-06
74.350000	5.94068e-06
74.300000	5.98995e-06
74.250000	6.03963e-06
74.200000	6.08972e-06
74.150000	6.14022e-06
74.100000	6.19113e-06
74.050000	6.24245e-06
74.000000	6.2942e-06
73.950000	6.34637e-06
73.900000	6.39897e-06
73.850000	6.452e-06
73.800000	6.50547e-06
73.750000	6.55937e-06
73.700000	6.61371e-06
73.650000	6.6685e-06
73.600000	6.72373e-06
73.550000	6.77942e-06
73.500000	6.83556e-06
73.450000	6.89216e-06
73.400000	6.94922e-06
73.350000	7.00675e-06
73.300000	7.06475e-06
73.250000	7.12323e-06
73.200000	7.18218e-06
73.150000	7.24161e-06
73.100000	7.30153e-06
73.050000	7.36194e-06
73.000000	7.42284e-06
72.950000	7.48424e-06
72.900000	7.54614e-06
72.850000	7.60854e-06
72.800000	7.67145e-06
72.750000	7.73488e-06
72.700000	7.79883e-06
72.650000	7.86329e-06
72.600000	7.92828e-06
72.550000	7.9938e-06
72.500000	8.05986e-06
72.450000	8.12646e-06
72.400000	8.19359e-06
72.350000	8.26128e-06
72.300000	8.32951e-06
72.250000	8.3983e-06
72.200000	8.46766e-06
72.150000	8.53757e-06
72.100000	8.60806e-06
72.050000	8.67912e-06
72.000000	8.75075e-06
71.950000	8.82298e-06
71.900000	8.89578e-06
71.850000	8.96919e-06
71.800000	9.04318e-06
71.750000	9.11778e-06
71.700000	9.19299e-06
71.650000	9.26881e-06
71.600000	9.34524e-06
71.550000	9.4223e-06
71.500000	9.49998e-06
71.450000	9.57829e-06
71.400000	9.65724e-06
71.350000	9.73683e-06
71.300000	9.81707e-06
71.250000	9.89796e-06
71.200000	9.9795e-06
71.150000	1.00617e-05
71.100000	1.01446e-05
71.050000	1.02281e-05
71.000000	1.03124e-05
70.950000	1.03973e-05
70.900000	1.04829e-05
70.850000	1.05691e-05
70.800000	1.06561e-05
70.750000	1.07438e-05
70.700000	1.08322e-05
70.650000	1.09214e-05
70.600000	1.10112e-05
70.550000	1.11018e-05
70.500000	1.11931e-05
70.450000	1.12851e-05
70.400000	1.13779e-05
70.350000	1.14714e-05
70.300000	1.15657e-05
70.250000	1.16608e-05
70.200000	1.17566e-05
70.150000	1.18532e-05
70.100000	1.19506e-05
70.050000	1.20488e-05
70.000000	1.21477e-05
69.950000	1.22475e-05
69.900000	1.23481e-05
69.850000	1.24495e-05
69.800000	1.25517e-05
69.750000	1.26547e-05
69.700000	1.27586e-05
69.650000	1.28633e-05
69.600000	1.29688e-05
69.550000	1.30752e-05
69.500000	1.31824e-05
69.450000	1.32906e-05
69.400000	1.33995e-05
69.350000	1.35094e-05
69.300000	1.36202e-05
69.250000	1.37318e-05
69.200000	1.38444e-05
69.150000	1.39578e-05
69.100000	1.40722e-05
69.050000	1.41875e-05
69.000000	1.43037e-05
68.950000	1.44208e-05
68.900000	1.45389e-05
68.850000	1.4658e-05
68.800000	1.4778e-05
68.750000	1.48989e-05
68.700000	1.50209e-05
68.650000	1.51438e-05
68.600000	1.52677e-05
68.550000	1.53926e-05
68.500000	1.55185e-05
68.450000	1.56454e-05
68.400000	1.57734e-05
68.350000	1.59023e-05
68.300000	1.60323e-05
68.250000	1.61634e-05
68.200000	1.62955e-05
68.150000	1.64286e-05
68.100000	1.65629e-05
68.050000	1.66982e-05
68.000000	1.68346e-05
67.950000	1.6972e-05
67.900000	1.71106e-05
67.850000	1.72503e-05
67.800000	1.73911e-05
67.750000	1.7533e-05
67.700000	1.76761e-05
67.650000	1.78203e-05
67.600000	1.79657e-05
67.550000	1.81122e-05
67.500000	1.82599e-05
67.450000	1.84088e-05
67.400000	1.85589e-05
67.350000	1.87102e-05
67.300000	1.88627e-05
67.250000	1.90164e-05
67.200000	1.91713e-05
67.150000	1.93275e-05
67.100000	1.94849e-05
67.050000	1.96436e-05
67.000000	1.98035e-05
66.950000	1.99647e-05
66.900000	2.01272e-05
66.850000	2.0291e-05
66.800000	2.04561e-05
66.750000	2.06225e-05
66.700000	2.07903e-05
66.650000	2.09593e-05
66.600000	2.11298e-05
66.550000	2.13015e-05
66.500000	2.14747e-05
66.450000	2.16492e-05
66.400000	2.18251e-05
66.350000	2.20025e-05
66.300000	2.21812e-05
66.250000	2.23613e-05
66.200000	2.25429e-05
66.150000	2.27259e-05
66.100000	2.29104e-05
66.050000	2.30963e-05
66.000000	2.32837e-05
65.950000	2.34726e-05
65.900000	2.3663e-05
65.850000	2.3855e-05
65.800000	2.40484e-05
65.750000	2.42434e-05
65.700000	2.44399e-05
65.650000	2.46379e-05
65.600000	2.48376e-05
65.550000	2.50388e-05
65.500000	2.52416e-05
65.450000	2.5446e-05
65.400000	2.5652e-05
65.350000	2.58597e-05
65.300000	2.6069e-05
65.250000	2.628e-05
65.200000	2.64926e-05
65.150000	2.67069e-05
65.100000	2.69229e-05
65.050000	2.71406e-05
65.000000	2.736e-05
64.950000	2.75812e-05
64.900000	2.78041e-05
64.850000	2.80287e-05
64.800000	2.82552e-05
64.750000	2.84834e-05
64.700000	2.87134e-05
64.650000	2.89452e-05
64.600000	2.91789e-05
64.550000	2.94144e-05
64.500000	2.96517e-05
64.450000	2.98909e-05
64.400000	3.0132e-05
64.350000	3.0375e-05
64.300000	3.06199e-05
64.250000	3.08667e-05
64.200000	3.11154e-05
64.150000	3.13662e-05
64.100000	3.16188e-05
64.050000	3.18735e-05
64.000000	3.21302e-05
63.950000	3.23888e-05
63.900000	3.26495e-05
63.850000	3.29123e-05
63.800000	3.31771e-05
63.750000	3.3444e-05
63.700000	3.37129e-05
63.650000	3.3984e-05
63.600000	3.42572e-05
63.550000	3.45325e-05
63.500000	3.481e-05
63.450000	3.50896e-05
63.400000	3.53715e-05
63.350000	3.56555e-05
63.300000	3.59417e-05
63.250000	3.62302e-05
63.200000	3.6521e-05
63.150000	3.6814e-05
63.100000	3.71092e-05
63.050000	3.74068e-05
63.000000	3.77067e-05
62.950000	3.8009e-05
62.900000	3.83136e-05
62.850000	3.86205e-05
62.800000	3.89299e-05
62.750000	3.92416e-05
62.700000	3.95558e-05
62.650000	3.98724e-05
62.600000	4.01915e-05
62.550000	4.05131e-05
62.500000	4.08371e-05
62.450000	4.11637e-05
62.400000	4.14928e-05
62.350000	4.18244e-05
62.300000	4.21586e-05
62.250000	4.24955e-05
62.200000	4.28349e-05
62.150000	4.31769e-05
62.100000	4.35216e-05
62.050000	4.38689e-05
62.000000	4.4219e-05
61.950000	4.45717e-05
61.900000	4.49272e-05
61.850000	4.52854e-05
61.800000	4.56464e-05
61.750000	4.60101e-05
61.700000	4.63767e-05
61.650000	4.67461e-05
61.600000	4.71183e-05
61.550000	4.74934e-05
61.500000	4.78714e-05
61.450000	4.82523e-05
61.400000	4.86361e-05
61.350000	4.90229e-05
61.300000	4.94126e-05
61.250000	4.98053e-05
61.200000	5.02011e-05
61.150000	5.05999e-05
61.100000	5.10017e-05
61.050000	5.14066e-05
61.000000	5.18147e-05
60.950000	5.22258e-05
60.900000	5.26401e-05
60.850000	5.30576e-05
60.800000	5.34782e-05
60.750000	5.39021e-05
60.700000	5.43292e-05
60.650000	5.47596e-05
60.600000	5.51932e-05
60.550000	5.56302e-05
60.500000	5.60705e-05
60.450000	5.65142e-05
60.400000	5.69612e-05
60.350000	5.74116e-05
60.300000	5.78655e-05
60.250000	5.83228e-05
60.200000	5.87836e-05
60.150000	5.92479e-05
60.100000	5.97157e-05
60.050000	6.01871e-05
60.000000	6.0662e-05
59.950000	6.11405e-05
59.900000	6.16227e-05
59.850000	6.21085e-05
59.800000	6.2598e-05
59.750000	6.30912e-05
59.700000	6.35881e-05
59.650000	6.40888e-05
59.600000	6.45933e-05
59.550000	6.51015e-05
59.500000	6.56136e-05
59.450000	6.61296e-05
59.400000	6.66494e-05
59.350000	6.71732e-05
59.300000	6.77009e-05
59.250000	6.82326e-05
59.200000	6.87682e-05
59.150000	6.93079e-05
59.100000	6.98517e-05
59.050000	7.03995e-05
59.000000	7.09514e-05
58.950000	7.15075e-05
58.900000	7.20677e-05
58.850000	7.26321e-05
58.800000	7.32008e-05
58.750000	7.37737e-05
58.700000	7.43509e-05
58.650000	7.49323e-05
58.600000	7.55182e-05
58.550000	7.61083e-05
58.500000	7.67029e-05
58.450000	7.73019e-05
58.400000	7.79054e-05
58.350000	7.85134e-05
58.300000	7.91258e-05
58.250000	7.97428e-05
58.200000	8.03644e-05
58.150000	8.09906e-05
58.100000	8.16215e-05
58.050000	8.2257e-05
58.000000	8.28972e-05
57.950000	8.35422e-05
57.900000	8.41919e-05
57.850000	8.48464e-05
57.800000	8.55057e-05
57.750000	8.61699e-05
57.700000	8.6839e-05
57.650000	8.7513e-05
57.600000	8.8192e-05
57.550000	8.8876e-05
57.500000	8.9565e-05
57.450000	9.0259e-05
57.400000	9.09581e-05
57.350000	9.16624e-05
57.300000	9.23718e-05
57.250000	9.30864e-05
57.200000	9.38062e-05
57.150000	9.45313e-05
57.100000	9.52616e-05
57.050000	9.59973e-05
57.000000	9.67384e-05
56.950000	9.74848e-05
56.900000	9.82367e-05
56.850000	9.8994e-05
56.800000	9.97568e-05
56.750000	0.000100525
56.700000	0.000101299
56.650000	0.000102079
56.600000	0.000102864
56.550000	0.000103655
56.500000	0.000104451
56.450000	0.000105253
56.400000	0.000106062
56.350000	0.000106875
56.300000	0.000107695
56.250000	0.000108521
56.200000	0.000109352
56.150000	0.00011019
56.100000	0.000111033
56.050000	0.000111883
56.000000	0.000112739
55.950000	0.0001136
55.900000	0.000114468
55.850000	0.000115342
55.800000	0.000116223
55.750000	0.000117109
55.700000	0.000118002
55.650000	0.000118901
55.600000	0.000119807
55.550000	0.000120719
55.500000	0.000121637
55.450000	0.000122562
55.400000	0.000123494
55.350000	0.000124432
55.300000	0.000125376
55.250000	0.000126327
55.200000	0.000127285
55.150000	0.00012825
55.100000	0.000129221
55.050000	0.0001302
55.000000	0.000131185
54.950000	0.000132177
54.900000	0.000133175
54.850000	0.000134181
54.800000	0.000135194
54.750000	0.000136214
54.700000	0.000137241
54.650000	0.000138275
54.600000	0.000139316
54.550000	0.000140364
54.500000	0.00014142
54.450000	0.000142483
54.400000	0.000143553
54.350000	0.000144631
54.300000	0.000145715
54.250000	0.000146808
54.200000	0.000147908
54.150000	0.000149015
54.100000	0.00015013
54.050000	0.000151252
54.000000	0.000152382
53.950000	0.00015352
53.900000	0.000154666
53.850000	0.000155819
53.800000	0.00015698
53.750000	0.000158149
53.700000	0.000159326
53.650000	0.00016051
53.600000	0.000161703
53.550000	0.000162903
53.500000	0.000164112
53.450000	0.000165329
53.400000	0.000166554
53.350000	0.000167786
53.300000	0.000169028
53.250000	0.000170277
53.200000	0.000171534
53.150000	0.0001728
53.100000	0.000174075
53.050000	0.000175357
53.000000	0.000176648
52.950000	0.000177948
52.900000	0.000179256
52.850000	0.000180572
52.800000	0.000181897
52.750000	0.000183231
52.700000	0.000184573
52.650000	0.000185924
52.600000	0.000187284
52.550000	0.000188653
52.500000	0.00019003
52.450000	0.000191416
52.400000	0.000192811
52.350000	0.000194215
52.300000	0.000195628
52.250000	0.00019705
52.200000	0.00019848
52.150000	0.00019992
52.100000	0.000201369
52.050000	0.000202827
52.000000	0.000204294
51.950000	0.000205771
51.900000	0.000207256
51.850000	0.000208751
51.800000	0.000210255
51.750000	0.000211768
51.700000	0.000213291
51.650000	0.000214823
51.600000	0.000216364
51.550000	0.000217915
51.500000	0.000219475
51.450000	0.000221045
51.400000	0.000222624
51.350000	0.000224213
51.300000	0.000225811
51.250000	0.000227419
51.200000	0.000229036
51.150000	0.000230663
51.100000	0.0002323
51.050000	0.000233947
51.000000	0.000235603
50.950000	0.000237268
50.900000	0.000238944
50.850000	0.000240629
50.800000	0.000242324
50.750000	0.000244029
50.700000	0.000245744
50.650000	0.000247468
50.600000	0.000249202
50.550000	0.000250946
50.500000	0.0002527
50.450000	0.000254464
50.400000	0.000256238
50.350000	0.000258021
50.300000	0.000259815
50.250000	0.000261618
50.200000	0.000263431
50.150000	0.000265255
50.100000	0.000267088
50.050000	0.000268931
50.000000	0.000270783
49.950000	0.000272646
49.900000	0.000274519
49.850000	0.000276401
49.800000	0.000278294
49.750000	0.000280196
49.700000	0.000282108
49.650000	0.00028403
49.600000	0.000285962
49.550000	0.000287903
49.500000	0.000289855
49.450000	0.000291816
49.400000	0.000293787
49.350000	0.000295767
49.300000	0.000297757
49.250000	0.000299757
49.200000	0.000301767
49.150000	0.000303786
49.100000	0.000305815
49.050000	0.000307853
49.000000	0.000309901
48.950000	0.000311958
48.900000	0.000314024
48.850000	0.0003161
48.800000	0.000318185
48.750000	0.000320279
48.700000	0.000322383
48.650000	0.000324495
48.600000	0.000326617
48.550000	0.000328747
48.500000	0.000330886
48.450000	0.000333034
48.400000	0.000335191
48.350000	0.000337356
48.300000	0.00033953
48.250000	0.000341712
48.200000	0.000343902
48.150000	0.000346101
48.100000	0.000348308
48.050000	0.000350522
48.000000	0.000352745
47.950000	0.000354975
47.900000	0.000357213
47.850000	0.000359458
47.800000	0.00036171
47.750000	0.00036397
47.700000	0.000366236
47.650000	0.00036851
47.600000	0.00037079
47.550000	0.000373076
47.500000	0.000375368
47.450000	0.000377667
47.400000	0.000379971
47.350000	0.000382281
47.300000	0.000384597
47.250000	0.000386917
47.200000	0.000389243
47.150000	0.000391573
47.100000	0.000393908
47.050000	0.000396246
47.000000	0.000398589
46.950000	0.000400935
46.900000	0.000403284
46.850000	0.000405636
46.800000	0.000407991
46.750000	0.000410348
46.700000	0.000412706
46.650000	0.000415066
46.600000	0.000417427
46.550000	0.000419789
46.500000	0.000422151
46.450000	0.000424512
46.400000	0.000426873
46.350000	0.000429233
46.300000	0.00043159
46.250000	0.000433946
46.200000	0.000436298
46.150000	0.000438647
46.100000	0.000440992
46.050000	0.000443332
46.000000	0.000445666
45.950000	0.000447994
45.900000	0.000450315
45.850000	0.000452628
45.800000	0.000454933
45.750000	0.000457228
45.700000	0.000459512
45.650000	0.000461785
45.600000	0.000464045
45.550000	0.000466291
45.500000	0.000468523
45.450000	0.000470738
45.400000	0.000472936
45.350000	0.000475115
45.300000	0.000477273
45.250000	0.000479409
45.200000	0.00048152
45.150000	0.000483606
45.100000	0.000485664
45.050000	0.000487691
45.000000	0.000489685
44.950000	0.000491644
44.900000	0.000493564
44.850000	0.000495442
44.800000	0.000497273
44.750000	0.000499055
44.700000	0.000500781
44.650000	0.000502446
44.600000	0.000504043
44.550000	0.000505564
44.500000	0.000506998
44.450000	0.000508333
44.400000	0.000509549
44.350000	0.000510619
44.300000	0.000511496
&
```
