## Supplementary material for "All-at-once RNA folding with 3D motif prediction framed by evolutionary information": RF03043_Prevotella-2.cacofold.helixcov

```
# RMs = 3 L = 125

# RM_HELIX NESTED 2-5 12-15, nbp = 4 nbp_cov = 0
# pvals: 0.979255,0.325964,0.757094,0.788369
# aggregated NONE
NESTED  :<<<<______>>>>:::::::::::::::::::::::::::::::::::::::::::::::::::::::::::::::::::::::::::::::::::::::::::::::::::::::::::::
        ::::::::::::::::::::::::::::::::::::::::::::::::::::::::::::::::::::::::::::::::::::::::::::::::::::::::::::::::::::::::::::

# RM_HELIX NESTED 21-39 44-61, nbp = 18 nbp_cov = 0
# pvals: 0.70794,0.963933,0.525511,0.325964,0.386487,0.325964,0.14705,0.386487,0.386487,0.241057,0.386487,0.20674,0.575164,0.43511,0.43511,0.386487,0.694853,0.131956
# aggregated NONE
NESTED  ::::::::::::::::::::<<<<<<<<<<<<<-<<<<<____>>>>>>>>>>>>>>>>>>:::::::::::::::::::::::::::::::::::::::::::::::::::::::::::::::
        ::::::::::::::::::::::::::::::::::::::::::::::::::::::::::::::::::::::::::::::::::::::::::::::::::::::::::::::::::::::::::::

# RM_HELIX NESTED 74-87 92-105, nbp = 14 nbp_cov = 0
# pvals: 0.109979,0.386487,0.386487,0.386487,0.270817,0.0612772,0.509999,0.833314,0.114208,0.232166,0.325964,0.591254,0.386487,0.733851
# aggregated NONE
NESTED  :::::::::::::::::::::::::::::::::::::::::::::::::::::::::::::::::::::::::<<<<<<<<<<<<<<____>>>>>>>>>>>>>>:::::::::::::::::::
        ::::::::::::::::::::::::::::::::::::::::::::::::::::::::::::::::::::::::::::::::::::::::::::::::::::::::::::::::::::::::::::
```
