## Supplementary material for "All-at-once RNA folding with 3D motif prediction framed by evolutionary information": RF03043_Prevotella-2.cacofold.power

```
# Power analysis of CaCoFold structure 
#
# Powertype = SINGLE SUBSTITUTIONS
# covary  left_pos      right_pos    substitutions      power
#----------------------------------------------------------------
          2		15		9		0.28
          3		14		1		0.00
          4		13		12		0.39
          5		12		14		0.45
          21		61		5		0.11
          22		60		11		0.35
          23		59		6		0.16
          24		58		3		0.02
          25		57		4		0.07
          26		56		7		0.20
          27		55		10		0.32
          28		54		4		0.07
          29		53		5		0.11
          30		52		10		0.32
          31		51		1		0.00
          32		50		9		0.28
          33		49		3		0.02
          35		48		0		0.00
          36		47		0		0.00
          37		46		4		0.07
          38		45		6		0.16
          39		44		9		0.28
          74		105		10		0.32
          75		104		0		0.00
          76		103		6		0.16
          77		102		0		0.00
          78		101		13		0.42
          79		100		5		0.11
          80		99		13		0.42
          81		98		12		0.39
          82		97		9		0.28
          83		96		9		0.28
          84		95		2		0.00
          85		94		9		0.28
          86		93		2		0.00
          87		92		9		0.28
#
# BPAIRS 36
# avg substitutions per BP  6.4
# BPAIRS expected to covary 6.6 +/- 2.1
# BPAIRS observed to covary 0
#
```
