## Supplementary material for "All-at-once RNA folding with 3D motif prediction framed by evolutionary information": RF03043_Prevotella-2.helixcov

```
# RMs = 5 L = 125

# RM_HELIX NESTED 1-5 12-16, nbp = 5 nbp_cov = 0
# pvals: 0.667093,0.979255,0.325964,0.757094,0.788369
# aggregated NONE
NESTED  <<<<<______>>>>>::::::::::::::::::::::::::::::::::::::::::::::::::::::::::::::::::::::::::::::::::::::::::::::::::::::::::::
        ::::::::::::::::::::::::::::::::::::::::::::::::::::::::::::::::::::::::::::::::::::::::::::::::::::::::::::::::::::::::::::

# RM_HELIX NESTED 30-39 44-52, nbp = 9 nbp_cov = 0
# pvals: 0.241057,0.386487,0.20674,0.575164,0.43511,0.43511,0.386487,0.694853,0.131956
# aggregated NONE
NESTED  :::::::::::::::::::::::::::::<<<<-<<<<<____>>>>>>>>>::::::::::::::::::::::::::::::::::::::::::::::::::::::::::::::::::::::::
        ::::::::::::::::::::::::::::::::::::::::::::::::::::::::::::::::::::::::::::::::::::::::::::::::::::::::::::::::::::::::::::

# RM_HELIX NESTED 23-27 56-60, nbp = 5 nbp_cov = 0
# pvals: 0.227905,0.541627,0.386487,0.386487,0.833314
# aggregated NONE
NESTED  ::::::::::::::::::::::<<<<<____________________________>>>>>::::::::::::::::::::::::::::::::::::::::::::::::::::::::::::::::
        ::::::::::::::::::::::::::::::::::::::::::::::::::::::::::::::::::::::::::::::::::::::::::::::::::::::::::::::::::::::::::::

# RM_HELIX NESTED 84-87 92-95, nbp = 4 nbp_cov = 0
# pvals: 0.325964,0.591254,0.386487,0.733851
# aggregated NONE
NESTED  :::::::::::::::::::::::::::::::::::::::::::::::::::::::::::::::::::::::::::::::::::<<<<____>>>>:::::::::::::::::::::::::::::
        ::::::::::::::::::::::::::::::::::::::::::::::::::::::::::::::::::::::::::::::::::::::::::::::::::::::::::::::::::::::::::::

# RM_HELIX NESTED 75-80 99-104, nbp = 6 nbp_cov = 0
# pvals: 0.386487,0.386487,0.386487,0.270817,0.0612772,0.509999
# aggregated NONE
NESTED  ::::::::::::::::::::::::::::::::::::::::::::::::::::::::::::::::::::::::::<<<<<<__________________>>>>>>::::::::::::::::::::
        ::::::::::::::::::::::::::::::::::::::::::::::::::::::::::::::::::::::::::::::::::::::::::::::::::::::::::::::::::::::::::::
```
