## Supplementary material for "All-at-once RNA folding with 3D motif prediction framed by evolutionary information": RF03043_Prevotella-2.power

```
# Power analysis of given structure 
#
# Powertype = SINGLE SUBSTITUTIONS
# covary  left_pos      right_pos    substitutions      power
#----------------------------------------------------------------
          1		16		10		0.32
          2		15		9		0.28
          3		14		1		0.00
          4		13		12		0.39
          5		12		14		0.45
          23		60		6		0.16
          24		59		8		0.24
          25		58		4		0.07
          26		57		0		0.00
          27		56		12		0.39
          30		52		10		0.32
          31		51		1		0.00
          32		50		9		0.28
          33		49		3		0.02
          35		48		0		0.00
          36		47		0		0.00
          37		46		4		0.07
          38		45		6		0.16
          39		44		9		0.28
          75		104		0		0.00
          76		103		6		0.16
          77		102		0		0.00
          78		101		13		0.42
          79		100		5		0.11
          80		99		13		0.42
          84		95		2		0.00
          85		94		9		0.28
          86		93		2		0.00
          87		92		9		0.28
#
# BPAIRS 29
# avg substitutions per BP  6.1
# BPAIRS expected to covary 5.1 +/- 1.9
# BPAIRS observed to covary 0
#
```
