## Supplementary material for "All-at-once RNA folding with 3D motif prediction framed by evolutionary information": RF03043_Prevotella-2.surv

```
4.300000	0.0344828
2.250000	0.0689655
1.050000	0.103448
0.800000	0.137931
0.650000	0.172414
0.350000	0.206897
0.000000	0.275862
-0.050000	0.551724
-0.200000	0.62069
-0.450000	0.655172
-0.550000	0.689655
-0.650000	0.724138
-0.700000	0.758621
-0.950000	0.793103
-1.050000	0.827586
-1.200000	0.862069
-1.300000	0.896552
-1.450000	0.931034
-1.700000	0.965517
-3.550000	1
&
10.900000	0.000131631
10.650000	0.000263262
9.250000	0.000394893
8.500000	0.000658155
8.450000	0.000789785
7.950000	0.000921416
7.650000	0.00105305
7.600000	0.00118468
7.550000	0.00131631
7.400000	0.00144794
7.350000	0.0017112
7.250000	0.00184283
7.200000	0.00197446
7.150000	0.00210609
7.100000	0.00236936
6.900000	0.00250099
6.800000	0.00263262
6.600000	0.00276425
6.450000	0.00289588
6.400000	0.00302751
6.350000	0.00315914
6.300000	0.0034224
6.250000	0.0038173
6.200000	0.00394893
6.150000	0.00408056
6.100000	0.00447545
6.050000	0.00460708
5.900000	0.00473871
5.850000	0.00487034
5.800000	0.00500197
5.700000	0.00513361
5.650000	0.00579176
5.600000	0.00618665
5.550000	0.00644991
5.500000	0.00658155
5.450000	0.00684481
5.400000	0.0072397
5.350000	0.00750296
5.300000	0.00842438
5.250000	0.00868764
5.200000	0.0089509
5.150000	0.00947743
5.100000	0.00974069
5.050000	0.0101356
5.000000	0.0102672
4.950000	0.0103988
4.900000	0.0106621
4.850000	0.0107937
4.800000	0.0109254
4.750000	0.0113203
4.700000	0.0114519
4.650000	0.0118468
4.600000	0.0122417
4.550000	0.0125049
4.500000	0.0127682
4.450000	0.0134264
4.350000	0.0138212
4.300000	0.0142161
4.250000	0.0143478
4.150000	0.0144794
4.100000	0.0148743
4.000000	0.0154008
3.900000	0.0157957
3.850000	0.0161906
3.800000	0.0163222
3.750000	0.0164539
3.700000	0.017112
3.600000	0.0175069
3.550000	0.0176385
3.500000	0.0177702
3.450000	0.0182967
3.400000	0.0186916
3.350000	0.0190865
3.300000	0.0197446
3.250000	0.0204028
3.200000	0.0205344
3.150000	0.0211926
3.100000	0.0223773
3.050000	0.0229038
3.000000	0.0239568
2.950000	0.0255364
2.900000	0.0265894
2.850000	0.0273792
2.800000	0.0284323
2.750000	0.0297486
2.700000	0.0311965
2.650000	0.0321179
2.600000	0.0336975
2.550000	0.034224
2.500000	0.0350138
2.450000	0.035672
2.400000	0.0363301
2.350000	0.038173
2.300000	0.0386995
2.250000	0.0400158
2.200000	0.0409372
2.150000	0.0423852
2.100000	0.044228
2.050000	0.0462024
2.000000	0.0472555
1.950000	0.0488351
1.900000	0.0509412
1.850000	0.0535738
1.800000	0.0556799
1.750000	0.0573911
1.700000	0.0583125
1.650000	0.0608135
1.600000	0.0621298
1.550000	0.0631828
1.500000	0.0655522
1.450000	0.0679215
1.400000	0.0702909
1.350000	0.072397
1.300000	0.0763459
1.250000	0.0793734
1.200000	0.0817428
1.150000	0.0841121
1.100000	0.0863499
1.050000	0.0896406
1.000000	0.0917467
0.950000	0.0938528
0.900000	0.0958273
0.850000	0.0976701
0.800000	0.101487
0.750000	0.105173
0.700000	0.107806
0.650000	0.111096
0.600000	0.115045
0.550000	0.116625
0.500000	0.119652
0.450000	0.121495
0.400000	0.123865
0.350000	0.129656
0.300000	0.134527
0.250000	0.140187
0.200000	0.145979
0.150000	0.150191
0.100000	0.155456
0.050000	0.162038
0.000000	0.280242
-0.050000	0.714493
-0.100000	0.727524
-0.150000	0.735422
-0.200000	0.745952
-0.250000	0.754113
-0.300000	0.763064
-0.350000	0.778465
-0.400000	0.788996
-0.450000	0.800184
-0.500000	0.808345
-0.550000	0.815848
-0.600000	0.822825
-0.650000	0.832434
-0.700000	0.842569
-0.750000	0.851125
-0.800000	0.85955
-0.850000	0.868369
-0.900000	0.875082
-0.950000	0.880742
-1.000000	0.89101
-1.050000	0.896406
-1.100000	0.904436
-1.150000	0.912202
-1.200000	0.921548
-1.250000	0.927998
-1.300000	0.93379
-1.350000	0.94024
-1.400000	0.945505
-1.450000	0.951297
-1.500000	0.955377
-1.550000	0.958405
-1.600000	0.961564
-1.650000	0.965118
-1.700000	0.967356
-1.750000	0.969725
-1.800000	0.973016
-1.850000	0.974069
-1.900000	0.976043
-1.950000	0.978018
-2.000000	0.979071
-2.050000	0.979597
-2.100000	0.980914
-2.150000	0.981967
-2.200000	0.982625
-2.250000	0.984073
-2.300000	0.984994
-2.350000	0.986574
-2.400000	0.987363
-2.450000	0.988285
-2.500000	0.989338
-2.550000	0.989996
-2.600000	0.990654
-2.650000	0.991707
-2.700000	0.992234
-2.750000	0.992892
-2.800000	0.994077
-2.850000	0.994208
-2.900000	0.994866
-2.950000	0.995393
-3.000000	0.995919
-3.050000	0.996183
-3.100000	0.996709
-3.150000	0.996841
-3.200000	0.996972
-3.250000	0.997236
-3.300000	0.997631
-3.400000	0.998026
-3.450000	0.998157
-3.500000	0.998289
-3.550000	0.998947
-3.700000	0.999079
-3.850000	0.999342
-3.950000	0.999473
-4.250000	0.999605
-4.450000	0.999737
-4.850000	0.999868
-5.000000	1
&
23.250000	6.55652e-06
19.950000	1.3113e-05
19.550000	1.96696e-05
19.450000	2.62261e-05
18.900000	3.93391e-05
18.750000	4.58956e-05
18.550000	5.24521e-05
18.350000	5.90087e-05
18.250000	6.55652e-05
18.150000	7.21217e-05
18.100000	7.86782e-05
17.750000	8.52347e-05
17.650000	9.17912e-05
17.600000	0.000104904
17.500000	0.000111461
17.350000	0.000118017
17.300000	0.000124574
17.200000	0.00013113
17.100000	0.000137687
17.050000	0.000144243
16.950000	0.000183582
16.900000	0.000196696
16.850000	0.000203252
16.700000	0.000209809
16.600000	0.000216365
16.500000	0.000222922
16.450000	0.000229478
16.400000	0.000242591
16.100000	0.000249148
16.050000	0.000255704
15.950000	0.000262261
15.900000	0.000268817
15.800000	0.00028193
15.700000	0.000295043
15.650000	0.000308156
15.600000	0.000314713
15.500000	0.000340939
15.350000	0.000347495
15.200000	0.000354052
15.150000	0.000367165
15.100000	0.000373721
15.050000	0.000386835
15.000000	0.000393391
14.950000	0.000413061
14.900000	0.000419617
14.850000	0.00043273
14.800000	0.0004524
14.750000	0.000465513
14.650000	0.000478626
14.600000	0.000491739
14.500000	0.000504852
14.450000	0.000511408
14.400000	0.000517965
14.350000	0.000557304
14.300000	0.000576974
14.250000	0.000590087
14.200000	0.0006032
14.150000	0.000609756
14.100000	0.000616313
14.050000	0.000635982
14.000000	0.000642539
13.950000	0.000662208
13.900000	0.000708104
13.850000	0.000721217
13.800000	0.00073433
13.750000	0.000740886
13.700000	0.000753999
13.650000	0.000767113
13.600000	0.000793339
13.550000	0.000806452
13.500000	0.000826121
13.450000	0.00086546
13.400000	0.00088513
13.350000	0.000898243
13.300000	0.000911356
13.250000	0.000937582
13.200000	0.000996591
13.150000	0.00102282
13.100000	0.00106871
13.050000	0.00108183
13.000000	0.00111461
12.950000	0.00112772
12.900000	0.00117362
12.850000	0.00122607
12.800000	0.00123918
12.750000	0.00125885
12.700000	0.00129163
12.650000	0.00134409
12.600000	0.00138343
12.550000	0.00144899
12.500000	0.00146866
12.450000	0.00148177
12.350000	0.00152111
12.300000	0.00156045
12.250000	0.00161946
12.200000	0.00167191
12.150000	0.00170469
12.100000	0.00174403
12.050000	0.00180304
12.000000	0.00182927
11.950000	0.00186861
11.900000	0.00190795
11.850000	0.00198662
11.800000	0.00204563
11.750000	0.00209153
11.700000	0.00210464
11.650000	0.00215054
11.600000	0.00218988
11.550000	0.00222922
11.500000	0.002262
11.450000	0.00228822
11.400000	0.00231445
11.350000	0.00238657
11.300000	0.00241935
11.250000	0.0025177
11.200000	0.00259638
11.150000	0.00267506
11.100000	0.00274718
11.050000	0.00282586
11.000000	0.00288487
10.950000	0.00295699
10.900000	0.003016
10.850000	0.00310123
10.800000	0.00319958
10.750000	0.00329137
10.700000	0.00338316
10.650000	0.00344217
10.600000	0.00351429
10.550000	0.00359297
10.500000	0.00367821
10.450000	0.00373721
10.400000	0.00379622
10.350000	0.00385523
10.300000	0.00394047
10.250000	0.00404537
10.200000	0.00414372
10.150000	0.00424207
10.100000	0.00433386
10.050000	0.00441909
10.000000	0.004524
9.950000	0.00462234
9.900000	0.00470758
9.850000	0.00483871
9.800000	0.00495673
9.750000	0.00502885
9.700000	0.00515342
9.650000	0.005278
9.600000	0.00545502
9.550000	0.00554681
9.500000	0.00566483
9.450000	0.00576974
9.400000	0.00585497
9.350000	0.00596643
9.300000	0.006091
9.250000	0.00628114
9.200000	0.00641883
9.150000	0.0065434
9.100000	0.00673354
9.050000	0.00691713
9.000000	0.00704826
8.950000	0.00715972
8.900000	0.00731707
8.850000	0.00752033
8.800000	0.00765801
8.750000	0.00778914
8.700000	0.00790716
8.650000	0.00808419
8.600000	0.00828744
8.550000	0.00847102
8.500000	0.00864805
8.450000	0.00883819
8.400000	0.00906766
8.350000	0.00931025
8.300000	0.00952662
8.250000	0.00976265
8.200000	0.00993968
8.150000	0.010097
8.100000	0.0102872
8.050000	0.0105035
8.000000	0.0107658
7.950000	0.0110281
7.900000	0.0112182
7.850000	0.0114411
7.800000	0.0117558
7.750000	0.0119853
7.700000	0.0123066
7.650000	0.0125492
7.600000	0.0128442
7.550000	0.0131261
7.500000	0.0134081
7.450000	0.0137031
7.400000	0.0140309
7.350000	0.0144178
7.300000	0.0148177
7.250000	0.015139
7.200000	0.0154603
7.150000	0.0157881
7.100000	0.0162536
7.050000	0.0167781
7.000000	0.017165
6.950000	0.0176764
6.900000	0.0183124
6.850000	0.0187648
6.800000	0.0192434
6.750000	0.01984
6.700000	0.0205416
6.650000	0.0211579
6.600000	0.0216955
6.550000	0.0224233
6.500000	0.0231314
6.450000	0.0238723
6.400000	0.0248492
6.350000	0.0254721
6.300000	0.0262654
6.250000	0.0269604
6.200000	0.0277144
6.150000	0.0284094
6.100000	0.0291044
6.050000	0.0298715
6.000000	0.0305599
5.950000	0.0312877
5.900000	0.0319171
5.850000	0.0327367
5.800000	0.0336022
5.750000	0.0343562
5.700000	0.0352151
5.650000	0.0359428
5.600000	0.0368017
5.550000	0.0376541
5.500000	0.0385851
5.450000	0.0393916
5.400000	0.0402177
5.350000	0.0411356
5.300000	0.0420076
5.250000	0.0429255
5.200000	0.0439549
5.150000	0.0448859
5.100000	0.0458301
5.050000	0.0468529
5.000000	0.047679
4.950000	0.0487411
4.900000	0.0496066
4.850000	0.0505507
4.800000	0.0513047
4.750000	0.052262
4.700000	0.0532192
4.650000	0.0542552
4.600000	0.0551731
4.550000	0.0560976
4.500000	0.0570155
4.450000	0.0581498
4.400000	0.0591595
4.350000	0.0602085
4.300000	0.0612772
4.250000	0.062582
4.200000	0.0636507
4.150000	0.0647194
4.100000	0.0660241
4.050000	0.0674534
4.000000	0.0687254
3.950000	0.070017
3.900000	0.0713284
3.850000	0.0725872
3.800000	0.0740296
3.750000	0.0753475
3.700000	0.076744
3.650000	0.0782586
3.600000	0.0798584
3.550000	0.0812943
3.500000	0.082776
3.450000	0.0844873
3.400000	0.0859953
3.350000	0.0876475
3.300000	0.0893719
3.250000	0.0910897
3.200000	0.0928993
3.150000	0.0944925
3.100000	0.0961054
3.050000	0.0981707
3.000000	0.100092
2.950000	0.102052
2.900000	0.104196
2.850000	0.106183
2.800000	0.108045
2.750000	0.109979
2.700000	0.112149
2.650000	0.114208
2.600000	0.11628
2.550000	0.118601
2.500000	0.120942
2.450000	0.123092
2.400000	0.125026
2.350000	0.127373
2.300000	0.129537
2.250000	0.131956
2.200000	0.134317
2.150000	0.136592
2.100000	0.139326
2.050000	0.141798
2.000000	0.144394
1.950000	0.14705
1.900000	0.149856
1.850000	0.152544
1.800000	0.155573
1.750000	0.158497
1.700000	0.161349
1.650000	0.164398
1.600000	0.167362
1.550000	0.170758
1.500000	0.174062
1.450000	0.177472
1.400000	0.180789
1.350000	0.184395
1.300000	0.188008
1.250000	0.191378
1.200000	0.195247
1.150000	0.199056
1.100000	0.202806
1.050000	0.20674
1.000000	0.210825
0.950000	0.214995
0.900000	0.219571
0.850000	0.223682
0.800000	0.227905
0.750000	0.232166
0.700000	0.236559
0.650000	0.241057
0.600000	0.245896
0.550000	0.250767
0.500000	0.255586
0.450000	0.260412
0.400000	0.265539
0.350000	0.270817
0.300000	0.276246
0.250000	0.282107
0.200000	0.287916
0.150000	0.293758
0.100000	0.299751
0.050000	0.30613
0.000000	0.325964
-0.050000	0.386487
-0.100000	0.403718
-0.150000	0.419493
-0.200000	0.43511
-0.250000	0.44941
-0.300000	0.464293
-0.350000	0.478914
-0.400000	0.494302
-0.450000	0.509999
-0.500000	0.525511
-0.550000	0.541627
-0.600000	0.558065
-0.650000	0.575164
-0.700000	0.591254
-0.750000	0.607015
-0.800000	0.622876
-0.850000	0.638185
-0.900000	0.652859
-0.950000	0.667093
-1.000000	0.681222
-1.050000	0.694853
-1.100000	0.70794
-1.150000	0.721532
-1.200000	0.733851
-1.250000	0.74524
-1.300000	0.757094
-1.350000	0.767926
-1.400000	0.778442
-1.450000	0.788369
-1.500000	0.797922
-1.550000	0.807166
-1.600000	0.816024
-1.650000	0.824679
-1.700000	0.833314
-1.750000	0.841208
-1.800000	0.849082
-1.850000	0.856248
-1.900000	0.863238
-1.950000	0.870332
-2.000000	0.877196
-2.050000	0.883379
-2.100000	0.88911
-2.150000	0.894689
-2.200000	0.899875
-2.250000	0.905547
-2.300000	0.910228
-2.350000	0.914896
-2.400000	0.919565
-2.450000	0.923767
-2.500000	0.927767
-2.550000	0.93157
-2.600000	0.935222
-2.650000	0.938874
-2.700000	0.942401
-2.750000	0.945594
-2.800000	0.948499
-2.850000	0.951442
-2.900000	0.954131
-2.950000	0.956897
-3.000000	0.959291
-3.050000	0.961743
-3.100000	0.963933
-3.150000	0.965919
-3.200000	0.967781
-3.250000	0.96982
-3.300000	0.97161
-3.350000	0.973302
-3.400000	0.974908
-3.450000	0.976429
-3.500000	0.977806
-3.550000	0.979255
-3.600000	0.980422
-3.650000	0.981668
-3.700000	0.982927
-3.750000	0.983937
-3.800000	0.985045
-3.850000	0.985949
-3.900000	0.9869
-3.950000	0.987831
-4.000000	0.988467
-4.050000	0.989247
-4.100000	0.990093
-4.150000	0.990736
-4.200000	0.99124
-4.250000	0.991798
-4.300000	0.992414
-4.350000	0.992926
-4.400000	0.99343
-4.450000	0.993902
-4.500000	0.994335
-4.550000	0.994683
-4.600000	0.995037
-4.650000	0.99541
-4.700000	0.995751
-4.750000	0.996033
-4.800000	0.996381
-4.850000	0.99663
-4.900000	0.996912
-4.950000	0.997076
-5.000000	0.997338
-5.050000	0.997568
-5.100000	0.997745
-5.150000	0.997928
-5.200000	0.998059
-5.250000	0.998249
-5.300000	0.998335
-5.350000	0.998453
-5.400000	0.998564
-5.450000	0.998702
-5.500000	0.99882
-5.550000	0.998912
-5.600000	0.998997
-5.650000	0.999095
-5.700000	0.999174
-5.750000	0.999239
-5.800000	0.999331
-5.850000	0.999377
-5.900000	0.999423
-5.950000	0.999469
-6.000000	0.999521
-6.050000	0.99958
-6.100000	0.999607
-6.150000	0.999626
-6.200000	0.999666
-6.250000	0.999685
-6.300000	0.999712
-6.350000	0.999731
-6.400000	0.999751
-6.450000	0.999784
-6.500000	0.999803
-6.550000	0.99983
-6.600000	0.999836
-6.650000	0.999856
-6.700000	0.999869
-6.750000	0.999882
-6.800000	0.999895
-6.850000	0.999902
-6.900000	0.999915
-7.000000	0.999921
-7.150000	0.999928
-7.300000	0.999934
-7.400000	0.999941
-7.450000	0.999948
-7.500000	0.999954
-7.650000	0.999961
-7.800000	0.999967
-7.850000	0.999974
-8.250000	0.99998
-8.500000	0.999987
-8.600000	0.999993
-9.100000	1
&
56.950000	1.15915e-16
56.900000	1.20122e-16
56.850000	1.24482e-16
56.800000	1.29e-16
56.750000	1.33681e-16
56.700000	1.38533e-16
56.650000	1.43561e-16
56.600000	1.48771e-16
56.550000	1.5417e-16
56.500000	1.59765e-16
56.450000	1.65563e-16
56.400000	1.71571e-16
56.350000	1.77797e-16
56.300000	1.84249e-16
56.250000	1.90935e-16
56.200000	1.97864e-16
56.150000	2.05044e-16
56.100000	2.12484e-16
56.050000	2.20194e-16
56.000000	2.28184e-16
55.950000	2.36463e-16
55.900000	2.45043e-16
55.850000	2.53934e-16
55.800000	2.63147e-16
55.750000	2.72695e-16
55.700000	2.82588e-16
55.650000	2.92841e-16
55.600000	3.03465e-16
55.550000	3.14474e-16
55.500000	3.25883e-16
55.450000	3.37705e-16
55.400000	3.49957e-16
55.350000	3.62652e-16
55.300000	3.75807e-16
55.250000	3.8944e-16
55.200000	4.03567e-16
55.150000	4.18206e-16
55.100000	4.33376e-16
55.050000	4.49096e-16
55.000000	4.65385e-16
54.950000	4.82266e-16
54.900000	4.99758e-16
54.850000	5.17884e-16
54.800000	5.36668e-16
54.750000	5.56132e-16
54.700000	5.76302e-16
54.650000	5.97203e-16
54.600000	6.18862e-16
54.550000	6.41306e-16
54.500000	6.64564e-16
54.450000	6.88664e-16
54.400000	7.13638e-16
54.350000	7.39517e-16
54.300000	7.66335e-16
54.250000	7.94124e-16
54.200000	8.2292e-16
54.150000	8.5276e-16
54.100000	8.83682e-16
54.050000	9.15724e-16
54.000000	9.48927e-16
53.950000	9.83334e-16
53.900000	1.01899e-15
53.850000	1.05593e-15
53.800000	1.09422e-15
53.750000	1.13389e-15
53.700000	1.175e-15
53.650000	1.2176e-15
53.600000	1.26174e-15
53.550000	1.30748e-15
53.500000	1.35488e-15
53.450000	1.404e-15
53.400000	1.45489e-15
53.350000	1.50763e-15
53.300000	1.56229e-15
53.250000	1.61892e-15
53.200000	1.6776e-15
53.150000	1.73841e-15
53.100000	1.80142e-15
53.050000	1.86671e-15
53.000000	1.93437e-15
52.950000	2.00448e-15
52.900000	2.07714e-15
52.850000	2.15242e-15
52.800000	2.23043e-15
52.750000	2.31126e-15
52.700000	2.39502e-15
52.650000	2.48182e-15
52.600000	2.57176e-15
52.550000	2.66496e-15
52.500000	2.76153e-15
52.450000	2.8616e-15
52.400000	2.9653e-15
52.350000	3.07275e-15
52.300000	3.18409e-15
52.250000	3.29946e-15
52.200000	3.41902e-15
52.150000	3.5429e-15
52.100000	3.67127e-15
52.050000	3.80428e-15
52.000000	3.94211e-15
51.950000	4.08494e-15
51.900000	4.23293e-15
51.850000	4.38629e-15
51.800000	4.54519e-15
51.750000	4.70985e-15
51.700000	4.88047e-15
51.650000	5.05727e-15
51.600000	5.24047e-15
51.550000	5.4303e-15
51.500000	5.627e-15
51.450000	5.83083e-15
51.400000	6.04203e-15
51.350000	6.26088e-15
51.300000	6.48765e-15
51.250000	6.72263e-15
51.200000	6.96612e-15
51.150000	7.21842e-15
51.100000	7.47985e-15
51.050000	7.75074e-15
51.000000	8.03144e-15
50.950000	8.32229e-15
50.900000	8.62368e-15
50.850000	8.93597e-15
50.800000	9.25956e-15
50.750000	9.59487e-15
50.700000	9.94231e-15
50.650000	1.03023e-14
50.600000	1.06754e-14
50.550000	1.10619e-14
50.500000	1.14624e-14
50.450000	1.18774e-14
50.400000	1.23075e-14
50.350000	1.27531e-14
50.300000	1.32148e-14
50.250000	1.36932e-14
50.200000	1.41889e-14
50.150000	1.47026e-14
50.100000	1.52349e-14
50.050000	1.57864e-14
50.000000	1.63578e-14
49.950000	1.695e-14
49.900000	1.75635e-14
49.850000	1.81993e-14
49.800000	1.8858e-14
49.750000	1.95406e-14
49.700000	2.02478e-14
49.650000	2.09807e-14
49.600000	2.174e-14
49.550000	2.25269e-14
49.500000	2.33421e-14
49.450000	2.41869e-14
49.400000	2.50622e-14
49.350000	2.59692e-14
49.300000	2.69089e-14
49.250000	2.78827e-14
49.200000	2.88916e-14
49.150000	2.99371e-14
49.100000	3.10203e-14
49.050000	3.21428e-14
49.000000	3.33058e-14
48.950000	3.45108e-14
48.900000	3.57595e-14
48.850000	3.70532e-14
48.800000	3.83938e-14
48.750000	3.97828e-14
48.700000	4.1222e-14
48.650000	4.27133e-14
48.600000	4.42585e-14
48.550000	4.58595e-14
48.500000	4.75184e-14
48.450000	4.92373e-14
48.400000	5.10183e-14
48.350000	5.28637e-14
48.300000	5.47758e-14
48.250000	5.6757e-14
48.200000	5.88098e-14
48.150000	6.09368e-14
48.100000	6.31406e-14
48.050000	6.54241e-14
48.000000	6.77902e-14
47.950000	7.02417e-14
47.900000	7.27818e-14
47.850000	7.54138e-14
47.800000	7.81408e-14
47.750000	8.09664e-14
47.700000	8.3894e-14
47.650000	8.69275e-14
47.600000	9.00705e-14
47.550000	9.33271e-14
47.500000	9.67014e-14
47.450000	1.00198e-13
47.400000	1.0382e-13
47.350000	1.07573e-13
47.300000	1.11462e-13
47.250000	1.15492e-13
47.200000	1.19667e-13
47.150000	1.23992e-13
47.100000	1.28474e-13
47.050000	1.33118e-13
47.000000	1.3793e-13
46.950000	1.42915e-13
46.900000	1.48081e-13
46.850000	1.53433e-13
46.800000	1.58978e-13
46.750000	1.64724e-13
46.700000	1.70677e-13
46.650000	1.76845e-13
46.600000	1.83236e-13
46.550000	1.89857e-13
46.500000	1.96718e-13
46.450000	2.03826e-13
46.400000	2.11191e-13
46.350000	2.18822e-13
46.300000	2.26728e-13
46.250000	2.3492e-13
46.200000	2.43408e-13
46.150000	2.52202e-13
46.100000	2.61313e-13
46.050000	2.70754e-13
46.000000	2.80535e-13
45.950000	2.90669e-13
45.900000	3.01169e-13
45.850000	3.12048e-13
45.800000	3.23319e-13
45.750000	3.34997e-13
45.700000	3.47097e-13
45.650000	3.59634e-13
45.600000	3.72623e-13
45.550000	3.8608e-13
45.500000	4.00024e-13
45.450000	4.1447e-13
45.400000	4.29438e-13
45.350000	4.44945e-13
45.300000	4.61012e-13
45.250000	4.77659e-13
45.200000	4.94907e-13
45.150000	5.12777e-13
45.100000	5.31291e-13
45.050000	5.50473e-13
45.000000	5.70348e-13
44.950000	5.90939e-13
44.900000	6.12273e-13
44.850000	6.34376e-13
44.800000	6.57277e-13
44.750000	6.81003e-13
44.700000	7.05586e-13
44.650000	7.31055e-13
44.600000	7.57442e-13
44.550000	7.84781e-13
44.500000	8.13106e-13
44.450000	8.42452e-13
44.400000	8.72857e-13
44.350000	9.04358e-13
44.300000	9.36994e-13
44.250000	9.70808e-13
44.200000	1.00584e-12
44.150000	1.04214e-12
44.100000	1.07974e-12
44.050000	1.1187e-12
44.000000	1.15906e-12
43.950000	1.20088e-12
43.900000	1.24421e-12
43.850000	1.2891e-12
43.800000	1.3356e-12
43.750000	1.38378e-12
43.700000	1.4337e-12
43.650000	1.48542e-12
43.600000	1.539e-12
43.550000	1.59451e-12
43.500000	1.65203e-12
43.450000	1.71161e-12
43.400000	1.77334e-12
43.350000	1.8373e-12
43.300000	1.90356e-12
43.250000	1.97221e-12
43.200000	2.04333e-12
43.150000	2.11702e-12
43.100000	2.19335e-12
43.050000	2.27244e-12
43.000000	2.35438e-12
42.950000	2.43927e-12
42.900000	2.52721e-12
42.850000	2.61833e-12
42.800000	2.71272e-12
42.750000	2.81052e-12
42.700000	2.91183e-12
42.650000	3.0168e-12
42.600000	3.12554e-12
42.550000	3.23821e-12
42.500000	3.35492e-12
42.450000	3.47584e-12
42.400000	3.60112e-12
42.350000	3.7309e-12
42.300000	3.86536e-12
42.250000	4.00466e-12
42.200000	4.14897e-12
42.150000	4.29848e-12
42.100000	4.45337e-12
42.050000	4.61383e-12
42.000000	4.78007e-12
41.950000	4.95229e-12
41.900000	5.13071e-12
41.850000	5.31556e-12
41.800000	5.50705e-12
41.750000	5.70544e-12
41.700000	5.91096e-12
41.650000	6.12388e-12
41.600000	6.34446e-12
41.550000	6.57298e-12
41.500000	6.80972e-12
41.450000	7.05498e-12
41.400000	7.30906e-12
41.350000	7.57228e-12
41.300000	7.84497e-12
41.250000	8.12746e-12
41.200000	8.42012e-12
41.150000	8.72331e-12
41.100000	9.03739e-12
41.050000	9.36278e-12
41.000000	9.69987e-12
40.950000	1.00491e-11
40.900000	1.04108e-11
40.850000	1.07856e-11
40.800000	1.11739e-11
40.750000	1.15761e-11
40.700000	1.19927e-11
40.650000	1.24244e-11
40.600000	1.28716e-11
40.550000	1.33348e-11
40.500000	1.38147e-11
40.450000	1.43118e-11
40.400000	1.48269e-11
40.350000	1.53604e-11
40.300000	1.59131e-11
40.250000	1.64856e-11
40.200000	1.70788e-11
40.150000	1.76932e-11
40.100000	1.83298e-11
40.050000	1.89892e-11
40.000000	1.96723e-11
39.950000	2.03799e-11
39.900000	2.1113e-11
39.850000	2.18724e-11
39.800000	2.2659e-11
39.750000	2.3474e-11
39.700000	2.43182e-11
39.650000	2.51927e-11
39.600000	2.60986e-11
39.550000	2.70371e-11
39.500000	2.80093e-11
39.450000	2.90164e-11
39.400000	3.00596e-11
39.350000	3.11403e-11
39.300000	3.22598e-11
39.250000	3.34195e-11
39.200000	3.46209e-11
39.150000	3.58653e-11
39.100000	3.71545e-11
39.050000	3.84899e-11
39.000000	3.98732e-11
38.950000	4.13062e-11
38.900000	4.27907e-11
38.850000	4.43284e-11
38.800000	4.59212e-11
38.750000	4.75713e-11
38.700000	4.92805e-11
38.650000	5.10511e-11
38.600000	5.28852e-11
38.550000	5.47851e-11
38.500000	5.67532e-11
38.450000	5.87919e-11
38.400000	6.09037e-11
38.350000	6.30912e-11
38.300000	6.53573e-11
38.250000	6.77045e-11
38.200000	7.0136e-11
38.150000	7.26547e-11
38.100000	7.52636e-11
38.050000	7.79662e-11
38.000000	8.07656e-11
37.950000	8.36654e-11
37.900000	8.66691e-11
37.850000	8.97806e-11
37.800000	9.30035e-11
37.750000	9.6342e-11
37.700000	9.98002e-11
37.650000	1.03382e-10
37.600000	1.07093e-10
37.550000	1.10936e-10
37.500000	1.14917e-10
37.450000	1.19041e-10
37.400000	1.23313e-10
37.350000	1.27738e-10
37.300000	1.32321e-10
37.250000	1.37068e-10
37.200000	1.41985e-10
37.150000	1.47079e-10
37.100000	1.52355e-10
37.050000	1.5782e-10
37.000000	1.63481e-10
36.950000	1.69344e-10
36.900000	1.75417e-10
36.850000	1.81708e-10
36.800000	1.88224e-10
36.750000	1.94973e-10
36.700000	2.01964e-10
36.650000	2.09205e-10
36.600000	2.16706e-10
36.550000	2.24475e-10
36.500000	2.32522e-10
36.450000	2.40857e-10
36.400000	2.4949e-10
36.350000	2.58432e-10
36.300000	2.67694e-10
36.250000	2.77287e-10
36.200000	2.87224e-10
36.150000	2.97516e-10
36.100000	3.08176e-10
36.050000	3.19218e-10
36.000000	3.30654e-10
35.950000	3.425e-10
35.900000	3.54769e-10
35.850000	3.67477e-10
35.800000	3.80639e-10
35.750000	3.94272e-10
35.700000	4.08392e-10
35.650000	4.23018e-10
35.600000	4.38166e-10
35.550000	4.53855e-10
35.500000	4.70105e-10
35.450000	4.86936e-10
35.400000	5.04368e-10
35.350000	5.22424e-10
35.300000	5.41124e-10
35.250000	5.60493e-10
35.200000	5.80554e-10
35.150000	6.01331e-10
35.100000	6.2285e-10
35.050000	6.45139e-10
35.000000	6.68223e-10
34.950000	6.92131e-10
34.900000	7.16894e-10
34.850000	7.4254e-10
34.800000	7.69103e-10
34.750000	7.96613e-10
34.700000	8.25106e-10
34.650000	8.54616e-10
34.600000	8.8518e-10
34.550000	9.16834e-10
34.500000	9.49618e-10
34.450000	9.83572e-10
34.400000	1.01874e-09
34.350000	1.05516e-09
34.300000	1.09288e-09
34.250000	1.13194e-09
34.200000	1.1724e-09
34.150000	1.2143e-09
34.100000	1.2577e-09
34.050000	1.30264e-09
34.000000	1.34919e-09
33.950000	1.3974e-09
33.900000	1.44732e-09
33.850000	1.49903e-09
33.800000	1.55258e-09
33.750000	1.60803e-09
33.700000	1.66547e-09
33.650000	1.72495e-09
33.600000	1.78655e-09
33.550000	1.85034e-09
33.500000	1.91641e-09
33.450000	1.98483e-09
33.400000	2.05569e-09
33.350000	2.12908e-09
33.300000	2.20508e-09
33.250000	2.28378e-09
33.200000	2.36529e-09
33.150000	2.4497e-09
33.100000	2.53711e-09
33.050000	2.62764e-09
33.000000	2.72139e-09
32.950000	2.81848e-09
32.900000	2.91902e-09
32.850000	3.02314e-09
32.800000	3.13097e-09
32.750000	3.24263e-09
32.700000	3.35826e-09
32.650000	3.47801e-09
32.600000	3.60202e-09
32.550000	3.73044e-09
32.500000	3.86343e-09
32.450000	4.00115e-09
32.400000	4.14376e-09
32.350000	4.29144e-09
32.300000	4.44438e-09
32.250000	4.60275e-09
32.200000	4.76675e-09
32.150000	4.93658e-09
32.100000	5.11244e-09
32.050000	5.29456e-09
32.000000	5.48314e-09
31.950000	5.67843e-09
31.900000	5.88065e-09
31.850000	6.09005e-09
31.800000	6.30689e-09
31.750000	6.53143e-09
31.700000	6.76394e-09
31.650000	7.00471e-09
31.600000	7.25403e-09
31.550000	7.5122e-09
31.500000	7.77952e-09
31.450000	8.05634e-09
31.400000	8.34298e-09
31.350000	8.63979e-09
31.300000	8.94713e-09
31.250000	9.26537e-09
31.200000	9.5949e-09
31.150000	9.93612e-09
31.100000	1.02894e-08
31.050000	1.06553e-08
31.000000	1.10341e-08
30.950000	1.14263e-08
30.900000	1.18325e-08
30.850000	1.2253e-08
30.800000	1.26885e-08
30.750000	1.31393e-08
30.700000	1.36062e-08
30.650000	1.40896e-08
30.600000	1.45901e-08
30.550000	1.51083e-08
30.500000	1.56449e-08
30.450000	1.62004e-08
30.400000	1.67757e-08
30.350000	1.73713e-08
30.300000	1.7988e-08
30.250000	1.86265e-08
30.200000	1.92876e-08
30.150000	1.99721e-08
30.100000	2.06808e-08
30.050000	2.14146e-08
30.000000	2.21743e-08
29.950000	2.29609e-08
29.900000	2.37753e-08
29.850000	2.46185e-08
29.800000	2.54915e-08
29.750000	2.63954e-08
29.700000	2.73312e-08
29.650000	2.83001e-08
29.600000	2.93032e-08
29.550000	3.03417e-08
29.500000	3.14169e-08
29.450000	3.253e-08
29.400000	3.36825e-08
29.350000	3.48757e-08
29.300000	3.6111e-08
29.250000	3.73898e-08
29.200000	3.87138e-08
29.150000	4.00846e-08
29.100000	4.15036e-08
29.050000	4.29728e-08
29.000000	4.44937e-08
28.950000	4.60683e-08
28.900000	4.76984e-08
28.850000	4.93859e-08
28.800000	5.1133e-08
28.750000	5.29416e-08
28.700000	5.48139e-08
28.650000	5.67522e-08
28.600000	5.87587e-08
28.550000	6.0836e-08
28.500000	6.29863e-08
28.450000	6.52124e-08
28.400000	6.75169e-08
28.350000	6.99024e-08
28.300000	7.23719e-08
28.250000	7.49283e-08
28.200000	7.75746e-08
28.150000	8.0314e-08
28.100000	8.31497e-08
28.050000	8.60851e-08
28.000000	8.91238e-08
27.950000	9.22692e-08
27.900000	9.55251e-08
27.850000	9.88955e-08
27.800000	1.02384e-07
27.750000	1.05996e-07
27.700000	1.09734e-07
27.650000	1.13603e-07
27.600000	1.17608e-07
27.550000	1.21754e-07
27.500000	1.26045e-07
27.450000	1.30487e-07
27.400000	1.35085e-07
27.350000	1.39843e-07
27.300000	1.44769e-07
27.250000	1.49867e-07
27.200000	1.55145e-07
27.150000	1.60607e-07
27.100000	1.6626e-07
27.050000	1.72111e-07
27.000000	1.78168e-07
26.950000	1.84436e-07
26.900000	1.90924e-07
26.850000	1.97639e-07
26.800000	2.04589e-07
26.750000	2.11782e-07
26.700000	2.19227e-07
26.650000	2.26932e-07
26.600000	2.34906e-07
26.550000	2.4316e-07
26.500000	2.51701e-07
26.450000	2.60541e-07
26.400000	2.6969e-07
26.350000	2.79159e-07
26.300000	2.88958e-07
26.250000	2.99099e-07
26.200000	3.09594e-07
26.150000	3.20456e-07
26.100000	3.31696e-07
26.050000	3.43328e-07
26.000000	3.55366e-07
25.950000	3.67824e-07
25.900000	3.80715e-07
25.850000	3.94056e-07
25.800000	4.07862e-07
25.750000	4.22148e-07
25.700000	4.36932e-07
25.650000	4.52231e-07
25.600000	4.68062e-07
25.550000	4.84443e-07
25.500000	5.01395e-07
25.450000	5.18935e-07
25.400000	5.37086e-07
25.350000	5.55868e-07
25.300000	5.75301e-07
25.250000	5.9541e-07
25.200000	6.16218e-07
25.150000	6.37747e-07
25.100000	6.60024e-07
25.050000	6.83074e-07
25.000000	7.06923e-07
24.950000	7.316e-07
24.900000	7.57131e-07
24.850000	7.83548e-07
24.800000	8.1088e-07
24.750000	8.39158e-07
24.700000	8.68415e-07
24.650000	8.98686e-07
24.600000	9.30003e-07
24.550000	9.62404e-07
24.500000	9.95926e-07
24.450000	1.03061e-06
24.400000	1.06648e-06
24.350000	1.1036e-06
24.300000	1.142e-06
24.250000	1.18173e-06
24.200000	1.22283e-06
24.150000	1.26534e-06
24.100000	1.30932e-06
24.050000	1.35482e-06
24.000000	1.40189e-06
23.950000	1.45057e-06
23.900000	1.50094e-06
23.850000	1.55303e-06
23.800000	1.60693e-06
23.750000	1.66267e-06
23.700000	1.72033e-06
23.650000	1.77998e-06
23.600000	1.84167e-06
23.550000	1.90548e-06
23.500000	1.97149e-06
23.450000	2.03976e-06
23.400000	2.11037e-06
23.350000	2.1834e-06
23.300000	2.25894e-06
23.250000	2.33706e-06
23.200000	2.41787e-06
23.150000	2.50143e-06
23.100000	2.58786e-06
23.050000	2.67725e-06
23.000000	2.76969e-06
22.950000	2.86529e-06
22.900000	2.96415e-06
22.850000	3.0664e-06
22.800000	3.17213e-06
22.750000	3.28147e-06
22.700000	3.39453e-06
22.650000	3.51145e-06
22.600000	3.63236e-06
22.550000	3.75738e-06
22.500000	3.88665e-06
22.450000	4.02032e-06
22.400000	4.15854e-06
22.350000	4.30145e-06
22.300000	4.44922e-06
22.250000	4.602e-06
22.200000	4.75996e-06
22.150000	4.92328e-06
22.100000	5.09214e-06
22.050000	5.26671e-06
22.000000	5.4472e-06
21.950000	5.63379e-06
21.900000	5.82668e-06
21.850000	6.0261e-06
21.800000	6.23225e-06
21.750000	6.44536e-06
21.700000	6.66565e-06
21.650000	6.89337e-06
21.600000	7.12876e-06
21.550000	7.37208e-06
21.500000	7.62358e-06
21.450000	7.88353e-06
21.400000	8.15222e-06
21.350000	8.42993e-06
21.300000	8.71696e-06
21.250000	9.0136e-06
21.200000	9.32019e-06
21.150000	9.63704e-06
21.100000	9.96449e-06
21.050000	1.03029e-05
21.000000	1.06526e-05
20.950000	1.1014e-05
20.900000	1.13874e-05
20.850000	1.17732e-05
20.800000	1.2172e-05
20.750000	1.25839e-05
20.700000	1.30096e-05
20.650000	1.34494e-05
20.600000	1.39038e-05
20.550000	1.43733e-05
20.500000	1.48583e-05
20.450000	1.53593e-05
20.400000	1.5877e-05
20.350000	1.64117e-05
20.300000	1.69641e-05
20.250000	1.75347e-05
20.200000	1.8124e-05
20.150000	1.87328e-05
20.100000	1.93616e-05
20.050000	2.0011e-05
20.000000	2.06817e-05
19.950000	2.13743e-05
19.900000	2.20897e-05
19.850000	2.28284e-05
19.800000	2.35912e-05
19.750000	2.4379e-05
19.700000	2.51923e-05
19.650000	2.60321e-05
19.600000	2.68992e-05
19.550000	2.77945e-05
19.500000	2.87187e-05
19.450000	2.96729e-05
19.400000	3.06578e-05
19.350000	3.16746e-05
19.300000	3.27241e-05
19.250000	3.38074e-05
19.200000	3.49255e-05
19.150000	3.60795e-05
19.100000	3.72704e-05
19.050000	3.84994e-05
19.000000	3.97676e-05
18.950000	4.10762e-05
18.900000	4.24265e-05
18.850000	4.38197e-05
18.800000	4.5257e-05
18.750000	4.67398e-05
18.700000	4.82695e-05
18.650000	4.98473e-05
18.600000	5.14748e-05
18.550000	5.31534e-05
18.500000	5.48846e-05
18.450000	5.66699e-05
18.400000	5.85109e-05
18.350000	6.04091e-05
18.300000	6.23663e-05
18.250000	6.43842e-05
18.200000	6.64644e-05
18.150000	6.86086e-05
18.100000	7.08188e-05
18.050000	7.30968e-05
18.000000	7.54444e-05
17.950000	7.78635e-05
17.900000	8.03562e-05
17.850000	8.29244e-05
17.800000	8.55702e-05
17.750000	8.82956e-05
17.700000	9.11028e-05
17.650000	9.39939e-05
17.600000	9.69712e-05
17.550000	0.000100037
17.500000	0.000103193
17.450000	0.000106442
17.400000	0.000109787
17.350000	0.000113229
17.300000	0.000116771
17.250000	0.000120416
17.200000	0.000124165
17.150000	0.000128023
17.100000	0.00013199
17.050000	0.000136069
17.000000	0.000140263
16.950000	0.000144575
16.900000	0.000149007
16.850000	0.000153561
16.800000	0.000158241
16.750000	0.000163048
16.700000	0.000167985
16.650000	0.000173055
16.600000	0.00017826
16.550000	0.000183602
16.500000	0.000189083
16.450000	0.000194707
16.400000	0.000200474
16.350000	0.000206387
16.300000	0.000212449
16.250000	0.00021866
16.200000	0.000225022
16.150000	0.000231537
16.100000	0.000238207
16.050000	0.000245031
16.000000	0.000252011
15.950000	0.000259147
15.900000	0.000266439
15.850000	0.000273887
15.800000	0.000281491
15.750000	0.000289248
15.700000	0.000297158
15.650000	0.000305217
15.600000	0.000313423
15.550000	0.000321772
15.500000	0.000330259
15.450000	0.000338877
15.400000	0.000347621
15.350000	0.000356482
15.300000	0.000365449
15.250000	0.000374512
15.200000	0.000383656
15.150000	0.000392866
15.100000	0.000402123
15.050000	0.000411405
15.000000	0.000420686
14.950000	0.000429935
14.900000	0.000439116
14.850000	0.000448185
14.800000	0.00045709
14.750000	0.000465765
14.700000	0.000474129
14.650000	0.000482074
14.600000	0.000489457
14.550000	0.000496063
14.500000	0.000501531
&
```
