## Supplementary material for "All-at-once RNA folding with 3D motif prediction framed by evolutionary information": RF03044_Proteo-phage-1.cacofold.helixcov

```
# RMs = 3 L = 114

# RM_HELIX NESTED 58-61 74-77, nbp = 4 nbp_cov = 0
# pvals: 0.736886,0.55274,0.688106,0.323412
# aggregated NONE
NESTED  ::::::::::::::::::::::::::::::<<<<___________>>>>:::::::::::::::::::::::::::::::::
        ::::::::::::::::::::::::::::::::::::::::::::::::::::::::::::::::::::::::::::::::::

# RM_HELIX NESTED 47-52 81-86, nbp = 5 nbp_cov = 0
# pvals: 0.461623,0.608416,0.221183,0.487835,0.417284
# aggregated NONE
NESTED  ::::::::::::::::::::::<<<<<_________________________>>>>>:::::::::::::::::::::::::
        ::::::::::::::::::::::::::::::::::::::::::::::::::::::::::::::::::::::::::::::::::

# RM_HELIX NESTED 4-14 103-113, nbp = 10 nbp_cov = 0
# pvals: 0.812496,0.268955,0.191945,0.574676,0.597531,0.648479,0.149172,0.143406,0.0155525,0.48234
# aggregated NONE
NESTED  ::<<<<<<<<<<___________________________________________________________>>>>>>>>>>:
        ::::::::::::::::::::::::::::::::::::::::::::::::::::::::::::::::::::::::::::::::::
```
