## Supplementary material for "All-at-once RNA folding with 3D motif prediction framed by evolutionary information": RF03044_Proteo-phage-1.cacofold.power

```
# Power analysis of CaCoFold structure 
#
# Powertype = SINGLE SUBSTITUTIONS
# covary  left_pos      right_pos    substitutions      power
#----------------------------------------------------------------
          4		113		37		0.80
          5		112		26		0.69
          6		111		20		0.59
          7		110		6		0.16
          8		109		24		0.66
          9		108		7		0.20
          10		107		30		0.74
          11		106		17		0.52
          12		104		38		0.81
          14		103		22		0.63
          47		86		26		0.69
          48		85		27		0.70
          49		83		22		0.63
          51		82		21		0.61
          52		81		31		0.75
          58		77		15		0.47
          59		76		25		0.67
          60		75		8		0.24
          61		74		18		0.55
#
# BPAIRS 19
# avg substitutions per BP  22.1
# BPAIRS expected to covary 11.1 +/- 2.0
# BPAIRS observed to covary 0
#
```
