## Supplementary material for "All-at-once RNA folding with 3D motif prediction framed by evolutionary information": RF03044_Proteo-phage-1.helixcov

```
# RMs = 5 L = 114

# RM_HELIX NESTED 2-5 14-17, nbp = 4 nbp_cov = 0
# pvals: 0.3581,0.642909,0.906625,0.0496086
# aggregated NONE
NESTED  <<<<_______>>>>:::::::::::::::::::::::::::::::::::::::::::::::::::::::::::::::::::
        ::::::::::::::::::::::::::::::::::::::::::::::::::::::::::::::::::::::::::::::::::

# RM_HELIX NESTED 20-22 47-49, nbp = 3 nbp_cov = 0
# pvals: 0.781587,0.412752,0.863776
# aggregated NONE
NESTED  :::::::::::::::<<<____>>>:::::::::::::::::::::::::::::::::::::::::::::::::::::::::
        ::::::::::::::::::::::::::::::::::::::::::::::::::::::::::::::::::::::::::::::::::

# RM_HELIX NESTED 63-68 85-89, nbp = 5 nbp_cov = 0
# pvals: 0.536028,0.137684,0.833905,0.892803,0.0390997
# aggregated NONE
NESTED  :::::::::::::::::::::::::::::::::::<<<<<_______________>>>>>::::::::::::::::::::::
        ::::::::::::::::::::::::::::::::::::::::::::::::::::::::::::::::::::::::::::::::::

# RM_HELIX PK 8-12 57-61, nbp = 5 nbp_cov = 0
# pvals: 0.163836,0.265537,0.116019,0.631466,0.340681
# aggregated NONE
PK      ::::::<<<<<__________________>>>>>::::::::::::::::::::::::::::::::::::::::::::::::
        ::::::::::::::::::::::::::::::::::::::::::::::::::::::::::::::::::::::::::::::::::

# RM_HELIX PK 73-77 106-110, nbp = 5 nbp_cov = 0
# pvals: 0.48234,0.367224,0.648479,0.48234,0.614453
# aggregated NONE
PK      ::::::::::::::::::::::::::::::::::::::::::::<<<<<________________________>>>>>::::
        ::::::::::::::::::::::::::::::::::::::::::::::::::::::::::::::::::::::::::::::::::
```
