## Supplementary material for "All-at-once RNA folding with 3D motif prediction framed by evolutionary information": RF03044_Proteo-phage-1.power

```
# Power analysis of given structure 
#
# Powertype = SINGLE SUBSTITUTIONS
# covary  left_pos      right_pos    substitutions      power
#----------------------------------------------------------------
          2		17		21		0.61
          3		16		26		0.69
          4		15		52		0.87
          5		14		43		0.83
          8		61		11		0.35
          9		60		9		0.28
          10		59		48		0.86
          11		58		17		0.52
          12		57		40		0.82
          20		49		25		0.67
          21		48		29		0.73
          22		47		11		0.35
          63		89		27		0.70
          64		88		28		0.72
          65		87		40		0.82
          66		86		43		0.83
          68		85		23		0.64
          73		110		3		0.02
          74		109		31		0.75
          75		108		6		0.16
          76		107		7		0.20
          77		106		15		0.47
#
# BPAIRS 22
# avg substitutions per BP  25.2
# BPAIRS expected to covary 12.9 +/- 2.0
# BPAIRS observed to covary 0
#
```
