## Supplementary material for "All-at-once RNA folding with 3D motif prediction framed by evolutionary information": RF03044_Proteo-phage-1.surv

```
9.100000	0.0454545
8.200000	0.0909091
5.150000	0.136364
4.500000	0.181818
3.850000	0.227273
2.000000	0.272727
1.000000	0.318182
0.800000	0.363636
0.700000	0.409091
0.200000	0.454545
-0.500000	0.545455
-1.000000	0.590909
-1.700000	0.636364
-1.850000	0.681818
-1.950000	0.727273
-2.000000	0.772727
-3.250000	0.818182
-3.850000	0.863636
-4.250000	0.909091
-4.700000	0.954545
-4.950000	1
&
19.250000	0.000303122
18.050000	0.000606244
17.250000	0.000909366
15.850000	0.00121249
14.850000	0.00151561
13.550000	0.00181873
13.100000	0.00212186
12.750000	0.00242498
12.500000	0.0027281
12.450000	0.00303122
12.400000	0.00333434
12.350000	0.00363747
11.900000	0.00394059
11.650000	0.00424371
11.550000	0.00454683
11.500000	0.00484995
11.450000	0.00515308
11.300000	0.0054562
11.150000	0.00575932
11.000000	0.00636557
10.550000	0.00666869
10.200000	0.00697181
10.150000	0.00727493
10.100000	0.00788118
10.000000	0.00848742
9.950000	0.00879054
9.900000	0.00909366
9.850000	0.00939679
9.750000	0.010003
9.700000	0.0103062
9.650000	0.0109124
9.600000	0.0112155
9.400000	0.0115186
9.350000	0.0118218
9.250000	0.012428
9.200000	0.0127311
9.100000	0.0130343
9.050000	0.0139436
8.900000	0.0142467
8.800000	0.0145499
8.600000	0.0151561
8.500000	0.0154592
8.400000	0.0157624
8.300000	0.0160655
8.250000	0.0169748
8.200000	0.0184905
8.100000	0.0193998
8.000000	0.0197029
7.900000	0.0206123
7.850000	0.0215217
7.800000	0.022431
7.750000	0.0230373
7.700000	0.0233404
7.650000	0.0236435
7.600000	0.024856
7.550000	0.0263716
7.450000	0.0266747
7.400000	0.0275841
7.350000	0.0287966
7.300000	0.0294028
7.200000	0.029706
7.150000	0.0303122
7.100000	0.0318278
7.050000	0.0321309
7.000000	0.0324341
6.950000	0.0333434
6.900000	0.0339497
6.800000	0.0342528
6.700000	0.034859
6.650000	0.0357684
6.600000	0.0366778
6.550000	0.0384965
6.500000	0.039709
6.450000	0.0412246
6.400000	0.0427402
6.350000	0.044559
6.300000	0.0448621
6.250000	0.0454683
6.200000	0.0463777
6.150000	0.0466808
6.100000	0.0469839
6.050000	0.0481964
6.000000	0.0484995
5.950000	0.0494089
5.900000	0.0503183
5.850000	0.0515308
5.800000	0.0527433
5.750000	0.0533495
5.700000	0.0536526
5.650000	0.0542589
5.600000	0.0548651
5.550000	0.0563807
5.500000	0.056987
5.450000	0.0578963
5.400000	0.0594119
5.350000	0.0618369
5.300000	0.0630494
5.250000	0.0636557
5.200000	0.064565
5.150000	0.0663838
5.100000	0.0685056
5.050000	0.0697181
5.000000	0.0706275
4.950000	0.07184
4.900000	0.0736587
4.850000	0.0754774
4.800000	0.0775993
4.750000	0.0788118
4.700000	0.0797211
4.650000	0.0812367
4.600000	0.0830555
4.550000	0.0839648
4.500000	0.0848742
4.450000	0.0860867
4.400000	0.0869961
4.350000	0.0897242
4.300000	0.0906335
4.250000	0.0924523
4.200000	0.094271
4.150000	0.0969991
4.100000	0.0973022
4.050000	0.0982116
4.000000	0.0991209
3.950000	0.101849
3.900000	0.103668
3.850000	0.106093
3.800000	0.108215
3.750000	0.11064
3.700000	0.111852
3.650000	0.113065
3.600000	0.116096
3.550000	0.117611
3.500000	0.120339
3.450000	0.123977
3.400000	0.127008
3.350000	0.129433
3.300000	0.131252
3.250000	0.135192
3.200000	0.137617
3.150000	0.13883
3.100000	0.140952
3.050000	0.144286
3.000000	0.146408
2.950000	0.149742
2.900000	0.151561
2.850000	0.155199
2.800000	0.158533
2.750000	0.161564
2.700000	0.165808
2.650000	0.167323
2.600000	0.17187
2.550000	0.17672
2.500000	0.180661
2.450000	0.183995
2.400000	0.18642
2.350000	0.190361
2.300000	0.192786
2.250000	0.194604
2.200000	0.198242
2.150000	0.20097
2.100000	0.204911
2.050000	0.206729
2.000000	0.21067
1.950000	0.214914
1.900000	0.218248
1.850000	0.221279
1.800000	0.22522
1.750000	0.228857
1.700000	0.234617
1.650000	0.237042
1.600000	0.240073
1.550000	0.245832
1.500000	0.250682
1.450000	0.255229
1.400000	0.259473
1.350000	0.262807
1.300000	0.267354
1.250000	0.273113
1.200000	0.277963
1.150000	0.284329
1.100000	0.289785
1.050000	0.295241
1.000000	0.301303
0.950000	0.307366
0.900000	0.313731
0.850000	0.318278
0.800000	0.322522
0.750000	0.328888
0.700000	0.334041
0.650000	0.341619
0.600000	0.348287
0.550000	0.352228
0.500000	0.356472
0.450000	0.360412
0.400000	0.365868
0.350000	0.37284
0.300000	0.379206
0.250000	0.384662
0.200000	0.391331
0.150000	0.399212
0.100000	0.409518
0.050000	0.417702
0.000000	0.425584
-0.050000	0.430737
-0.100000	0.436496
-0.150000	0.441649
-0.200000	0.447105
-0.250000	0.452865
-0.300000	0.462564
-0.350000	0.470749
-0.400000	0.479236
-0.450000	0.487724
-0.500000	0.499545
-0.550000	0.507123
-0.600000	0.514701
-0.650000	0.525311
-0.700000	0.535314
-0.750000	0.548348
-0.800000	0.557745
-0.850000	0.566535
-0.900000	0.577448
-0.950000	0.585026
-1.000000	0.595938
-1.050000	0.605032
-1.100000	0.61655
-1.150000	0.623825
-1.200000	0.634435
-1.250000	0.642922
-1.300000	0.649288
-1.350000	0.657169
-1.400000	0.664747
-1.450000	0.675962
-1.500000	0.684753
-1.550000	0.692331
-1.600000	0.701122
-1.650000	0.710215
-1.700000	0.716884
-1.750000	0.723856
-1.800000	0.731737
-1.850000	0.738102
-1.900000	0.747802
-1.950000	0.754774
-2.000000	0.76023
-2.050000	0.765687
-2.100000	0.771446
-2.150000	0.777205
-2.200000	0.781752
-2.250000	0.789633
-2.300000	0.795696
-2.350000	0.800849
-2.400000	0.806608
-2.450000	0.813277
-2.500000	0.81843
-2.550000	0.82722
-2.600000	0.833283
-2.650000	0.836314
-2.700000	0.840255
-2.750000	0.845105
-2.800000	0.851167
-2.850000	0.854804
-2.900000	0.859958
-2.950000	0.864201
-3.000000	0.868142
-3.050000	0.87572
-3.100000	0.881176
-3.150000	0.88451
-3.200000	0.888451
-3.250000	0.893301
-3.300000	0.896938
-3.350000	0.899667
-3.400000	0.903304
-3.450000	0.906335
-3.500000	0.90967
-3.550000	0.911791
-3.600000	0.91452
-3.650000	0.916945
-3.700000	0.919673
-3.750000	0.922098
-3.800000	0.924523
-3.850000	0.927857
-3.900000	0.930282
-3.950000	0.93301
-4.000000	0.936041
-4.050000	0.938769
-4.100000	0.941194
-4.150000	0.943316
-4.200000	0.945438
-4.250000	0.948166
-4.300000	0.949985
-4.350000	0.951804
-4.400000	0.953622
-4.450000	0.956047
-4.500000	0.957563
-4.550000	0.960594
-4.600000	0.961503
-4.650000	0.961807
-4.700000	0.963928
-4.750000	0.965444
-4.800000	0.967263
-4.850000	0.969082
-4.900000	0.969385
-4.950000	0.971203
-5.000000	0.973628
-5.050000	0.974235
-5.100000	0.976963
-5.150000	0.977266
-5.200000	0.979085
-5.250000	0.979994
-5.300000	0.981813
-5.350000	0.982722
-5.400000	0.983631
-5.500000	0.983935
-5.550000	0.984844
-5.650000	0.985753
-5.700000	0.986966
-5.750000	0.987269
-5.800000	0.987572
-5.850000	0.988481
-5.950000	0.989391
-6.100000	0.989694
-6.200000	0.9903
-6.250000	0.990603
-6.350000	0.991209
-6.400000	0.991816
-6.450000	0.992119
-6.500000	0.992422
-6.550000	0.993028
-6.600000	0.993331
-6.800000	0.993634
-6.900000	0.993938
-7.050000	0.994544
-7.100000	0.995453
-7.200000	0.996059
-7.300000	0.996363
-7.400000	0.996969
-7.500000	0.997272
-7.600000	0.997878
-7.700000	0.998181
-7.750000	0.998484
-8.100000	0.998788
-8.200000	0.999091
-8.250000	0.999394
-8.400000	0.999697
-9.100000	1
&
42.400000	1.50557e-05
36.550000	3.01114e-05
35.850000	4.51671e-05
35.300000	6.02228e-05
35.050000	7.52785e-05
34.200000	9.03342e-05
33.550000	0.00010539
32.650000	0.000120446
31.750000	0.000135501
31.250000	0.000150557
30.750000	0.000165613
30.500000	0.000180668
30.000000	0.000195724
29.800000	0.00021078
29.650000	0.000225836
29.550000	0.000240891
29.400000	0.000255947
29.350000	0.000271003
29.150000	0.000286058
28.900000	0.000301114
28.800000	0.00031617
28.350000	0.000331226
27.950000	0.000346281
27.900000	0.000361337
27.850000	0.000391448
27.550000	0.000406504
27.400000	0.00042156
27.350000	0.000436615
27.050000	0.000466727
26.950000	0.000481783
26.800000	0.000496838
26.750000	0.000511894
26.650000	0.00052695
26.600000	0.000542005
26.550000	0.000557061
26.500000	0.000572117
26.400000	0.000602228
26.300000	0.000617284
26.050000	0.000647395
26.000000	0.000662451
25.950000	0.000677507
25.700000	0.000707618
25.650000	0.00073773
25.500000	0.000752785
25.300000	0.000767841
25.200000	0.000782897
25.150000	0.000813008
25.100000	0.000828064
25.000000	0.000858175
24.950000	0.000888287
24.850000	0.000903342
24.750000	0.000918398
24.700000	0.000948509
24.600000	0.000963565
24.550000	0.000993677
24.450000	0.00100873
24.400000	0.00102379
24.350000	0.00103884
24.200000	0.0010539
23.950000	0.00106896
23.900000	0.00108401
23.800000	0.00109907
23.650000	0.00112918
23.550000	0.00114423
23.450000	0.00115929
23.300000	0.00117435
23.200000	0.00121951
23.150000	0.00123457
23.100000	0.00124962
23.000000	0.00126468
22.900000	0.00129479
22.750000	0.00130985
22.600000	0.0013249
22.550000	0.00133996
22.500000	0.00135501
22.450000	0.00137007
22.400000	0.00138512
22.350000	0.00140018
22.250000	0.00141524
22.150000	0.00144535
22.100000	0.00147546
21.950000	0.00150557
21.900000	0.00152063
21.850000	0.00156579
21.750000	0.0015959
21.600000	0.00162602
21.500000	0.00164107
21.450000	0.00165613
21.400000	0.00167118
21.350000	0.00168624
21.300000	0.00170129
21.250000	0.00171635
21.150000	0.00174646
21.050000	0.00176152
21.000000	0.00180668
20.950000	0.0018368
20.900000	0.00186691
20.800000	0.00188196
20.750000	0.00189702
20.700000	0.00192713
20.600000	0.00195724
20.550000	0.00200241
20.500000	0.00201746
20.450000	0.00204758
20.400000	0.00207769
20.350000	0.0021078
20.300000	0.00216802
20.250000	0.00221319
20.200000	0.00222824
20.150000	0.00227341
20.100000	0.00230352
20.050000	0.00234869
20.000000	0.0023788
19.950000	0.00239386
19.900000	0.00246914
19.850000	0.00248419
19.800000	0.00249925
19.750000	0.0025143
19.700000	0.00254441
19.600000	0.00257453
19.550000	0.00258958
19.500000	0.00263475
19.450000	0.00266486
19.350000	0.00269497
19.300000	0.00272508
19.250000	0.00277025
19.200000	0.00281542
19.150000	0.00283047
19.100000	0.00284553
19.050000	0.00287564
19.000000	0.00293586
18.950000	0.00295092
18.900000	0.00296597
18.800000	0.00298103
18.750000	0.00304125
18.700000	0.00305631
18.650000	0.00308642
18.600000	0.00314664
18.550000	0.00317675
18.450000	0.00325203
18.400000	0.00328214
18.350000	0.00331226
18.300000	0.00332731
18.250000	0.00337248
18.200000	0.00340259
18.150000	0.0034327
18.100000	0.00344776
18.050000	0.00350798
18.000000	0.00355315
17.950000	0.0035682
17.900000	0.00365854
17.850000	0.00373382
17.800000	0.00376393
17.750000	0.00380909
17.700000	0.00383921
17.650000	0.00386932
17.600000	0.00389943
17.550000	0.00401987
17.500000	0.00406504
17.450000	0.00414032
17.400000	0.00415537
17.350000	0.00420054
17.300000	0.00432099
17.250000	0.00441132
17.200000	0.0044866
17.150000	0.00453177
17.100000	0.00456188
17.050000	0.00460705
17.000000	0.0046221
16.950000	0.00469738
16.900000	0.0047576
16.850000	0.00483288
16.800000	0.0048931
16.750000	0.00490816
16.700000	0.00496838
16.650000	0.00502861
16.600000	0.00508883
16.550000	0.00516411
16.500000	0.00525444
16.450000	0.00531466
16.400000	0.00543511
16.350000	0.00545017
16.300000	0.00549533
16.250000	0.00555556
16.200000	0.00563083
16.150000	0.00573622
16.100000	0.00576634
16.050000	0.00588678
16.000000	0.00591689
15.950000	0.00609756
15.900000	0.00614273
15.850000	0.00624812
15.800000	0.00633845
15.750000	0.00642879
15.700000	0.00653418
15.650000	0.00663957
15.600000	0.00671484
15.550000	0.00680518
15.500000	0.00689551
15.450000	0.00698585
15.400000	0.00710629
15.350000	0.0071364
15.300000	0.00718157
15.250000	0.00728696
15.200000	0.0073773
15.150000	0.00749774
15.100000	0.00761819
15.050000	0.00766335
15.000000	0.0077838
14.950000	0.00787413
14.900000	0.00793436
14.850000	0.00800964
14.800000	0.00803975
14.750000	0.0081903
14.700000	0.00829569
14.650000	0.00840108
14.600000	0.00853659
14.550000	0.0087022
14.500000	0.00873231
14.450000	0.00886781
14.400000	0.00900331
14.350000	0.00916893
14.300000	0.00925926
14.250000	0.00933454
14.200000	0.00945498
14.150000	0.00956037
14.100000	0.00965071
14.050000	0.00983138
14.000000	0.00998193
13.950000	0.0101777
13.900000	0.0103132
13.850000	0.0104637
13.800000	0.0106444
13.750000	0.0107197
13.700000	0.0109606
13.650000	0.0110961
13.600000	0.0112466
13.550000	0.011352
13.500000	0.0114574
13.450000	0.011623
13.400000	0.0118037
13.350000	0.011894
13.300000	0.0120897
13.250000	0.0122252
13.200000	0.0123005
13.150000	0.012421
13.100000	0.0127221
13.050000	0.0129027
13.000000	0.0130834
12.950000	0.0132641
12.900000	0.0134598
12.850000	0.0136104
12.800000	0.0138061
12.750000	0.0139868
12.700000	0.0141373
12.650000	0.0142427
12.600000	0.0144384
12.550000	0.0146643
12.500000	0.0147847
12.450000	0.0149804
12.400000	0.0152063
12.350000	0.0155525
12.300000	0.0157934
12.250000	0.0160945
12.200000	0.0163505
12.150000	0.0165914
12.100000	0.0168323
12.050000	0.0171786
12.000000	0.0174797
11.950000	0.017826
11.900000	0.0180217
11.850000	0.0182927
11.800000	0.0185486
11.750000	0.0187444
11.700000	0.0189401
11.650000	0.019181
11.600000	0.019467
11.550000	0.0197832
11.500000	0.0201445
11.450000	0.0204456
11.400000	0.0210027
11.350000	0.0212285
11.300000	0.0214243
11.250000	0.0218609
11.200000	0.0222222
11.150000	0.0225986
11.100000	0.0228395
11.050000	0.0230653
11.000000	0.0234718
10.950000	0.0236826
10.900000	0.0239837
10.850000	0.0243451
10.800000	0.0245408
10.750000	0.0248871
10.700000	0.0253388
10.650000	0.0257001
10.600000	0.0260915
10.550000	0.0264228
10.500000	0.0267992
10.450000	0.0271755
10.400000	0.027567
10.350000	0.0279584
10.300000	0.0282897
10.250000	0.0285757
10.200000	0.0290425
10.150000	0.0294188
10.100000	0.0298404
10.050000	0.030262
10.000000	0.0305781
9.950000	0.0309545
9.900000	0.0314664
9.850000	0.0317675
9.800000	0.0320837
9.750000	0.0326257
9.700000	0.0330623
9.650000	0.0334989
9.600000	0.0341463
9.550000	0.0346131
9.500000	0.0349142
9.450000	0.035411
9.400000	0.0357573
9.350000	0.036209
9.300000	0.0367058
9.250000	0.037293
9.200000	0.0379253
9.150000	0.0385125
9.100000	0.0390997
9.050000	0.0397019
9.000000	0.0401987
8.950000	0.0407106
8.900000	0.0412827
8.850000	0.0418248
8.800000	0.0423065
8.750000	0.0429238
8.700000	0.0436013
8.650000	0.0439777
8.600000	0.0447004
8.550000	0.0452424
8.500000	0.0458747
8.450000	0.0465372
8.400000	0.0469286
8.350000	0.0476363
8.300000	0.0483288
8.250000	0.0489612
8.200000	0.0496086
8.150000	0.0502409
8.100000	0.0509184
8.050000	0.0515056
8.000000	0.0523939
7.950000	0.0531768
7.900000	0.0537639
7.850000	0.0547877
7.800000	0.0554803
7.750000	0.0562481
7.700000	0.0570461
7.650000	0.0579042
7.600000	0.0586871
7.550000	0.059455
7.500000	0.0602529
7.450000	0.0609907
7.400000	0.0619843
7.350000	0.062978
7.300000	0.0640771
7.250000	0.0652364
7.200000	0.0662301
7.150000	0.0671334
7.100000	0.0681271
7.050000	0.0691358
7.000000	0.0702048
6.950000	0.0710027
6.900000	0.0721319
6.850000	0.0730202
6.800000	0.0742096
6.750000	0.0751731
6.700000	0.0760464
6.650000	0.0771454
6.600000	0.0782445
6.550000	0.0793887
6.500000	0.0803824
6.450000	0.0816019
6.400000	0.0828365
6.350000	0.0839205
6.300000	0.0848841
6.250000	0.086224
6.200000	0.0876242
6.150000	0.0886329
6.100000	0.0899729
6.050000	0.0911774
6.000000	0.0925775
5.950000	0.093782
5.900000	0.0948811
5.850000	0.0962361
5.800000	0.097576
5.750000	0.0990364
5.700000	0.100316
5.650000	0.10146
5.600000	0.10283
5.550000	0.104261
5.500000	0.105631
5.450000	0.106865
5.400000	0.108552
5.350000	0.109877
5.300000	0.111533
5.250000	0.113068
5.200000	0.114484
5.150000	0.116019
5.100000	0.117675
5.050000	0.119015
5.000000	0.120897
4.950000	0.122433
4.900000	0.124119
4.850000	0.125655
4.800000	0.127296
4.750000	0.129118
4.700000	0.130608
4.650000	0.1324
4.600000	0.134086
4.550000	0.136028
4.500000	0.137684
4.450000	0.139612
4.400000	0.141524
4.350000	0.143406
4.300000	0.145363
4.250000	0.147335
4.200000	0.149172
4.150000	0.15137
4.100000	0.153463
4.050000	0.155465
4.000000	0.157438
3.950000	0.159741
3.900000	0.161728
3.850000	0.163836
3.800000	0.165944
3.750000	0.168202
3.700000	0.170491
3.650000	0.172599
3.600000	0.174706
3.550000	0.17713
3.500000	0.179344
3.450000	0.181572
3.400000	0.183981
3.350000	0.186691
3.300000	0.189205
3.250000	0.191945
3.200000	0.19452
3.150000	0.197245
3.100000	0.200151
3.050000	0.202605
3.000000	0.205044
2.950000	0.207483
2.900000	0.209922
2.850000	0.212722
2.800000	0.215553
2.750000	0.218187
2.700000	0.221183
2.650000	0.223833
2.600000	0.226588
2.550000	0.229916
2.500000	0.232791
2.450000	0.235893
2.400000	0.238979
2.350000	0.242412
2.300000	0.245799
2.250000	0.248976
2.200000	0.252243
2.150000	0.25548
2.100000	0.258687
2.050000	0.26218
2.000000	0.265537
1.950000	0.268955
1.900000	0.272252
1.850000	0.27564
1.800000	0.279193
1.750000	0.28252
1.700000	0.285742
1.650000	0.289431
1.600000	0.29321
1.550000	0.297305
1.500000	0.300617
1.450000	0.304652
1.400000	0.308145
1.350000	0.311789
1.300000	0.315342
1.250000	0.319332
1.200000	0.323412
1.150000	0.327642
1.100000	0.332325
1.050000	0.336435
1.000000	0.340681
0.950000	0.345242
0.900000	0.349578
0.850000	0.353674
0.800000	0.3581
0.750000	0.362301
0.700000	0.367224
0.650000	0.371469
0.600000	0.376182
0.550000	0.380277
0.500000	0.385035
0.450000	0.389717
0.400000	0.39446
0.350000	0.399142
0.300000	0.403207
0.250000	0.407588
0.200000	0.412752
0.150000	0.417284
0.100000	0.4215
0.050000	0.426558
0.000000	0.431466
-0.050000	0.436239
-0.100000	0.441719
-0.150000	0.446883
-0.200000	0.451777
-0.250000	0.456609
-0.300000	0.461623
-0.350000	0.466923
-0.400000	0.471966
-0.450000	0.477176
-0.500000	0.48234
-0.550000	0.487835
-0.600000	0.492803
-0.650000	0.497681
-0.700000	0.502876
-0.750000	0.508491
-0.800000	0.513911
-0.850000	0.519196
-0.900000	0.524721
-0.950000	0.53112
-1.000000	0.536028
-1.050000	0.541373
-1.100000	0.547215
-1.150000	0.55274
-1.200000	0.55798
-1.250000	0.563505
-1.300000	0.568925
-1.350000	0.574676
-1.400000	0.580337
-1.450000	0.586239
-1.500000	0.592216
-1.550000	0.597531
-1.600000	0.603026
-1.650000	0.608416
-1.700000	0.614453
-1.750000	0.619813
-1.800000	0.625565
-1.850000	0.631466
-1.900000	0.637444
-1.950000	0.642909
-2.000000	0.648479
-2.050000	0.654246
-2.100000	0.660087
-2.150000	0.665537
-2.200000	0.671033
-2.250000	0.676814
-2.300000	0.682475
-2.350000	0.688106
-2.400000	0.69333
-2.450000	0.699232
-2.500000	0.704246
-2.550000	0.709651
-2.600000	0.715191
-2.650000	0.720792
-2.700000	0.726513
-2.750000	0.731632
-2.800000	0.736886
-2.850000	0.74202
-2.900000	0.746899
-2.950000	0.752123
-3.000000	0.756971
-3.050000	0.761698
-3.100000	0.76617
-3.150000	0.7715
-3.200000	0.776558
-3.250000	0.781587
-3.300000	0.786254
-3.350000	0.790485
-3.400000	0.795107
-3.450000	0.799624
-3.500000	0.80414
-3.550000	0.808115
-3.600000	0.812496
-3.650000	0.816757
-3.700000	0.820762
-3.750000	0.824992
-3.800000	0.829163
-3.850000	0.833905
-3.900000	0.837549
-3.950000	0.841569
-4.000000	0.845363
-4.050000	0.849473
-4.100000	0.853222
-4.150000	0.857167
-4.200000	0.860659
-4.250000	0.863776
-4.300000	0.86745
-4.350000	0.870671
-4.400000	0.873743
-4.450000	0.877281
-4.500000	0.880397
-4.550000	0.883634
-4.600000	0.887248
-4.650000	0.890078
-4.700000	0.892803
-4.750000	0.895318
-4.800000	0.898073
-4.850000	0.901144
-4.900000	0.903794
-4.950000	0.906625
-5.000000	0.909109
-5.050000	0.911472
-5.100000	0.914092
-5.150000	0.916125
-5.200000	0.918488
-5.250000	0.920822
-5.300000	0.923095
-5.350000	0.925053
-5.400000	0.927612
-5.450000	0.929901
-5.500000	0.931768
-5.550000	0.933695
-5.600000	0.935682
-5.650000	0.937609
-5.700000	0.939883
-5.750000	0.941719
-5.800000	0.943496
-5.850000	0.945197
-5.900000	0.946778
-5.950000	0.948434
-6.000000	0.950151
-6.050000	0.951746
-6.100000	0.953357
-6.150000	0.954908
-6.200000	0.956143
-6.250000	0.957678
-6.300000	0.958928
-6.350000	0.959997
-6.400000	0.961081
-6.450000	0.96215
-6.500000	0.963309
-6.550000	0.964634
-6.600000	0.965824
-6.650000	0.966998
-6.700000	0.967961
-6.750000	0.969
-6.800000	0.970114
-6.850000	0.971153
-6.900000	0.972222
-6.950000	0.973261
-7.000000	0.974089
-7.050000	0.974857
-7.100000	0.975745
-7.150000	0.976694
-7.200000	0.977612
-7.250000	0.97838
-7.300000	0.979042
-7.350000	0.979735
-7.400000	0.980397
-7.450000	0.981105
-7.500000	0.981963
-7.550000	0.982852
-7.600000	0.983619
-7.650000	0.984161
-7.700000	0.984794
-7.750000	0.985276
-7.800000	0.985863
-7.850000	0.986269
-7.900000	0.986826
-7.950000	0.987308
-8.000000	0.98773
-8.050000	0.988136
-8.100000	0.988543
-8.150000	0.989039
-8.200000	0.989566
-8.250000	0.989973
-8.300000	0.990349
-8.350000	0.990681
-8.400000	0.990921
-8.450000	0.991268
-8.500000	0.991659
-8.550000	0.992036
-8.600000	0.992261
-8.650000	0.992502
-8.700000	0.992773
-8.750000	0.992984
-8.800000	0.99312
-8.850000	0.993481
-8.900000	0.993782
-8.950000	0.993933
-9.000000	0.994128
-9.050000	0.994369
-9.100000	0.994595
-9.150000	0.994926
-9.200000	0.995212
-9.250000	0.995513
-9.300000	0.995709
-9.350000	0.99595
-9.400000	0.996131
-9.450000	0.996296
-9.500000	0.996402
-9.550000	0.996492
-9.600000	0.996597
-9.650000	0.996793
-9.700000	0.996853
-9.750000	0.997004
-9.800000	0.997109
-9.850000	0.9972
-9.900000	0.99729
-9.950000	1
&
95.250000	1.85851e-12
95.200000	1.88528e-12
95.150000	1.91243e-12
95.100000	1.93997e-12
95.050000	1.96791e-12
95.000000	1.99625e-12
94.950000	2.025e-12
94.900000	2.05416e-12
94.850000	2.08374e-12
94.800000	2.11375e-12
94.750000	2.14419e-12
94.700000	2.17506e-12
94.650000	2.20639e-12
94.600000	2.23816e-12
94.550000	2.27039e-12
94.500000	2.30309e-12
94.450000	2.33625e-12
94.400000	2.3699e-12
94.350000	2.40402e-12
94.300000	2.43864e-12
94.250000	2.47376e-12
94.200000	2.50938e-12
94.150000	2.54552e-12
94.100000	2.58218e-12
94.050000	2.61936e-12
94.000000	2.65708e-12
93.950000	2.69534e-12
93.900000	2.73416e-12
93.850000	2.77353e-12
93.800000	2.81347e-12
93.750000	2.85398e-12
93.700000	2.89508e-12
93.650000	2.93677e-12
93.600000	2.97906e-12
93.550000	3.02196e-12
93.500000	3.06547e-12
93.450000	3.10962e-12
93.400000	3.1544e-12
93.350000	3.19982e-12
93.300000	3.2459e-12
93.250000	3.29264e-12
93.200000	3.34005e-12
93.150000	3.38815e-12
93.100000	3.43693e-12
93.050000	3.48642e-12
93.000000	3.53663e-12
92.950000	3.58755e-12
92.900000	3.63921e-12
92.850000	3.69162e-12
92.800000	3.74477e-12
92.750000	3.7987e-12
92.700000	3.8534e-12
92.650000	3.90888e-12
92.600000	3.96517e-12
92.550000	4.02226e-12
92.500000	4.08018e-12
92.450000	4.13893e-12
92.400000	4.19853e-12
92.350000	4.25899e-12
92.300000	4.32031e-12
92.250000	4.38252e-12
92.200000	4.44563e-12
92.150000	4.50964e-12
92.100000	4.57457e-12
92.050000	4.64044e-12
92.000000	4.70726e-12
91.950000	4.77504e-12
91.900000	4.84379e-12
91.850000	4.91354e-12
91.800000	4.98429e-12
91.750000	5.05606e-12
91.700000	5.12886e-12
91.650000	5.20271e-12
91.600000	5.27762e-12
91.550000	5.35361e-12
91.500000	5.43069e-12
91.450000	5.50889e-12
91.400000	5.58821e-12
91.350000	5.66867e-12
91.300000	5.75029e-12
91.250000	5.83309e-12
91.200000	5.91707e-12
91.150000	6.00227e-12
91.100000	6.08869e-12
91.050000	6.17636e-12
91.000000	6.26529e-12
90.950000	6.3555e-12
90.900000	6.447e-12
90.850000	6.53983e-12
90.800000	6.63399e-12
90.750000	6.72951e-12
90.700000	6.8264e-12
90.650000	6.92468e-12
90.600000	7.02439e-12
90.550000	7.12552e-12
90.500000	7.22811e-12
90.450000	7.33218e-12
90.400000	7.43775e-12
90.350000	7.54484e-12
90.300000	7.65347e-12
90.250000	7.76366e-12
90.200000	7.87544e-12
90.150000	7.98883e-12
90.100000	8.10385e-12
90.050000	8.22052e-12
90.000000	8.33888e-12
89.950000	8.45894e-12
89.900000	8.58072e-12
89.850000	8.70426e-12
89.800000	8.82958e-12
89.750000	8.9567e-12
89.700000	9.08566e-12
89.650000	9.21646e-12
89.600000	9.34916e-12
89.550000	9.48376e-12
89.500000	9.6203e-12
89.450000	9.7588e-12
89.400000	9.8993e-12
89.350000	1.00418e-11
89.300000	1.01864e-11
89.250000	1.0333e-11
89.200000	1.04818e-11
89.150000	1.06327e-11
89.100000	1.07858e-11
89.050000	1.09411e-11
89.000000	1.10986e-11
88.950000	1.12584e-11
88.900000	1.14205e-11
88.850000	1.15849e-11
88.800000	1.17517e-11
88.750000	1.19208e-11
88.700000	1.20925e-11
88.650000	1.22665e-11
88.600000	1.24431e-11
88.550000	1.26223e-11
88.500000	1.2804e-11
88.450000	1.29883e-11
88.400000	1.31753e-11
88.350000	1.3365e-11
88.300000	1.35574e-11
88.250000	1.37526e-11
88.200000	1.39505e-11
88.150000	1.41514e-11
88.100000	1.43551e-11
88.050000	1.45618e-11
88.000000	1.47714e-11
87.950000	1.4984e-11
87.900000	1.51997e-11
87.850000	1.54186e-11
87.800000	1.56405e-11
87.750000	1.58657e-11
87.700000	1.60941e-11
87.650000	1.63258e-11
87.600000	1.65608e-11
87.550000	1.67992e-11
87.500000	1.7041e-11
87.450000	1.72863e-11
87.400000	1.75352e-11
87.350000	1.77876e-11
87.300000	1.80437e-11
87.250000	1.83034e-11
87.200000	1.85669e-11
87.150000	1.88342e-11
87.100000	1.91053e-11
87.050000	1.93803e-11
87.000000	1.96593e-11
86.950000	1.99423e-11
86.900000	2.02294e-11
86.850000	2.05206e-11
86.800000	2.0816e-11
86.750000	2.11156e-11
86.700000	2.14196e-11
86.650000	2.17279e-11
86.600000	2.20407e-11
86.550000	2.2358e-11
86.500000	2.26798e-11
86.450000	2.30063e-11
86.400000	2.33374e-11
86.350000	2.36734e-11
86.300000	2.40141e-11
86.250000	2.43598e-11
86.200000	2.47104e-11
86.150000	2.50661e-11
86.100000	2.5427e-11
86.050000	2.5793e-11
86.000000	2.61642e-11
85.950000	2.65409e-11
85.900000	2.69229e-11
85.850000	2.73104e-11
85.800000	2.77035e-11
85.750000	2.81023e-11
85.700000	2.85068e-11
85.650000	2.89171e-11
85.600000	2.93334e-11
85.550000	2.97556e-11
85.500000	3.01839e-11
85.450000	3.06184e-11
85.400000	3.10591e-11
85.350000	3.15061e-11
85.300000	3.19596e-11
85.250000	3.24196e-11
85.200000	3.28863e-11
85.150000	3.33596e-11
85.100000	3.38398e-11
85.050000	3.43269e-11
85.000000	3.4821e-11
84.950000	3.53221e-11
84.900000	3.58306e-11
84.850000	3.63463e-11
84.800000	3.68694e-11
84.750000	3.74001e-11
84.700000	3.79384e-11
84.650000	3.84845e-11
84.600000	3.90384e-11
84.550000	3.96002e-11
84.500000	4.01702e-11
84.450000	4.07484e-11
84.400000	4.13349e-11
84.350000	4.19298e-11
84.300000	4.25333e-11
84.250000	4.31455e-11
84.200000	4.37665e-11
84.150000	4.43964e-11
84.100000	4.50354e-11
84.050000	4.56835e-11
84.000000	4.6341e-11
83.950000	4.7008e-11
83.900000	4.76846e-11
83.850000	4.83709e-11
83.800000	4.9067e-11
83.750000	4.97732e-11
83.700000	5.04896e-11
83.650000	5.12162e-11
83.600000	5.19534e-11
83.550000	5.27011e-11
83.500000	5.34596e-11
83.450000	5.4229e-11
83.400000	5.50094e-11
83.350000	5.58011e-11
83.300000	5.66042e-11
83.250000	5.74189e-11
83.200000	5.82452e-11
83.150000	5.90835e-11
83.100000	5.99338e-11
83.050000	6.07963e-11
83.000000	6.16713e-11
82.950000	6.25589e-11
82.900000	6.34592e-11
82.850000	6.43725e-11
82.800000	6.52989e-11
82.750000	6.62386e-11
82.700000	6.71919e-11
82.650000	6.81589e-11
82.600000	6.91398e-11
82.550000	7.01348e-11
82.500000	7.11441e-11
82.450000	7.2168e-11
82.400000	7.32065e-11
82.350000	7.42601e-11
82.300000	7.53287e-11
82.250000	7.64128e-11
82.200000	7.75124e-11
82.150000	7.86279e-11
82.100000	7.97594e-11
82.050000	8.09072e-11
82.000000	8.20715e-11
81.950000	8.32526e-11
81.900000	8.44507e-11
81.850000	8.5666e-11
81.800000	8.68987e-11
81.750000	8.81493e-11
81.700000	8.94178e-11
81.650000	9.07045e-11
81.600000	9.20098e-11
81.550000	9.33339e-11
81.500000	9.46769e-11
81.450000	9.60394e-11
81.400000	9.74214e-11
81.350000	9.88233e-11
81.300000	1.00245e-10
81.250000	1.01688e-10
81.200000	1.03151e-10
81.150000	1.04636e-10
81.100000	1.06141e-10
81.050000	1.07669e-10
81.000000	1.09218e-10
80.950000	1.1079e-10
80.900000	1.12384e-10
80.850000	1.14001e-10
80.800000	1.15641e-10
80.750000	1.17305e-10
80.700000	1.18993e-10
80.650000	1.20706e-10
80.600000	1.22442e-10
80.550000	1.24204e-10
80.500000	1.25991e-10
80.450000	1.27804e-10
80.400000	1.29643e-10
80.350000	1.31509e-10
80.300000	1.33401e-10
80.250000	1.35321e-10
80.200000	1.37268e-10
80.150000	1.39243e-10
80.100000	1.41246e-10
80.050000	1.43279e-10
80.000000	1.4534e-10
79.950000	1.47432e-10
79.900000	1.49553e-10
79.850000	1.51705e-10
79.800000	1.53888e-10
79.750000	1.56102e-10
79.700000	1.58348e-10
79.650000	1.60626e-10
79.600000	1.62937e-10
79.550000	1.65282e-10
79.500000	1.6766e-10
79.450000	1.70072e-10
79.400000	1.72519e-10
79.350000	1.75002e-10
79.300000	1.77519e-10
79.250000	1.80074e-10
79.200000	1.82664e-10
79.150000	1.85293e-10
79.100000	1.87959e-10
79.050000	1.90663e-10
79.000000	1.93406e-10
78.950000	1.96189e-10
78.900000	1.99011e-10
78.850000	2.01875e-10
78.800000	2.04779e-10
78.750000	2.07725e-10
78.700000	2.10714e-10
78.650000	2.13746e-10
78.600000	2.16821e-10
78.550000	2.1994e-10
78.500000	2.23105e-10
78.450000	2.26314e-10
78.400000	2.2957e-10
78.350000	2.32873e-10
78.300000	2.36224e-10
78.250000	2.39622e-10
78.200000	2.4307e-10
78.150000	2.46567e-10
78.100000	2.50114e-10
78.050000	2.53712e-10
78.000000	2.57362e-10
77.950000	2.61065e-10
77.900000	2.64821e-10
77.850000	2.6863e-10
77.800000	2.72495e-10
77.750000	2.76415e-10
77.700000	2.80392e-10
77.650000	2.84426e-10
77.600000	2.88517e-10
77.550000	2.92668e-10
77.500000	2.96878e-10
77.450000	3.01149e-10
77.400000	3.05482e-10
77.350000	3.09876e-10
77.300000	3.14334e-10
77.250000	3.18856e-10
77.200000	3.23443e-10
77.150000	3.28096e-10
77.100000	3.32816e-10
77.050000	3.37603e-10
77.000000	3.4246e-10
76.950000	3.47386e-10
76.900000	3.52384e-10
76.850000	3.57453e-10
76.800000	3.62595e-10
76.750000	3.67811e-10
76.700000	3.73102e-10
76.650000	3.78469e-10
76.600000	3.83913e-10
76.550000	3.89436e-10
76.500000	3.95038e-10
76.450000	4.0072e-10
76.400000	4.06485e-10
76.350000	4.12332e-10
76.300000	4.18263e-10
76.250000	4.2428e-10
76.200000	4.30383e-10
76.150000	4.36574e-10
76.100000	4.42853e-10
76.050000	4.49224e-10
76.000000	4.55685e-10
75.950000	4.6224e-10
75.900000	4.68889e-10
75.850000	4.75634e-10
75.800000	4.82475e-10
75.750000	4.89415e-10
75.700000	4.96455e-10
75.650000	5.03596e-10
75.600000	5.10839e-10
75.550000	5.18187e-10
75.500000	5.2564e-10
75.450000	5.33201e-10
75.400000	5.4087e-10
75.350000	5.4865e-10
75.300000	5.56542e-10
75.250000	5.64546e-10
75.200000	5.72667e-10
75.150000	5.80903e-10
75.100000	5.89259e-10
75.050000	5.97734e-10
75.000000	6.06331e-10
74.950000	6.15052e-10
74.900000	6.23898e-10
74.850000	6.32872e-10
74.800000	6.41974e-10
74.750000	6.51208e-10
74.700000	6.60574e-10
74.650000	6.70075e-10
74.600000	6.79712e-10
74.550000	6.89488e-10
74.500000	6.99405e-10
74.450000	7.09464e-10
74.400000	7.19667e-10
74.350000	7.30018e-10
74.300000	7.40517e-10
74.250000	7.51167e-10
74.200000	7.61971e-10
74.150000	7.72929e-10
74.100000	7.84046e-10
74.050000	7.95322e-10
74.000000	8.0676e-10
73.950000	8.18362e-10
73.900000	8.30132e-10
73.850000	8.4207e-10
73.800000	8.54181e-10
73.750000	8.66465e-10
73.700000	8.78926e-10
73.650000	8.91566e-10
73.600000	9.04388e-10
73.550000	9.17394e-10
73.500000	9.30588e-10
73.450000	9.4397e-10
73.400000	9.57546e-10
73.350000	9.71316e-10
73.300000	9.85284e-10
73.250000	9.99454e-10
73.200000	1.01383e-09
73.150000	1.02841e-09
73.100000	1.0432e-09
73.050000	1.0582e-09
73.000000	1.07341e-09
72.950000	1.08885e-09
72.900000	1.10451e-09
72.850000	1.12039e-09
72.800000	1.1365e-09
72.750000	1.15285e-09
72.700000	1.16942e-09
72.650000	1.18624e-09
72.600000	1.2033e-09
72.550000	1.2206e-09
72.500000	1.23815e-09
72.450000	1.25596e-09
72.400000	1.27402e-09
72.350000	1.29234e-09
72.300000	1.31092e-09
72.250000	1.32977e-09
72.200000	1.34889e-09
72.150000	1.36829e-09
72.100000	1.38796e-09
72.050000	1.40792e-09
72.000000	1.42817e-09
71.950000	1.4487e-09
71.900000	1.46953e-09
71.850000	1.49066e-09
71.800000	1.5121e-09
71.750000	1.53384e-09
71.700000	1.55589e-09
71.650000	1.57827e-09
71.600000	1.60096e-09
71.550000	1.62398e-09
71.500000	1.64733e-09
71.450000	1.67101e-09
71.400000	1.69504e-09
71.350000	1.71941e-09
71.300000	1.74413e-09
71.250000	1.76921e-09
71.200000	1.79465e-09
71.150000	1.82045e-09
71.100000	1.84663e-09
71.050000	1.87318e-09
71.000000	1.90011e-09
70.950000	1.92743e-09
70.900000	1.95514e-09
70.850000	1.98325e-09
70.800000	2.01176e-09
70.750000	2.04069e-09
70.700000	2.07003e-09
70.650000	2.09979e-09
70.600000	2.12998e-09
70.550000	2.1606e-09
70.500000	2.19166e-09
70.450000	2.22317e-09
70.400000	2.25513e-09
70.350000	2.28756e-09
70.300000	2.32044e-09
70.250000	2.3538e-09
70.200000	2.38764e-09
70.150000	2.42197e-09
70.100000	2.45679e-09
70.050000	2.49211e-09
70.000000	2.52793e-09
69.950000	2.56428e-09
69.900000	2.60114e-09
69.850000	2.63853e-09
69.800000	2.67646e-09
69.750000	2.71494e-09
69.700000	2.75397e-09
69.650000	2.79356e-09
69.600000	2.83372e-09
69.550000	2.87446e-09
69.500000	2.91578e-09
69.450000	2.95769e-09
69.400000	3.00021e-09
69.350000	3.04334e-09
69.300000	3.08709e-09
69.250000	3.13146e-09
69.200000	3.17648e-09
69.150000	3.22214e-09
69.100000	3.26846e-09
69.050000	3.31544e-09
69.000000	3.3631e-09
68.950000	3.41144e-09
68.900000	3.46048e-09
68.850000	3.51022e-09
68.800000	3.56068e-09
68.750000	3.61186e-09
68.700000	3.66378e-09
68.650000	3.71644e-09
68.600000	3.76986e-09
68.550000	3.82405e-09
68.500000	3.87901e-09
68.450000	3.93477e-09
68.400000	3.99133e-09
68.350000	4.0487e-09
68.300000	4.10689e-09
68.250000	4.16592e-09
68.200000	4.2258e-09
68.150000	4.28654e-09
68.100000	4.34815e-09
68.050000	4.41065e-09
68.000000	4.47404e-09
67.950000	4.53834e-09
67.900000	4.60357e-09
67.850000	4.66974e-09
67.800000	4.73686e-09
67.750000	4.80494e-09
67.700000	4.874e-09
67.650000	4.94405e-09
67.600000	5.0151e-09
67.550000	5.08718e-09
67.500000	5.1603e-09
67.450000	5.23446e-09
67.400000	5.30969e-09
67.350000	5.386e-09
67.300000	5.46341e-09
67.250000	5.54192e-09
67.200000	5.62157e-09
67.150000	5.70236e-09
67.100000	5.78431e-09
67.050000	5.86744e-09
67.000000	5.95176e-09
66.950000	6.0373e-09
66.900000	6.12406e-09
66.850000	6.21207e-09
66.800000	6.30134e-09
66.750000	6.3919e-09
66.700000	6.48376e-09
66.650000	6.57693e-09
66.600000	6.67145e-09
66.550000	6.76732e-09
66.500000	6.86457e-09
66.450000	6.96321e-09
66.400000	7.06328e-09
66.350000	7.16478e-09
66.300000	7.26773e-09
66.250000	7.37217e-09
66.200000	7.47811e-09
66.150000	7.58557e-09
66.100000	7.69457e-09
66.050000	7.80514e-09
66.000000	7.91729e-09
65.950000	8.03106e-09
65.900000	8.14646e-09
65.850000	8.26352e-09
65.800000	8.38226e-09
65.750000	8.5027e-09
65.700000	8.62488e-09
65.650000	8.74881e-09
65.600000	8.87452e-09
65.550000	9.00203e-09
65.500000	9.13138e-09
65.450000	9.26258e-09
65.400000	9.39567e-09
65.350000	9.53067e-09
65.300000	9.66761e-09
65.250000	9.80651e-09
65.200000	9.94741e-09
65.150000	1.00903e-08
65.100000	1.02353e-08
65.050000	1.03824e-08
65.000000	1.05315e-08
64.950000	1.06829e-08
64.900000	1.08363e-08
64.850000	1.0992e-08
64.800000	1.115e-08
64.750000	1.13101e-08
64.700000	1.14726e-08
64.650000	1.16375e-08
64.600000	1.18047e-08
64.550000	1.19743e-08
64.500000	1.21463e-08
64.450000	1.23208e-08
64.400000	1.24978e-08
64.350000	1.26773e-08
64.300000	1.28595e-08
64.250000	1.30442e-08
64.200000	1.32316e-08
64.150000	1.34217e-08
64.100000	1.36145e-08
64.050000	1.38101e-08
64.000000	1.40085e-08
63.950000	1.42097e-08
63.900000	1.44138e-08
63.850000	1.46209e-08
63.800000	1.48309e-08
63.750000	1.5044e-08
63.700000	1.52601e-08
63.650000	1.54793e-08
63.600000	1.57017e-08
63.550000	1.59272e-08
63.500000	1.6156e-08
63.450000	1.63881e-08
63.400000	1.66235e-08
63.350000	1.68623e-08
63.300000	1.71045e-08
63.250000	1.73502e-08
63.200000	1.75994e-08
63.150000	1.78522e-08
63.100000	1.81086e-08
63.050000	1.83687e-08
63.000000	1.86325e-08
62.950000	1.89002e-08
62.900000	1.91716e-08
62.850000	1.9447e-08
62.800000	1.97263e-08
62.750000	2.00097e-08
62.700000	2.02971e-08
62.650000	2.05886e-08
62.600000	2.08843e-08
62.550000	2.11842e-08
62.500000	2.14885e-08
62.450000	2.17971e-08
62.400000	2.21102e-08
62.350000	2.24277e-08
62.300000	2.27498e-08
62.250000	2.30766e-08
62.200000	2.3408e-08
62.150000	2.37442e-08
62.100000	2.40852e-08
62.050000	2.44311e-08
62.000000	2.47819e-08
61.950000	2.51378e-08
61.900000	2.54989e-08
61.850000	2.5865e-08
61.800000	2.62365e-08
61.750000	2.66133e-08
61.700000	2.69955e-08
61.650000	2.73831e-08
61.600000	2.77764e-08
61.550000	2.81752e-08
61.500000	2.85799e-08
61.450000	2.89903e-08
61.400000	2.94066e-08
61.350000	2.98288e-08
61.300000	3.02572e-08
61.250000	3.06917e-08
61.200000	3.11324e-08
61.150000	3.15794e-08
61.100000	3.20329e-08
61.050000	3.24929e-08
61.000000	3.29594e-08
60.950000	3.34327e-08
60.900000	3.39127e-08
60.850000	3.43997e-08
60.800000	3.48936e-08
60.750000	3.53946e-08
60.700000	3.59028e-08
60.650000	3.64184e-08
60.600000	3.69413e-08
60.550000	3.74717e-08
60.500000	3.80097e-08
60.450000	3.85554e-08
60.400000	3.9109e-08
60.350000	3.96705e-08
60.300000	4.024e-08
60.250000	4.08178e-08
60.200000	4.14038e-08
60.150000	4.19982e-08
60.100000	4.26012e-08
60.050000	4.32128e-08
60.000000	4.38332e-08
59.950000	4.44625e-08
59.900000	4.51008e-08
59.850000	4.57483e-08
59.800000	4.64051e-08
59.750000	4.70713e-08
59.700000	4.7747e-08
59.650000	4.84325e-08
59.600000	4.91278e-08
59.550000	4.9833e-08
59.500000	5.05484e-08
59.450000	5.1274e-08
59.400000	5.20101e-08
59.350000	5.27567e-08
59.300000	5.3514e-08
59.250000	5.42822e-08
59.200000	5.50614e-08
59.150000	5.58518e-08
59.100000	5.66535e-08
59.050000	5.74667e-08
59.000000	5.82916e-08
58.950000	5.91283e-08
58.900000	5.9977e-08
58.850000	6.08379e-08
58.800000	6.17112e-08
58.750000	6.25969e-08
58.700000	6.34954e-08
58.650000	6.44068e-08
58.600000	6.53312e-08
58.550000	6.62689e-08
58.500000	6.72201e-08
58.450000	6.81848e-08
58.400000	6.91635e-08
58.350000	7.01561e-08
58.300000	7.1163e-08
58.250000	7.21844e-08
58.200000	7.32203e-08
58.150000	7.42712e-08
58.100000	7.53371e-08
58.050000	7.64183e-08
58.000000	7.7515e-08
57.950000	7.86275e-08
57.900000	7.97559e-08
57.850000	8.09004e-08
57.800000	8.20614e-08
57.750000	8.32391e-08
57.700000	8.44336e-08
57.650000	8.56453e-08
57.600000	8.68743e-08
57.550000	8.81209e-08
57.500000	8.93855e-08
57.450000	9.06682e-08
57.400000	9.19692e-08
57.350000	9.32889e-08
57.300000	9.46276e-08
57.250000	9.59854e-08
57.200000	9.73627e-08
57.150000	9.87598e-08
57.100000	1.00177e-07
57.050000	1.01614e-07
57.000000	1.03072e-07
56.950000	1.04551e-07
56.900000	1.06051e-07
56.850000	1.07573e-07
56.800000	1.09116e-07
56.750000	1.10682e-07
56.700000	1.1227e-07
56.650000	1.13881e-07
56.600000	1.15515e-07
56.550000	1.17172e-07
56.500000	1.18853e-07
56.450000	1.20558e-07
56.400000	1.22288e-07
56.350000	1.24042e-07
56.300000	1.25822e-07
56.250000	1.27627e-07
56.200000	1.29458e-07
56.150000	1.31315e-07
56.100000	1.33199e-07
56.050000	1.3511e-07
56.000000	1.37048e-07
55.950000	1.39014e-07
55.900000	1.41008e-07
55.850000	1.43031e-07
55.800000	1.45083e-07
55.750000	1.47164e-07
55.700000	1.49275e-07
55.650000	1.51416e-07
55.600000	1.53588e-07
55.550000	1.55791e-07
55.500000	1.58026e-07
55.450000	1.60292e-07
55.400000	1.62592e-07
55.350000	1.64924e-07
55.300000	1.67289e-07
55.250000	1.69689e-07
55.200000	1.72122e-07
55.150000	1.74591e-07
55.100000	1.77095e-07
55.050000	1.79635e-07
55.000000	1.82212e-07
54.950000	1.84825e-07
54.900000	1.87476e-07
54.850000	1.90164e-07
54.800000	1.92892e-07
54.750000	1.95658e-07
54.700000	1.98464e-07
54.650000	2.0131e-07
54.600000	2.04197e-07
54.550000	2.07125e-07
54.500000	2.10096e-07
54.450000	2.13109e-07
54.400000	2.16165e-07
54.350000	2.19264e-07
54.300000	2.22409e-07
54.250000	2.25598e-07
54.200000	2.28833e-07
54.150000	2.32114e-07
54.100000	2.35442e-07
54.050000	2.38818e-07
54.000000	2.42243e-07
53.950000	2.45716e-07
53.900000	2.49239e-07
53.850000	2.52813e-07
53.800000	2.56438e-07
53.750000	2.60115e-07
53.700000	2.63844e-07
53.650000	2.67627e-07
53.600000	2.71464e-07
53.550000	2.75356e-07
53.500000	2.79304e-07
53.450000	2.83308e-07
53.400000	2.8737e-07
53.350000	2.9149e-07
53.300000	2.95669e-07
53.250000	2.99907e-07
53.200000	3.04207e-07
53.150000	3.08568e-07
53.100000	3.12991e-07
53.050000	3.17478e-07
53.000000	3.22029e-07
52.950000	3.26645e-07
52.900000	3.31328e-07
52.850000	3.36077e-07
52.800000	3.40894e-07
52.750000	3.45781e-07
52.700000	3.50737e-07
52.650000	3.55765e-07
52.600000	3.60864e-07
52.550000	3.66036e-07
52.500000	3.71283e-07
52.450000	3.76604e-07
52.400000	3.82002e-07
52.350000	3.87477e-07
52.300000	3.93031e-07
52.250000	3.98664e-07
52.200000	4.04377e-07
52.150000	4.10173e-07
52.100000	4.16051e-07
52.050000	4.22013e-07
52.000000	4.28061e-07
51.950000	4.34196e-07
51.900000	4.40418e-07
51.850000	4.4673e-07
51.800000	4.53131e-07
51.750000	4.59625e-07
51.700000	4.66211e-07
51.650000	4.72892e-07
51.600000	4.79668e-07
51.550000	4.86541e-07
51.500000	4.93513e-07
51.450000	5.00584e-07
51.400000	5.07757e-07
51.350000	5.15032e-07
51.300000	5.22412e-07
51.250000	5.29897e-07
51.200000	5.37489e-07
51.150000	5.4519e-07
51.100000	5.53001e-07
51.050000	5.60924e-07
51.000000	5.6896e-07
50.950000	5.77112e-07
50.900000	5.85379e-07
50.850000	5.93766e-07
50.800000	6.02272e-07
50.750000	6.109e-07
50.700000	6.19651e-07
50.650000	6.28528e-07
50.600000	6.37532e-07
50.550000	6.46664e-07
50.500000	6.55927e-07
50.450000	6.65323e-07
50.400000	6.74853e-07
50.350000	6.8452e-07
50.300000	6.94325e-07
50.250000	7.0427e-07
50.200000	7.14357e-07
50.150000	7.24589e-07
50.100000	7.34967e-07
50.050000	7.45493e-07
50.000000	7.56171e-07
49.950000	7.67e-07
49.900000	7.77985e-07
49.850000	7.89127e-07
49.800000	8.00429e-07
49.750000	8.11891e-07
49.700000	8.23518e-07
49.650000	8.35312e-07
49.600000	8.47274e-07
49.550000	8.59407e-07
49.500000	8.71713e-07
49.450000	8.84196e-07
49.400000	8.96857e-07
49.350000	9.09699e-07
49.300000	9.22725e-07
49.250000	9.35937e-07
49.200000	9.49338e-07
49.150000	9.6293e-07
49.100000	9.76717e-07
49.050000	9.90702e-07
49.000000	1.00489e-06
48.950000	1.01927e-06
48.900000	1.03387e-06
48.850000	1.04867e-06
48.800000	1.06368e-06
48.750000	1.07891e-06
48.700000	1.09435e-06
48.650000	1.11002e-06
48.600000	1.12591e-06
48.550000	1.14203e-06
48.500000	1.15837e-06
48.450000	1.17496e-06
48.400000	1.19177e-06
48.350000	1.20883e-06
48.300000	1.22614e-06
48.250000	1.24369e-06
48.200000	1.26149e-06
48.150000	1.27954e-06
48.100000	1.29785e-06
48.050000	1.31643e-06
48.000000	1.33527e-06
47.950000	1.35438e-06
47.900000	1.37376e-06
47.850000	1.39342e-06
47.800000	1.41336e-06
47.750000	1.43359e-06
47.700000	1.45411e-06
47.650000	1.47491e-06
47.600000	1.49602e-06
47.550000	1.51743e-06
47.500000	1.53914e-06
47.450000	1.56116e-06
47.400000	1.5835e-06
47.350000	1.60616e-06
47.300000	1.62914e-06
47.250000	1.65245e-06
47.200000	1.67609e-06
47.150000	1.70007e-06
47.100000	1.72439e-06
47.050000	1.74906e-06
47.000000	1.77408e-06
46.950000	1.79946e-06
46.900000	1.8252e-06
46.850000	1.85131e-06
46.800000	1.8778e-06
46.750000	1.90466e-06
46.700000	1.9319e-06
46.650000	1.95954e-06
46.600000	1.98756e-06
46.550000	2.01599e-06
46.500000	2.04483e-06
46.450000	2.07407e-06
46.400000	2.10374e-06
46.350000	2.13382e-06
46.300000	2.16434e-06
46.250000	2.19529e-06
46.200000	2.22669e-06
46.150000	2.25853e-06
46.100000	2.29083e-06
46.050000	2.32359e-06
46.000000	2.35682e-06
45.950000	2.39052e-06
45.900000	2.4247e-06
45.850000	2.45937e-06
45.800000	2.49453e-06
45.750000	2.5302e-06
45.700000	2.56638e-06
45.650000	2.60307e-06
45.600000	2.64028e-06
45.550000	2.67803e-06
45.500000	2.71632e-06
45.450000	2.75515e-06
45.400000	2.79454e-06
45.350000	2.83448e-06
45.300000	2.875e-06
45.250000	2.9161e-06
45.200000	2.95778e-06
45.150000	3.00006e-06
45.100000	3.04294e-06
45.050000	3.08643e-06
45.000000	3.13055e-06
44.950000	3.17529e-06
44.900000	3.22067e-06
44.850000	3.2667e-06
44.800000	3.31338e-06
44.750000	3.36074e-06
44.700000	3.40876e-06
44.650000	3.45747e-06
44.600000	3.50688e-06
44.550000	3.55699e-06
44.500000	3.60782e-06
44.450000	3.65937e-06
44.400000	3.71165e-06
44.350000	3.76468e-06
44.300000	3.81847e-06
44.250000	3.87302e-06
44.200000	3.92836e-06
44.150000	3.98448e-06
44.100000	4.0414e-06
44.050000	4.09913e-06
44.000000	4.15769e-06
43.950000	4.21708e-06
43.900000	4.27732e-06
43.850000	4.33841e-06
43.800000	4.40038e-06
43.750000	4.46323e-06
43.700000	4.52698e-06
43.650000	4.59163e-06
43.600000	4.65721e-06
43.550000	4.72372e-06
43.500000	4.79118e-06
43.450000	4.8596e-06
43.400000	4.92899e-06
43.350000	4.99937e-06
43.300000	5.07076e-06
43.250000	5.14316e-06
43.200000	5.2166e-06
43.150000	5.29108e-06
43.100000	5.36662e-06
43.050000	5.44324e-06
43.000000	5.52095e-06
42.950000	5.59977e-06
42.900000	5.67971e-06
42.850000	5.76079e-06
42.800000	5.84302e-06
42.750000	5.92642e-06
42.700000	6.01102e-06
42.650000	6.09681e-06
42.600000	6.18383e-06
42.550000	6.27209e-06
42.500000	6.3616e-06
42.450000	6.45239e-06
42.400000	6.54447e-06
42.350000	6.63786e-06
42.300000	6.73259e-06
42.250000	6.82866e-06
42.200000	6.92609e-06
42.150000	7.02492e-06
42.100000	7.12515e-06
42.050000	7.22681e-06
42.000000	7.32991e-06
41.950000	7.43448e-06
41.900000	7.54054e-06
41.850000	7.64811e-06
41.800000	7.75721e-06
41.750000	7.86786e-06
41.700000	7.98009e-06
41.650000	8.09391e-06
41.600000	8.20935e-06
41.550000	8.32644e-06
41.500000	8.44519e-06
41.450000	8.56563e-06
41.400000	8.68778e-06
41.350000	8.81167e-06
41.300000	8.93732e-06
41.250000	9.06476e-06
41.200000	9.19401e-06
41.150000	9.32509e-06
41.100000	9.45805e-06
41.050000	9.59289e-06
41.000000	9.72965e-06
40.950000	9.86835e-06
40.900000	1.0009e-05
40.850000	1.01517e-05
40.800000	1.02964e-05
40.750000	1.04432e-05
40.700000	1.0592e-05
40.650000	1.0743e-05
40.600000	1.08961e-05
40.550000	1.10514e-05
40.500000	1.12088e-05
40.450000	1.13686e-05
40.400000	1.15306e-05
40.350000	1.16949e-05
40.300000	1.18615e-05
40.250000	1.20305e-05
40.200000	1.22019e-05
40.150000	1.23757e-05
40.100000	1.2552e-05
40.050000	1.27308e-05
40.000000	1.29122e-05
39.950000	1.30961e-05
39.900000	1.32826e-05
39.850000	1.34718e-05
39.800000	1.36636e-05
39.750000	1.38582e-05
39.700000	1.40556e-05
39.650000	1.42557e-05
39.600000	1.44587e-05
39.550000	1.46646e-05
39.500000	1.48734e-05
39.450000	1.50851e-05
39.400000	1.52999e-05
39.350000	1.55177e-05
39.300000	1.57386e-05
39.250000	1.59626e-05
39.200000	1.61898e-05
39.150000	1.64202e-05
39.100000	1.66539e-05
39.050000	1.68909e-05
39.000000	1.71313e-05
38.950000	1.73751e-05
38.900000	1.76223e-05
38.850000	1.7873e-05
38.800000	1.81273e-05
38.750000	1.83852e-05
38.700000	1.86468e-05
38.650000	1.8912e-05
38.600000	1.91811e-05
38.550000	1.94539e-05
38.500000	1.97306e-05
38.450000	2.00112e-05
38.400000	2.02958e-05
38.350000	2.05844e-05
38.300000	2.08771e-05
38.250000	2.1174e-05
38.200000	2.1475e-05
38.150000	2.17804e-05
38.100000	2.209e-05
38.050000	2.2404e-05
38.000000	2.27225e-05
37.950000	2.30455e-05
37.900000	2.3373e-05
37.850000	2.37052e-05
37.800000	2.40421e-05
37.750000	2.43838e-05
37.700000	2.47303e-05
37.650000	2.50817e-05
37.600000	2.5438e-05
37.550000	2.57994e-05
37.500000	2.61659e-05
37.450000	2.65376e-05
37.400000	2.69146e-05
37.350000	2.72969e-05
37.300000	2.76845e-05
37.250000	2.80777e-05
37.200000	2.84764e-05
37.150000	2.88808e-05
37.100000	2.92909e-05
37.050000	2.97067e-05
37.000000	3.01285e-05
36.950000	3.05562e-05
36.900000	3.09899e-05
36.850000	3.14298e-05
36.800000	3.18759e-05
36.750000	3.23282e-05
36.700000	3.2787e-05
36.650000	3.32522e-05
36.600000	3.3724e-05
36.550000	3.42025e-05
36.500000	3.46877e-05
36.450000	3.51798e-05
36.400000	3.56788e-05
36.350000	3.61848e-05
36.300000	3.6698e-05
36.250000	3.72184e-05
36.200000	3.77462e-05
36.150000	3.82814e-05
36.100000	3.88241e-05
36.050000	3.93745e-05
36.000000	3.99327e-05
35.950000	4.04987e-05
35.900000	4.10727e-05
35.850000	4.16548e-05
35.800000	4.22451e-05
35.750000	4.28437e-05
35.700000	4.34507e-05
35.650000	4.40662e-05
35.600000	4.46905e-05
35.550000	4.53235e-05
35.500000	4.59654e-05
35.450000	4.66164e-05
35.400000	4.72765e-05
35.350000	4.79459e-05
35.300000	4.86248e-05
35.250000	4.93131e-05
35.200000	5.00112e-05
35.150000	5.0719e-05
35.100000	5.14368e-05
35.050000	5.21648e-05
35.000000	5.29029e-05
34.950000	5.36514e-05
34.900000	5.44104e-05
34.850000	5.51801e-05
34.800000	5.59605e-05
34.750000	5.6752e-05
34.700000	5.75545e-05
34.650000	5.83683e-05
34.600000	5.91936e-05
34.550000	6.00304e-05
34.500000	6.08789e-05
34.450000	6.17394e-05
34.400000	6.26119e-05
34.350000	6.34966e-05
34.300000	6.43937e-05
34.250000	6.53035e-05
34.200000	6.62259e-05
34.150000	6.71613e-05
34.100000	6.81098e-05
34.050000	6.90715e-05
34.000000	7.00467e-05
33.950000	7.10356e-05
33.900000	7.20383e-05
33.850000	7.3055e-05
33.800000	7.4086e-05
33.750000	7.51313e-05
33.700000	7.61913e-05
33.650000	7.72661e-05
33.600000	7.83559e-05
33.550000	7.94609e-05
33.500000	8.05814e-05
33.450000	8.17175e-05
33.400000	8.28694e-05
33.350000	8.40374e-05
33.300000	8.52218e-05
33.250000	8.64226e-05
33.200000	8.76402e-05
33.150000	8.88748e-05
33.100000	9.01265e-05
33.050000	9.13957e-05
33.000000	9.26826e-05
32.950000	9.39874e-05
32.900000	9.53103e-05
32.850000	9.66517e-05
32.800000	9.80117e-05
32.750000	9.93906e-05
32.700000	0.000100789
32.650000	0.000102206
32.600000	0.000103644
32.550000	0.000105101
32.500000	0.000106578
32.450000	0.000108076
32.400000	0.000109595
32.350000	0.000111134
32.300000	0.000112696
32.250000	0.000114278
32.200000	0.000115883
32.150000	0.00011751
32.100000	0.000119159
32.050000	0.000120831
32.000000	0.000122527
31.950000	0.000124246
31.900000	0.000125988
31.850000	0.000127755
31.800000	0.000129546
31.750000	0.000131361
31.700000	0.000133202
31.650000	0.000135068
31.600000	0.00013696
31.550000	0.000138878
31.500000	0.000140822
31.450000	0.000142793
31.400000	0.000144791
31.350000	0.000146817
31.300000	0.00014887
31.250000	0.000150952
31.200000	0.000153062
31.150000	0.000155201
31.100000	0.00015737
31.050000	0.000159568
31.000000	0.000161796
30.950000	0.000164055
30.900000	0.000166345
30.850000	0.000168665
30.800000	0.000171018
30.750000	0.000173403
30.700000	0.00017582
30.650000	0.00017827
30.600000	0.000180753
30.550000	0.00018327
30.500000	0.000185822
30.450000	0.000188408
30.400000	0.000191029
30.350000	0.000193686
30.300000	0.000196378
30.250000	0.000199107
30.200000	0.000201873
30.150000	0.000204677
30.100000	0.000207518
30.050000	0.000210397
30.000000	0.000213315
29.950000	0.000216273
29.900000	0.00021927
29.850000	0.000222307
29.800000	0.000225385
29.750000	0.000228505
29.700000	0.000231665
29.650000	0.000234869
29.600000	0.000238114
29.550000	0.000241403
29.500000	0.000244736
29.450000	0.000248113
29.400000	0.000251535
29.350000	0.000255002
29.300000	0.000258514
29.250000	0.000262073
29.200000	0.000265679
29.150000	0.000269332
29.100000	0.000273033
29.050000	0.000276782
29.000000	0.00028058
28.950000	0.000284428
28.900000	0.000288326
28.850000	0.000292274
28.800000	0.000296273
28.750000	0.000300323
28.700000	0.000304426
28.650000	0.000308581
28.600000	0.000312789
28.550000	0.00031705
28.500000	0.000321366
28.450000	0.000325735
28.400000	0.00033016
28.350000	0.00033464
28.300000	0.000339176
28.250000	0.000343768
28.200000	0.000348417
28.150000	0.000353122
28.100000	0.000357885
28.050000	0.000362705
28.000000	0.000367584
27.950000	0.00037252
27.900000	0.000377514
27.850000	0.000382567
27.800000	0.000387679
27.750000	0.000392849
27.700000	0.000398077
27.650000	0.000403364
27.600000	0.000408709
27.550000	0.000414111
27.500000	0.000419571
27.450000	0.000425087
27.400000	0.000430658
27.350000	0.000436283
27.300000	0.000441962
27.250000	0.000447691
27.200000	0.000453468
27.150000	0.000459291
27.100000	0.000465155
27.050000	0.000471056
27.000000	0.000476986
26.950000	0.000482937
26.900000	0.000488894
26.850000	0.00049484
26.800000	0.000500739
26.750000	0.000506523
&
```
