## Supplementary material for "All-at-once RNA folding with 3D motif prediction framed by evolutionary information": RF03045_proV.cacofold.power

```
# Power analysis of CaCoFold structure 
#
# Powertype = SINGLE SUBSTITUTIONS
# covary  left_pos      right_pos    substitutions      power
#----------------------------------------------------------------
          6		34		0		0.00
          7		33		0		0.00
          8		32		0		0.00
          9		31		9		0.28
          10		30		2		0.00
          11		29		5		0.11
          12		28		13		0.42
          13		27		9		0.28
          14		26		6		0.16
          15		25		8		0.24
          16		24		9		0.28
          37		58		0		0.00
          38		57		4		0.07
          39		56		5		0.11
          41		55		4		0.07
          42		54		4		0.07
          44		53		2		0.00
          45		52		5		0.11
          60		124		0		0.00
          61		123		0		0.00
          62		122		0		0.00
          63		121		1		0.00
          64		120		0		0.00
          65		119		3		0.02
          76		109		5		0.11
          77		108		5		0.11
          78		107		4		0.07
          79		106		2		0.00
          80		105		10		0.32
          81		104		2		0.00
          82		103		4		0.07
          83		102		4		0.07
          84		101		9		0.28
          85		100		9		0.28
          86		99		5		0.11
          87		98		6		0.16
          132		153		2		0.00
          133		151		10		0.32
          134		150		10		0.32
          135		149		13		0.42
          136		148		8		0.24
          137		147		15		0.47
          138		146		11		0.35
          139		145		2		0.00
#
# BPAIRS 44
# avg substitutions per BP  5.1
# BPAIRS expected to covary 5.9 +/- 2.1
# BPAIRS observed to covary 0
#
```
