## Supplementary material for "All-at-once RNA folding with 3D motif prediction framed by evolutionary information": RF03045_proV.helixcov

```
# RMs = 3 L = 160

# RM_HELIX NESTED 6-16 24-34, nbp = 11 nbp_cov = 0
# pvals: 0.400384,0.400384,0.400384,0.778234,0.503148,0.214146,0.111294,0.0160353,0.714291,0.23751,0.930543
# aggregated NONE
NESTED  :::::<<<<<<<<<<<_____>>>>>>>>>>>:::::::::::::::::::::::::::::::::::::::::::::::::::::::::::::::::::::::::::::::::::::::::::::::::::::::::::::::::::::::
        :::::::::::::::::::::::::::::::::::::::::::::::::::::::::::::::::::::::::::::::::::::::::::::::::::::::::::::::::::::::::::::::::::::::::::::::::::::::

# RM_HELIX NESTED 37-45 52-58, nbp = 7 nbp_cov = 0
# pvals: 0.400384,0.400384,0.157188,0.85245,0.461046,0.51906,0.157188
# aggregated NONE
NESTED  :::::::::::::::::::::::::::::::::<<<<<<<_____>>>>>>>:::::::::::::::::::::::::::::::::::::::::::::::::::::::::::::::::::::::::::::::::::::::::::::::::::
        :::::::::::::::::::::::::::::::::::::::::::::::::::::::::::::::::::::::::::::::::::::::::::::::::::::::::::::::::::::::::::::::::::::::::::::::::::::::

# RM_HELIX NESTED 132-139 145-153, nbp = 8 nbp_cov = 0
# pvals: 0.550296,0.614018,0.88732,0.290238,0.982596,0.473068,0.778234,0.534914
# aggregated NONE
NESTED  :::::::::::::::::::::::::::::::::::::::::::::::::::::::::::::::::::::::::::::::::::::::::::::::::::::::::::::::::::::::::::<<<<<<<<_____>>>>>>>>:::::::
        :::::::::::::::::::::::::::::::::::::::::::::::::::::::::::::::::::::::::::::::::::::::::::::::::::::::::::::::::::::::::::::::::::::::::::::::::::::::
```
