## Supplementary material for "All-at-once RNA folding with 3D motif prediction framed by evolutionary information": RF03045_proV.surv

```
6.600000	0.0384615
2.700000	0.0769231
1.800000	0.153846
0.950000	0.192308
0.650000	0.230769
0.100000	0.269231
-0.050000	0.461538
-0.300000	0.5
-0.350000	0.538462
-0.450000	0.576923
-0.500000	0.615385
-0.550000	0.653846
-0.600000	0.692308
-0.800000	0.730769
-1.100000	0.769231
-1.350000	0.846154
-1.750000	0.884615
-2.000000	0.923077
-2.400000	0.961538
-3.400000	1
&
13.300000	8.85034e-05
12.000000	0.000177007
11.750000	0.00026551
10.750000	0.000354014
9.600000	0.000442517
9.500000	0.00053102
9.300000	0.000619524
9.050000	0.000708027
9.000000	0.000885034
8.950000	0.000973537
8.850000	0.00106204
8.550000	0.00123905
8.350000	0.00132755
8.150000	0.00141605
8.100000	0.00150456
7.950000	0.00159306
7.900000	0.00177007
7.850000	0.00185857
7.700000	0.00194707
7.650000	0.00212408
7.550000	0.00221259
7.400000	0.00230109
7.350000	0.0024781
7.250000	0.0025666
7.200000	0.00300912
7.000000	0.00318612
6.950000	0.00354014
6.900000	0.00362864
6.850000	0.00371714
6.800000	0.00398265
6.750000	0.00433667
6.700000	0.00442517
6.650000	0.00460218
6.600000	0.00477918
6.550000	0.0051332
6.500000	0.00575272
6.450000	0.00610674
6.400000	0.00619524
6.350000	0.00637225
6.300000	0.00646075
6.250000	0.00716878
6.200000	0.00734578
6.150000	0.00743429
6.100000	0.00814231
6.050000	0.00876184
6.000000	0.0100894
5.950000	0.0107089
5.900000	0.0114169
5.850000	0.0123905
5.800000	0.012833
5.750000	0.013364
5.700000	0.013895
5.650000	0.0145146
5.600000	0.0149571
5.550000	0.0153996
5.500000	0.0157536
5.450000	0.0162846
5.400000	0.0169042
5.350000	0.0176122
5.300000	0.0177892
5.250000	0.0179662
5.200000	0.0184087
5.150000	0.0187627
5.100000	0.0193822
5.050000	0.0200903
5.000000	0.0203558
4.950000	0.0207983
4.900000	0.0214178
4.850000	0.0219488
4.800000	0.0230109
4.750000	0.0238074
4.700000	0.0243384
4.650000	0.0250465
4.600000	0.0255775
4.550000	0.0262855
4.500000	0.0264625
4.450000	0.026905
4.400000	0.0277016
4.350000	0.0283211
4.300000	0.0285866
4.250000	0.0291176
4.200000	0.0296486
4.150000	0.0307107
4.100000	0.0312417
4.050000	0.0322152
4.000000	0.0330118
3.950000	0.0335428
3.900000	0.0344278
3.850000	0.0350473
3.800000	0.0359324
3.750000	0.0367289
3.700000	0.0373484
3.650000	0.0382335
3.600000	0.039384
3.550000	0.0405346
3.500000	0.0415081
3.450000	0.0421276
3.400000	0.0426586
3.350000	0.0435437
3.300000	0.0442517
3.250000	0.0453137
3.200000	0.0462873
3.150000	0.0473493
3.100000	0.0484114
3.050000	0.0498274
3.000000	0.051332
2.950000	0.0519515
2.900000	0.0536331
2.850000	0.0546951
2.800000	0.0557571
2.750000	0.0566422
2.700000	0.0576157
2.650000	0.0596513
2.600000	0.0617754
2.550000	0.0630144
2.500000	0.064165
2.450000	0.0656695
2.400000	0.0666431
2.350000	0.0676166
2.300000	0.0691212
2.250000	0.0709797
2.200000	0.0724843
2.150000	0.0744314
2.100000	0.076644
2.050000	0.0781485
2.000000	0.0803611
1.950000	0.0813346
1.900000	0.0831047
1.850000	0.0861138
1.800000	0.0886804
1.750000	0.089831
1.700000	0.091247
1.650000	0.0935481
1.600000	0.0957607
1.550000	0.0985043
1.500000	0.100363
1.450000	0.102487
1.400000	0.103903
1.350000	0.10585
1.300000	0.108417
1.250000	0.110629
1.200000	0.113019
1.150000	0.114789
1.100000	0.117975
1.050000	0.120188
1.000000	0.122843
0.950000	0.125409
0.900000	0.128861
0.850000	0.131605
0.800000	0.135233
0.750000	0.139039
0.700000	0.142667
0.650000	0.146385
0.600000	0.149482
0.550000	0.154173
0.500000	0.159306
0.450000	0.161873
0.400000	0.164174
0.350000	0.167625
0.300000	0.172493
0.250000	0.17621
0.200000	0.179308
0.150000	0.184441
0.100000	0.190371
0.050000	0.197097
0.000000	0.365077
-0.050000	0.660235
-0.100000	0.665634
-0.150000	0.670413
-0.200000	0.676078
-0.250000	0.681653
-0.300000	0.686432
-0.350000	0.693601
-0.400000	0.703337
-0.450000	0.713072
-0.500000	0.726082
-0.550000	0.736437
-0.600000	0.748473
-0.650000	0.757678
-0.700000	0.768652
-0.750000	0.777856
-0.800000	0.78768
-0.850000	0.79954
-0.900000	0.810957
-0.950000	0.820338
-1.000000	0.828303
-1.050000	0.839189
-1.100000	0.84804
-1.150000	0.855297
-1.200000	0.863439
-1.250000	0.870697
-1.300000	0.877865
-1.350000	0.886362
-1.400000	0.893265
-1.450000	0.898752
-1.500000	0.903885
-1.550000	0.908841
-1.600000	0.913709
-1.650000	0.919816
-1.700000	0.924595
-1.750000	0.928224
-1.800000	0.933445
-1.850000	0.937605
-1.900000	0.941145
-1.950000	0.944331
-2.000000	0.94734
-2.050000	0.950881
-2.100000	0.954509
-2.150000	0.957164
-2.200000	0.959111
-2.250000	0.962475
-2.300000	0.964333
-2.350000	0.966546
-2.400000	0.968227
-2.450000	0.969997
-2.500000	0.97221
-2.550000	0.973272
-2.600000	0.974688
-2.650000	0.976724
-2.700000	0.97752
-2.750000	0.978405
-2.800000	0.980175
-2.850000	0.981591
-2.900000	0.982565
-2.950000	0.983804
-3.000000	0.9846
-3.050000	0.985662
-3.100000	0.986636
-3.150000	0.987344
-3.200000	0.988406
-3.250000	0.98938
-3.300000	0.990176
-3.350000	0.990707
-3.400000	0.991858
-3.450000	0.992566
-3.500000	0.993451
-3.550000	0.994159
-3.600000	0.994513
-3.650000	0.99469
-3.700000	0.995309
-3.750000	0.995486
-3.800000	0.99584
-3.850000	0.99646
-3.900000	0.996902
-3.950000	0.997079
-4.000000	0.997256
-4.050000	0.997433
-4.100000	0.997876
-4.150000	0.998141
-4.200000	0.998318
-4.300000	0.998407
-4.350000	0.998584
-4.400000	0.998672
-4.500000	0.998761
-4.550000	0.998938
-4.600000	0.999026
-4.650000	0.999115
-4.750000	0.99938
-5.250000	0.999469
-5.400000	0.999557
-5.450000	0.999646
-5.550000	0.999823
-5.950000	0.999911
-6.100000	1
&
17.223627	4.41501e-06
17.200000	8.83002e-06
16.500000	1.3245e-05
16.350000	1.766e-05
16.300000	2.20751e-05
16.250000	2.64901e-05
16.200000	3.09051e-05
16.150000	3.97351e-05
16.000000	4.41501e-05
15.950000	4.85651e-05
15.600000	5.73951e-05
15.350000	6.18102e-05
15.300000	7.06402e-05
15.200000	7.50552e-05
15.100000	7.94702e-05
15.050000	8.38852e-05
14.950000	9.71302e-05
14.900000	0.00011479
14.800000	0.000119205
14.700000	0.000136865
14.650000	0.000145695
14.600000	0.00015011
14.550000	0.000163355
14.500000	0.000172185
14.400000	0.000181015
14.350000	0.00018543
14.300000	0.00019426
14.250000	0.000207506
14.200000	0.000211921
14.150000	0.000216336
14.100000	0.000220751
14.050000	0.000225166
14.000000	0.000229581
13.950000	0.000233996
13.850000	0.000242826
13.800000	0.000256071
13.750000	0.000278146
13.700000	0.000300221
13.650000	0.000309051
13.550000	0.000322296
13.500000	0.000344371
13.450000	0.000375276
13.400000	0.000388521
13.350000	0.000401766
13.300000	0.000410596
13.250000	0.000415011
13.200000	0.000419426
13.150000	0.000450331
13.100000	0.000459161
13.050000	0.000463576
13.000000	0.000472406
12.950000	0.000476821
12.900000	0.000485651
12.850000	0.000512141
12.800000	0.000525386
12.750000	0.000538631
12.700000	0.000556291
12.650000	0.000573951
12.600000	0.000578366
12.550000	0.000609272
12.500000	0.000626932
12.450000	0.000666667
12.400000	0.000697572
12.350000	0.000715232
12.300000	0.000732892
12.250000	0.000772627
12.200000	0.000812362
12.150000	0.000852097
12.100000	0.000883002
12.050000	0.000900662
12.000000	0.000931567
11.950000	0.000966887
11.900000	0.000988962
11.850000	0.0010287
11.800000	0.0010596
11.750000	0.00109934
11.700000	0.00113907
11.650000	0.00116556
11.600000	0.00120088
11.550000	0.00124062
11.500000	0.00128918
11.450000	0.00132892
11.400000	0.00136865
11.350000	0.00140397
11.300000	0.00144371
11.250000	0.00147903
11.200000	0.00153201
11.150000	0.00157616
11.100000	0.00162914
11.050000	0.00165563
11.000000	0.00171302
10.950000	0.00174834
10.900000	0.00180132
10.850000	0.00184989
10.800000	0.00189404
10.750000	0.00193819
10.700000	0.00203091
10.650000	0.00210155
10.600000	0.00215894
10.550000	0.00222958
10.500000	0.00229139
10.450000	0.00236645
10.400000	0.00241501
10.350000	0.00248124
10.300000	0.00254746
10.250000	0.00259603
10.200000	0.00266225
10.150000	0.00277704
10.100000	0.00286976
10.050000	0.00296689
10.000000	0.00301545
9.950000	0.00306402
9.900000	0.00312583
9.850000	0.00322737
9.800000	0.00330684
9.750000	0.00341722
9.700000	0.00349669
9.650000	0.00359823
9.600000	0.00366887
9.550000	0.00377483
9.500000	0.00387638
9.450000	0.00401325
9.400000	0.00415011
9.350000	0.00424283
9.300000	0.00436203
9.250000	0.00446799
9.200000	0.00456512
9.150000	0.00471082
9.100000	0.00481236
9.050000	0.00491391
9.000000	0.00506402
8.950000	0.00516998
8.900000	0.00530243
8.850000	0.00545254
8.800000	0.00562472
8.750000	0.00573951
8.700000	0.00587638
8.650000	0.00599558
8.600000	0.00610596
8.550000	0.00629139
8.500000	0.00645033
8.450000	0.00656071
8.400000	0.0067064
8.350000	0.0068521
8.300000	0.00700662
8.250000	0.00713024
8.200000	0.00730684
8.150000	0.00751876
8.100000	0.00771302
8.050000	0.0079117
8.000000	0.0081457
7.950000	0.00830464
7.900000	0.00844592
7.850000	0.00866225
7.800000	0.00884768
7.750000	0.00907285
7.700000	0.00924503
7.650000	0.00943929
7.600000	0.00959382
7.550000	0.00984989
7.500000	0.0100618
7.450000	0.0102472
7.400000	0.0105695
7.350000	0.0108698
7.300000	0.0111038
7.250000	0.0113996
7.200000	0.0117395
7.150000	0.0120442
7.100000	0.0122781
7.050000	0.0125784
7.000000	0.0129316
6.950000	0.0133024
6.900000	0.0136512
6.850000	0.0140221
6.800000	0.0143709
6.750000	0.0147903
6.700000	0.0152141
6.650000	0.0156159
6.600000	0.0160353
6.550000	0.0165872
6.500000	0.0172318
6.450000	0.0177925
6.400000	0.0184415
6.350000	0.0191038
6.300000	0.0198455
6.250000	0.0206049
6.200000	0.0213245
6.150000	0.022053
6.100000	0.0228962
6.050000	0.0236733
6.000000	0.0245121
5.950000	0.0252759
5.900000	0.0261148
5.850000	0.0270243
5.800000	0.0280088
5.750000	0.029011
5.700000	0.0298543
5.650000	0.030755
5.600000	0.0317483
5.550000	0.0327152
5.500000	0.0337307
5.450000	0.0347064
5.400000	0.0358278
5.350000	0.0370199
5.300000	0.0381369
5.250000	0.0390861
5.200000	0.040128
5.150000	0.0412627
5.100000	0.0423311
5.050000	0.0433377
5.000000	0.044415
4.950000	0.0454393
4.900000	0.0466667
4.850000	0.0476512
4.800000	0.0486932
4.750000	0.0498764
4.700000	0.0509757
4.650000	0.0521413
4.600000	0.0532627
4.550000	0.0543885
4.500000	0.0554525
4.450000	0.0565475
4.400000	0.0575453
4.350000	0.0586755
4.300000	0.0597925
4.250000	0.0609272
4.200000	0.0619338
4.150000	0.0630773
4.100000	0.0642693
4.050000	0.065585
4.000000	0.0667108
3.950000	0.0678543
3.900000	0.0691921
3.850000	0.0706181
3.800000	0.0719205
3.750000	0.0732627
3.700000	0.0747461
3.650000	0.0761766
3.600000	0.0775982
3.550000	0.0791611
3.500000	0.0806976
3.450000	0.0822517
3.400000	0.083894
3.350000	0.0856291
3.300000	0.0872671
3.250000	0.0890419
3.200000	0.0909581
3.150000	0.0930022
3.100000	0.0950464
3.050000	0.0968168
3.000000	0.0988698
2.950000	0.101015
2.900000	0.10306
2.850000	0.105152
2.800000	0.107157
2.750000	0.109174
2.700000	0.111294
2.650000	0.113435
2.600000	0.115709
2.550000	0.117735
2.500000	0.119921
2.450000	0.122353
2.400000	0.124742
2.350000	0.127382
2.300000	0.129898
2.250000	0.132499
2.200000	0.134954
2.150000	0.137466
2.100000	0.139934
2.050000	0.14268
2.000000	0.145634
1.950000	0.14853
1.900000	0.151404
1.850000	0.154309
1.800000	0.157188
1.750000	0.160234
1.700000	0.163404
1.650000	0.166521
1.600000	0.169567
1.550000	0.172812
1.500000	0.175903
1.450000	0.179139
1.400000	0.182159
1.350000	0.185391
1.300000	0.18883
1.250000	0.192662
1.200000	0.195991
1.150000	0.199687
1.100000	0.20306
1.050000	0.206675
1.000000	0.210402
0.950000	0.214146
0.900000	0.217651
0.850000	0.221567
0.800000	0.225408
0.750000	0.229377
0.700000	0.2337
0.650000	0.23751
0.600000	0.241894
0.550000	0.245951
0.500000	0.250243
0.450000	0.254675
0.400000	0.259722
0.350000	0.264737
0.300000	0.269497
0.250000	0.27426
0.200000	0.279307
0.150000	0.284728
0.100000	0.290238
0.050000	0.296119
0.000000	0.341656
-0.050000	0.400384
-0.100000	0.41287
-0.150000	0.426751
-0.200000	0.43951
-0.250000	0.450305
-0.300000	0.461046
-0.350000	0.473068
-0.400000	0.487572
-0.450000	0.503148
-0.500000	0.51906
-0.550000	0.534914
-0.600000	0.550296
-0.650000	0.565466
-0.700000	0.581046
-0.750000	0.597245
-0.800000	0.614018
-0.850000	0.631064
-0.900000	0.648331
-0.950000	0.665969
-1.000000	0.682804
-1.050000	0.698985
-1.100000	0.714291
-1.150000	0.728711
-1.200000	0.742093
-1.250000	0.754724
-1.300000	0.767033
-1.350000	0.778234
-1.400000	0.789002
-1.450000	0.799545
-1.500000	0.809289
-1.550000	0.818675
-1.600000	0.827422
-1.650000	0.836035
-1.700000	0.844256
-1.750000	0.85245
-1.800000	0.85996
-1.850000	0.867082
-1.900000	0.874225
-1.950000	0.880998
-2.000000	0.88732
-2.050000	0.893558
-2.100000	0.899572
-2.150000	0.90547
-2.200000	0.910804
-2.250000	0.916305
-2.300000	0.92102
-2.350000	0.926022
-2.400000	0.930543
-2.450000	0.934932
-2.500000	0.938799
-2.550000	0.942561
-2.600000	0.94615
-2.650000	0.949581
-2.700000	0.953015
-2.750000	0.955938
-2.800000	0.958989
-2.850000	0.96177
-2.900000	0.964225
-2.950000	0.966552
-3.000000	0.968976
-3.050000	0.971077
-3.100000	0.973073
-3.150000	0.974927
-3.200000	0.976667
-3.250000	0.97826
-3.300000	0.979872
-3.350000	0.981302
-3.400000	0.982596
-3.450000	0.983903
-3.500000	0.985082
-3.550000	0.986132
-3.600000	0.987227
-3.650000	0.988079
-3.700000	0.988945
-3.750000	0.989744
-3.800000	0.990446
-3.850000	0.991143
-3.900000	0.991868
-3.950000	0.992459
-4.000000	0.993029
-4.050000	0.993532
-4.100000	0.994102
-4.150000	0.9946
-4.200000	0.995051
-4.250000	0.995457
-4.300000	0.995832
-4.350000	0.996172
-4.400000	0.996411
-4.450000	0.996742
-4.500000	0.996958
-4.550000	0.997223
-4.600000	0.997408
-4.650000	0.997611
-4.700000	0.997815
-4.750000	0.997982
-4.800000	0.998119
-4.850000	0.998287
-4.900000	0.998468
-4.950000	0.998592
-5.000000	0.998742
-5.050000	0.998852
-5.100000	0.998958
-5.150000	0.999091
-5.200000	0.999143
-5.250000	0.999241
-5.300000	0.999325
-5.350000	0.999408
-5.400000	0.999448
-5.450000	0.999483
-5.500000	0.99951
-5.550000	0.999576
-5.600000	0.99962
-5.650000	0.999642
-5.700000	0.999682
-5.750000	0.999709
-5.800000	0.99974
-5.850000	0.99977
-5.900000	0.999784
-5.950000	0.999801
-6.000000	0.999815
-6.050000	0.999828
-6.100000	0.99985
-6.150000	0.999863
-6.200000	0.999885
-6.350000	0.999898
-6.400000	0.999916
-6.450000	0.999929
-6.500000	0.999938
-6.550000	0.999947
-6.650000	0.999951
-6.700000	0.999956
-6.750000	0.99996
-6.850000	0.999965
-6.900000	0.999969
-7.100000	0.999974
-7.150000	0.999978
-7.350000	0.999982
-7.400000	0.999991
-8.050000	0.999996
-8.100000	1
&
44.850000	7.55816e-21
44.800000	8.05764e-21
44.750000	8.5901e-21
44.700000	9.15774e-21
44.650000	9.76287e-21
44.600000	1.0408e-20
44.550000	1.10957e-20
44.500000	1.18288e-20
44.450000	1.26103e-20
44.400000	1.34435e-20
44.350000	1.43316e-20
44.300000	1.52784e-20
44.250000	1.62878e-20
44.200000	1.73637e-20
44.150000	1.85108e-20
44.100000	1.97335e-20
44.050000	2.1037e-20
44.000000	2.24265e-20
43.950000	2.39078e-20
43.900000	2.54869e-20
43.850000	2.71702e-20
43.800000	2.89646e-20
43.750000	3.08775e-20
43.700000	3.29166e-20
43.650000	3.50904e-20
43.600000	3.74076e-20
43.550000	3.98777e-20
43.500000	4.25109e-20
43.450000	4.53179e-20
43.400000	4.83101e-20
43.350000	5.14997e-20
43.300000	5.48999e-20
43.250000	5.85244e-20
43.200000	6.23881e-20
43.150000	6.65067e-20
43.100000	7.08971e-20
43.050000	7.55772e-20
43.000000	8.0566e-20
42.950000	8.5884e-20
42.900000	9.15528e-20
42.850000	9.75956e-20
42.800000	1.04037e-19
42.750000	1.10903e-19
42.700000	1.18223e-19
42.650000	1.26025e-19
42.600000	1.34341e-19
42.550000	1.43206e-19
42.500000	1.52656e-19
42.450000	1.62729e-19
42.400000	1.73467e-19
42.350000	1.84912e-19
42.300000	1.97112e-19
42.250000	2.10117e-19
42.200000	2.23979e-19
42.150000	2.38756e-19
42.100000	2.54506e-19
42.050000	2.71295e-19
42.000000	2.89191e-19
41.950000	3.08267e-19
41.900000	3.286e-19
41.850000	3.50274e-19
41.800000	3.73376e-19
41.750000	3.98001e-19
41.700000	4.24249e-19
41.650000	4.52228e-19
41.600000	4.8205e-19
41.550000	5.13838e-19
41.500000	5.47721e-19
41.450000	5.83837e-19
41.400000	6.22333e-19
41.350000	6.63366e-19
41.300000	7.07102e-19
41.250000	7.5372e-19
41.200000	8.0341e-19
41.150000	8.56374e-19
41.100000	9.12828e-19
41.050000	9.73e-19
41.000000	1.03714e-18
40.950000	1.1055e-18
40.900000	1.17836e-18
40.850000	1.25603e-18
40.800000	1.33881e-18
40.750000	1.42704e-18
40.700000	1.52108e-18
40.650000	1.62132e-18
40.600000	1.72816e-18
40.550000	1.84203e-18
40.500000	1.96341e-18
40.450000	2.09277e-18
40.400000	2.23066e-18
40.350000	2.37762e-18
40.300000	2.53426e-18
40.250000	2.70121e-18
40.200000	2.87915e-18
40.150000	3.06881e-18
40.100000	3.27095e-18
40.050000	3.4864e-18
40.000000	3.71603e-18
39.950000	3.96077e-18
39.900000	4.22162e-18
39.850000	4.49964e-18
39.800000	4.79596e-18
39.750000	5.11178e-18
39.700000	5.44838e-18
39.650000	5.80714e-18
39.600000	6.18949e-18
39.550000	6.59701e-18
39.500000	7.03134e-18
39.450000	7.49424e-18
39.400000	7.9876e-18
39.350000	8.51341e-18
39.300000	9.07382e-18
39.250000	9.67109e-18
39.200000	1.03076e-17
39.150000	1.09861e-17
39.100000	1.17091e-17
39.050000	1.24797e-17
39.000000	1.3301e-17
38.950000	1.41763e-17
38.900000	1.51091e-17
38.850000	1.61033e-17
38.800000	1.71628e-17
38.750000	1.82921e-17
38.700000	1.94955e-17
38.650000	2.07781e-17
38.600000	2.2145e-17
38.550000	2.36018e-17
38.500000	2.51543e-17
38.450000	2.68088e-17
38.400000	2.85721e-17
38.350000	3.04513e-17
38.300000	3.2454e-17
38.250000	3.45884e-17
38.200000	3.68629e-17
38.150000	3.9287e-17
38.100000	4.18703e-17
38.050000	4.46234e-17
38.000000	4.75573e-17
37.950000	5.0684e-17
37.900000	5.40161e-17
37.850000	5.75671e-17
37.800000	6.13514e-17
37.750000	6.53842e-17
37.700000	6.96819e-17
37.650000	7.42619e-17
37.600000	7.91427e-17
37.550000	8.4344e-17
37.500000	8.98868e-17
37.450000	9.57936e-17
37.400000	1.02088e-16
37.350000	1.08796e-16
37.300000	1.15945e-16
37.250000	1.23562e-16
37.200000	1.3168e-16
37.150000	1.40331e-16
37.100000	1.49549e-16
37.050000	1.59373e-16
37.000000	1.69841e-16
36.950000	1.80996e-16
36.900000	1.92884e-16
36.850000	2.05551e-16
36.800000	2.1905e-16
36.750000	2.33434e-16
36.700000	2.48763e-16
36.650000	2.65096e-16
36.600000	2.82502e-16
36.550000	3.01049e-16
36.500000	3.20813e-16
36.450000	3.41873e-16
36.400000	3.64315e-16
36.350000	3.88228e-16
36.300000	4.1371e-16
36.250000	4.40863e-16
36.200000	4.69796e-16
36.150000	5.00626e-16
36.100000	5.33478e-16
36.050000	5.68484e-16
36.000000	6.05784e-16
35.950000	6.4553e-16
35.900000	6.87882e-16
35.850000	7.33009e-16
35.800000	7.81094e-16
35.750000	8.3233e-16
35.700000	8.86925e-16
35.650000	9.45097e-16
35.600000	1.00708e-15
35.550000	1.07313e-15
35.500000	1.1435e-15
35.450000	1.21848e-15
35.400000	1.29838e-15
35.350000	1.3835e-15
35.300000	1.47421e-15
35.250000	1.57085e-15
35.200000	1.67383e-15
35.150000	1.78355e-15
35.100000	1.90045e-15
35.050000	2.02501e-15
35.000000	2.15773e-15
34.950000	2.29913e-15
34.900000	2.4498e-15
34.850000	2.61032e-15
34.800000	2.78136e-15
34.750000	2.96358e-15
34.700000	3.15774e-15
34.650000	3.3646e-15
34.600000	3.585e-15
34.550000	3.81983e-15
34.500000	4.07002e-15
34.450000	4.33658e-15
34.400000	4.62057e-15
34.350000	4.92315e-15
34.300000	5.24552e-15
34.250000	5.58898e-15
34.200000	5.9549e-15
34.150000	6.34476e-15
34.100000	6.76011e-15
34.050000	7.20262e-15
34.000000	7.67407e-15
33.950000	8.17634e-15
33.900000	8.71145e-15
33.850000	9.28155e-15
33.800000	9.88891e-15
33.750000	1.0536e-14
33.700000	1.12253e-14
33.650000	1.19597e-14
33.600000	1.27421e-14
33.550000	1.35757e-14
33.500000	1.44636e-14
33.450000	1.54097e-14
33.400000	1.64175e-14
33.350000	1.74911e-14
33.300000	1.86349e-14
33.250000	1.98534e-14
33.200000	2.11515e-14
33.150000	2.25343e-14
33.100000	2.40075e-14
33.050000	2.55768e-14
33.000000	2.72486e-14
32.950000	2.90295e-14
32.900000	3.09267e-14
32.850000	3.29478e-14
32.800000	3.51008e-14
32.750000	3.73942e-14
32.700000	3.98374e-14
32.650000	4.244e-14
32.600000	4.52124e-14
32.550000	4.81656e-14
32.500000	5.13116e-14
32.450000	5.46628e-14
32.400000	5.82325e-14
32.350000	6.20351e-14
32.300000	6.60857e-14
32.250000	7.04004e-14
32.200000	7.49965e-14
32.150000	7.98922e-14
32.100000	8.51071e-14
32.050000	9.0662e-14
32.000000	9.65789e-14
31.950000	1.02882e-13
31.900000	1.09595e-13
31.850000	1.16746e-13
31.800000	1.24363e-13
31.750000	1.32476e-13
31.700000	1.41117e-13
31.650000	1.50322e-13
31.600000	1.60126e-13
31.550000	1.70569e-13
31.500000	1.81691e-13
31.450000	1.93538e-13
31.400000	2.06157e-13
31.350000	2.19597e-13
31.300000	2.33912e-13
31.250000	2.49159e-13
31.200000	2.65398e-13
31.150000	2.82694e-13
31.100000	3.01116e-13
31.050000	3.20736e-13
31.000000	3.41633e-13
30.950000	3.6389e-13
30.900000	3.87594e-13
30.850000	4.1284e-13
30.800000	4.39728e-13
30.750000	4.68365e-13
30.700000	4.98864e-13
30.650000	5.31346e-13
30.600000	5.6594e-13
30.550000	6.02782e-13
30.500000	6.42019e-13
30.450000	6.83806e-13
30.400000	7.28309e-13
30.350000	7.75704e-13
30.300000	8.26178e-13
30.250000	8.79931e-13
30.200000	9.37175e-13
30.150000	9.98138e-13
30.100000	1.06306e-12
30.050000	1.1322e-12
30.000000	1.20583e-12
29.950000	1.28423e-12
29.900000	1.36773e-12
29.850000	1.45665e-12
29.800000	1.55133e-12
29.750000	1.65217e-12
29.700000	1.75954e-12
29.650000	1.87388e-12
29.600000	1.99564e-12
29.550000	2.1253e-12
29.500000	2.26337e-12
29.450000	2.41039e-12
29.400000	2.56694e-12
29.350000	2.73365e-12
29.300000	2.91116e-12
29.250000	3.10018e-12
29.200000	3.30145e-12
29.150000	3.51576e-12
29.100000	3.74396e-12
29.050000	3.98694e-12
29.000000	4.24566e-12
28.950000	4.52115e-12
28.900000	4.81447e-12
28.850000	5.12679e-12
28.800000	5.45933e-12
28.750000	5.8134e-12
28.700000	6.19039e-12
28.650000	6.59178e-12
28.600000	7.01914e-12
28.550000	7.47416e-12
28.500000	7.95862e-12
28.450000	8.47442e-12
28.400000	9.02358e-12
28.350000	9.60826e-12
28.300000	1.02307e-11
28.250000	1.08935e-11
28.200000	1.15991e-11
28.150000	1.23502e-11
28.100000	1.315e-11
28.050000	1.40014e-11
28.000000	1.49078e-11
27.950000	1.58728e-11
27.900000	1.69001e-11
27.850000	1.79938e-11
27.800000	1.91581e-11
27.750000	2.03975e-11
27.700000	2.1717e-11
27.650000	2.31216e-11
27.600000	2.46169e-11
27.550000	2.62087e-11
27.500000	2.79032e-11
27.450000	2.9707e-11
27.400000	3.16271e-11
27.350000	3.36711e-11
27.300000	3.58469e-11
27.250000	3.81629e-11
27.200000	4.06282e-11
27.150000	4.32524e-11
27.100000	4.60457e-11
27.050000	4.9019e-11
27.000000	5.21838e-11
26.950000	5.55525e-11
26.900000	5.91381e-11
26.850000	6.29545e-11
26.800000	6.70167e-11
26.750000	7.13403e-11
26.700000	7.59421e-11
26.650000	8.08401e-11
26.600000	8.60532e-11
26.550000	9.16015e-11
26.500000	9.75068e-11
26.450000	1.03792e-10
26.400000	1.10481e-10
26.350000	1.176e-10
26.300000	1.25176e-10
26.250000	1.33239e-10
26.200000	1.41821e-10
26.150000	1.50953e-10
26.100000	1.60672e-10
26.050000	1.71015e-10
26.000000	1.82022e-10
25.950000	1.93735e-10
25.900000	2.06201e-10
25.850000	2.19465e-10
25.800000	2.33581e-10
25.750000	2.48602e-10
25.700000	2.64587e-10
25.650000	2.81596e-10
25.600000	2.99695e-10
25.550000	3.18955e-10
25.500000	3.39448e-10
25.450000	3.61254e-10
25.400000	3.84457e-10
25.350000	4.09145e-10
25.300000	4.35414e-10
25.250000	4.63364e-10
25.200000	4.93103e-10
25.150000	5.24745e-10
25.100000	5.58411e-10
25.050000	5.94229e-10
25.000000	6.32338e-10
24.950000	6.72883e-10
24.900000	7.16019e-10
24.850000	7.61912e-10
24.800000	8.10736e-10
24.750000	8.62678e-10
24.700000	9.17937e-10
24.650000	9.76724e-10
24.600000	1.03926e-09
24.550000	1.10579e-09
24.500000	1.17656e-09
24.450000	1.25185e-09
24.400000	1.33194e-09
24.350000	1.41713e-09
24.300000	1.50775e-09
24.250000	1.60415e-09
24.200000	1.70668e-09
24.150000	1.81575e-09
24.100000	1.93176e-09
24.050000	2.05515e-09
24.000000	2.1864e-09
23.950000	2.32599e-09
23.900000	2.47447e-09
23.850000	2.63238e-09
23.800000	2.80033e-09
23.750000	2.97896e-09
23.700000	3.16893e-09
23.650000	3.37097e-09
23.600000	3.58584e-09
23.550000	3.81435e-09
23.500000	4.05736e-09
23.450000	4.31579e-09
23.400000	4.59061e-09
23.350000	4.88285e-09
23.300000	5.19362e-09
23.250000	5.52408e-09
23.200000	5.87547e-09
23.150000	6.24912e-09
23.100000	6.64642e-09
23.050000	7.06887e-09
23.000000	7.51805e-09
22.950000	7.99563e-09
22.900000	8.50342e-09
22.850000	9.0433e-09
22.800000	9.6173e-09
22.750000	1.02276e-08
22.700000	1.08764e-08
22.650000	1.15661e-08
22.600000	1.22994e-08
22.550000	1.30789e-08
22.500000	1.39076e-08
22.450000	1.47885e-08
22.400000	1.5725e-08
22.350000	1.67204e-08
22.300000	1.77785e-08
22.250000	1.89032e-08
22.200000	2.00987e-08
22.150000	2.13694e-08
22.100000	2.272e-08
22.050000	2.41555e-08
22.000000	2.56812e-08
21.950000	2.73027e-08
21.900000	2.90259e-08
21.850000	3.08574e-08
21.800000	3.28037e-08
21.750000	3.4872e-08
21.700000	3.707e-08
21.650000	3.94057e-08
21.600000	4.18877e-08
21.550000	4.4525e-08
21.500000	4.73274e-08
21.450000	5.0305e-08
21.400000	5.34687e-08
21.350000	5.68302e-08
21.300000	6.04016e-08
21.250000	6.41959e-08
21.200000	6.82271e-08
21.150000	7.25096e-08
21.100000	7.70591e-08
21.050000	8.18922e-08
21.000000	8.70262e-08
20.950000	9.24798e-08
20.900000	9.82727e-08
20.850000	1.04426e-07
20.800000	1.10961e-07
20.750000	1.17903e-07
20.700000	1.25276e-07
20.650000	1.33106e-07
20.600000	1.41421e-07
20.550000	1.50253e-07
20.500000	1.59631e-07
20.450000	1.6959e-07
20.400000	1.80165e-07
20.350000	1.91395e-07
20.300000	2.03318e-07
20.250000	2.15978e-07
20.200000	2.2942e-07
20.150000	2.4369e-07
20.100000	2.58841e-07
20.050000	2.74926e-07
20.000000	2.92e-07
19.950000	3.10126e-07
19.900000	3.29366e-07
19.850000	3.49789e-07
19.800000	3.71466e-07
19.750000	3.94474e-07
19.700000	4.18892e-07
19.650000	4.44808e-07
19.600000	4.7231e-07
19.550000	5.01495e-07
19.500000	5.32466e-07
19.450000	5.65328e-07
19.400000	6.00198e-07
19.350000	6.37194e-07
19.300000	6.76447e-07
19.250000	7.1809e-07
19.200000	7.62268e-07
19.150000	8.09132e-07
19.100000	8.58845e-07
19.050000	9.11575e-07
19.000000	9.67504e-07
18.950000	1.02682e-06
18.900000	1.08973e-06
18.850000	1.15645e-06
18.800000	1.22719e-06
18.750000	1.30221e-06
18.700000	1.38176e-06
18.650000	1.4661e-06
18.600000	1.55551e-06
18.550000	1.6503e-06
18.500000	1.75079e-06
18.450000	1.85731e-06
18.400000	1.97021e-06
18.350000	2.08987e-06
18.300000	2.2167e-06
18.250000	2.35109e-06
18.200000	2.49351e-06
18.150000	2.64442e-06
18.100000	2.80431e-06
18.050000	2.97371e-06
18.000000	3.15317e-06
17.950000	3.34327e-06
17.900000	3.54463e-06
17.850000	3.7579e-06
17.800000	3.98377e-06
17.750000	4.22297e-06
17.700000	4.47625e-06
17.650000	4.74443e-06
17.600000	5.02836e-06
17.550000	5.32894e-06
17.500000	5.64712e-06
17.450000	5.98389e-06
17.400000	6.34032e-06
17.350000	6.71752e-06
17.300000	7.11665e-06
17.250000	7.53896e-06
17.200000	7.98574e-06
17.150000	8.45837e-06
17.100000	8.95829e-06
17.050000	9.48702e-06
17.000000	1.00462e-05
16.950000	1.06374e-05
16.900000	1.12625e-05
16.850000	1.19233e-05
16.800000	1.26218e-05
16.750000	1.33601e-05
16.700000	1.41403e-05
16.650000	1.49646e-05
16.600000	1.58355e-05
16.550000	1.67555e-05
16.500000	1.77273e-05
16.450000	1.87535e-05
16.400000	1.9837e-05
16.350000	2.0981e-05
16.300000	2.21885e-05
16.250000	2.3463e-05
16.200000	2.48079e-05
16.150000	2.62268e-05
16.100000	2.77236e-05
16.050000	2.93023e-05
16.000000	3.0967e-05
15.950000	3.27221e-05
15.900000	3.45722e-05
15.850000	3.65219e-05
15.800000	3.85763e-05
15.750000	4.07404e-05
15.700000	4.30197e-05
15.650000	4.54197e-05
15.600000	4.79462e-05
15.550000	5.06052e-05
15.500000	5.3403e-05
15.450000	5.63459e-05
15.400000	5.94408e-05
15.350000	6.26944e-05
15.300000	6.61139e-05
15.250000	6.97068e-05
15.200000	7.34805e-05
15.150000	7.74427e-05
15.100000	8.16016e-05
15.050000	8.59653e-05
15.000000	9.0542e-05
14.950000	9.53403e-05
14.900000	0.000100369
14.850000	0.000105636
14.800000	0.000111152
14.750000	0.000116923
14.700000	0.000122961
14.650000	0.000129273
14.600000	0.000135868
14.550000	0.000142755
14.500000	0.000149942
14.450000	0.000157438
14.400000	0.000165249
14.350000	0.000173384
14.300000	0.000181849
14.250000	0.00019065
14.200000	0.000199792
14.150000	0.000209279
14.100000	0.000219113
14.050000	0.000229297
14.000000	0.000239829
13.950000	0.000250707
13.900000	0.000261927
13.850000	0.000273481
13.800000	0.000285359
13.750000	0.000297547
13.700000	0.000310028
13.650000	0.000322778
13.600000	0.00033577
13.550000	0.00034897
13.500000	0.000362338
13.450000	0.000375825
13.400000	0.000389372
13.350000	0.000402912
13.300000	0.000416364
13.250000	0.000429632
13.200000	0.000442605
13.150000	0.00045515
13.100000	0.00046711
13.050000	0.000478299
13.000000	0.000488492
12.950000	0.000497412
12.900000	0.000504708
12.850000	0.000509898
&
```
