## Supplementary material for "All-at-once RNA folding with 3D motif prediction framed by evolutionary information": RF03046_Pseudomonadales-1.cacofold.power

```
# Power analysis of CaCoFold structure
#
# Powertype = SINGLE SUBSTITUTIONS
# covary left_pos right_pos substitutions power
#----------------------------------------------------------------
2		25		7		0.20
3		24		48		0.86
4		23		32		0.76
5		22		25		0.67
6		21		40		0.82
7		20		48		0.86
8		19		10		0.32
45		75		28		0.72
46		74		28		0.72
47		73		10		0.32
48		72		34		0.78
49		71		21		0.61
50		70		33		0.77
51		69		13		0.42
52		68		24		0.66
53		67		12		0.39
54		66		8		0.24
55		65		11		0.35
56		64		7		0.20
57		63		5		0.11
84		204		31		0.75
85		203		23		0.64
86		202		1		0.00
87		201		11		0.35
88		200		13		0.42
89		199		24		0.66
103		174		16		0.50
104		173		33		0.77
105		172		26		0.69
106		171		1		0.00
110		163		15		0.47
111		162		26		0.69
112		161		48		0.86
113		160		16		0.50
114		159		43		0.83
115		158		38		0.81
116		157		20		0.59
117		156		35		0.78
118		155		42		0.83
119		154		36		0.79
120		153		50		0.86
121		152		34		0.78
122		151		40		0.82
123		150		34		0.78
124		149		41		0.82
125		148		30		0.74
126		147		37		0.80
127		146		27		0.70
128		145		27		0.70
129		144		13		0.42
130		139		20		0.59
#
# BPAIRS 51
# avg substitutions per BP 25.4
# BPAIRS expected to covary 30.7 +/- 3.1
# BPAIRS observed to covary 0
#
```
