## Supplementary material for "All-at-once RNA folding with 3D motif prediction framed by evolutionary information": RF03046_Pseudomonadales-1.power

```
# Power analysis of given structure
#
# Powertype = SINGLE SUBSTITUTIONS
# covary left_pos right_pos substitutions power
#----------------------------------------------------------------
2		25		7		0.20
3		24		48		0.86
4		23		32		0.76
5		22		25		0.67
6		21		40		0.82
7		20		48		0.86
8		19		10		0.32
14		81		24		0.66
15		80		38		0.81
16		79		21		0.61
17		78		20		0.59
28		136		51		0.87
29		135		40		0.82
30		134		54		0.88
31		133		27		0.70
32		132		23		0.64
68		92		28		0.72
69		91		23		0.64
71		89		29		0.73
72		88		28		0.72
73		87		3		0.02
74		86		12		0.39
75		85		10		0.32
76		84		39		0.81
77		83		30		0.74
104		173		33		0.77
105		172		26		0.69
106		171		1		0.00
110		163		15		0.47
111		162		26		0.69
112		161		48		0.86
113		160		16		0.50
114		159		43		0.83
115		158		38		0.81
116		157		20		0.59
117		156		35		0.78
118		155		42		0.83
119		154		36		0.79
120		153		50		0.86
121		152		34		0.78
122		151		40		0.82
123		150		34		0.78
124		149		41		0.82
125		148		30		0.74
126		147		37		0.80
127		146		27		0.70
128		145		27		0.70
131		138		21		0.61
178		205		32		0.76
179		204		34		0.78
180		203		37		0.80
181		202		4		0.07
182		201		24		0.66
183		200		14		0.45
184		199		20		0.59
#
# BPAIRS 55
# avg substitutions per BP 29.0
# BPAIRS expected to covary 36.4 +/- 3.1
# BPAIRS observed to covary 0
#
```
