## Supplementary material for "All-at-once RNA folding with 3D motif prediction framed by evolutionary information": RF03046_Pseudomonadales-1.surv

```
6.350000	0.0181818
5.700000	0.0363636
4.450000	0.0727273
4.150000	0.0909091
3.900000	0.109091
2.100000	0.127273
1.950000	0.145455
1.800000	0.181818
1.700000	0.2
1.050000	0.218182
0.800000	0.236364
0.550000	0.254545
0.350000	0.272727
0.300000	0.309091
0.250000	0.345455
0.000000	0.363636
-0.050000	0.418182
-0.150000	0.436364
-0.250000	0.454545
-0.400000	0.472727
-0.500000	0.509091
-0.750000	0.527273
-0.950000	0.545455
-1.150000	0.563636
-1.250000	0.581818
-1.300000	0.6
-1.350000	0.618182
-1.400000	0.636364
-1.450000	0.654545
-1.500000	0.672727
-1.700000	0.690909
-2.050000	0.709091
-2.100000	0.727273
-2.200000	0.781818
-2.300000	0.8
-2.350000	0.818182
-3.100000	0.836364
-3.200000	0.854545
-3.250000	0.872727
-3.350000	0.909091
-4.000000	0.927273
-4.250000	0.945455
-4.800000	0.963636
-5.700000	0.981818
-5.950000	1
&
18.850000	5.47016e-05
16.800000	0.000109403
16.700000	0.000218806
16.550000	0.000273508
15.850000	0.00032821
15.800000	0.000382911
15.700000	0.000437613
15.550000	0.000492314
15.350000	0.000547016
15.050000	0.000601718
14.850000	0.000711121
14.600000	0.000765822
14.500000	0.000875226
14.350000	0.000929927
14.300000	0.000984629
14.050000	0.00103933
13.950000	0.00109403
13.900000	0.00120344
13.800000	0.00131284
13.750000	0.00142224
13.600000	0.00153164
13.350000	0.00158635
13.200000	0.00164105
13.100000	0.00169575
12.900000	0.00175045
12.800000	0.00180515
12.700000	0.00185985
12.600000	0.00191456
12.550000	0.00202396
12.400000	0.00207866
12.300000	0.00213336
12.250000	0.00218806
12.200000	0.00224277
12.100000	0.00229747
12.050000	0.00235217
12.000000	0.00240687
11.950000	0.00246157
11.900000	0.00251627
11.850000	0.00262568
11.800000	0.00278978
11.700000	0.00284448
11.600000	0.00289918
11.500000	0.00300859
11.400000	0.00317269
11.350000	0.00322739
11.250000	0.0032821
11.200000	0.0033368
11.150000	0.0035009
11.050000	0.00366501
11.000000	0.00377441
10.950000	0.00388381
10.900000	0.00415732
10.850000	0.00432143
10.800000	0.00448553
10.750000	0.00459493
10.700000	0.00464964
10.650000	0.00470434
10.600000	0.00475904
10.550000	0.00481374
10.500000	0.00497785
10.400000	0.00508725
10.350000	0.00525135
10.300000	0.00541546
10.250000	0.00552486
10.200000	0.00568897
10.150000	0.00585307
10.100000	0.00601718
10.050000	0.00629068
10.000000	0.00640009
9.950000	0.00645479
9.900000	0.00661889
9.850000	0.0066736
9.700000	0.0067283
9.650000	0.006783
9.600000	0.0068924
9.550000	0.0069471
9.500000	0.00705651
9.450000	0.00716591
9.400000	0.00727531
9.350000	0.00733001
9.300000	0.00743942
9.250000	0.00749412
9.200000	0.00776763
9.150000	0.00787703
9.100000	0.00809584
9.000000	0.00820524
8.950000	0.00836935
8.900000	0.00842405
8.850000	0.00875226
8.800000	0.00913517
8.750000	0.00929927
8.700000	0.00940868
8.650000	0.00957278
8.600000	0.00968218
8.550000	0.00990099
8.500000	0.0102839
8.450000	0.0106668
8.400000	0.0107762
8.350000	0.010995
8.300000	0.0113232
8.250000	0.0114873
8.200000	0.0117061
8.150000	0.0118155
8.100000	0.0122532
8.050000	0.0126908
8.000000	0.013019
7.950000	0.0132925
7.900000	0.013566
7.850000	0.0137848
7.800000	0.0140583
7.750000	0.0141677
7.700000	0.0144959
7.650000	0.0147147
7.600000	0.0150429
7.550000	0.0153164
7.500000	0.0156994
7.450000	0.0159182
7.400000	0.0162464
7.350000	0.0163558
7.300000	0.016684
7.250000	0.0173404
7.200000	0.0173951
7.150000	0.0178874
7.100000	0.0182156
7.050000	0.0185985
7.000000	0.0192003
6.950000	0.0196379
6.900000	0.0200755
6.850000	0.0205131
6.800000	0.020896
6.750000	0.0216071
6.700000	0.0220994
6.650000	0.0222089
6.600000	0.0227012
6.550000	0.0232482
6.500000	0.0239593
6.450000	0.0246704
6.400000	0.0255456
6.350000	0.0262568
6.300000	0.0266397
6.250000	0.0272961
6.200000	0.0280072
6.150000	0.0287183
6.100000	0.0292654
6.050000	0.0300312
6.000000	0.0305235
5.950000	0.0309611
5.900000	0.0314534
5.850000	0.0322739
5.800000	0.0330398
5.750000	0.0335868
5.700000	0.0340791
5.650000	0.0346808
5.600000	0.0353919
5.550000	0.0361578
5.500000	0.0368142
5.450000	0.0376347
5.400000	0.0385646
5.350000	0.0393305
5.300000	0.0402057
5.250000	0.0411356
5.200000	0.0423937
5.150000	0.0434331
5.100000	0.0446365
5.050000	0.0457305
5.000000	0.0464964
4.950000	0.0481374
4.900000	0.0494502
4.850000	0.0504349
4.800000	0.0517477
4.750000	0.05317
4.700000	0.0544281
4.650000	0.0557956
4.600000	0.0571632
4.550000	0.0583119
4.500000	0.0596794
4.450000	0.0613205
4.400000	0.0630709
4.350000	0.0641103
4.300000	0.0659701
4.250000	0.0671189
4.200000	0.0685411
4.150000	0.0698539
4.100000	0.0712215
4.050000	0.073136
4.000000	0.0745583
3.950000	0.0759258
3.900000	0.0777857
3.850000	0.0790438
3.800000	0.0800831
3.750000	0.0815054
3.700000	0.0829823
3.650000	0.0845687
3.600000	0.0856627
3.550000	0.0870302
3.500000	0.0895465
3.450000	0.0917346
3.400000	0.0943056
3.350000	0.0963842
3.300000	0.0980253
3.250000	0.100596
3.200000	0.102511
3.150000	0.104589
3.100000	0.106668
3.050000	0.108473
3.000000	0.111208
2.950000	0.113725
2.900000	0.116132
2.850000	0.118976
2.800000	0.120836
2.750000	0.122969
2.700000	0.125376
2.650000	0.128275
2.600000	0.131503
2.550000	0.134402
2.500000	0.137028
2.450000	0.140966
2.400000	0.143756
2.350000	0.146655
2.300000	0.149664
2.250000	0.152946
2.200000	0.155954
2.150000	0.160385
2.100000	0.164324
2.050000	0.16777
2.000000	0.171435
1.950000	0.174772
1.900000	0.17882
1.850000	0.182594
1.800000	0.186314
1.750000	0.189213
1.700000	0.192933
1.650000	0.197199
1.600000	0.200974
1.550000	0.205623
1.500000	0.209945
1.450000	0.214594
1.400000	0.219135
1.350000	0.223675
1.300000	0.22816
1.250000	0.231935
1.200000	0.235764
1.150000	0.241179
1.100000	0.245555
1.050000	0.250369
1.000000	0.254745
0.950000	0.259997
0.900000	0.265357
0.850000	0.269405
0.800000	0.274657
0.750000	0.279525
0.700000	0.285105
0.650000	0.290575
0.600000	0.296373
0.550000	0.301625
0.500000	0.305071
0.450000	0.311471
0.400000	0.31809
0.350000	0.32356
0.300000	0.329085
0.250000	0.336032
0.200000	0.342104
0.150000	0.34927
0.100000	0.35556
0.050000	0.365735
0.000000	0.417483
-0.050000	0.509874
-0.100000	0.51786
-0.150000	0.525026
-0.200000	0.532192
-0.250000	0.538045
-0.300000	0.544719
-0.350000	0.551939
-0.400000	0.559433
-0.450000	0.567037
-0.500000	0.575187
-0.550000	0.583283
-0.600000	0.591598
-0.650000	0.600295
-0.700000	0.607899
-0.750000	0.615995
-0.800000	0.624528
-0.850000	0.632241
-0.900000	0.64072
-0.950000	0.650402
-1.000000	0.65992
-1.050000	0.66911
-1.100000	0.677206
-1.150000	0.686177
-1.200000	0.694492
-1.250000	0.703244
-1.300000	0.710683
-1.350000	0.718724
-1.400000	0.727531
-1.450000	0.735518
-1.500000	0.743285
-1.550000	0.750506
-1.600000	0.75707
-1.650000	0.764181
-1.700000	0.771511
-1.750000	0.779443
-1.800000	0.786609
-1.850000	0.794213
-1.900000	0.801488
-1.950000	0.80756
-2.000000	0.814452
-2.050000	0.821509
-2.100000	0.828237
-2.150000	0.834801
-2.200000	0.841092
-2.250000	0.846015
-2.300000	0.851868
-2.350000	0.856682
-2.400000	0.862097
-2.450000	0.867185
-2.500000	0.871889
-2.550000	0.876812
-2.600000	0.881298
-2.650000	0.886549
-2.700000	0.890925
-2.750000	0.894973
-2.800000	0.898529
-2.850000	0.903014
-2.900000	0.907007
-2.950000	0.910289
-3.000000	0.91379
-3.050000	0.917018
-3.100000	0.920081
-3.150000	0.923691
-3.200000	0.926481
-3.250000	0.92938
-3.300000	0.932115
-3.350000	0.935288
-3.400000	0.937914
-3.450000	0.940156
-3.500000	0.942782
-3.550000	0.944806
-3.600000	0.946994
-3.650000	0.949073
-3.700000	0.951261
-3.750000	0.953613
-3.800000	0.955199
-3.850000	0.956786
-3.900000	0.958263
-3.950000	0.959958
-4.000000	0.962201
-4.050000	0.963733
-4.100000	0.964991
-4.150000	0.96614
-4.200000	0.967507
-4.250000	0.969367
-4.300000	0.971063
-4.350000	0.972649
-4.400000	0.974236
-4.450000	0.975712
-4.500000	0.976588
-4.550000	0.977244
-4.600000	0.978174
-4.650000	0.978721
-4.700000	0.979651
-4.750000	0.980581
-4.800000	0.981511
-4.850000	0.982495
-4.900000	0.983371
-4.950000	0.984191
-5.000000	0.985121
-5.050000	0.985504
-5.100000	0.986434
-5.150000	0.987145
-5.200000	0.987856
-5.250000	0.988403
-5.300000	0.988896
-5.350000	0.989443
-5.400000	0.989771
-5.450000	0.990318
-5.500000	0.990755
-5.550000	0.991084
-5.600000	0.991467
-5.650000	0.991849
-5.700000	0.992178
-5.750000	0.992615
-5.800000	0.992943
-5.850000	0.993162
-5.900000	0.993491
-5.950000	0.994038
-6.000000	0.994202
-6.050000	0.99442
-6.100000	0.994639
-6.150000	0.994749
-6.200000	0.995132
-6.250000	0.995296
-6.300000	0.995624
-6.350000	0.995679
-6.400000	0.995843
-6.450000	0.995897
-6.500000	0.996061
-6.550000	0.996226
-6.600000	0.99639
-6.650000	0.996444
-6.700000	0.996609
-6.750000	0.996827
-6.800000	0.996991
-6.850000	0.997101
-6.900000	0.997156
-6.950000	0.997429
-7.000000	0.997648
-7.050000	0.997757
-7.100000	0.997976
-7.150000	0.998031
-7.200000	0.998195
-7.250000	0.99825
-7.300000	0.998359
-7.350000	0.998468
-7.400000	0.998578
-7.550000	0.998742
-7.600000	0.998961
-7.650000	0.999125
-7.750000	0.999234
-7.800000	0.999344
-7.950000	0.999398
-8.050000	0.999453
-8.100000	0.999562
-8.150000	0.999617
-8.200000	0.999672
-8.500000	0.999836
-8.700000	0.999891
-9.150000	0.999945
-9.900000	1
&
39.100000	2.72688e-06
36.750000	5.45375e-06
34.050000	8.18063e-06
33.400000	1.09075e-05
33.100000	1.36344e-05
32.000000	1.63613e-05
31.700000	1.90881e-05
31.350000	2.45419e-05
31.250000	2.72688e-05
31.050000	2.99956e-05
31.000000	3.27225e-05
30.900000	3.54494e-05
30.800000	3.81763e-05
30.650000	4.09031e-05
30.600000	4.363e-05
30.400000	4.63569e-05
30.350000	4.90838e-05
30.300000	5.18106e-05
30.150000	5.45375e-05
29.800000	5.99913e-05
29.400000	6.27182e-05
29.250000	6.5445e-05
29.150000	6.81719e-05
29.050000	7.08988e-05
28.500000	7.36257e-05
28.450000	7.63525e-05
28.350000	7.90794e-05
28.300000	8.18063e-05
28.250000	8.726e-05
27.950000	8.99869e-05
27.900000	9.27138e-05
27.750000	9.54407e-05
27.650000	9.81675e-05
27.500000	0.000100894
27.300000	0.000103621
27.200000	0.000106348
26.900000	0.000111802
26.650000	0.000119983
26.500000	0.000122709
26.450000	0.000125436
26.350000	0.000128163
26.300000	0.000136344
26.100000	0.000139071
26.050000	0.000144524
25.900000	0.000149978
25.850000	0.000152705
25.700000	0.000158159
25.650000	0.000166339
25.500000	0.000171793
25.450000	0.00017452
25.400000	0.000177247
25.300000	0.000185428
25.050000	0.000193608
24.950000	0.000204516
24.900000	0.000209969
24.800000	0.00021815
24.750000	0.000226331
24.700000	0.000231784
24.650000	0.000239965
24.500000	0.000245419
24.450000	0.000248146
24.400000	0.00026178
24.350000	0.000264507
24.300000	0.000269961
24.250000	0.000275414
24.200000	0.000283595
24.050000	0.000286322
24.000000	0.000289049
23.900000	0.000297229
23.850000	0.000302683
23.800000	0.00030541
23.700000	0.000313591
23.650000	0.000321771
23.600000	0.000329952
23.500000	0.000332679
23.450000	0.000338133
23.400000	0.00034086
23.350000	0.000351767
23.300000	0.000362675
23.200000	0.000370855
23.150000	0.000379036
23.100000	0.000387216
23.050000	0.000389943
23.000000	0.00039267
22.950000	0.000403578
22.900000	0.000414485
22.850000	0.000419939
22.750000	0.000422666
22.700000	0.000433573
22.650000	0.000441754
22.600000	0.000444481
22.550000	0.000455388
22.500000	0.000458115
22.450000	0.000460842
22.400000	0.000474476
22.350000	0.00047993
22.300000	0.000490838
22.250000	0.000507199
22.200000	0.000509926
22.150000	0.00051538
22.100000	0.000520833
22.050000	0.000526287
22.000000	0.000537195
21.950000	0.000553556
21.900000	0.000572644
21.850000	0.000578098
21.800000	0.000583551
21.750000	0.000594459
21.700000	0.00060264
21.650000	0.000616274
21.600000	0.000629908
21.550000	0.000640816
21.500000	0.000648997
21.450000	0.000659904
21.400000	0.000670812
21.350000	0.000673538
21.300000	0.000684446
21.250000	0.000706261
21.200000	0.000714442
21.150000	0.00074171
21.100000	0.000758072
21.050000	0.000763525
21.000000	0.00077716
20.950000	0.00078534
20.900000	0.000796248
20.850000	0.000801702
20.800000	0.000812609
20.750000	0.000826243
20.700000	0.000842605
20.650000	0.000853512
20.600000	0.000869873
20.550000	0.000888962
20.500000	0.000913503
20.450000	0.000943499
20.400000	0.00095986
20.350000	0.000976222
20.300000	0.00100894
20.250000	0.00102531
20.200000	0.00105257
20.150000	0.00106621
20.100000	0.0010962
20.050000	0.00111529
20.000000	0.00113165
19.950000	0.00115074
19.900000	0.00116165
19.850000	0.00118346
19.800000	0.00120801
19.750000	0.00122982
19.700000	0.00124891
19.650000	0.0012789
19.600000	0.00128709
19.550000	0.00130345
19.500000	0.00132253
19.450000	0.00133344
19.400000	0.00135526
19.350000	0.00136889
19.300000	0.00140161
19.250000	0.00142888
19.200000	0.00144252
19.150000	0.00146979
19.100000	0.00148887
19.050000	0.00150251
19.000000	0.00153523
18.950000	0.00157613
18.900000	0.00160068
18.850000	0.00162795
18.800000	0.00164976
18.750000	0.00168248
18.700000	0.00170702
18.650000	0.00173157
18.600000	0.00176974
18.550000	0.00179156
18.500000	0.00180792
18.450000	0.00184064
18.400000	0.00187882
18.350000	0.00190881
18.300000	0.00194154
18.250000	0.00197153
18.200000	0.00202607
18.150000	0.00206425
18.100000	0.00208606
18.050000	0.00213514
18.000000	0.0021815
17.950000	0.00221422
17.900000	0.00224967
17.850000	0.00228512
17.800000	0.00233966
17.750000	0.00237511
17.700000	0.00241874
17.650000	0.00245419
17.600000	0.00251145
17.550000	0.00253872
17.500000	0.00258235
17.450000	0.00263962
17.400000	0.00268325
17.350000	0.00272415
17.300000	0.00276233
17.250000	0.00280323
17.200000	0.00284686
17.150000	0.00288503
17.100000	0.00293685
17.050000	0.0029832
17.000000	0.00304865
16.950000	0.003095
16.900000	0.003155
16.850000	0.00318499
16.800000	0.00323135
16.750000	0.00326134
16.700000	0.00332952
16.650000	0.00337315
16.600000	0.00342496
16.550000	0.00347677
16.500000	0.00352585
16.450000	0.00357766
16.400000	0.00364583
16.350000	0.00369492
16.300000	0.00373582
16.250000	0.00379854
16.200000	0.00387489
16.150000	0.00395397
16.100000	0.00403032
16.050000	0.00408759
16.000000	0.00415576
15.950000	0.00424029
15.900000	0.0042921
15.850000	0.00437664
15.800000	0.0044339
15.750000	0.00449389
15.700000	0.00455116
15.650000	0.00461933
15.600000	0.00470659
15.550000	0.00480476
15.500000	0.00488656
15.450000	0.00495746
15.400000	0.00504745
15.350000	0.00512107
15.300000	0.00518652
15.250000	0.0053065
15.200000	0.00539103
15.150000	0.00547557
15.100000	0.00556283
15.050000	0.005631
15.000000	0.00572644
14.950000	0.00581097
14.900000	0.0059255
14.850000	0.00604276
14.800000	0.00611911
14.750000	0.00622273
14.700000	0.00632363
14.650000	0.00643543
14.600000	0.00654178
14.550000	0.00666721
14.500000	0.00675447
14.450000	0.00688536
14.400000	0.00698898
14.350000	0.00707352
14.300000	0.00722077
14.250000	0.00731621
14.200000	0.00741983
14.150000	0.00752072
14.100000	0.0076298
14.050000	0.00775251
14.000000	0.00786976
13.950000	0.00798975
13.900000	0.00812609
13.850000	0.00827062
13.800000	0.00840151
13.750000	0.00851876
13.700000	0.00867147
13.650000	0.0088269
13.600000	0.00897688
13.550000	0.00913503
13.500000	0.00928229
13.450000	0.00943499
13.400000	0.00956588
13.350000	0.00971313
13.300000	0.00990129
13.250000	0.0100922
13.200000	0.0102367
13.150000	0.0103812
13.100000	0.010553
13.050000	0.0107112
13.000000	0.0108775
12.950000	0.0110657
12.900000	0.0113029
12.850000	0.011502
12.800000	0.0116765
12.750000	0.0118156
12.700000	0.0119955
12.650000	0.0121591
12.600000	0.0123527
12.550000	0.0125491
12.500000	0.0127291
12.450000	0.012909
12.400000	0.013149
12.350000	0.0133562
12.300000	0.0135744
12.250000	0.0138034
12.200000	0.0140134
12.150000	0.0142507
12.100000	0.0144661
12.050000	0.0147197
12.000000	0.0149678
11.950000	0.0152023
11.900000	0.0154559
11.850000	0.0157259
11.800000	0.0159768
11.750000	0.0162467
11.700000	0.0165358
11.650000	0.0168221
11.600000	0.0170948
11.550000	0.0173757
11.500000	0.0176538
11.450000	0.0179728
11.400000	0.0182046
11.350000	0.0185019
11.300000	0.0187991
11.250000	0.0191427
11.200000	0.0193908
11.150000	0.019688
11.100000	0.0199607
11.050000	0.0202852
11.000000	0.0206315
10.950000	0.020926
10.900000	0.0212833
10.850000	0.0216078
10.800000	0.0219132
10.750000	0.0222704
10.700000	0.0225867
10.650000	0.0229412
10.600000	0.0232821
10.550000	0.0236911
10.500000	0.0240838
10.450000	0.0244792
10.400000	0.0248609
10.350000	0.0252536
10.300000	0.0256435
10.250000	0.0260417
10.200000	0.0264016
10.150000	0.0268025
10.100000	0.0272279
10.050000	0.0276069
10.000000	0.0280541
9.950000	0.0285095
9.900000	0.0289512
9.850000	0.0293521
9.800000	0.0297857
9.750000	0.0302274
9.700000	0.0306692
9.650000	0.03116
9.600000	0.0316509
9.550000	0.0321417
9.500000	0.0325971
9.450000	0.0331315
9.400000	0.0336224
9.350000	0.0341269
9.300000	0.0346041
9.250000	0.0351631
9.200000	0.0357575
9.150000	0.0362947
9.100000	0.0368237
9.050000	0.0373937
9.000000	0.0379445
8.950000	0.0385498
8.900000	0.0391034
8.850000	0.0397279
8.800000	0.040325
8.750000	0.0410122
8.700000	0.0416394
8.650000	0.0422311
8.600000	0.0429047
8.550000	0.0436437
8.500000	0.0442654
8.450000	0.0448626
8.400000	0.0455879
8.350000	0.0463269
8.300000	0.0470113
8.250000	0.0476985
8.200000	0.0483966
8.150000	0.0491165
8.100000	0.0498282
8.050000	0.0505617
8.000000	0.0513634
7.950000	0.0521106
7.900000	0.0528714
7.850000	0.0537004
7.800000	0.0545457
7.750000	0.0553774
7.700000	0.0562091
7.650000	0.0570135
7.600000	0.0578343
7.550000	0.0587315
7.500000	0.0596013
7.450000	0.0604794
7.400000	0.0614092
7.350000	0.0623527
7.300000	0.0633235
7.250000	0.0643379
7.200000	0.0653687
7.150000	0.0663449
7.100000	0.0674275
7.050000	0.0683301
7.000000	0.0693608
6.950000	0.0703125
6.900000	0.071286
6.850000	0.0722077
6.800000	0.0732902
6.750000	0.0743183
6.700000	0.0754445
6.650000	0.0766361
6.600000	0.0777787
6.550000	0.0790194
6.500000	0.0801456
6.450000	0.08134
6.400000	0.0825807
6.350000	0.0837724
6.300000	0.0850676
6.250000	0.086262
6.200000	0.0874209
6.150000	0.0886698
6.100000	0.0899678
6.050000	0.0912549
6.000000	0.092572
5.950000	0.0939927
5.900000	0.095318
5.850000	0.096785
5.800000	0.0982657
5.750000	0.0996291
5.700000	0.101096
5.650000	0.102686
5.600000	0.10427
5.550000	0.105795
5.500000	0.107431
5.450000	0.109086
5.400000	0.110681
5.350000	0.112331
5.300000	0.113929
5.250000	0.115467
5.200000	0.117253
5.150000	0.118903
5.100000	0.120596
5.050000	0.122309
5.000000	0.124122
4.950000	0.125952
4.900000	0.127743
4.850000	0.12957
4.800000	0.131299
4.750000	0.133153
4.700000	0.135029
4.650000	0.13696
4.600000	0.138847
4.550000	0.140846
4.500000	0.142907
4.450000	0.144865
4.400000	0.146799
4.350000	0.14877
4.300000	0.150916
4.250000	0.152912
4.200000	0.155067
4.150000	0.157417
4.100000	0.15956
4.050000	0.161633
4.000000	0.163749
3.950000	0.16608
3.900000	0.16824
3.850000	0.170659
3.800000	0.172955
3.750000	0.17533
3.700000	0.177648
3.650000	0.180069
3.600000	0.182442
3.550000	0.184912
3.500000	0.187353
3.450000	0.189984
3.400000	0.192406
3.350000	0.194963
3.300000	0.197502
3.250000	0.200134
3.200000	0.202918
3.150000	0.205511
3.100000	0.20829
3.050000	0.211014
3.000000	0.213787
2.950000	0.216568
2.900000	0.219323
2.850000	0.2223
2.800000	0.225335
2.750000	0.228218
2.700000	0.231318
2.650000	0.23425
2.600000	0.237413
2.550000	0.240505
2.500000	0.243687
2.450000	0.246769
2.400000	0.249853
2.350000	0.252888
2.300000	0.256114
2.250000	0.259599
2.200000	0.26289
2.150000	0.266151
2.100000	0.269557
2.050000	0.273048
2.000000	0.276459
1.950000	0.280058
1.900000	0.283611
1.850000	0.287156
1.800000	0.29077
1.750000	0.294481
1.700000	0.298192
1.650000	0.302048
1.600000	0.305955
1.550000	0.309719
1.500000	0.3134
1.450000	0.317032
1.400000	0.320765
1.350000	0.324618
1.300000	0.328351
1.250000	0.332232
1.200000	0.336098
1.150000	0.340309
1.100000	0.344421
1.050000	0.348489
1.000000	0.352389
0.950000	0.356542
0.900000	0.360651
0.850000	0.365025
0.800000	0.369148
0.750000	0.373328
0.700000	0.377721
0.650000	0.382213
0.600000	0.386636
0.550000	0.391222
0.500000	0.395918
0.450000	0.400494
0.400000	0.405137
0.350000	0.409514
0.300000	0.414237
0.250000	0.418739
0.200000	0.423296
0.150000	0.427942
0.100000	0.432573
0.050000	0.437113
0.000000	0.441765
-0.050000	0.446886
-0.100000	0.451644
-0.150000	0.456485
-0.200000	0.461319
-0.250000	0.466119
-0.300000	0.471038
-0.350000	0.475993
-0.400000	0.480939
-0.450000	0.485938
-0.500000	0.491089
-0.550000	0.496141
-0.600000	0.50141
-0.650000	0.506419
-0.700000	0.511494
-0.750000	0.516514
-0.800000	0.521651
-0.850000	0.527053
-0.900000	0.532161
-0.950000	0.537336
-1.000000	0.542351
-1.050000	0.547652
-1.100000	0.552948
-1.150000	0.558033
-1.200000	0.563443
-1.250000	0.568644
-1.300000	0.573827
-1.350000	0.579128
-1.400000	0.58437
-1.450000	0.589842
-1.500000	0.594936
-1.550000	0.600139
-1.600000	0.605448
-1.650000	0.610651
-1.700000	0.615941
-1.750000	0.621147
-1.800000	0.626511
-1.850000	0.631858
-1.900000	0.637107
-1.950000	0.64228
-2.000000	0.647647
-2.050000	0.653027
-2.100000	0.6585
-2.150000	0.663713
-2.200000	0.669113
-2.250000	0.674329
-2.300000	0.679589
-2.350000	0.684781
-2.400000	0.690115
-2.450000	0.695572
-2.500000	0.700657
-2.550000	0.705756
-2.600000	0.710938
-2.650000	0.716009
-2.700000	0.721011
-2.750000	0.725894
-2.800000	0.730748
-2.850000	0.735545
-2.900000	0.740486
-2.950000	0.7454
-3.000000	0.750349
-3.050000	0.755203
-3.100000	0.760029
-3.150000	0.76466
-3.200000	0.769194
-3.250000	0.773702
-3.300000	0.778207
-3.350000	0.782706
-3.400000	0.787255
-3.450000	0.791691
-3.500000	0.796087
-3.550000	0.80036
-3.600000	0.804674
-3.650000	0.808816
-3.700000	0.812879
-3.750000	0.81683
-3.800000	0.820978
-3.850000	0.824765
-3.900000	0.829028
-3.950000	0.832791
-4.000000	0.836709
-4.050000	0.84044
-4.100000	0.844197
-4.150000	0.847988
-4.200000	0.851527
-4.250000	0.855031
-4.300000	0.858617
-4.350000	0.861949
-4.400000	0.865314
-4.450000	0.868434
-4.500000	0.871703
-4.550000	0.874894
-4.600000	0.878076
-4.650000	0.881318
-4.700000	0.884541
-4.750000	0.88741
-4.800000	0.89035
-4.850000	0.893216
-4.900000	0.895989
-4.950000	0.898587
-5.000000	0.90129
-5.050000	0.904093
-5.100000	0.906602
-5.150000	0.909214
-5.200000	0.911723
-5.250000	0.914207
-5.300000	0.91659
-5.350000	0.919055
-5.400000	0.921275
-5.450000	0.923503
-5.500000	0.925834
-5.550000	0.928
-5.600000	0.930061
-5.650000	0.932117
-5.700000	0.934154
-5.750000	0.936172
-5.800000	0.937994
-5.850000	0.939793
-5.900000	0.941675
-5.950000	0.943398
-6.000000	0.945119
-6.050000	0.946861
-6.100000	0.948397
-6.150000	0.949945
-6.200000	0.951489
-6.250000	0.953024
-6.300000	0.954573
-6.350000	0.956075
-6.400000	0.957548
-6.450000	0.95901
-6.500000	0.960299
-6.550000	0.961527
-6.600000	0.962846
-6.650000	0.964147
-6.700000	0.965333
-6.750000	0.966506
-6.800000	0.967717
-6.850000	0.968758
-6.900000	0.969925
-6.950000	0.970967
-7.000000	0.972036
-7.050000	0.973072
-7.100000	0.974024
-7.150000	0.975014
-7.200000	0.975938
-7.250000	0.976827
-7.300000	0.977601
-7.350000	0.97849
-7.400000	0.979314
-7.450000	0.980083
-7.500000	0.980765
-7.550000	0.981476
-7.600000	0.982232
-7.650000	0.982881
-7.700000	0.983554
-7.750000	0.984209
-7.800000	0.984893
-7.850000	0.985509
-7.900000	0.986112
-7.950000	0.986595
-8.000000	0.987113
-8.050000	0.987609
-8.100000	0.988149
-8.150000	0.988634
-8.200000	0.989098
-8.250000	0.989545
-8.300000	0.99002
-8.350000	0.990434
-8.400000	0.990876
-8.450000	0.991277
-8.500000	0.991626
-8.550000	0.991988
-8.600000	0.992354
-8.650000	0.992689
-8.700000	0.992986
-8.750000	0.993278
-8.800000	0.993586
-8.850000	0.993851
-8.900000	0.99414
-8.950000	0.994366
-9.000000	0.99456
-9.050000	0.994775
-9.100000	0.995037
-9.150000	0.995244
-9.200000	0.995443
-9.250000	0.995588
-9.300000	0.995803
-9.350000	0.996
-9.400000	0.996231
-9.450000	0.996414
-9.500000	0.996602
-9.550000	0.996788
-9.600000	0.996935
-9.650000	0.99711
-9.700000	0.997229
-9.750000	0.997349
-9.800000	0.99748
-9.850000	0.997606
-9.900000	0.997734
-9.950000	1
&
88.650000	7.20369e-14
88.600000	7.32922e-14
88.550000	7.45693e-14
88.500000	7.58686e-14
88.450000	7.71906e-14
88.400000	7.85357e-14
88.350000	7.99041e-14
88.300000	8.12964e-14
88.250000	8.2713e-14
88.200000	8.41542e-14
88.150000	8.56205e-14
88.100000	8.71124e-14
88.050000	8.86303e-14
88.000000	9.01746e-14
87.950000	9.17458e-14
87.900000	9.33444e-14
87.850000	9.49709e-14
87.800000	9.66257e-14
87.750000	9.83093e-14
87.700000	1.00022e-13
87.650000	1.01765e-13
87.600000	1.03538e-13
87.550000	1.05342e-13
87.500000	1.07178e-13
87.450000	1.09045e-13
87.400000	1.10945e-13
87.350000	1.12878e-13
87.300000	1.14845e-13
87.250000	1.16846e-13
87.200000	1.18882e-13
87.150000	1.20953e-13
87.100000	1.2306e-13
87.050000	1.25204e-13
87.000000	1.27386e-13
86.950000	1.29605e-13
86.900000	1.31863e-13
86.850000	1.34161e-13
86.800000	1.36498e-13
86.750000	1.38876e-13
86.700000	1.41296e-13
86.650000	1.43758e-13
86.600000	1.46262e-13
86.550000	1.48811e-13
86.500000	1.51403e-13
86.450000	1.54041e-13
86.400000	1.56725e-13
86.350000	1.59456e-13
86.300000	1.62234e-13
86.250000	1.6506e-13
86.200000	1.67936e-13
86.150000	1.70862e-13
86.100000	1.73838e-13
86.050000	1.76867e-13
86.000000	1.79948e-13
85.950000	1.83083e-13
85.900000	1.86273e-13
85.850000	1.89518e-13
85.800000	1.9282e-13
85.750000	1.96179e-13
85.700000	1.99597e-13
85.650000	2.03074e-13
85.600000	2.06612e-13
85.550000	2.10211e-13
85.500000	2.13874e-13
85.450000	2.176e-13
85.400000	2.2139e-13
85.350000	2.25247e-13
85.300000	2.29171e-13
85.250000	2.33164e-13
85.200000	2.37226e-13
85.150000	2.41358e-13
85.100000	2.45563e-13
85.050000	2.49841e-13
85.000000	2.54193e-13
84.950000	2.58622e-13
84.900000	2.63127e-13
84.850000	2.67711e-13
84.800000	2.72374e-13
84.750000	2.77119e-13
84.700000	2.81947e-13
84.650000	2.86858e-13
84.600000	2.91855e-13
84.550000	2.9694e-13
84.500000	3.02112e-13
84.450000	3.07375e-13
84.400000	3.1273e-13
84.350000	3.18177e-13
84.300000	3.2372e-13
84.250000	3.29359e-13
84.200000	3.35096e-13
84.150000	3.40934e-13
84.100000	3.46873e-13
84.050000	3.52915e-13
84.000000	3.59063e-13
83.950000	3.65317e-13
83.900000	3.71681e-13
83.850000	3.78155e-13
83.800000	3.84742e-13
83.750000	3.91444e-13
83.700000	3.98263e-13
83.650000	4.052e-13
83.600000	4.12258e-13
83.550000	4.19439e-13
83.500000	4.26746e-13
83.450000	4.34179e-13
83.400000	4.41742e-13
83.350000	4.49436e-13
83.300000	4.57265e-13
83.250000	4.6523e-13
83.200000	4.73333e-13
83.150000	4.81578e-13
83.100000	4.89966e-13
83.050000	4.98501e-13
83.000000	5.07184e-13
82.950000	5.16018e-13
82.900000	5.25006e-13
82.850000	5.3415e-13
82.800000	5.43454e-13
82.750000	5.5292e-13
82.700000	5.62551e-13
82.650000	5.72349e-13
82.600000	5.82318e-13
82.550000	5.9246e-13
82.500000	6.0278e-13
82.450000	6.13278e-13
82.400000	6.2396e-13
82.350000	6.34828e-13
82.300000	6.45885e-13
82.250000	6.57134e-13
82.200000	6.6858e-13
82.150000	6.80224e-13
82.100000	6.92072e-13
82.050000	7.04126e-13
82.000000	7.16389e-13
81.950000	7.28866e-13
81.900000	7.41561e-13
81.850000	7.54476e-13
81.800000	7.67617e-13
81.750000	7.80986e-13
81.700000	7.94588e-13
81.650000	8.08427e-13
81.600000	8.22507e-13
81.550000	8.36831e-13
81.500000	8.51406e-13
81.450000	8.66234e-13
81.400000	8.8132e-13
81.350000	8.96669e-13
81.300000	9.12286e-13
81.250000	9.28174e-13
81.200000	9.44339e-13
81.150000	9.60785e-13
81.100000	9.77518e-13
81.050000	9.94542e-13
81.000000	1.01186e-12
80.950000	1.02948e-12
80.900000	1.04741e-12
80.850000	1.06565e-12
80.800000	1.08421e-12
80.750000	1.10309e-12
80.700000	1.1223e-12
80.650000	1.14185e-12
80.600000	1.16173e-12
80.550000	1.18197e-12
80.500000	1.20255e-12
80.450000	1.22349e-12
80.400000	1.2448e-12
80.350000	1.26648e-12
80.300000	1.28853e-12
80.250000	1.31097e-12
80.200000	1.3338e-12
80.150000	1.35703e-12
80.100000	1.38066e-12
80.050000	1.4047e-12
80.000000	1.42916e-12
79.950000	1.45405e-12
79.900000	1.47937e-12
79.850000	1.50513e-12
79.800000	1.53134e-12
79.750000	1.55801e-12
79.700000	1.58514e-12
79.650000	1.61274e-12
79.600000	1.64082e-12
79.550000	1.6694e-12
79.500000	1.69847e-12
79.450000	1.72804e-12
79.400000	1.75813e-12
79.350000	1.78875e-12
79.300000	1.8199e-12
79.250000	1.85158e-12
79.200000	1.88383e-12
79.150000	1.91663e-12
79.100000	1.95e-12
79.050000	1.98396e-12
79.000000	2.0185e-12
78.950000	2.05365e-12
78.900000	2.08941e-12
78.850000	2.12579e-12
78.800000	2.16281e-12
78.750000	2.20046e-12
78.700000	2.23878e-12
78.650000	2.27776e-12
78.600000	2.31742e-12
78.550000	2.35777e-12
78.500000	2.39882e-12
78.450000	2.44059e-12
78.400000	2.48309e-12
78.350000	2.52632e-12
78.300000	2.57031e-12
78.250000	2.61506e-12
78.200000	2.66059e-12
78.150000	2.70692e-12
78.100000	2.75405e-12
78.050000	2.802e-12
78.000000	2.85079e-12
77.950000	2.90042e-12
77.900000	2.95092e-12
77.850000	3.0023e-12
77.800000	3.05457e-12
77.750000	3.10775e-12
77.700000	3.16186e-12
77.650000	3.21691e-12
77.600000	3.27292e-12
77.550000	3.3299e-12
77.500000	3.38787e-12
77.450000	3.44686e-12
77.400000	3.50687e-12
77.350000	3.56792e-12
77.300000	3.63004e-12
77.250000	3.69324e-12
77.200000	3.75753e-12
77.150000	3.82295e-12
77.100000	3.88951e-12
77.050000	3.95722e-12
77.000000	4.02612e-12
76.950000	4.09621e-12
76.900000	4.16752e-12
76.850000	4.24007e-12
76.800000	4.31389e-12
76.750000	4.38899e-12
76.700000	4.4654e-12
76.650000	4.54314e-12
76.600000	4.62223e-12
76.550000	4.70269e-12
76.500000	4.78456e-12
76.450000	4.86785e-12
76.400000	4.9526e-12
76.350000	5.03881e-12
76.300000	5.12653e-12
76.250000	5.21577e-12
76.200000	5.30657e-12
76.150000	5.39895e-12
76.100000	5.49293e-12
76.050000	5.58855e-12
76.000000	5.68584e-12
75.950000	5.78482e-12
75.900000	5.88552e-12
75.850000	5.98797e-12
75.800000	6.0922e-12
75.750000	6.19825e-12
75.700000	6.30615e-12
75.650000	6.41592e-12
75.600000	6.5276e-12
75.550000	6.64123e-12
75.500000	6.75683e-12
75.450000	6.87445e-12
75.400000	6.99411e-12
75.350000	7.11586e-12
75.300000	7.23972e-12
75.250000	7.36574e-12
75.200000	7.49395e-12
75.150000	7.62439e-12
75.100000	7.7571e-12
75.050000	7.89213e-12
75.000000	8.0295e-12
74.950000	8.16926e-12
74.900000	8.31145e-12
74.850000	8.45612e-12
74.800000	8.60331e-12
74.750000	8.75305e-12
74.700000	8.90541e-12
74.650000	9.06041e-12
74.600000	9.21811e-12
74.550000	9.37855e-12
74.500000	9.54179e-12
74.450000	9.70787e-12
74.400000	9.87683e-12
74.350000	1.00487e-11
74.300000	1.02236e-11
74.250000	1.04016e-11
74.200000	1.05826e-11
74.150000	1.07668e-11
74.100000	1.09542e-11
74.050000	1.11448e-11
74.000000	1.13388e-11
73.950000	1.15362e-11
73.900000	1.17369e-11
73.850000	1.19412e-11
73.800000	1.2149e-11
73.750000	1.23605e-11
73.700000	1.25756e-11
73.650000	1.27945e-11
73.600000	1.30171e-11
73.550000	1.32437e-11
73.500000	1.34742e-11
73.450000	1.37087e-11
73.400000	1.39472e-11
73.350000	1.419e-11
73.300000	1.44369e-11
73.250000	1.46881e-11
73.200000	1.49438e-11
73.150000	1.52038e-11
73.100000	1.54684e-11
73.050000	1.57376e-11
73.000000	1.60115e-11
72.950000	1.62901e-11
72.900000	1.65736e-11
72.850000	1.6862e-11
72.800000	1.71555e-11
72.750000	1.7454e-11
72.700000	1.77577e-11
72.650000	1.80668e-11
72.600000	1.83812e-11
72.550000	1.8701e-11
72.500000	1.90264e-11
72.450000	1.93575e-11
72.400000	1.96944e-11
72.350000	2.00371e-11
72.300000	2.03858e-11
72.250000	2.07405e-11
72.200000	2.11014e-11
72.150000	2.14686e-11
72.100000	2.18422e-11
72.050000	2.22222e-11
72.000000	2.26089e-11
71.950000	2.30023e-11
71.900000	2.34026e-11
71.850000	2.38098e-11
71.800000	2.42241e-11
71.750000	2.46456e-11
71.700000	2.50744e-11
71.650000	2.55107e-11
71.600000	2.59546e-11
71.550000	2.64062e-11
71.500000	2.68657e-11
71.450000	2.73331e-11
71.400000	2.78087e-11
71.350000	2.82926e-11
71.300000	2.87848e-11
71.250000	2.92857e-11
71.200000	2.97952e-11
71.150000	3.03136e-11
71.100000	3.0841e-11
71.050000	3.13776e-11
71.000000	3.19236e-11
70.950000	3.2479e-11
70.900000	3.30441e-11
70.850000	3.3619e-11
70.800000	3.42039e-11
70.750000	3.4799e-11
70.700000	3.54044e-11
70.650000	3.60204e-11
70.600000	3.66471e-11
70.550000	3.72847e-11
70.500000	3.79333e-11
70.450000	3.85933e-11
70.400000	3.92647e-11
70.350000	3.99478e-11
70.300000	4.06428e-11
70.250000	4.13499e-11
70.200000	4.20692e-11
70.150000	4.28011e-11
70.100000	4.35457e-11
70.050000	4.43033e-11
70.000000	4.5074e-11
69.950000	4.58581e-11
69.900000	4.66559e-11
69.850000	4.74675e-11
69.800000	4.82933e-11
69.750000	4.91334e-11
69.700000	4.99881e-11
69.650000	5.08577e-11
69.600000	5.17424e-11
69.550000	5.26425e-11
69.500000	5.35583e-11
69.450000	5.449e-11
69.400000	5.54378e-11
69.350000	5.64022e-11
69.300000	5.73833e-11
69.250000	5.83815e-11
69.200000	5.93971e-11
69.150000	6.04303e-11
69.100000	6.14814e-11
69.050000	6.25509e-11
69.000000	6.36389e-11
68.950000	6.47459e-11
68.900000	6.58721e-11
68.850000	6.70179e-11
68.800000	6.81836e-11
68.750000	6.93696e-11
68.700000	7.05762e-11
68.650000	7.18038e-11
68.600000	7.30527e-11
68.550000	7.43234e-11
68.500000	7.56161e-11
68.450000	7.69313e-11
68.400000	7.82694e-11
68.350000	7.96308e-11
68.300000	8.10158e-11
68.250000	8.24249e-11
68.200000	8.38585e-11
68.150000	8.5317e-11
68.100000	8.68009e-11
68.050000	8.83106e-11
68.000000	8.98465e-11
67.950000	9.14091e-11
67.900000	9.29989e-11
67.850000	9.46164e-11
67.800000	9.62619e-11
67.750000	9.79361e-11
67.700000	9.96394e-11
67.650000	1.01372e-10
67.600000	1.03135e-10
67.550000	1.04929e-10
67.500000	1.06754e-10
67.450000	1.0861e-10
67.400000	1.10499e-10
67.350000	1.12421e-10
67.300000	1.14376e-10
67.250000	1.16365e-10
67.200000	1.18389e-10
67.150000	1.20447e-10
67.100000	1.22542e-10
67.050000	1.24673e-10
67.000000	1.26841e-10
66.950000	1.29047e-10
66.900000	1.31291e-10
66.850000	1.33574e-10
66.800000	1.35897e-10
66.750000	1.3826e-10
66.700000	1.40664e-10
66.650000	1.4311e-10
66.600000	1.45599e-10
66.550000	1.48131e-10
66.500000	1.50707e-10
66.450000	1.53327e-10
66.400000	1.55993e-10
66.350000	1.58706e-10
66.300000	1.61465e-10
66.250000	1.64273e-10
66.200000	1.67129e-10
66.150000	1.70035e-10
66.100000	1.72992e-10
66.050000	1.76e-10
66.000000	1.7906e-10
65.950000	1.82174e-10
65.900000	1.85341e-10
65.850000	1.88564e-10
65.800000	1.91842e-10
65.750000	1.95178e-10
65.700000	1.98571e-10
65.650000	2.02024e-10
65.600000	2.05536e-10
65.550000	2.0911e-10
65.500000	2.12746e-10
65.450000	2.16444e-10
65.400000	2.20208e-10
65.350000	2.24036e-10
65.300000	2.27931e-10
65.250000	2.31894e-10
65.200000	2.35926e-10
65.150000	2.40027e-10
65.100000	2.442e-10
65.050000	2.48446e-10
65.000000	2.52765e-10
64.950000	2.57159e-10
64.900000	2.6163e-10
64.850000	2.66178e-10
64.800000	2.70806e-10
64.750000	2.75514e-10
64.700000	2.80303e-10
64.650000	2.85176e-10
64.600000	2.90134e-10
64.550000	2.95177e-10
64.500000	3.00309e-10
64.450000	3.05529e-10
64.400000	3.1084e-10
64.350000	3.16244e-10
64.300000	3.21741e-10
64.250000	3.27334e-10
64.200000	3.33024e-10
64.150000	3.38813e-10
64.100000	3.44702e-10
64.050000	3.50694e-10
64.000000	3.5679e-10
63.950000	3.62992e-10
63.900000	3.69302e-10
63.850000	3.75721e-10
63.800000	3.82252e-10
63.750000	3.88896e-10
63.700000	3.95656e-10
63.650000	4.02533e-10
63.600000	4.09529e-10
63.550000	4.16647e-10
63.500000	4.23889e-10
63.450000	4.31257e-10
63.400000	4.38753e-10
63.350000	4.46378e-10
63.300000	4.54137e-10
63.250000	4.6203e-10
63.200000	4.7006e-10
63.150000	4.7823e-10
63.100000	4.86541e-10
63.050000	4.94997e-10
63.000000	5.036e-10
62.950000	5.12353e-10
62.900000	5.21257e-10
62.850000	5.30316e-10
62.800000	5.39533e-10
62.750000	5.48909e-10
62.700000	5.58449e-10
62.650000	5.68154e-10
62.600000	5.78028e-10
62.550000	5.88073e-10
62.500000	5.98293e-10
62.450000	6.0869e-10
62.400000	6.19268e-10
62.350000	6.30029e-10
62.300000	6.40978e-10
62.250000	6.52116e-10
62.200000	6.63449e-10
62.150000	6.74977e-10
62.100000	6.86707e-10
62.050000	6.9864e-10
62.000000	7.1078e-10
61.950000	7.23131e-10
61.900000	7.35696e-10
61.850000	7.4848e-10
61.800000	7.61486e-10
61.750000	7.74718e-10
61.700000	7.88179e-10
61.650000	8.01874e-10
61.600000	8.15808e-10
61.550000	8.29983e-10
61.500000	8.44404e-10
61.450000	8.59076e-10
61.400000	8.74002e-10
61.350000	8.89188e-10
61.300000	9.04637e-10
61.250000	9.20355e-10
61.200000	9.36346e-10
61.150000	9.52614e-10
61.100000	9.69165e-10
61.050000	9.86003e-10
61.000000	1.00313e-09
60.950000	1.02056e-09
60.900000	1.03829e-09
60.850000	1.05633e-09
60.800000	1.07468e-09
60.750000	1.09335e-09
60.700000	1.11235e-09
60.650000	1.13167e-09
60.600000	1.15133e-09
60.550000	1.17134e-09
60.500000	1.19168e-09
60.450000	1.21239e-09
60.400000	1.23345e-09
60.350000	1.25488e-09
60.300000	1.27667e-09
60.250000	1.29885e-09
60.200000	1.32141e-09
60.150000	1.34437e-09
60.100000	1.36772e-09
60.050000	1.39148e-09
60.000000	1.41565e-09
59.950000	1.44024e-09
59.900000	1.46526e-09
59.850000	1.49071e-09
59.800000	1.51661e-09
59.750000	1.54295e-09
59.700000	1.56975e-09
59.650000	1.59702e-09
59.600000	1.62475e-09
59.550000	1.65298e-09
59.500000	1.68169e-09
59.450000	1.7109e-09
59.400000	1.74061e-09
59.350000	1.77084e-09
59.300000	1.8016e-09
59.250000	1.83289e-09
59.200000	1.86472e-09
59.150000	1.89711e-09
59.100000	1.93006e-09
59.050000	1.96358e-09
59.000000	1.99768e-09
58.950000	2.03238e-09
58.900000	2.06767e-09
58.850000	2.10358e-09
58.800000	2.14011e-09
58.750000	2.17728e-09
58.700000	2.21509e-09
58.650000	2.25356e-09
58.600000	2.29269e-09
58.550000	2.33251e-09
58.500000	2.37301e-09
58.450000	2.41422e-09
58.400000	2.45615e-09
58.350000	2.4988e-09
58.300000	2.54219e-09
58.250000	2.58633e-09
58.200000	2.63125e-09
58.150000	2.67694e-09
58.100000	2.72342e-09
58.050000	2.77071e-09
58.000000	2.81882e-09
57.950000	2.86776e-09
57.900000	2.91756e-09
57.850000	2.96822e-09
57.800000	3.01975e-09
57.750000	3.07219e-09
57.700000	3.12553e-09
57.650000	3.17979e-09
57.600000	3.235e-09
57.550000	3.29117e-09
57.500000	3.34831e-09
57.450000	3.40645e-09
57.400000	3.46559e-09
57.350000	3.52575e-09
57.300000	3.58697e-09
57.250000	3.64924e-09
57.200000	3.71259e-09
57.150000	3.77705e-09
57.100000	3.84262e-09
57.050000	3.90933e-09
57.000000	3.9772e-09
56.950000	4.04624e-09
56.900000	4.11648e-09
56.850000	4.18794e-09
56.800000	4.26064e-09
56.750000	4.33461e-09
56.700000	4.40985e-09
56.650000	4.4864e-09
56.600000	4.56428e-09
56.550000	4.64351e-09
56.500000	4.72411e-09
56.450000	4.80611e-09
56.400000	4.88954e-09
56.350000	4.97441e-09
56.300000	5.06075e-09
56.250000	5.14859e-09
56.200000	5.23796e-09
56.150000	5.32887e-09
56.100000	5.42136e-09
56.050000	5.51546e-09
56.000000	5.61119e-09
55.950000	5.70857e-09
55.900000	5.80765e-09
55.850000	5.90845e-09
55.800000	6.01099e-09
55.750000	6.11531e-09
55.700000	6.22145e-09
55.650000	6.32942e-09
55.600000	6.43926e-09
55.550000	6.55101e-09
55.500000	6.6647e-09
55.450000	6.78036e-09
55.400000	6.89803e-09
55.350000	7.01773e-09
55.300000	7.13952e-09
55.250000	7.26341e-09
55.200000	7.38945e-09
55.150000	7.51768e-09
55.100000	7.64813e-09
55.050000	7.78085e-09
55.000000	7.91586e-09
54.950000	8.05322e-09
54.900000	8.19295e-09
54.850000	8.33511e-09
54.800000	8.47974e-09
54.750000	8.62687e-09
54.700000	8.77656e-09
54.650000	8.92884e-09
54.600000	9.08376e-09
54.550000	9.24136e-09
54.500000	9.4017e-09
54.450000	9.56482e-09
54.400000	9.73076e-09
54.350000	9.89959e-09
54.300000	1.00713e-08
54.250000	1.02461e-08
54.200000	1.04238e-08
54.150000	1.06047e-08
54.100000	1.07886e-08
54.050000	1.09758e-08
54.000000	1.11662e-08
53.950000	1.13599e-08
53.900000	1.1557e-08
53.850000	1.17575e-08
53.800000	1.19614e-08
53.750000	1.21689e-08
53.700000	1.238e-08
53.650000	1.25947e-08
53.600000	1.28132e-08
53.550000	1.30355e-08
53.500000	1.32616e-08
53.450000	1.34916e-08
53.400000	1.37256e-08
53.350000	1.39637e-08
53.300000	1.42059e-08
53.250000	1.44523e-08
53.200000	1.47029e-08
53.150000	1.49579e-08
53.100000	1.52174e-08
53.050000	1.54813e-08
53.000000	1.57498e-08
52.950000	1.60229e-08
52.900000	1.63008e-08
52.850000	1.65835e-08
52.800000	1.68711e-08
52.750000	1.71637e-08
52.700000	1.74613e-08
52.650000	1.77641e-08
52.600000	1.80722e-08
52.550000	1.83856e-08
52.500000	1.87044e-08
52.450000	1.90288e-08
52.400000	1.93587e-08
52.350000	1.96944e-08
52.300000	2.00359e-08
52.250000	2.03833e-08
52.200000	2.07367e-08
52.150000	2.10963e-08
52.100000	2.14621e-08
52.050000	2.18342e-08
52.000000	2.22128e-08
51.950000	2.25979e-08
51.900000	2.29897e-08
51.850000	2.33883e-08
51.800000	2.37938e-08
51.750000	2.42063e-08
51.700000	2.4626e-08
51.650000	2.50529e-08
51.600000	2.54872e-08
51.550000	2.59291e-08
51.500000	2.63786e-08
51.450000	2.68358e-08
51.400000	2.7301e-08
51.350000	2.77743e-08
51.300000	2.82558e-08
51.250000	2.87456e-08
51.200000	2.92439e-08
51.150000	2.97508e-08
51.100000	3.02665e-08
51.050000	3.07911e-08
51.000000	3.13248e-08
50.950000	3.18677e-08
50.900000	3.24201e-08
50.850000	3.2982e-08
50.800000	3.35536e-08
50.750000	3.41352e-08
50.700000	3.47268e-08
50.650000	3.53287e-08
50.600000	3.59409e-08
50.550000	3.65638e-08
50.500000	3.71975e-08
50.450000	3.78421e-08
50.400000	3.84979e-08
50.350000	3.91651e-08
50.300000	3.98438e-08
50.250000	4.05342e-08
50.200000	4.12366e-08
50.150000	4.19512e-08
50.100000	4.26781e-08
50.050000	4.34177e-08
50.000000	4.417e-08
49.950000	4.49353e-08
49.900000	4.57139e-08
49.850000	4.6506e-08
49.800000	4.73118e-08
49.750000	4.81315e-08
49.700000	4.89654e-08
49.650000	4.98138e-08
49.600000	5.06768e-08
49.550000	5.15548e-08
49.500000	5.2448e-08
49.450000	5.33566e-08
49.400000	5.42809e-08
49.350000	5.52213e-08
49.300000	5.61779e-08
49.250000	5.71511e-08
49.200000	5.81411e-08
49.150000	5.91483e-08
49.100000	6.01728e-08
49.050000	6.12152e-08
49.000000	6.22755e-08
48.950000	6.33542e-08
48.900000	6.44516e-08
48.850000	6.55679e-08
48.800000	6.67036e-08
48.750000	6.78589e-08
48.700000	6.90342e-08
48.650000	7.02298e-08
48.600000	7.14461e-08
48.550000	7.26835e-08
48.500000	7.39423e-08
48.450000	7.52228e-08
48.400000	7.65255e-08
48.350000	7.78508e-08
48.300000	7.91989e-08
48.250000	8.05704e-08
48.200000	8.19656e-08
48.150000	8.33849e-08
48.100000	8.48288e-08
48.050000	8.62977e-08
48.000000	8.7792e-08
47.950000	8.93121e-08
47.900000	9.08585e-08
47.850000	9.24316e-08
47.800000	9.4032e-08
47.750000	9.566e-08
47.700000	9.73162e-08
47.650000	9.9001e-08
47.600000	1.00715e-07
47.550000	1.02459e-07
47.500000	1.04232e-07
47.450000	1.06037e-07
47.400000	1.07872e-07
47.350000	1.0974e-07
47.300000	1.11639e-07
47.250000	1.13572e-07
47.200000	1.15538e-07
47.150000	1.17538e-07
47.100000	1.19572e-07
47.050000	1.21642e-07
47.000000	1.23747e-07
46.950000	1.25889e-07
46.900000	1.28068e-07
46.850000	1.30285e-07
46.800000	1.32539e-07
46.750000	1.34833e-07
46.700000	1.37167e-07
46.650000	1.3954e-07
46.600000	1.41955e-07
46.550000	1.44412e-07
46.500000	1.46911e-07
46.450000	1.49453e-07
46.400000	1.52039e-07
46.350000	1.5467e-07
46.300000	1.57346e-07
46.250000	1.60069e-07
46.200000	1.62839e-07
46.150000	1.65656e-07
46.100000	1.68522e-07
46.050000	1.71438e-07
46.000000	1.74404e-07
45.950000	1.77421e-07
45.900000	1.80491e-07
45.850000	1.83613e-07
45.800000	1.8679e-07
45.750000	1.90021e-07
45.700000	1.93308e-07
45.650000	1.96652e-07
45.600000	2.00054e-07
45.550000	2.03514e-07
45.500000	2.07034e-07
45.450000	2.10615e-07
45.400000	2.14258e-07
45.350000	2.17964e-07
45.300000	2.21734e-07
45.250000	2.25569e-07
45.200000	2.2947e-07
45.150000	2.33439e-07
45.100000	2.37476e-07
45.050000	2.41582e-07
45.000000	2.4576e-07
44.950000	2.5001e-07
44.900000	2.54333e-07
44.850000	2.58731e-07
44.800000	2.63205e-07
44.750000	2.67756e-07
44.700000	2.72386e-07
44.650000	2.77095e-07
44.600000	2.81886e-07
44.550000	2.8676e-07
44.500000	2.91718e-07
44.450000	2.96761e-07
44.400000	3.01892e-07
44.350000	3.07111e-07
44.300000	3.1242e-07
44.250000	3.1782e-07
44.200000	3.23314e-07
44.150000	3.28903e-07
44.100000	3.34588e-07
44.050000	3.40372e-07
44.000000	3.46255e-07
43.950000	3.5224e-07
43.900000	3.58328e-07
43.850000	3.64521e-07
43.800000	3.70821e-07
43.750000	3.77229e-07
43.700000	3.83748e-07
43.650000	3.9038e-07
43.600000	3.97126e-07
43.550000	4.03989e-07
43.500000	4.1097e-07
43.450000	4.18071e-07
43.400000	4.25295e-07
43.350000	4.32643e-07
43.300000	4.40119e-07
43.250000	4.47723e-07
43.200000	4.55458e-07
43.150000	4.63327e-07
43.100000	4.71332e-07
43.050000	4.79474e-07
43.000000	4.87757e-07
42.950000	4.96183e-07
42.900000	5.04754e-07
42.850000	5.13473e-07
42.800000	5.22343e-07
42.750000	5.31365e-07
42.700000	5.40543e-07
42.650000	5.49879e-07
42.600000	5.59376e-07
42.550000	5.69037e-07
42.500000	5.78864e-07
42.450000	5.88861e-07
42.400000	5.9903e-07
42.350000	6.09375e-07
42.300000	6.19898e-07
42.250000	6.30602e-07
42.200000	6.4149e-07
42.150000	6.52567e-07
42.100000	6.63834e-07
42.050000	6.75296e-07
42.000000	6.86955e-07
41.950000	6.98814e-07
41.900000	7.10879e-07
41.850000	7.23151e-07
41.800000	7.35635e-07
41.750000	7.48333e-07
41.700000	7.61251e-07
41.650000	7.74391e-07
41.600000	7.87758e-07
41.550000	8.01354e-07
41.500000	8.15185e-07
41.450000	8.29255e-07
41.400000	8.43566e-07
41.350000	8.58125e-07
41.300000	8.72934e-07
41.250000	8.87998e-07
41.200000	9.03321e-07
41.150000	9.18908e-07
41.100000	9.34764e-07
41.050000	9.50893e-07
41.000000	9.673e-07
40.950000	9.83989e-07
40.900000	1.00097e-06
40.850000	1.01823e-06
40.800000	1.0358e-06
40.750000	1.05367e-06
40.700000	1.07184e-06
40.650000	1.09033e-06
40.600000	1.10914e-06
40.550000	1.12827e-06
40.500000	1.14773e-06
40.450000	1.16753e-06
40.400000	1.18766e-06
40.350000	1.20815e-06
40.300000	1.22898e-06
40.250000	1.25017e-06
40.200000	1.27173e-06
40.150000	1.29366e-06
40.100000	1.31597e-06
40.050000	1.33866e-06
40.000000	1.36174e-06
39.950000	1.38522e-06
39.900000	1.4091e-06
39.850000	1.43339e-06
39.800000	1.4581e-06
39.750000	1.48324e-06
39.700000	1.5088e-06
39.650000	1.53481e-06
39.600000	1.56126e-06
39.550000	1.58817e-06
39.500000	1.61555e-06
39.450000	1.64339e-06
39.400000	1.67171e-06
39.350000	1.70052e-06
39.300000	1.72982e-06
39.250000	1.75963e-06
39.200000	1.78995e-06
39.150000	1.82079e-06
39.100000	1.85216e-06
39.050000	1.88407e-06
39.000000	1.91653e-06
38.950000	1.94955e-06
38.900000	1.98313e-06
38.850000	2.01729e-06
38.800000	2.05204e-06
38.750000	2.08739e-06
38.700000	2.12334e-06
38.650000	2.15991e-06
38.600000	2.19711e-06
38.550000	2.23494e-06
38.500000	2.27343e-06
38.450000	2.31258e-06
38.400000	2.3524e-06
38.350000	2.39291e-06
38.300000	2.43411e-06
38.250000	2.47601e-06
38.200000	2.51864e-06
38.150000	2.562e-06
38.100000	2.6061e-06
38.050000	2.65096e-06
38.000000	2.69659e-06
37.950000	2.74301e-06
37.900000	2.79022e-06
37.850000	2.83824e-06
37.800000	2.88709e-06
37.750000	2.93677e-06
37.700000	2.98731e-06
37.650000	3.03871e-06
37.600000	3.09099e-06
37.550000	3.14418e-06
37.500000	3.19827e-06
37.450000	3.25329e-06
37.400000	3.30926e-06
37.350000	3.36619e-06
37.300000	3.42409e-06
37.250000	3.48299e-06
37.200000	3.54289e-06
37.150000	3.60382e-06
37.100000	3.6658e-06
37.050000	3.72884e-06
37.000000	3.79296e-06
36.950000	3.85818e-06
36.900000	3.92452e-06
36.850000	3.992e-06
36.800000	4.06063e-06
36.750000	4.13044e-06
36.700000	4.20144e-06
36.650000	4.27367e-06
36.600000	4.34712e-06
36.550000	4.42184e-06
36.500000	4.49784e-06
36.450000	4.57514e-06
36.400000	4.65376e-06
36.350000	4.73373e-06
36.300000	4.81507e-06
36.250000	4.8978e-06
36.200000	4.98195e-06
36.150000	5.06754e-06
36.100000	5.1546e-06
36.050000	5.24315e-06
36.000000	5.33321e-06
35.950000	5.42481e-06
35.900000	5.51798e-06
35.850000	5.61275e-06
35.800000	5.70913e-06
35.750000	5.80717e-06
35.700000	5.90689e-06
35.650000	6.00831e-06
35.600000	6.11146e-06
35.550000	6.21638e-06
35.500000	6.32309e-06
35.450000	6.43163e-06
35.400000	6.54203e-06
35.350000	6.65431e-06
35.300000	6.76851e-06
35.250000	6.88467e-06
35.200000	7.00281e-06
35.150000	7.12297e-06
35.100000	7.24519e-06
35.050000	7.36949e-06
35.000000	7.49592e-06
34.950000	7.6245e-06
34.900000	7.75529e-06
34.850000	7.88831e-06
34.800000	8.0236e-06
34.750000	8.1612e-06
34.700000	8.30115e-06
34.650000	8.44349e-06
34.600000	8.58826e-06
34.550000	8.73551e-06
34.500000	8.88527e-06
34.450000	9.03758e-06
34.400000	9.19249e-06
34.350000	9.35005e-06
34.300000	9.5103e-06
34.250000	9.67328e-06
34.200000	9.83904e-06
34.150000	1.00076e-05
34.100000	1.01791e-05
34.050000	1.03535e-05
34.000000	1.05308e-05
33.950000	1.07112e-05
33.900000	1.08947e-05
33.850000	1.10813e-05
33.800000	1.12711e-05
33.750000	1.14641e-05
33.700000	1.16604e-05
33.650000	1.186e-05
33.600000	1.2063e-05
33.550000	1.22695e-05
33.500000	1.24796e-05
33.450000	1.26932e-05
33.400000	1.29104e-05
33.350000	1.31313e-05
33.300000	1.3356e-05
33.250000	1.35845e-05
33.200000	1.38169e-05
33.150000	1.40533e-05
33.100000	1.42937e-05
33.050000	1.45382e-05
33.000000	1.47868e-05
32.950000	1.50397e-05
32.900000	1.52968e-05
32.850000	1.55584e-05
32.800000	1.58244e-05
32.750000	1.60949e-05
32.700000	1.637e-05
32.650000	1.66497e-05
32.600000	1.69343e-05
32.550000	1.72237e-05
32.500000	1.75179e-05
32.450000	1.78172e-05
32.400000	1.81216e-05
32.350000	1.84311e-05
32.300000	1.87459e-05
32.250000	1.90661e-05
32.200000	1.93916e-05
32.150000	1.97227e-05
32.100000	2.00594e-05
32.050000	2.04019e-05
32.000000	2.07501e-05
31.950000	2.11042e-05
31.900000	2.14644e-05
31.850000	2.18306e-05
31.800000	2.22031e-05
31.750000	2.25819e-05
31.700000	2.29671e-05
31.650000	2.33588e-05
31.600000	2.37571e-05
31.550000	2.41622e-05
31.500000	2.45742e-05
31.450000	2.49931e-05
31.400000	2.54192e-05
31.350000	2.58524e-05
31.300000	2.6293e-05
31.250000	2.6741e-05
31.200000	2.71966e-05
31.150000	2.76599e-05
31.100000	2.8131e-05
31.050000	2.86101e-05
31.000000	2.90973e-05
30.950000	2.95928e-05
30.900000	3.00966e-05
30.850000	3.06089e-05
30.800000	3.11299e-05
30.750000	3.16596e-05
30.700000	3.21983e-05
30.650000	3.27461e-05
30.600000	3.33032e-05
30.550000	3.38696e-05
30.500000	3.44456e-05
30.450000	3.50313e-05
30.400000	3.56269e-05
30.350000	3.62325e-05
30.300000	3.68483e-05
30.250000	3.74745e-05
30.200000	3.81113e-05
30.150000	3.87588e-05
30.100000	3.94171e-05
30.050000	4.00866e-05
30.000000	4.07673e-05
29.950000	4.14594e-05
29.900000	4.21632e-05
29.850000	4.28789e-05
29.800000	4.36065e-05
29.750000	4.43464e-05
29.700000	4.50987e-05
29.650000	4.58637e-05
29.600000	4.66415e-05
29.550000	4.74323e-05
29.500000	4.82365e-05
29.450000	4.90541e-05
29.400000	4.98854e-05
29.350000	5.07306e-05
29.300000	5.15901e-05
29.250000	5.24639e-05
29.200000	5.33523e-05
29.150000	5.42557e-05
29.100000	5.51741e-05
29.050000	5.6108e-05
29.000000	5.70574e-05
28.950000	5.80227e-05
28.900000	5.90042e-05
28.850000	6.0002e-05
28.800000	6.10165e-05
28.750000	6.2048e-05
28.700000	6.30967e-05
28.650000	6.41629e-05
28.600000	6.52468e-05
28.550000	6.63488e-05
28.500000	6.74692e-05
28.450000	6.86083e-05
28.400000	6.97663e-05
28.350000	7.09436e-05
28.300000	7.21405e-05
28.250000	7.33573e-05
28.200000	7.45944e-05
28.150000	7.5852e-05
28.100000	7.71304e-05
28.050000	7.84301e-05
28.000000	7.97514e-05
27.950000	8.10946e-05
27.900000	8.246e-05
27.850000	8.38481e-05
27.800000	8.52592e-05
27.750000	8.66936e-05
27.700000	8.81518e-05
27.650000	8.96341e-05
27.600000	9.11408e-05
27.550000	9.26725e-05
27.500000	9.42294e-05
27.450000	9.58121e-05
27.400000	9.74208e-05
27.350000	9.90561e-05
27.300000	0.000100718
27.250000	0.000102408
27.200000	0.000104125
27.150000	0.000105871
27.100000	0.000107645
27.050000	0.000109448
27.000000	0.000111281
26.950000	0.000113144
26.900000	0.000115038
26.850000	0.000116963
26.800000	0.000118919
26.750000	0.000120907
26.700000	0.000122927
26.650000	0.000124981
26.600000	0.000127068
26.550000	0.000129189
26.500000	0.000131344
26.450000	0.000133535
26.400000	0.000135761
26.350000	0.000138023
26.300000	0.000140322
26.250000	0.000142659
26.200000	0.000145033
26.150000	0.000147445
26.100000	0.000149897
26.050000	0.000152388
26.000000	0.000154919
25.950000	0.000157491
25.900000	0.000160104
25.850000	0.00016276
25.800000	0.000165458
25.750000	0.000168199
25.700000	0.000170984
25.650000	0.000173814
25.600000	0.000176689
25.550000	0.000179609
25.500000	0.000182576
25.450000	0.000185591
25.400000	0.000188653
25.350000	0.000191764
25.300000	0.000194923
25.250000	0.000198133
25.200000	0.000201394
25.150000	0.000204705
25.100000	0.000208069
25.050000	0.000211485
25.000000	0.000214955
24.950000	0.000218479
24.900000	0.000222058
24.850000	0.000225692
24.800000	0.000229383
24.750000	0.000233131
24.700000	0.000236936
24.650000	0.000240801
24.600000	0.000244724
24.550000	0.000248707
24.500000	0.000252752
24.450000	0.000256857
24.400000	0.000261025
24.350000	0.000265256
24.300000	0.00026955
24.250000	0.000273909
24.200000	0.000278332
24.150000	0.000282822
24.100000	0.000287377
24.050000	0.000292
24.000000	0.00029669
23.950000	0.000301449
23.900000	0.000306276
23.850000	0.000311173
23.800000	0.00031614
23.750000	0.000321178
23.700000	0.000326286
23.650000	0.000331466
23.600000	0.000336717
23.550000	0.00034204
23.500000	0.000347436
23.450000	0.000352904
23.400000	0.000358445
23.350000	0.000364058
23.300000	0.000369743
23.250000	0.000375501
23.200000	0.000381331
23.150000	0.000387231
23.100000	0.000393202
23.050000	0.000399242
23.000000	0.00040535
22.950000	0.000411525
22.900000	0.000417765
22.850000	0.000424066
22.800000	0.000430426
22.750000	0.000436842
22.700000	0.000443308
22.650000	0.000449818
22.600000	0.000456367
22.550000	0.000462943
22.500000	0.000469535
22.450000	0.000476126
22.400000	0.000482693
22.350000	0.000489202
22.300000	0.000495593
22.250000	0.000501752
&
```
