## Supplementary material for "All-at-once RNA folding with 3D motif prediction framed by evolutionary information": RF03047_RAGATH-16.cacofold.helixcov

```
# RMs = 2 L = 76

# RM_HELIX NESTED 30-35 43-48, nbp = 6 nbp_cov = 0
# pvals: 0.649297,0.22973,0.233969,0.547371,0.649297,0.403277
# aggregated NONE
NESTED  ::::::::::::::::::::::::::::<<<<<<_______>>>>>>:::::::::::::::::::::::::::
        ::::::::::::::::::::::::::::::::::::::::::::::::::::::::::::::::::::::::::

# RM_HELIX NESTED 12-17 68-74, nbp = 6 nbp_cov = 0
# pvals: 0.577175,0.949852,0.250333,0.775009,0.489763,0.662588
# aggregated NONE
NESTED  :::::::::::<<<<<<_________________________________________________>>>>>>::
        ::::::::::::::::::::::::::::::::::::::::::::::::::::::::::::::::::::::::::
```
