## Supplementary material for "All-at-once RNA folding with 3D motif prediction framed by evolutionary information": RF03047_RAGATH-16.cacofold.power

```
# Power analysis of CaCoFold structure 
#
# Powertype = SINGLE SUBSTITUTIONS
# covary  left_pos      right_pos    substitutions      power
#----------------------------------------------------------------
          12		74		9		0.28
          13		73		11		0.35
          14		72		11		0.35
          15		71		6		0.16
          16		69		7		0.20
          17		68		5		0.11
          30		48		2		0.00
          31		47		14		0.45
          32		46		11		0.35
          33		45		12		0.39
          34		44		7		0.20
          35		43		0		0.00
#
# BPAIRS 12
# avg substitutions per BP  7.9
# BPAIRS expected to covary 2.9 +/- 1.4
# BPAIRS observed to covary 0
#
```
