## Supplementary material for "All-at-once RNA folding with 3D motif prediction framed by evolutionary information": RF03047_RAGATH-16.helixcov

```
# RMs = 3 L = 76

# RM_HELIX NESTED 1-6 12-17, nbp = 6 nbp_cov = 0
# pvals: 0.503739,0.219049,0.562033,0.895576,0.205165,0.233969
# aggregated NONE
NESTED  <<<<<<_____>>>>>>:::::::::::::::::::::::::::::::::::::::::::::::::::::::::
        ::::::::::::::::::::::::::::::::::::::::::::::::::::::::::::::::::::::::::

# RM_HELIX NESTED 30-35 43-48, nbp = 6 nbp_cov = 0
# pvals: 0.649297,0.22973,0.233969,0.547371,0.649297,0.403277
# aggregated NONE
NESTED  ::::::::::::::::::::::::::::<<<<<<_______>>>>>>:::::::::::::::::::::::::::
        ::::::::::::::::::::::::::::::::::::::::::::::::::::::::::::::::::::::::::

# RM_HELIX NESTED 23-26 71-74, nbp = 4 nbp_cov = 0
# pvals: 0.944354,0.179341,0.949852,0.503739
# aggregated NONE
NESTED  ::::::::::::::::::::::<<<<__________________________________________>>>>::
        ::::::::::::::::::::::::::::::::::::::::::::::::::::::::::::::::::::::::::
```
