## Supplementary material for "All-at-once RNA folding with 3D motif prediction framed by evolutionary information": RF03047_RAGATH-16.power

```
# Power analysis of given structure 
#
# Powertype = SINGLE SUBSTITUTIONS
# covary  left_pos      right_pos    substitutions      power
#----------------------------------------------------------------
          1		17		4		0.07
          2		16		11		0.35
          3		15		8		0.24
          4		14		18		0.55
          5		13		10		0.32
          6		12		12		0.39
          23		74		8		0.24
          24		73		8		0.24
          25		72		6		0.16
          26		71		4		0.07
          30		48		2		0.00
          31		47		14		0.45
          32		46		11		0.35
          33		45		12		0.39
          34		44		7		0.20
          35		43		0		0.00
#
# BPAIRS 16
# avg substitutions per BP  8.4
# BPAIRS expected to covary 4.0 +/- 1.6
# BPAIRS observed to covary 0
#
```
