## Supplementary material for "All-at-once RNA folding with 3D motif prediction framed by evolutionary information": RF03047_RAGATH-16.surv

```
1.750000	0.0625
1.350000	0.125
1.150000	0.1875
1.000000	0.25
0.950000	0.375
-0.050000	0.4375
-0.500000	0.5625
-0.650000	0.625
-0.700000	0.6875
-1.000000	0.8125
-2.350000	0.875
-2.950000	0.9375
-3.050000	1
&
11.200000	0.000372439
10.450000	0.000744879
9.550000	0.00111732
7.950000	0.00148976
7.900000	0.0018622
7.700000	0.00223464
7.650000	0.00297952
7.600000	0.00335196
7.500000	0.00372439
7.450000	0.00409683
7.400000	0.00446927
7.100000	0.00484171
7.050000	0.00521415
6.800000	0.00558659
6.700000	0.00595903
6.550000	0.00633147
6.500000	0.00670391
6.450000	0.00744879
6.400000	0.00819367
6.100000	0.00856611
6.050000	0.00893855
5.900000	0.00931099
5.650000	0.0104283
5.600000	0.0108007
5.500000	0.0115456
5.450000	0.0122905
5.400000	0.0126629
5.300000	0.0134078
5.250000	0.0145251
5.200000	0.0148976
5.150000	0.01527
5.000000	0.0160149
4.950000	0.0175047
4.900000	0.0178771
4.800000	0.0182495
4.750000	0.018622
4.700000	0.0189944
4.600000	0.0197393
4.450000	0.0212291
4.400000	0.0216015
4.350000	0.0227188
4.300000	0.0234637
4.250000	0.0242086
4.200000	0.024581
4.100000	0.0253259
4.050000	0.0260708
4.000000	0.0264432
3.950000	0.0268156
3.900000	0.0271881
3.850000	0.0275605
3.750000	0.0283054
3.700000	0.0290503
3.650000	0.03054
3.600000	0.0327747
3.550000	0.0342644
3.500000	0.0357542
3.450000	0.0383613
3.400000	0.0391061
3.350000	0.0424581
3.300000	0.0428305
3.250000	0.043203
3.150000	0.0443203
3.100000	0.0454376
3.050000	0.0480447
3.000000	0.0487896
2.950000	0.0495345
2.900000	0.0510242
2.850000	0.0513966
2.800000	0.0528864
2.750000	0.0540037
2.700000	0.0547486
2.650000	0.0554935
2.600000	0.0573557
2.550000	0.0581006
2.500000	0.0595903
2.450000	0.0614525
2.400000	0.0629423
2.350000	0.0636872
2.300000	0.0674115
2.250000	0.0692737
2.200000	0.0715084
2.150000	0.0718808
2.100000	0.073743
2.050000	0.0756052
2.000000	0.0774674
1.950000	0.0793296
1.900000	0.0804469
1.850000	0.0815642
1.800000	0.083054
1.750000	0.0845438
1.700000	0.0871508
1.650000	0.0901304
1.600000	0.0934823
1.550000	0.0964618
1.500000	0.098324
1.450000	0.0994413
1.400000	0.101676
1.350000	0.105028
1.300000	0.107635
1.250000	0.109497
1.200000	0.112477
1.150000	0.115829
1.100000	0.119553
1.050000	0.122905
1.000000	0.127002
0.950000	0.129981
0.900000	0.132588
0.850000	0.135568
0.800000	0.13892
0.750000	0.141527
0.700000	0.146741
0.650000	0.149348
0.600000	0.152328
0.550000	0.156052
0.500000	0.159032
0.450000	0.163128
0.400000	0.16648
0.350000	0.171322
0.300000	0.179516
0.250000	0.182868
0.200000	0.188454
0.150000	0.193669
0.100000	0.19851
0.050000	0.206331
0.000000	0.361266
-0.050000	0.687151
-0.100000	0.69311
-0.150000	0.699069
-0.200000	0.703166
-0.250000	0.70987
-0.300000	0.715829
-0.350000	0.721415
-0.400000	0.731471
-0.450000	0.73892
-0.500000	0.750838
-0.550000	0.758287
-0.600000	0.764246
-0.650000	0.768343
-0.700000	0.773557
-0.750000	0.78324
-0.800000	0.792551
-0.850000	0.806331
-0.900000	0.814153
-0.950000	0.824581
-1.000000	0.834264
-1.050000	0.844693
-1.100000	0.850652
-1.150000	0.857356
-1.200000	0.863687
-1.250000	0.867784
-1.300000	0.875233
-1.350000	0.884544
-1.400000	0.890503
-1.450000	0.894972
-1.500000	0.899441
-1.550000	0.907635
-1.600000	0.910242
-1.650000	0.915456
-1.700000	0.921043
-1.750000	0.927002
-1.800000	0.934451
-1.850000	0.937803
-1.900000	0.944134
-1.950000	0.947114
-2.000000	0.95121
-2.050000	0.953818
-2.100000	0.957169
-2.150000	0.960149
-2.200000	0.962384
-2.250000	0.963501
-2.300000	0.964618
-2.350000	0.96648
-2.400000	0.969088
-2.450000	0.97095
-2.500000	0.972067
-2.550000	0.973557
-2.600000	0.974302
-2.650000	0.977281
-2.700000	0.978026
-2.750000	0.979888
-2.800000	0.980633
-2.850000	0.98324
-2.900000	0.983985
-2.950000	0.985847
-3.000000	0.986592
-3.050000	0.988082
-3.100000	0.989572
-3.150000	0.990317
-3.350000	0.990689
-3.400000	0.991434
-3.450000	0.992551
-3.500000	0.993296
-3.550000	0.993669
-3.600000	0.994413
-3.650000	0.994786
-3.700000	0.995158
-3.750000	0.995903
-3.800000	0.997393
-3.900000	0.998138
-3.950000	0.998883
-4.200000	0.999255
-4.350000	0.999628
-6.700000	1
&
17.950000	1.85117e-05
17.700000	3.70233e-05
17.200000	5.5535e-05
17.100000	7.40466e-05
17.050000	9.25583e-05
17.000000	0.00011107
16.950000	0.000129582
16.900000	0.000148093
16.850000	0.000166605
16.750000	0.000185117
16.050000	0.000203628
15.950000	0.00022214
15.800000	0.000240652
15.700000	0.000259163
15.200000	0.000296187
15.100000	0.000314698
15.050000	0.000351722
14.950000	0.000388745
14.700000	0.000425768
14.650000	0.00044428
14.600000	0.000462792
14.550000	0.000481303
14.400000	0.000518327
14.300000	0.000536838
14.200000	0.00055535
14.150000	0.000573862
14.050000	0.000592373
14.000000	0.000629397
13.950000	0.00066642
13.800000	0.000703443
13.700000	0.000721955
13.650000	0.000758978
13.600000	0.00077749
13.550000	0.000796001
13.450000	0.000814513
13.300000	0.000833025
13.200000	0.000851536
13.150000	0.000870048
13.050000	0.00088856
13.000000	0.000907071
12.950000	0.000981118
12.900000	0.00105516
12.850000	0.00107368
12.800000	0.00109219
12.750000	0.00112921
12.650000	0.00114772
12.550000	0.00116623
12.500000	0.00118475
12.450000	0.00120326
12.400000	0.00129582
12.350000	0.00135135
12.250000	0.00136986
12.200000	0.00140689
12.150000	0.00144391
12.100000	0.00151796
12.050000	0.00157349
12.000000	0.00162903
11.950000	0.00172158
11.900000	0.00175861
11.850000	0.00186968
11.750000	0.0019067
11.700000	0.00198075
11.650000	0.00207331
11.600000	0.00214735
11.550000	0.00236949
11.500000	0.00246205
11.450000	0.00249907
11.400000	0.00255461
11.350000	0.00259163
11.300000	0.00264717
11.250000	0.0027027
11.200000	0.00275824
11.150000	0.00279526
11.100000	0.0028508
11.050000	0.00299889
11.000000	0.00307294
10.950000	0.00310996
10.900000	0.00314698
10.850000	0.00325805
10.800000	0.00329508
10.750000	0.00335061
10.700000	0.00344317
10.650000	0.00346168
10.600000	0.00348019
10.550000	0.00357275
10.500000	0.00368382
10.450000	0.00375787
10.400000	0.00388745
10.350000	0.00401703
10.300000	0.0041281
10.250000	0.00429471
10.200000	0.00435024
10.150000	0.00438726
10.100000	0.00447982
10.050000	0.00453536
10.000000	0.00468345
9.950000	0.00481303
9.900000	0.00505368
9.850000	0.00518327
9.800000	0.0052388
9.750000	0.00546094
9.700000	0.00559052
9.650000	0.00573862
9.600000	0.00583117
9.550000	0.00605331
9.500000	0.00614587
9.450000	0.00629397
9.400000	0.00642355
9.350000	0.00662718
9.300000	0.00675676
9.250000	0.00696039
9.200000	0.00708997
9.150000	0.00725657
9.100000	0.00747871
9.050000	0.00760829
9.000000	0.0077749
8.950000	0.00799704
8.900000	0.00810811
8.850000	0.00838578
8.800000	0.00855239
8.750000	0.00884857
8.700000	0.00929285
8.650000	0.00945946
8.600000	0.00966309
8.550000	0.00979267
8.500000	0.0100148
8.450000	0.0102184
8.400000	0.0104776
8.350000	0.0107923
8.300000	0.0109774
8.250000	0.0113106
8.200000	0.0117364
8.150000	0.011977
8.100000	0.0122177
8.050000	0.0124028
8.000000	0.012736
7.950000	0.0128841
7.900000	0.0131433
7.850000	0.0133099
7.800000	0.013495
7.750000	0.0137357
7.700000	0.0141614
7.650000	0.0144021
7.600000	0.0146983
7.550000	0.0150685
7.500000	0.0155868
7.450000	0.0159385
7.400000	0.0162347
7.350000	0.016605
7.300000	0.0169567
7.250000	0.0173454
7.200000	0.0177527
7.150000	0.0183636
7.100000	0.0189374
7.050000	0.0194928
7.000000	0.0199926
6.950000	0.0203999
6.900000	0.0210478
6.850000	0.0214735
6.800000	0.0222325
6.750000	0.0228619
6.700000	0.0232692
6.650000	0.0239726
6.600000	0.024528
6.550000	0.0250648
6.500000	0.0257682
6.450000	0.0265642
6.400000	0.0272121
6.350000	0.0279526
6.300000	0.0287671
6.250000	0.0295261
6.200000	0.030137
6.150000	0.0308219
6.100000	0.031729
6.050000	0.0324139
6.000000	0.033395
5.950000	0.0344502
5.900000	0.0353573
5.850000	0.0363754
5.800000	0.0372084
5.750000	0.0382451
5.700000	0.0390596
5.650000	0.0397816
5.600000	0.0406701
5.550000	0.0416512
5.500000	0.0426879
5.450000	0.0436135
5.400000	0.0447797
5.350000	0.0459274
5.300000	0.0470381
5.250000	0.0483154
5.200000	0.0494447
5.150000	0.0506294
5.100000	0.0517771
5.050000	0.0526287
5.000000	0.0534617
4.950000	0.0543873
4.900000	0.0553314
4.850000	0.056294
4.800000	0.0577379
4.750000	0.058756
4.700000	0.0598112
4.650000	0.0606812
4.600000	0.0617364
4.550000	0.0628101
4.500000	0.0640133
4.450000	0.0652166
4.400000	0.0665124
4.350000	0.0678452
4.300000	0.0697334
4.250000	0.0707886
4.200000	0.0720474
4.150000	0.0733062
4.100000	0.074528
4.050000	0.07612
4.000000	0.0774898
3.950000	0.0789152
3.900000	0.0804147
3.850000	0.0820992
3.800000	0.0835246
3.750000	0.0850611
3.700000	0.0868012
3.650000	0.0884672
3.600000	0.0901703
3.550000	0.0917808
3.500000	0.0937431
3.450000	0.0953165
3.400000	0.0970381
3.350000	0.0987967
3.300000	0.10074
3.250000	0.10274
3.200000	0.104869
3.150000	0.106683
3.100000	0.108404
3.050000	0.110441
3.000000	0.11231
2.950000	0.114735
2.900000	0.116957
2.850000	0.119363
2.800000	0.12177
2.750000	0.123917
2.700000	0.125879
2.650000	0.128175
2.600000	0.1311
2.550000	0.133932
2.500000	0.136561
2.450000	0.139356
2.400000	0.141984
2.350000	0.144632
2.300000	0.147186
2.250000	0.149833
2.200000	0.152184
2.150000	0.155165
2.100000	0.158441
2.050000	0.16144
2.000000	0.164384
1.950000	0.167253
1.900000	0.170085
1.850000	0.173269
1.800000	0.17625
1.750000	0.179341
1.700000	0.182803
1.650000	0.186024
1.600000	0.189208
1.550000	0.192484
1.500000	0.195742
1.450000	0.199278
1.400000	0.202499
1.350000	0.205165
1.300000	0.208349
1.250000	0.211681
1.200000	0.215439
1.150000	0.219049
1.100000	0.222566
1.050000	0.226342
1.000000	0.22973
0.950000	0.233969
0.900000	0.237838
0.850000	0.241984
0.800000	0.246427
0.750000	0.250333
0.700000	0.254683
0.650000	0.258775
0.600000	0.263588
0.550000	0.267919
0.500000	0.272233
0.450000	0.277046
0.400000	0.281618
0.350000	0.286672
0.300000	0.291392
0.250000	0.295835
0.200000	0.300926
0.150000	0.306405
0.100000	0.312218
0.050000	0.318197
0.000000	0.354461
-0.050000	0.403277
-0.100000	0.411792
-0.150000	0.420863
-0.200000	0.430563
-0.250000	0.441633
-0.300000	0.452499
-0.350000	0.463958
-0.400000	0.476916
-0.450000	0.489763
-0.500000	0.503739
-0.550000	0.517975
-0.600000	0.532395
-0.650000	0.547371
-0.700000	0.562033
-0.750000	0.577175
-0.800000	0.591836
-0.850000	0.607071
-0.900000	0.620844
-0.950000	0.635561
-1.000000	0.649297
-1.050000	0.662588
-1.100000	0.675565
-1.150000	0.688375
-1.200000	0.699778
-1.250000	0.71144
-1.300000	0.722084
-1.350000	0.73334
-1.400000	0.743465
-1.450000	0.754498
-1.500000	0.765272
-1.550000	0.775009
-1.600000	0.784691
-1.650000	0.794021
-1.700000	0.803258
-1.750000	0.812014
-1.800000	0.820307
-1.850000	0.829193
-1.900000	0.837079
-1.950000	0.844724
-2.000000	0.851944
-2.050000	0.858997
-2.100000	0.865679
-2.150000	0.872288
-2.200000	0.8791
-2.250000	0.884932
-2.300000	0.890466
-2.350000	0.895576
-2.400000	0.900555
-2.450000	0.905165
-2.500000	0.910163
-2.550000	0.914328
-2.600000	0.918956
-2.650000	0.923029
-2.700000	0.926916
-2.750000	0.930803
-2.800000	0.934469
-2.850000	0.937653
-2.900000	0.941262
-2.950000	0.944354
-3.000000	0.94739
-3.050000	0.949852
-3.100000	0.95274
-3.150000	0.955498
-3.200000	0.957738
-3.250000	0.959959
-3.300000	0.962273
-3.350000	0.964661
-3.400000	0.966827
-3.450000	0.968771
-3.500000	0.970696
-3.550000	0.972251
-3.600000	0.974047
-3.650000	0.975731
-3.700000	0.977231
-3.750000	0.978582
-3.800000	0.980044
-3.850000	0.98134
-3.900000	0.982358
-3.950000	0.98358
-4.000000	0.98445
-4.050000	0.985672
-4.100000	0.98669
-4.150000	0.987486
-4.200000	0.988041
-4.250000	0.988689
-4.300000	0.989485
-4.350000	0.990244
-4.400000	0.991114
-4.450000	0.991633
-4.500000	0.992262
-4.550000	0.992854
-4.600000	0.993299
-4.650000	0.99365
-4.700000	0.993984
-4.750000	0.994409
-4.800000	0.994761
-4.850000	0.99515
-4.900000	0.995557
-4.950000	0.995964
-5.000000	0.996205
-5.050000	0.996483
-5.100000	0.996686
-5.150000	0.996964
-5.200000	0.997371
-5.250000	0.997538
-5.300000	0.997686
-5.350000	0.997964
-5.400000	0.998075
-5.450000	0.998223
-5.500000	0.998427
-5.550000	0.998519
-5.600000	0.998593
-5.650000	0.998723
-5.700000	0.998889
-5.750000	0.998963
-5.800000	0.999056
-5.850000	0.999167
-5.900000	0.99926
-5.950000	0.999371
-6.000000	0.999482
-6.050000	0.999556
-6.100000	0.999685
-6.150000	0.999704
-6.200000	0.999722
-6.250000	0.999759
-6.300000	0.999796
-6.350000	0.999852
-6.500000	0.999889
-6.550000	0.999907
-6.600000	0.999926
-6.650000	0.999944
-6.800000	0.999963
-6.850000	1
&
46.350000	8.59268e-17
46.300000	9.01504e-17
46.250000	9.45816e-17
46.200000	9.92304e-17
46.150000	1.04108e-16
46.100000	1.09224e-16
46.050000	1.14593e-16
46.000000	1.20224e-16
45.950000	1.26133e-16
45.900000	1.32332e-16
45.850000	1.38835e-16
45.800000	1.45657e-16
45.750000	1.52815e-16
45.700000	1.60324e-16
45.650000	1.68202e-16
45.600000	1.76467e-16
45.550000	1.85138e-16
45.500000	1.94235e-16
45.450000	2.03778e-16
45.400000	2.1379e-16
45.350000	2.24294e-16
45.300000	2.35313e-16
45.250000	2.46874e-16
45.200000	2.59002e-16
45.150000	2.71726e-16
45.100000	2.85074e-16
45.050000	2.99078e-16
45.000000	3.13769e-16
44.950000	3.29182e-16
44.900000	3.45351e-16
44.850000	3.62314e-16
44.800000	3.8011e-16
44.750000	3.98779e-16
44.700000	4.18365e-16
44.650000	4.38912e-16
44.600000	4.60468e-16
44.550000	4.83082e-16
44.500000	5.06806e-16
44.450000	5.31694e-16
44.400000	5.57804e-16
44.350000	5.85195e-16
44.300000	6.1393e-16
44.250000	6.44076e-16
44.200000	6.75701e-16
44.150000	7.08878e-16
44.100000	7.43682e-16
44.050000	7.80195e-16
44.000000	8.185e-16
43.950000	8.58684e-16
43.900000	9.00839e-16
43.850000	9.45063e-16
43.800000	9.91456e-16
43.750000	1.04013e-15
43.700000	1.09118e-15
43.650000	1.14475e-15
43.600000	1.20094e-15
43.550000	1.25988e-15
43.500000	1.32172e-15
43.450000	1.38659e-15
43.400000	1.45464e-15
43.350000	1.52603e-15
43.300000	1.60093e-15
43.250000	1.67949e-15
43.200000	1.76191e-15
43.150000	1.84837e-15
43.100000	1.93907e-15
43.050000	2.03422e-15
43.000000	2.13404e-15
42.950000	2.23875e-15
42.900000	2.34859e-15
42.850000	2.46382e-15
42.800000	2.5847e-15
42.750000	2.71151e-15
42.700000	2.84454e-15
42.650000	2.98408e-15
42.600000	3.13047e-15
42.550000	3.28404e-15
42.500000	3.44513e-15
42.450000	3.61412e-15
42.400000	3.79139e-15
42.350000	3.97736e-15
42.300000	4.17243e-15
42.250000	4.37707e-15
42.200000	4.59175e-15
42.150000	4.81694e-15
42.100000	5.05317e-15
42.050000	5.30097e-15
42.000000	5.56092e-15
41.950000	5.83361e-15
41.900000	6.11966e-15
41.850000	6.41973e-15
41.800000	6.7345e-15
41.750000	7.0647e-15
41.700000	7.41107e-15
41.650000	7.77441e-15
41.600000	8.15556e-15
41.550000	8.55538e-15
41.500000	8.97478e-15
41.450000	9.41473e-15
41.400000	9.87624e-15
41.350000	1.03603e-14
41.300000	1.08682e-14
41.250000	1.14009e-14
41.200000	1.19597e-14
41.150000	1.25458e-14
41.100000	1.31607e-14
41.050000	1.38056e-14
41.000000	1.44822e-14
40.950000	1.51919e-14
40.900000	1.59363e-14
40.850000	1.67172e-14
40.800000	1.75364e-14
40.750000	1.83956e-14
40.700000	1.92969e-14
40.650000	2.02424e-14
40.600000	2.12341e-14
40.550000	2.22744e-14
40.500000	2.33656e-14
40.450000	2.45102e-14
40.400000	2.57109e-14
40.350000	2.69703e-14
40.300000	2.82914e-14
40.250000	2.96771e-14
40.200000	3.11306e-14
40.150000	3.26553e-14
40.100000	3.42546e-14
40.050000	3.59322e-14
40.000000	3.76918e-14
39.950000	3.95376e-14
39.900000	4.14737e-14
39.850000	4.35045e-14
39.800000	4.56347e-14
39.750000	4.78691e-14
39.700000	5.02128e-14
39.650000	5.26712e-14
39.600000	5.52498e-14
39.550000	5.79546e-14
39.500000	6.07917e-14
39.450000	6.37675e-14
39.400000	6.68889e-14
39.350000	7.0163e-14
39.300000	7.35972e-14
39.250000	7.71994e-14
39.200000	8.09777e-14
39.150000	8.49408e-14
39.100000	8.90976e-14
39.050000	9.34578e-14
39.000000	9.80311e-14
38.950000	1.02828e-13
38.900000	1.07859e-13
38.850000	1.13137e-13
38.800000	1.18672e-13
38.750000	1.24478e-13
38.700000	1.30568e-13
38.650000	1.36956e-13
38.600000	1.43656e-13
38.550000	1.50683e-13
38.500000	1.58053e-13
38.450000	1.65784e-13
38.400000	1.73893e-13
38.350000	1.82398e-13
38.300000	1.91318e-13
38.250000	2.00675e-13
38.200000	2.10488e-13
38.150000	2.20781e-13
38.100000	2.31577e-13
38.050000	2.42901e-13
38.000000	2.54777e-13
37.950000	2.67234e-13
37.900000	2.80299e-13
37.850000	2.94002e-13
37.800000	3.08375e-13
37.750000	3.2345e-13
37.700000	3.3926e-13
37.650000	3.55843e-13
37.600000	3.73236e-13
37.550000	3.91478e-13
37.500000	4.10611e-13
37.450000	4.30678e-13
37.400000	4.51725e-13
37.350000	4.73799e-13
37.300000	4.96951e-13
37.250000	5.21234e-13
37.200000	5.46701e-13
37.150000	5.73412e-13
37.100000	6.01426e-13
37.050000	6.30808e-13
37.000000	6.61624e-13
36.950000	6.93943e-13
36.900000	7.2784e-13
36.850000	7.63391e-13
36.800000	8.00676e-13
36.750000	8.39781e-13
36.700000	8.80794e-13
36.650000	9.23807e-13
36.600000	9.68919e-13
36.550000	1.01623e-12
36.500000	1.06585e-12
36.450000	1.11789e-12
36.400000	1.17247e-12
36.350000	1.22971e-12
36.300000	1.28975e-12
36.250000	1.35271e-12
36.200000	1.41874e-12
36.150000	1.48799e-12
36.100000	1.56062e-12
36.050000	1.63678e-12
36.000000	1.71666e-12
35.950000	1.80044e-12
35.900000	1.8883e-12
35.850000	1.98044e-12
35.800000	2.07708e-12
35.750000	2.17842e-12
35.700000	2.2847e-12
35.650000	2.39616e-12
35.600000	2.51306e-12
35.550000	2.63565e-12
35.500000	2.76421e-12
35.450000	2.89904e-12
35.400000	3.04043e-12
35.350000	3.18872e-12
35.300000	3.34423e-12
35.250000	3.50731e-12
35.200000	3.67834e-12
35.150000	3.8577e-12
35.100000	4.04579e-12
35.050000	4.24304e-12
35.000000	4.4499e-12
34.950000	4.66683e-12
34.900000	4.89432e-12
34.850000	5.13289e-12
34.800000	5.38307e-12
34.750000	5.64544e-12
34.700000	5.92057e-12
34.650000	6.2091e-12
34.600000	6.51167e-12
34.550000	6.82897e-12
34.500000	7.16171e-12
34.450000	7.51064e-12
34.400000	7.87655e-12
34.350000	8.26027e-12
34.300000	8.66265e-12
34.250000	9.08461e-12
34.200000	9.5271e-12
34.150000	9.99111e-12
34.100000	1.04777e-11
34.050000	1.09879e-11
34.000000	1.1523e-11
33.950000	1.20841e-11
33.900000	1.26725e-11
33.850000	1.32895e-11
33.800000	1.39364e-11
33.750000	1.46149e-11
33.700000	1.53263e-11
33.650000	1.60723e-11
33.600000	1.68545e-11
33.550000	1.76748e-11
33.500000	1.8535e-11
33.450000	1.94369e-11
33.400000	2.03827e-11
33.350000	2.13745e-11
33.300000	2.24144e-11
33.250000	2.35048e-11
33.200000	2.46483e-11
33.150000	2.58472e-11
33.100000	2.71044e-11
33.050000	2.84227e-11
33.000000	2.9805e-11
32.950000	3.12544e-11
32.900000	3.27742e-11
32.850000	3.43678e-11
32.800000	3.60388e-11
32.750000	3.77909e-11
32.700000	3.9628e-11
32.650000	4.15543e-11
32.600000	4.35742e-11
32.550000	4.5692e-11
32.500000	4.79126e-11
32.450000	5.0241e-11
32.400000	5.26824e-11
32.350000	5.52422e-11
32.300000	5.79261e-11
32.250000	6.07403e-11
32.200000	6.3691e-11
32.150000	6.67848e-11
32.100000	7.00287e-11
32.050000	7.34298e-11
32.000000	7.69959e-11
31.950000	8.07349e-11
31.900000	8.46551e-11
31.850000	8.87654e-11
31.800000	9.3075e-11
31.750000	9.75934e-11
31.700000	1.02331e-10
31.650000	1.07298e-10
31.600000	1.12505e-10
31.550000	1.17965e-10
31.500000	1.2369e-10
31.450000	1.29692e-10
31.400000	1.35984e-10
31.350000	1.42582e-10
31.300000	1.49499e-10
31.250000	1.5675e-10
31.200000	1.64353e-10
31.150000	1.72325e-10
31.100000	1.80682e-10
31.050000	1.89443e-10
31.000000	1.98629e-10
30.950000	2.08259e-10
30.900000	2.18355e-10
30.850000	2.2894e-10
30.800000	2.40037e-10
30.750000	2.51671e-10
30.700000	2.63868e-10
30.650000	2.76655e-10
30.600000	2.9006e-10
30.550000	3.04113e-10
30.500000	3.18846e-10
30.450000	3.34292e-10
30.400000	3.50484e-10
30.350000	3.67459e-10
30.300000	3.85254e-10
30.250000	4.0391e-10
30.200000	4.23467e-10
30.150000	4.4397e-10
30.100000	4.65463e-10
30.050000	4.87994e-10
30.000000	5.11614e-10
29.950000	5.36374e-10
29.900000	5.62331e-10
29.850000	5.89541e-10
29.800000	6.18065e-10
29.750000	6.47966e-10
29.700000	6.79311e-10
29.650000	7.12168e-10
29.600000	7.46612e-10
29.550000	7.82718e-10
29.500000	8.20566e-10
29.450000	8.60241e-10
29.400000	9.01829e-10
29.350000	9.45424e-10
29.300000	9.91121e-10
29.250000	1.03902e-09
29.200000	1.08923e-09
29.150000	1.14187e-09
29.100000	1.19703e-09
29.050000	1.25486e-09
29.000000	1.31548e-09
28.950000	1.37902e-09
28.900000	1.44562e-09
28.850000	1.51542e-09
28.800000	1.58859e-09
28.750000	1.66529e-09
28.700000	1.74568e-09
28.650000	1.82994e-09
28.600000	1.91826e-09
28.550000	2.01083e-09
28.500000	2.10785e-09
28.450000	2.20955e-09
28.400000	2.31614e-09
28.350000	2.42786e-09
28.300000	2.54495e-09
28.250000	2.66768e-09
28.200000	2.79631e-09
28.150000	2.93113e-09
28.100000	3.07243e-09
28.050000	3.22052e-09
28.000000	3.37574e-09
27.950000	3.53841e-09
27.900000	3.7089e-09
27.850000	3.88759e-09
27.800000	4.07485e-09
27.750000	4.27112e-09
27.700000	4.47681e-09
27.650000	4.69238e-09
27.600000	4.91831e-09
27.550000	5.15508e-09
27.500000	5.40321e-09
27.450000	5.66326e-09
27.400000	5.93578e-09
27.350000	6.22138e-09
27.300000	6.52069e-09
27.250000	6.83434e-09
27.200000	7.16305e-09
27.150000	7.50751e-09
27.100000	7.86849e-09
27.050000	8.24677e-09
27.000000	8.64319e-09
26.950000	9.0586e-09
26.900000	9.49391e-09
26.850000	9.95008e-09
26.800000	1.04281e-08
26.750000	1.0929e-08
26.700000	1.14539e-08
26.650000	1.20039e-08
26.600000	1.25803e-08
26.550000	1.31842e-08
26.500000	1.3817e-08
26.450000	1.44801e-08
26.400000	1.51749e-08
26.350000	1.5903e-08
26.300000	1.66658e-08
26.250000	1.74652e-08
26.200000	1.83027e-08
26.150000	1.91802e-08
26.100000	2.00997e-08
26.050000	2.10631e-08
26.000000	2.20725e-08
25.950000	2.31301e-08
25.900000	2.42382e-08
25.850000	2.53992e-08
25.800000	2.66156e-08
25.750000	2.789e-08
25.700000	2.92253e-08
25.650000	3.06242e-08
25.600000	3.20898e-08
25.550000	3.36253e-08
25.500000	3.5234e-08
25.450000	3.69193e-08
25.400000	3.86849e-08
25.350000	4.05347e-08
25.300000	4.24725e-08
25.250000	4.45026e-08
25.200000	4.66293e-08
25.150000	4.88573e-08
25.100000	5.11912e-08
25.050000	5.36362e-08
25.000000	5.61974e-08
24.950000	5.88805e-08
24.900000	6.1691e-08
24.850000	6.46352e-08
24.800000	6.77193e-08
24.750000	7.09498e-08
24.700000	7.43338e-08
24.650000	7.78784e-08
24.600000	8.15913e-08
24.550000	8.54804e-08
24.500000	8.9554e-08
24.450000	9.38209e-08
24.400000	9.82901e-08
24.350000	1.02971e-07
24.300000	1.07874e-07
24.250000	1.13009e-07
24.200000	1.18388e-07
24.150000	1.24021e-07
24.100000	1.29921e-07
24.050000	1.361e-07
24.000000	1.42571e-07
23.950000	1.49349e-07
23.900000	1.56447e-07
23.850000	1.63881e-07
23.800000	1.71666e-07
23.750000	1.79819e-07
23.700000	1.88357e-07
23.650000	1.97298e-07
23.600000	2.06662e-07
23.550000	2.16467e-07
23.500000	2.26735e-07
23.450000	2.37487e-07
23.400000	2.48746e-07
23.350000	2.60535e-07
23.300000	2.7288e-07
23.250000	2.85807e-07
23.200000	2.99342e-07
23.150000	3.13515e-07
23.100000	3.28354e-07
23.050000	3.43891e-07
23.000000	3.60159e-07
22.950000	3.77191e-07
22.900000	3.95024e-07
22.850000	4.13695e-07
22.800000	4.33242e-07
22.750000	4.53707e-07
22.700000	4.75131e-07
22.650000	4.97561e-07
22.600000	5.21042e-07
22.550000	5.45624e-07
22.500000	5.71357e-07
22.450000	5.98296e-07
22.400000	6.26495e-07
22.350000	6.56014e-07
22.300000	6.86913e-07
22.250000	7.19257e-07
22.200000	7.53112e-07
22.150000	7.88549e-07
22.100000	8.25641e-07
22.050000	8.64463e-07
22.000000	9.05097e-07
21.950000	9.47625e-07
21.900000	9.92136e-07
21.850000	1.03872e-06
21.800000	1.08747e-06
21.750000	1.1385e-06
21.700000	1.19189e-06
21.650000	1.24777e-06
21.600000	1.30624e-06
21.550000	1.36744e-06
21.500000	1.43147e-06
21.450000	1.49847e-06
21.400000	1.56858e-06
21.350000	1.64194e-06
21.300000	1.7187e-06
21.250000	1.79901e-06
21.200000	1.88304e-06
21.150000	1.97096e-06
21.100000	2.06294e-06
21.050000	2.15917e-06
21.000000	2.25984e-06
20.950000	2.36516e-06
20.900000	2.47533e-06
20.850000	2.59058e-06
20.800000	2.71114e-06
20.750000	2.83725e-06
20.700000	2.96915e-06
20.650000	3.10712e-06
20.600000	3.25143e-06
20.550000	3.40236e-06
20.500000	3.56022e-06
20.450000	3.72531e-06
20.400000	3.89797e-06
20.350000	4.07852e-06
20.300000	4.26734e-06
20.250000	4.46478e-06
20.200000	4.67124e-06
20.150000	4.88712e-06
20.100000	5.11285e-06
20.050000	5.34886e-06
20.000000	5.59561e-06
19.950000	5.85359e-06
19.900000	6.12329e-06
19.850000	6.40524e-06
19.800000	6.69997e-06
19.750000	7.00807e-06
19.700000	7.33012e-06
19.650000	7.66673e-06
19.600000	8.01856e-06
19.550000	8.38628e-06
19.500000	8.77058e-06
19.450000	9.1722e-06
19.400000	9.5919e-06
19.350000	1.00305e-05
19.300000	1.04887e-05
19.250000	1.09676e-05
19.200000	1.14679e-05
19.150000	1.19906e-05
19.100000	1.25366e-05
19.050000	1.31071e-05
19.000000	1.3703e-05
18.950000	1.43254e-05
18.900000	1.49755e-05
18.850000	1.56546e-05
18.800000	1.63637e-05
18.750000	1.71043e-05
18.700000	1.78777e-05
18.650000	1.86852e-05
18.600000	1.95284e-05
18.550000	2.04087e-05
18.500000	2.13277e-05
18.450000	2.22871e-05
18.400000	2.32886e-05
18.350000	2.43339e-05
18.300000	2.54249e-05
18.250000	2.65635e-05
18.200000	2.77516e-05
18.150000	2.89914e-05
18.100000	3.0285e-05
18.050000	3.16346e-05
18.000000	3.30425e-05
17.950000	3.45111e-05
17.900000	3.6043e-05
17.850000	3.76406e-05
17.800000	3.93066e-05
17.750000	4.10438e-05
17.700000	4.28551e-05
17.650000	4.47435e-05
17.600000	4.67119e-05
17.550000	4.87636e-05
17.500000	5.0902e-05
17.450000	5.31302e-05
17.400000	5.5452e-05
17.350000	5.78709e-05
17.300000	6.03907e-05
17.250000	6.30152e-05
17.200000	6.57484e-05
17.150000	6.85944e-05
17.100000	7.15576e-05
17.050000	7.46421e-05
17.000000	7.78526e-05
16.950000	8.11936e-05
16.900000	8.46699e-05
16.850000	8.82863e-05
16.800000	9.20478e-05
16.750000	9.59595e-05
16.700000	0.000100027
16.650000	0.000104255
16.600000	0.000108649
16.550000	0.000113214
16.500000	0.000117958
16.450000	0.000122884
16.400000	0.000127999
16.350000	0.000133309
16.300000	0.00013882
16.250000	0.000144538
16.200000	0.000150468
16.150000	0.000156617
16.100000	0.000162991
16.050000	0.000169595
16.000000	0.000176435
15.950000	0.000183518
15.900000	0.000190849
15.850000	0.000198432
15.800000	0.000206274
15.750000	0.000214378
15.700000	0.00022275
15.650000	0.000231393
15.600000	0.000240311
15.550000	0.000249507
15.500000	0.000258982
15.450000	0.000268738
15.400000	0.000278775
15.350000	0.000289092
15.300000	0.000299687
15.250000	0.000310554
15.200000	0.00032169
15.150000	0.000333085
15.100000	0.000344729
15.050000	0.000356608
15.000000	0.000368706
14.950000	0.000381
14.900000	0.000393467
14.850000	0.000406073
14.800000	0.000418781
14.750000	0.000431544
14.700000	0.000444305
14.650000	0.000456995
14.600000	0.000469529
14.550000	0.000481801
14.500000	0.000493675
14.450000	0.000504976
14.400000	0.000515468
14.350000	0.000524807
14.300000	0.000532423
&
```
