## Supplementary material for "All-at-once RNA folding with 3D motif prediction framed by evolutionary information": RF03048_RAGATH-20.cacofold.helixcov

```
# RMs = 3 L = 106

# RM_HELIX NESTED 1-6 13-18, nbp = 6 nbp_cov = 0
# pvals: 0.696921,0.0374169,0.974095,0.948139,0.956999,0.696921
# aggregated NONE
NESTED  <<<<<<______>>>>>>::::::::::::::::::::::::::::::::::::::::::::::::::::::::::::::::::::::::::::::::::::::::
        ::::::::::::::::::::::::::::::::::::::::::::::::::::::::::::::::::::::::::::::::::::::::::::::::::::::::::

# RM_HELIX NESTED 34-52 66-85, nbp = 18 nbp_cov = 0
# pvals: 0.696921,0.696921,0.696921,0.696921,0.696921,0.696921,0.696921,0.806884,0.696921,0.696921,0.0711456,0.726641,0.924025,0.874266,0.696921,0.696921,0.696921,0.696921
# aggregated NONE
NESTED  :::::::::::::::::::::::::::::::::<<<<<<<<<-<<<<<<<<<_____________>>>>>>>>>->>>>>->>>>:::::::::::::::::::::
        ::::::::::::::::::::::::::::::::::::::::::::::::::::::::::::::::::::::::::::::::::::::::::::::::::::::::::

# RM_HELIX NESTED 89-92 103-106, nbp = 4 nbp_cov = 0
# pvals: 0.696921,0.696921,0.696921,0.696921
# aggregated NONE
NESTED  ::::::::::::::::::::::::::::::::::::::::::::::::::::::::::::::::::::::::::::::::::::::::<<<<__________>>>>
        ::::::::::::::::::::::::::::::::::::::::::::::::::::::::::::::::::::::::::::::::::::::::::::::::::::::::::
```
