## Supplementary material for "All-at-once RNA folding with 3D motif prediction framed by evolutionary information": RF03048_RAGATH-20.cacofold.power

```
# Power analysis of CaCoFold structure 
#
# Powertype = SINGLE SUBSTITUTIONS
# covary  left_pos      right_pos    substitutions      power
#----------------------------------------------------------------
          1		18		1		0.00
          2		17		7		0.20
          3		16		3		0.02
          4		15		2		0.00
          5		14		4		0.07
          6		13		0		0.00
          34		85		0		0.00
          35		84		2		0.00
          36		83		2		0.00
          37		82		0		0.00
          38		80		2		0.00
          39		79		2		0.00
          40		78		2		0.00
          41		77		3		0.02
          42		76		2		0.00
          44		74		0		0.00
          45		73		1		0.00
          46		72		2		0.00
          47		71		5		0.11
          48		70		2		0.00
          49		69		3		0.02
          50		68		1		0.00
          51		67		2		0.00
          52		66		0		0.00
          89		106		0		0.00
          90		105		0		0.00
          91		104		0		0.00
          92		103		0		0.00
#
# BPAIRS 28
# avg substitutions per BP  1.7
# BPAIRS expected to covary 0.4 +/- 0.6
# BPAIRS observed to covary 0
#
```
