## Supplementary material for "All-at-once RNA folding with 3D motif prediction framed by evolutionary information": RF03048_RAGATH-20.helixcov

```
# RMs = 3 L = 106

# RM_HELIX NESTED 1-6 13-18, nbp = 6 nbp_cov = 0
# pvals: 0.696921,0.0374169,0.974095,0.948139,0.956999,0.696921
# aggregated NONE
NESTED  <<<<<<______>>>>>>::::::::::::::::::::::::::::::::::::::::::::::::::::::::::::::::::::::::::::::::::::::::
        ::::::::::::::::::::::::::::::::::::::::::::::::::::::::::::::::::::::::::::::::::::::::::::::::::::::::::

# RM_HELIX NESTED 34-40 45-52, nbp = 6 nbp_cov = 0
# pvals: 0.696921,0.908323,0.770351,0.726641,0.770351,0.866312
# aggregated NONE
NESTED  :::::::::::::::::::::::::::::::::<<<-<<<____>>>->->>::::::::::::::::::::::::::::::::::::::::::::::::::::::
        ::::::::::::::::::::::::::::::::::::::::::::::::::::::::::::::::::::::::::::::::::::::::::::::::::::::::::

# RM_HELIX NESTED 19-21 62-64, nbp = 3 nbp_cov = 0
# pvals: 0.962475,0.0487071,0.696921
# aggregated NONE
NESTED  ::::::::::::::::::<<<________________________________________>>>::::::::::::::::::::::::::::::::::::::::::
        ::::::::::::::::::::::::::::::::::::::::::::::::::::::::::::::::::::::::::::::::::::::::::::::::::::::::::
```
