## Supplementary material for "All-at-once RNA folding with 3D motif prediction framed by evolutionary information": RF03048_RAGATH-20.power

```
# Power analysis of given structure 
#
# Powertype = SINGLE SUBSTITUTIONS
# covary  left_pos      right_pos    substitutions      power
#----------------------------------------------------------------
          1		18		1		0.00
          2		17		7		0.20
          3		16		3		0.02
          4		15		2		0.00
          5		14		4		0.07
          6		13		0		0.00
          19		64		9		0.28
          20		63		8		0.24
          21		62		0		0.00
          34		52		0		0.00
          35		51		4		0.07
          36		49		5		0.11
          38		47		4		0.07
          39		46		4		0.07
          40		45		3		0.02
#
# BPAIRS 15
# avg substitutions per BP  3.6
# BPAIRS expected to covary 1.1 +/- 1.0
# BPAIRS observed to covary 0
#
```
