## Supplementary material for "All-at-once RNA folding with 3D motif prediction framed by evolutionary information": RF03048_RAGATH-20.surv

```
2.063308	0.0666667
1.589075	0.133333
-0.011462	0.4
-0.159660	0.466667
-0.307858	0.6
-0.633893	0.666667
-0.811731	0.733333
-1.078487	0.8
-1.167406	0.866667
-1.226685	0.933333
-1.404522	1
&
8.257980	0.00018018
8.050503	0.00036036
7.991224	0.000540541
6.805641	0.000720721
6.479605	0.000900901
5.857174	0.00108108
5.056905	0.00126126
4.671591	0.00144144
4.553033	0.00162162
4.434474	0.0018018
4.375195	0.00198198
4.226997	0.00234234
4.167718	0.0027027
3.723124	0.00288288
3.693485	0.00306306
3.545287	0.00342342
3.486008	0.0036036
3.456368	0.00378378
3.397089	0.00396396
3.367450	0.00414414
3.248891	0.00432432
3.219252	0.0045045
3.130333	0.00468468
3.100693	0.00504505
3.071054	0.00522523
3.041414	0.00540541
2.982135	0.00594595
2.952495	0.00630631
2.922856	0.00684685
2.863577	0.00702703
2.833937	0.00792793
2.745018	0.00828829
2.685739	0.00846847
2.656100	0.00864865
2.596820	0.00900901
2.567181	0.0100901
2.537541	0.0106306
2.478262	0.0111712
2.359704	0.0126126
2.300425	0.0127928
2.270785	0.0131532
2.241146	0.0135135
2.211506	0.0140541
2.181866	0.0144144
2.122587	0.014955
2.063308	0.0154955
2.004029	0.0156757
1.974389	0.0158559
1.915110	0.0163964
1.885471	0.0165766
1.826191	0.0171171
1.796552	0.0176577
1.766912	0.018018
1.737273	0.0190991
1.707633	0.02
1.677994	0.0207207
1.648354	0.0212613
1.618714	0.0214414
1.559435	0.0216216
1.529796	0.0221622
1.500156	0.0230631
1.470517	0.0237838
1.440877	0.0248649
1.411237	0.0254054
1.351958	0.0255856
1.292679	0.0257658
1.263039	0.0268468
1.233400	0.0272072
1.203760	0.0275676
1.174121	0.0282883
1.144481	0.0284685
1.114842	0.0288288
1.085202	0.029009
1.055562	0.0291892
1.025923	0.0300901
0.996283	0.0302703
0.966644	0.0311712
0.937004	0.0317117
0.907365	0.0322523
0.877725	0.0326126
0.848085	0.0333333
0.818446	0.0338739
0.759167	0.0340541
0.729527	0.0347748
0.699888	0.0354955
0.670248	0.0358559
0.640608	0.036036
0.610969	0.0381982
0.581329	0.0389189
0.551690	0.0410811
0.522050	0.0412613
0.492410	0.0428829
0.462771	0.0445045
0.433131	0.0455856
0.403492	0.0459459
0.373852	0.0461261
0.344213	0.0464865
0.314573	0.0466667
0.284933	0.0473874
0.255294	0.0481081
0.225654	0.0488288
0.196015	0.0502703
0.166375	0.0508108
0.136736	0.0524324
0.107096	0.0538739
0.077456	0.0547748
0.047817	0.0565766
0.018177	0.058018
-0.011462	0.884144
-0.041102	0.886306
-0.070742	0.89045
-0.100381	0.893153
-0.130021	0.896396
-0.159660	0.9
-0.189300	0.904505
-0.218939	0.911171
-0.248579	0.914595
-0.278219	0.917658
-0.307858	0.921081
-0.337498	0.923784
-0.367137	0.926126
-0.396777	0.927748
-0.426416	0.929369
-0.456056	0.930811
-0.485696	0.933153
-0.515335	0.937477
-0.544975	0.93982
-0.574614	0.943063
-0.604254	0.943964
-0.633893	0.946486
-0.663533	0.949009
-0.693173	0.952613
-0.722812	0.954955
-0.752452	0.956757
-0.782091	0.958559
-0.811731	0.960721
-0.841371	0.963964
-0.871010	0.965766
-0.900650	0.966847
-0.930289	0.968288
-0.959929	0.968829
-0.989568	0.970631
-1.019208	0.971532
-1.048848	0.973333
-1.078487	0.974775
-1.108127	0.976396
-1.137766	0.977477
-1.167406	0.978919
-1.197045	0.97964
-1.226685	0.980901
-1.256325	0.982703
-1.285964	0.983964
-1.315604	0.986126
-1.345243	0.987207
-1.374883	0.987748
-1.404522	0.988829
-1.434162	0.98973
-1.463802	0.990811
-1.493441	0.991712
-1.523081	0.992072
-1.552720	0.992252
-1.582360	0.992793
-1.612000	0.993694
-1.641639	0.994414
-1.700918	0.994775
-1.730558	0.995495
-1.760197	0.995856
-1.789837	0.996036
-1.819477	0.996577
-1.849116	0.996937
-1.878756	0.997297
-1.908395	0.997477
-1.967674	0.997658
-2.056593	0.997838
-2.234431	0.998018
-2.264070	0.998198
-2.293710	0.998378
-2.382629	0.998919
-2.471547	0.999099
-2.530826	0.999279
-2.708664	0.99964
-2.767943	0.99982
-3.568212	1
&
10.480948	8.98473e-07
10.273471	2.69542e-06
10.154913	3.59389e-06
10.125273	4.49236e-06
9.977075	5.39084e-06
9.947436	6.28931e-06
9.799238	7.18778e-06
9.769598	8.98473e-06
9.739959	9.8832e-06
9.710319	1.07817e-05
9.621400	1.16801e-05
9.591761	1.34771e-05
9.562121	1.43756e-05
9.532482	1.5274e-05
9.473202	1.61725e-05
9.443563	1.7071e-05
9.413923	1.79695e-05
9.354644	2.06649e-05
9.325005	2.33603e-05
9.295365	2.60557e-05
9.265725	2.96496e-05
9.236086	3.14465e-05
9.206446	3.32435e-05
9.176807	3.59389e-05
9.147167	3.68374e-05
9.117528	4.13297e-05
9.087888	4.22282e-05
9.058248	4.31267e-05
9.028609	4.7619e-05
8.998969	5.21114e-05
8.969330	5.30099e-05
8.939690	5.57053e-05
8.910051	5.84007e-05
8.880411	6.10961e-05
8.850771	6.55885e-05
8.821132	6.6487e-05
8.791492	7.27763e-05
8.732213	7.81671e-05
8.702573	8.3558e-05
8.672934	8.71518e-05
8.643294	9.16442e-05
8.613655	9.34412e-05
8.584015	9.7035e-05
8.554376	0.000101527
8.524736	0.000103324
8.495096	0.000109614
8.465457	0.000116801
8.435817	0.000121294
8.406178	0.000128482
8.376538	0.000131177
8.346899	0.000139263
8.317259	0.000148248
8.287619	0.000161725
8.257980	0.000167116
8.228340	0.000171608
8.198701	0.000175202
8.169061	0.000178796
8.139421	0.000180593
8.109782	0.000185984
8.080142	0.000192273
8.050503	0.000200359
8.020863	0.000208446
7.991224	0.000224618
7.961584	0.000236298
7.931944	0.000250674
7.902305	0.000265948
7.872665	0.000285714
7.843026	0.000306379
7.813386	0.000309973
7.783747	0.000328841
7.754107	0.000345912
7.724467	0.000367475
7.694828	0.000380952
7.665188	0.00039982
7.635549	0.000419587
7.605909	0.000433962
7.576270	0.000453729
7.546630	0.000478886
7.516990	0.000502246
7.487351	0.000520216
7.457711	0.00053549
7.428072	0.000554358
7.398432	0.000573226
7.368792	0.000590296
7.339153	0.00060018
7.309513	0.000614555
7.279874	0.000640611
7.250234	0.000671159
7.220595	0.000696316
7.190955	0.000714286
7.161315	0.000726864
7.131676	0.000751123
7.102036	0.000769991
7.072397	0.000786164
7.042757	0.000798742
7.013118	0.000824798
6.983478	0.00083558
6.953838	0.000849057
6.924199	0.000879605
6.894559	0.000899371
6.864920	0.000941599
6.835280	0.000972147
6.805641	0.000991914
6.776001	0.00102246
6.746361	0.00104043
6.716722	0.00106649
6.687082	0.00109793
6.657443	0.00111231
6.627803	0.00114465
6.598163	0.00116801
6.568524	0.00120305
6.538884	0.00122282
6.509245	0.0012363
6.479605	0.00124888
6.449966	0.00126774
6.420326	0.00129739
6.390686	0.00132165
6.361047	0.00134681
6.331407	0.00136748
6.301768	0.00138904
6.272128	0.0014142
6.242489	0.00142677
6.212849	0.00144744
6.183209	0.001469
6.153570	0.00149865
6.123930	0.0015319
6.094291	0.00155885
6.064651	0.00158221
6.035011	0.00161186
6.005372	0.00163432
5.975732	0.0016496
5.946093	0.00168194
5.916453	0.0017071
5.886814	0.00172058
5.857174	0.00177898
5.827534	0.00183648
5.797895	0.00188589
5.768255	0.00193531
5.738616	0.00199371
5.708976	0.00209164
5.679337	0.00218868
5.649697	0.00237017
5.620057	0.00253908
5.590418	0.00274663
5.560778	0.00297844
5.531139	0.00318598
5.501499	0.00348877
5.471860	0.00375022
5.442220	0.0040584
5.412580	0.00438365
5.382941	0.00473226
5.353301	0.00514465
5.323662	0.00554987
5.294022	0.00601977
5.264382	0.00640252
5.234743	0.00687152
5.205103	0.00728931
5.175464	0.00760737
5.145824	0.00790207
5.116185	0.00816622
5.086545	0.0084681
5.056905	0.00871698
5.027266	0.00892633
4.997626	0.00912938
4.967987	0.00937916
4.938347	0.00957502
4.908708	0.00978077
4.879068	0.0100144
4.849428	0.0102857
4.819789	0.0105517
4.790149	0.010752
4.760510	0.0110162
4.730870	0.0113019
4.701230	0.0115687
4.671591	0.011858
4.641951	0.0121482
4.612312	0.0124465
4.582672	0.0127502
4.553033	0.0130261
4.523393	0.0133378
4.493753	0.013619
4.464114	0.0139335
4.434474	0.0142273
4.404835	0.014531
4.375195	0.0148823
4.345556	0.0151932
4.315916	0.0155148
4.286276	0.0158257
4.256637	0.0161518
4.226997	0.0164618
4.197358	0.0167556
4.167718	0.0171132
4.138079	0.0173612
4.108439	0.0176379
4.078799	0.0179137
4.049160	0.0182237
4.019520	0.0184753
3.989881	0.0187242
3.960241	0.0189335
3.930601	0.0191806
3.900962	0.0194034
3.871322	0.0196173
3.841683	0.0198518
3.812043	0.0200503
3.782404	0.0202642
3.752764	0.0204555
3.723124	0.0206496
3.693485	0.0208769
3.663845	0.0210952
3.634206	0.0213145
3.604566	0.0215517
3.574927	0.0217502
3.545287	0.0219605
3.515647	0.02215
3.486008	0.0223504
3.456368	0.0225391
3.426729	0.0227125
3.397089	0.022885
3.367450	0.0230701
3.337810	0.0232435
3.308170	0.0234016
3.278531	0.0235696
3.248891	0.023735
3.219252	0.0238868
3.189612	0.0240404
3.159972	0.0242255
3.130333	0.0243935
3.100693	0.0245328
3.071054	0.0247143
3.041414	0.0248967
3.011775	0.0250566
2.982135	0.0252426
2.952495	0.0254115
2.922856	0.0256199
2.893216	0.0258544
2.863577	0.0260629
2.833937	0.0262722
2.804298	0.0264708
2.774658	0.0267233
2.745018	0.0270117
2.715379	0.0273226
2.685739	0.0276433
2.656100	0.0279892
2.626460	0.0283612
2.596820	0.0288203
2.567181	0.0292264
2.537541	0.0297323
2.507902	0.030212
2.478262	0.0307179
2.448623	0.0312426
2.418983	0.0317161
2.389343	0.0321914
2.359704	0.0327215
2.330064	0.0331384
2.300425	0.033584
2.270785	0.0340323
2.241146	0.0344726
2.211506	0.0349335
2.181866	0.0354358
2.152227	0.0358661
2.122587	0.0363774
2.092948	0.0368805
2.063308	0.0374169
2.033669	0.0378949
2.004029	0.0383944
1.974389	0.0389883
1.944750	0.0395921
1.915110	0.0401213
1.885471	0.0407008
1.855831	0.0413567
1.826191	0.0419793
1.796552	0.0425885
1.766912	0.0433369
1.737273	0.0439542
1.707633	0.0448032
1.677994	0.0458104
1.648354	0.0466783
1.618714	0.04769
1.589075	0.0487071
1.559435	0.0494519
1.529796	0.0502129
1.500156	0.0509964
1.470517	0.051752
1.440877	0.0524636
1.411237	0.0531851
1.381598	0.0539632
1.351958	0.0547233
1.322319	0.0555103
1.292679	0.0563181
1.263039	0.0572426
1.233400	0.0581042
1.203760	0.0591033
1.174121	0.0602273
1.144481	0.061522
1.114842	0.0629119
1.085202	0.0642201
1.055562	0.0653648
1.025923	0.0663288
0.996283	0.0672974
0.966644	0.0681788
0.937004	0.0690827
0.907365	0.0701527
0.877725	0.0711456
0.848085	0.0723172
0.818446	0.0734376
0.788806	0.0747107
0.759167	0.0757772
0.729527	0.0768985
0.699888	0.0780081
0.670248	0.0791788
0.640608	0.0801851
0.610969	0.0812875
0.581329	0.0822713
0.551690	0.083434
0.522050	0.0845957
0.492410	0.0858293
0.462771	0.0869775
0.433131	0.0881671
0.403492	0.0894169
0.373852	0.0906119
0.344213	0.0920135
0.314573	0.0935121
0.284933	0.0949155
0.255294	0.0963261
0.225654	0.0977053
0.196015	0.0990323
0.166375	0.100359
0.136736	0.101755
0.107096	0.103058
0.077456	0.10444
0.047817	0.105953
0.018177	0.107497
-0.011462	0.696921
-0.041102	0.699622
-0.070742	0.703228
-0.100381	0.709285
-0.130021	0.717818
-0.159660	0.726641
-0.189300	0.734827
-0.218939	0.742872
-0.248579	0.75168
-0.278219	0.760885
-0.307858	0.770351
-0.337498	0.779586
-0.367137	0.788577
-0.396777	0.797677
-0.426416	0.806884
-0.456056	0.816033
-0.485696	0.824841
-0.515335	0.833715
-0.544975	0.842345
-0.574614	0.850547
-0.604254	0.858445
-0.633893	0.866312
-0.663533	0.874266
-0.693173	0.881588
-0.722812	0.889135
-0.752452	0.896022
-0.782091	0.902133
-0.811731	0.908323
-0.841371	0.913722
-0.871010	0.919067
-0.900650	0.924025
-0.930289	0.928731
-0.959929	0.932916
-0.989568	0.937077
-1.019208	0.941252
-1.048848	0.944907
-1.078487	0.948139
-1.108127	0.951164
-1.137766	0.954218
-1.167406	0.956999
-1.197045	0.959913
-1.226685	0.962475
-1.256325	0.96458
-1.285964	0.966789
-1.315604	0.968728
-1.345243	0.970612
-1.374883	0.97243
-1.404522	0.974095
-1.434162	0.975582
-1.463802	0.976999
-1.493441	0.978392
-1.523081	0.979712
-1.552720	0.980987
-1.582360	0.982122
-1.612000	0.98324
-1.641639	0.984283
-1.671279	0.985259
-1.700918	0.986256
-1.730558	0.987107
-1.760197	0.988005
-1.789837	0.988836
-1.819477	0.989503
-1.849116	0.99023
-1.878756	0.990869
-1.908395	0.991448
-1.938035	0.992035
-1.967674	0.992658
-1.997314	0.993135
-2.026954	0.993618
-2.056593	0.994118
-2.086233	0.994554
-2.115872	0.994886
-2.145512	0.99529
-2.175152	0.995652
-2.204791	0.995983
-2.234431	0.996258
-2.264070	0.996503
-2.293710	0.996759
-2.323349	0.99697
-2.352989	0.997206
-2.382629	0.997424
-2.412268	0.99763
-2.441908	0.997802
-2.471547	0.997951
-2.501187	0.998101
-2.530826	0.99826
-2.560466	0.998394
-2.590106	0.998504
-2.619745	0.99861
-2.649385	0.998722
-2.679024	0.998809
-2.708664	0.998887
-2.738303	0.998975
-2.767943	0.999049
-2.797583	0.999123
-2.827222	0.9992
-2.856862	0.99925
-2.886501	0.999328
-2.916141	0.999383
-2.945781	0.999434
-2.975420	0.999481
-3.005060	0.99952
-3.034699	0.999578
-3.064339	0.999605
-3.093978	0.999635
-3.123618	0.999659
-3.153258	0.999683
-3.182897	0.999704
-3.212537	0.999726
-3.242176	0.999755
-3.271816	0.999781
-3.301455	0.999801
-3.331095	0.999819
-3.360735	0.999838
-3.390374	0.999856
-3.420014	0.999874
-3.449653	0.999885
-3.479293	0.999892
-3.508933	0.999897
-3.538572	0.999908
-3.568212	0.999914
-3.597851	0.999925
-3.627491	0.999934
-3.657130	0.999942
-3.686770	0.999947
-3.716410	0.999953
-3.746049	0.999958
-3.775689	0.999966
-3.805328	0.999969
-3.834968	0.999972
-3.864607	0.999975
-3.894247	0.999979
-3.923887	0.99998
-3.983166	0.999982
-4.012805	0.999985
-4.101724	0.999987
-4.131364	0.999988
-4.190643	0.99999
-4.309201	0.999992
-4.338841	0.999993
-4.398120	0.999996
-4.516678	0.999998
-4.872353	0.999999
-5.731901	1
&
31.228652	5.68253e-24
31.199013	6.02478e-24
31.169373	6.38764e-24
31.139734	6.77236e-24
31.110094	7.18024e-24
31.080455	7.61268e-24
31.050815	8.07116e-24
31.021175	8.55726e-24
30.991536	9.07262e-24
30.961896	9.61902e-24
30.932257	1.01983e-23
30.902617	1.08125e-23
30.872978	1.14637e-23
30.843338	1.21541e-23
30.813698	1.2886e-23
30.784059	1.3662e-23
30.754419	1.44848e-23
30.724780	1.53571e-23
30.695140	1.62819e-23
30.665500	1.72624e-23
30.635861	1.83019e-23
30.606221	1.94041e-23
30.576582	2.05726e-23
30.546942	2.18114e-23
30.517303	2.31249e-23
30.487663	2.45174e-23
30.458023	2.59938e-23
30.428384	2.7559e-23
30.398744	2.92185e-23
30.369105	3.09779e-23
30.339465	3.28433e-23
30.309826	3.48209e-23
30.280186	3.69176e-23
30.250546	3.91406e-23
30.220907	4.14974e-23
30.191267	4.3996e-23
30.161628	4.66451e-23
30.131988	4.94537e-23
30.102349	5.24314e-23
30.072709	5.55883e-23
30.043069	5.89353e-23
30.013430	6.24838e-23
29.983790	6.62459e-23
29.954151	7.02345e-23
29.924511	7.44633e-23
29.894871	7.89465e-23
29.865232	8.36997e-23
29.835592	8.8739e-23
29.805953	9.40816e-23
29.776313	9.97459e-23
29.746674	1.05751e-22
29.717034	1.12118e-22
29.687394	1.18868e-22
29.657755	1.26024e-22
29.628115	1.33611e-22
29.598476	1.41655e-22
29.568836	1.50183e-22
29.539197	1.59224e-22
29.509557	1.6881e-22
29.479917	1.78972e-22
29.450278	1.89746e-22
29.420638	2.01169e-22
29.390999	2.13279e-22
29.361359	2.26119e-22
29.331719	2.3973e-22
29.302080	2.54162e-22
29.272440	2.69461e-22
29.242801	2.85682e-22
29.213161	3.02879e-22
29.183522	3.21111e-22
29.153882	3.4044e-22
29.124242	3.60933e-22
29.094603	3.82659e-22
29.064963	4.05692e-22
29.035324	4.30112e-22
29.005684	4.56002e-22
28.976045	4.83449e-22
28.946405	5.12549e-22
28.916765	5.43399e-22
28.887126	5.76107e-22
28.857486	6.10782e-22
28.827847	6.47545e-22
28.798207	6.8652e-22
28.768568	7.2784e-22
28.738928	7.71647e-22
28.709288	8.1809e-22
28.679649	8.67327e-22
28.650009	9.19528e-22
28.620370	9.7487e-22
28.590730	1.03354e-21
28.561090	1.09575e-21
28.531451	1.16169e-21
28.501811	1.2316e-21
28.472172	1.30573e-21
28.442532	1.38431e-21
28.412893	1.46762e-21
28.383253	1.55594e-21
28.353613	1.64957e-21
28.323974	1.74885e-21
28.294334	1.85409e-21
28.264695	1.96567e-21
28.235055	2.08395e-21
28.205416	2.20936e-21
28.175776	2.34231e-21
28.146136	2.48326e-21
28.116497	2.6327e-21
28.086857	2.79112e-21
28.057218	2.95907e-21
28.027578	3.13713e-21
27.997938	3.3259e-21
27.968299	3.52603e-21
27.938659	3.7382e-21
27.909020	3.96313e-21
27.879380	4.20159e-21
27.849741	4.4544e-21
27.820101	4.72242e-21
27.790461	5.00657e-21
27.760822	5.3078e-21
27.731182	5.62716e-21
27.701543	5.96573e-21
27.671903	6.32467e-21
27.642264	6.7052e-21
27.612624	7.10862e-21
27.582984	7.5363e-21
27.553345	7.98972e-21
27.523705	8.47041e-21
27.494066	8.98001e-21
27.464426	9.52027e-21
27.434787	1.0093e-20
27.405147	1.07002e-20
27.375507	1.1344e-20
27.345868	1.20264e-20
27.316228	1.27499e-20
27.286589	1.35169e-20
27.256949	1.43301e-20
27.227309	1.51921e-20
27.197670	1.6106e-20
27.168030	1.70749e-20
27.138391	1.8102e-20
27.108751	1.9191e-20
27.079112	2.03454e-20
27.049472	2.15692e-20
27.019832	2.28666e-20
26.990193	2.42421e-20
26.960553	2.57003e-20
26.930914	2.72462e-20
26.901274	2.88851e-20
26.871635	3.06225e-20
26.841995	3.24644e-20
26.812355	3.44171e-20
26.782716	3.64871e-20
26.753076	3.86817e-20
26.723437	4.10083e-20
26.693797	4.34747e-20
26.664157	4.60895e-20
26.634518	4.88615e-20
26.604878	5.18002e-20
26.575239	5.49156e-20
26.545599	5.82183e-20
26.515960	6.17197e-20
26.486320	6.54315e-20
26.456680	6.93665e-20
26.427041	7.35382e-20
26.397401	7.79607e-20
26.367762	8.2649e-20
26.338122	8.76193e-20
26.308483	9.28884e-20
26.278843	9.84743e-20
26.249203	1.04396e-19
26.219564	1.10674e-19
26.189924	1.17329e-19
26.160285	1.24384e-19
26.130645	1.31864e-19
26.101006	1.39793e-19
26.071366	1.48199e-19
26.041726	1.5711e-19
26.012087	1.66557e-19
25.982447	1.76572e-19
25.952808	1.87189e-19
25.923168	1.98444e-19
25.893528	2.10376e-19
25.863889	2.23025e-19
25.834249	2.36434e-19
25.804610	2.50649e-19
25.774970	2.65719e-19
25.745331	2.81695e-19
25.715691	2.98631e-19
25.686051	3.16585e-19
25.656412	3.35618e-19
25.626772	3.55795e-19
25.597133	3.77186e-19
25.567493	3.99861e-19
25.537854	4.239e-19
25.508214	4.49383e-19
25.478574	4.76398e-19
25.448935	5.05037e-19
25.419295	5.35397e-19
25.389656	5.67582e-19
25.360016	6.01701e-19
25.330377	6.3787e-19
25.300737	6.76213e-19
25.271097	7.16861e-19
25.241458	7.59951e-19
25.211818	8.05631e-19
25.182179	8.54056e-19
25.152539	9.05391e-19
25.122899	9.59811e-19
25.093260	1.0175e-18
25.063620	1.07866e-18
25.033981	1.14349e-18
25.004341	1.21222e-18
24.974702	1.28507e-18
24.945062	1.36231e-18
24.915422	1.44419e-18
24.885783	1.53098e-18
24.856143	1.62299e-18
24.826504	1.72053e-18
24.796864	1.82393e-18
24.767225	1.93354e-18
24.737585	2.04974e-18
24.707945	2.17292e-18
24.678306	2.3035e-18
24.648666	2.44193e-18
24.619027	2.58867e-18
24.589387	2.74423e-18
24.559747	2.90913e-18
24.530108	3.08394e-18
24.500468	3.26925e-18
24.470829	3.46569e-18
24.441189	3.67394e-18
24.411550	3.89469e-18
24.381910	4.12871e-18
24.352270	4.37678e-18
24.322631	4.63976e-18
24.292991	4.91853e-18
24.263352	5.21404e-18
24.233712	5.52731e-18
24.204073	5.85939e-18
24.174433	6.21143e-18
24.144793	6.5846e-18
24.115154	6.98019e-18
24.085514	7.39954e-18
24.055875	7.84407e-18
24.026235	8.31531e-18
23.996596	8.81484e-18
23.966956	9.34438e-18
23.937316	9.90572e-18
23.907677	1.05008e-17
23.878037	1.11316e-17
23.848398	1.18002e-17
23.818758	1.25091e-17
23.789118	1.32604e-17
23.759479	1.4057e-17
23.729839	1.49013e-17
23.700200	1.57964e-17
23.670560	1.67452e-17
23.640921	1.77509e-17
23.611281	1.88171e-17
23.581641	1.99473e-17
23.552002	2.11453e-17
23.522362	2.24153e-17
23.492723	2.37615e-17
23.463083	2.51886e-17
23.433444	2.67013e-17
23.403804	2.83049e-17
23.374164	3.00047e-17
23.344525	3.18066e-17
23.314885	3.37166e-17
23.285246	3.57414e-17
23.255606	3.78877e-17
23.225966	4.01628e-17
23.196327	4.25745e-17
23.166687	4.51311e-17
23.137048	4.7841e-17
23.107408	5.07137e-17
23.077769	5.37588e-17
23.048129	5.69866e-17
23.018489	6.04083e-17
22.988850	6.40353e-17
22.959210	6.788e-17
22.929571	7.19555e-17
22.899931	7.62756e-17
22.870292	8.08549e-17
22.840652	8.57092e-17
22.811012	9.08548e-17
22.781373	9.63092e-17
22.751733	1.02091e-16
22.722094	1.0822e-16
22.692454	1.14716e-16
22.662815	1.21603e-16
22.633175	1.28902e-16
22.603535	1.3664e-16
22.573896	1.44842e-16
22.544256	1.53536e-16
22.514617	1.62752e-16
22.484977	1.72521e-16
22.455337	1.82877e-16
22.425698	1.93853e-16
22.396058	2.05488e-16
22.366419	2.17822e-16
22.336779	2.30895e-16
22.307140	2.44753e-16
22.277500	2.59442e-16
22.247860	2.75012e-16
22.218221	2.91516e-16
22.188581	3.09011e-16
22.158942	3.27555e-16
22.129302	3.47212e-16
22.099663	3.68048e-16
22.070023	3.90134e-16
22.040383	4.13544e-16
22.010744	4.38359e-16
21.981104	4.64663e-16
21.951465	4.92544e-16
21.921825	5.22098e-16
21.892186	5.53424e-16
21.862546	5.8663e-16
21.832906	6.21827e-16
21.803267	6.59135e-16
21.773627	6.9868e-16
21.743988	7.40598e-16
21.714348	7.85029e-16
21.684708	8.32125e-16
21.655069	8.82045e-16
21.625429	9.34959e-16
21.595790	9.91047e-16
21.566150	1.0505e-15
21.536511	1.11351e-15
21.506871	1.18031e-15
21.477231	1.25111e-15
21.447592	1.32615e-15
21.417952	1.4057e-15
21.388313	1.49001e-15
21.358673	1.57938e-15
21.329034	1.67411e-15
21.299394	1.77452e-15
21.269754	1.88094e-15
21.240115	1.99375e-15
21.210475	2.11332e-15
21.180836	2.24006e-15
21.151196	2.37439e-15
21.121556	2.51678e-15
21.091917	2.66771e-15
21.062277	2.82768e-15
21.032638	2.99724e-15
21.002998	3.17697e-15
20.973359	3.36747e-15
20.943719	3.56938e-15
20.914079	3.7834e-15
20.884440	4.01024e-15
20.854800	4.25069e-15
20.825161	4.50554e-15
20.795521	4.77566e-15
20.765882	5.06198e-15
20.736242	5.36545e-15
20.706602	5.6871e-15
20.676963	6.02804e-15
20.647323	6.3894e-15
20.617684	6.77242e-15
20.588044	7.17838e-15
20.558405	7.60868e-15
20.528765	8.06475e-15
20.499125	8.54815e-15
20.469486	9.06052e-15
20.439846	9.60358e-15
20.410207	1.01792e-14
20.380567	1.07893e-14
20.350927	1.14359e-14
20.321288	1.21212e-14
20.291648	1.28477e-14
20.262009	1.36176e-14
20.232369	1.44337e-14
20.202730	1.52986e-14
20.173090	1.62154e-14
20.143450	1.7187e-14
20.113811	1.82169e-14
20.084171	1.93084e-14
20.054532	2.04653e-14
20.024892	2.16915e-14
19.995253	2.29912e-14
19.965613	2.43687e-14
19.935973	2.58286e-14
19.906334	2.7376e-14
19.876694	2.90161e-14
19.847055	3.07543e-14
19.817415	3.25967e-14
19.787775	3.45493e-14
19.758136	3.66189e-14
19.728496	3.88124e-14
19.698857	4.11372e-14
19.669217	4.36012e-14
19.639578	4.62127e-14
19.609938	4.89806e-14
19.580298	5.19142e-14
19.550659	5.50233e-14
19.521019	5.83186e-14
19.491380	6.18112e-14
19.461740	6.55128e-14
19.432101	6.94359e-14
19.402461	7.35939e-14
19.372821	7.80007e-14
19.343182	8.26713e-14
19.313542	8.76215e-14
19.283903	9.28678e-14
19.254263	9.84282e-14
19.224624	1.04321e-13
19.194984	1.10567e-13
19.165344	1.17186e-13
19.135705	1.24202e-13
19.106065	1.31637e-13
19.076426	1.39518e-13
19.046786	1.47869e-13
19.017146	1.56721e-13
18.987507	1.66102e-13
18.957867	1.76044e-13
18.928228	1.86581e-13
18.898588	1.97748e-13
18.868949	2.09583e-13
18.839309	2.22126e-13
18.809669	2.3542e-13
18.780030	2.49508e-13
18.750390	2.6444e-13
18.720751	2.80264e-13
18.691111	2.97035e-13
18.661472	3.14808e-13
18.631832	3.33645e-13
18.602192	3.53608e-13
18.572553	3.74765e-13
18.542913	3.97187e-13
18.513274	4.20949e-13
18.483634	4.46133e-13
18.453995	4.72822e-13
18.424355	5.01107e-13
18.394715	5.31083e-13
18.365076	5.62851e-13
18.335436	5.96518e-13
18.305797	6.32198e-13
18.276157	6.7001e-13
18.246517	7.10083e-13
18.216878	7.52551e-13
18.187238	7.97557e-13
18.157599	8.45253e-13
18.127959	8.958e-13
18.098320	9.49368e-13
18.068680	1.00614e-12
18.039040	1.0663e-12
18.009401	1.13005e-12
17.979761	1.19762e-12
17.950122	1.26922e-12
17.920482	1.34511e-12
17.890843	1.42552e-12
17.861203	1.51074e-12
17.831563	1.60105e-12
17.801924	1.69676e-12
17.772284	1.79818e-12
17.742645	1.90566e-12
17.713005	2.01956e-12
17.683365	2.14027e-12
17.653726	2.26818e-12
17.624086	2.40374e-12
17.594447	2.54739e-12
17.564807	2.69962e-12
17.535168	2.86093e-12
17.505528	3.03189e-12
17.475888	3.21305e-12
17.446249	3.40502e-12
17.416609	3.60846e-12
17.386970	3.82405e-12
17.357330	4.0525e-12
17.327691	4.2946e-12
17.298051	4.55114e-12
17.268411	4.823e-12
17.238772	5.11109e-12
17.209132	5.41638e-12
17.179493	5.73988e-12
17.149853	6.08269e-12
17.120214	6.44596e-12
17.090574	6.83091e-12
17.060934	7.23883e-12
17.031295	7.67109e-12
17.001655	8.12914e-12
16.972016	8.61453e-12
16.942376	9.12887e-12
16.912736	9.6739e-12
16.883097	1.02514e-11
16.853457	1.08634e-11
16.823818	1.15119e-11
16.794178	1.21991e-11
16.764539	1.29273e-11
16.734899	1.36989e-11
16.705259	1.45165e-11
16.675620	1.53829e-11
16.645980	1.63009e-11
16.616341	1.72737e-11
16.586701	1.83045e-11
16.557062	1.93967e-11
16.527422	2.05541e-11
16.497782	2.17804e-11
16.468143	2.30799e-11
16.438503	2.44568e-11
16.408864	2.59158e-11
16.379224	2.74618e-11
16.349584	2.90999e-11
16.319945	3.08356e-11
16.290305	3.26747e-11
16.260666	3.46235e-11
16.231026	3.66884e-11
16.201387	3.88763e-11
16.171747	4.11945e-11
16.142107	4.36509e-11
16.112468	4.62536e-11
16.082828	4.90114e-11
16.053189	5.19334e-11
16.023549	5.50295e-11
15.993910	5.831e-11
15.964270	6.17858e-11
15.934630	6.54686e-11
15.904991	6.93707e-11
15.875351	7.35052e-11
15.845712	7.78859e-11
15.816072	8.25273e-11
15.786433	8.74451e-11
15.756793	9.26556e-11
15.727153	9.81763e-11
15.697514	1.04026e-10
15.667874	1.10223e-10
15.638235	1.16789e-10
15.608595	1.23746e-10
15.578955	1.31117e-10
15.549316	1.38927e-10
15.519676	1.47201e-10
15.490037	1.55968e-10
15.460397	1.65256e-10
15.430758	1.75096e-10
15.401118	1.85522e-10
15.371478	1.96568e-10
15.341839	2.08271e-10
15.312199	2.2067e-10
15.282560	2.33806e-10
15.252920	2.47723e-10
15.223281	2.62468e-10
15.193641	2.78089e-10
15.164001	2.94639e-10
15.134362	3.12173e-10
15.104722	3.30749e-10
15.075083	3.50429e-10
15.045443	3.71279e-10
15.015803	3.93367e-10
14.986164	4.16768e-10
14.956524	4.4156e-10
14.926885	4.67824e-10
14.897245	4.95649e-10
14.867606	5.25126e-10
14.837966	5.56354e-10
14.808326	5.89437e-10
14.778687	6.24485e-10
14.749047	6.61614e-10
14.719408	7.00948e-10
14.689768	7.42617e-10
14.660129	7.86759e-10
14.630489	8.33522e-10
14.600849	8.83061e-10
14.571210	9.3554e-10
14.541570	9.91134e-10
14.511931	1.05003e-09
14.482291	1.11241e-09
14.452652	1.1785e-09
14.423012	1.24851e-09
14.393372	1.32267e-09
14.363733	1.40123e-09
14.334093	1.48445e-09
14.304454	1.57261e-09
14.274814	1.66599e-09
14.245174	1.76491e-09
14.215535	1.8697e-09
14.185895	1.9807e-09
14.156256	2.09827e-09
14.126616	2.22282e-09
14.096977	2.35474e-09
14.067337	2.49448e-09
14.037697	2.64251e-09
14.008058	2.7993e-09
13.978418	2.96538e-09
13.948779	3.1413e-09
13.919139	3.32764e-09
13.889500	3.52501e-09
13.859860	3.73407e-09
13.830220	3.95551e-09
13.800581	4.19006e-09
13.770941	4.43849e-09
13.741302	4.70162e-09
13.711662	4.98033e-09
13.682023	5.27553e-09
13.652383	5.5882e-09
13.622743	5.91936e-09
13.593104	6.27012e-09
13.563464	6.64162e-09
13.533825	7.03509e-09
13.504185	7.45183e-09
13.474545	7.89321e-09
13.444906	8.36068e-09
13.415266	8.85579e-09
13.385627	9.38016e-09
13.355987	9.93552e-09
13.326348	1.05237e-08
13.296708	1.11466e-08
13.267068	1.18063e-08
13.237429	1.2505e-08
13.207789	1.3245e-08
13.178150	1.40286e-08
13.148510	1.48585e-08
13.118871	1.57374e-08
13.089231	1.66682e-08
13.059591	1.76539e-08
13.029952	1.86978e-08
13.000312	1.98033e-08
12.970673	2.0974e-08
12.941033	2.22137e-08
12.911393	2.35266e-08
12.881754	2.49168e-08
12.852114	2.63891e-08
12.822475	2.79481e-08
12.792835	2.9599e-08
12.763196	3.13471e-08
12.733556	3.31983e-08
12.703916	3.51586e-08
12.674277	3.72343e-08
12.644637	3.94322e-08
12.614998	4.17596e-08
12.585358	4.4224e-08
12.555719	4.68334e-08
12.526079	4.95964e-08
12.496439	5.2522e-08
12.466800	5.56197e-08
12.437160	5.88996e-08
12.407521	6.23724e-08
12.377881	6.60494e-08
12.348242	6.99426e-08
12.318602	7.40646e-08
12.288962	7.84288e-08
12.259323	8.30494e-08
12.229683	8.79415e-08
12.200044	9.31209e-08
12.170404	9.86044e-08
12.140764	1.0441e-07
12.111125	1.10556e-07
12.081485	1.17063e-07
12.051846	1.23952e-07
12.022206	1.31244e-07
11.992567	1.38965e-07
11.962927	1.47138e-07
11.933287	1.5579e-07
11.903648	1.6495e-07
11.874008	1.74646e-07
11.844369	1.8491e-07
11.814729	1.95775e-07
11.785090	2.07276e-07
11.755450	2.19451e-07
11.725810	2.32338e-07
11.696171	2.4598e-07
11.666531	2.60419e-07
11.636892	2.75702e-07
11.607252	2.9188e-07
11.577612	3.09002e-07
11.547973	3.27126e-07
11.518333	3.46308e-07
11.488694	3.6661e-07
11.459054	3.88098e-07
11.429415	4.1084e-07
11.399775	4.3491e-07
11.370135	4.60383e-07
11.340496	4.87342e-07
11.310856	5.15873e-07
11.281217	5.46066e-07
11.251577	5.78019e-07
11.221938	6.11834e-07
11.192298	6.47617e-07
11.162658	6.85483e-07
11.133019	7.25553e-07
11.103379	7.67954e-07
11.073740	8.1282e-07
11.044100	8.60295e-07
11.014461	9.10528e-07
10.984821	9.6368e-07
10.955181	1.01992e-06
10.925542	1.07942e-06
10.895902	1.14238e-06
10.866263	1.20898e-06
10.836623	1.27945e-06
10.806983	1.35401e-06
10.777344	1.43288e-06
10.747704	1.51632e-06
10.718065	1.60459e-06
10.688425	1.69797e-06
10.658786	1.79675e-06
10.629146	1.90123e-06
10.599506	2.01176e-06
10.569867	2.12867e-06
10.540227	2.25233e-06
10.510588	2.38313e-06
10.480948	2.52147e-06
10.451309	2.66778e-06
10.421669	2.82253e-06
10.392029	2.98618e-06
10.362390	3.15926e-06
10.332750	3.34229e-06
10.303111	3.53584e-06
10.273471	3.74052e-06
10.243832	3.95695e-06
10.214192	4.1858e-06
10.184552	4.42778e-06
10.154913	4.68362e-06
10.125273	4.95413e-06
10.095634	5.24012e-06
10.065994	5.54247e-06
10.036354	5.86211e-06
10.006715	6.20001e-06
9.977075	6.55721e-06
9.947436	6.93478e-06
9.917796	7.33387e-06
9.888157	7.7557e-06
9.858517	8.20154e-06
9.828877	8.67274e-06
9.799238	9.17071e-06
9.769598	9.69696e-06
9.739959	1.02531e-05
9.710319	1.08407e-05
9.680680	1.14616e-05
9.651040	1.21176e-05
9.621400	1.28107e-05
9.591761	1.35429e-05
9.562121	1.43164e-05
9.532482	1.51336e-05
9.502842	1.59967e-05
9.473202	1.69083e-05
9.443563	1.78711e-05
9.413923	1.88879e-05
9.384284	1.99617e-05
9.354644	2.10955e-05
9.325005	2.22927e-05
9.295365	2.35567e-05
9.265725	2.48911e-05
9.236086	2.62998e-05
9.206446	2.77867e-05
9.176807	2.93561e-05
9.147167	3.10124e-05
9.117528	3.27603e-05
9.087888	3.46046e-05
9.058248	3.65506e-05
9.028609	3.86035e-05
8.998969	4.0769e-05
8.969330	4.30532e-05
8.939690	4.54622e-05
8.910051	4.80026e-05
8.880411	5.06811e-05
8.850771	5.3505e-05
8.821132	5.64818e-05
8.791492	5.96193e-05
8.761853	6.29257e-05
8.732213	6.64096e-05
8.702573	7.008e-05
8.672934	7.39461e-05
8.643294	7.80178e-05
8.613655	8.23053e-05
8.584015	8.6819e-05
8.554376	9.15699e-05
8.524736	9.65696e-05
8.495096	0.00010183
8.465457	0.000107363
8.435817	0.000113181
8.406178	0.000119298
8.376538	0.000125727
8.346899	0.000132482
8.317259	0.000139578
8.287619	0.000147028
8.257980	0.000154847
8.228340	0.000163051
8.198701	0.000171655
8.169061	0.000180675
8.139421	0.000190124
8.109782	0.000200019
8.080142	0.000210373
8.050503	0.000221202
8.020863	0.000232518
7.991224	0.000244334
7.961584	0.00025666
7.931944	0.000269505
7.902305	0.000282875
7.872665	0.000296774
7.843026	0.000311199
7.813386	0.000326143
7.783747	0.000341592
7.754107	0.000357523
7.724467	0.000373898
7.694828	0.000390664
7.665188	0.000407744
7.635549	0.000425026
7.605909	0.000442347
7.576270	0.000459458
7.546630	0.000475955
7.516990	0.000491068
&
```
