## Supplementary material for "All-at-once RNA folding with 3D motif prediction framed by evolutionary information": RF03049_RAGATH-24.cacofold.helixcov

```
# RMs = 5 L = 150

# RM_HELIX NESTED 24-30 38-44, nbp = 7 nbp_cov = 0
# pvals: 0.25158,0.25158,0.233229,0.937864,0.0205026,0.619998,0.572444
# aggregated NONE
NESTED  :::::::::::::::::::::::<<<<<<<_____>>>>>>>:::::::::::::::::::::::::::::::::::::::::::::::::::::::::::::
        :::::::::::::::::::::::::::::::::::::::::::::::::::::::::::::::::::::::::::::::::::::::::::::::::::::::

# RM_HELIX NESTED 48-54 99-105, nbp = 7 nbp_cov = 0
# pvals: 0.835142,0.635446,0.635446,0.246716,0.880316,0.395507,0.00485437
# aggregated NONE
NESTED  :::::::::::::::::::::::::::::::::::::::::::::<<<<<<<______>>>>>>>::::::::::::::::::::::::::::::::::::::
        :::::::::::::::::::::::::::::::::::::::::::::::::::::::::::::::::::::::::::::::::::::::::::::::::::::::

# RM_HELIX NESTED 106-110 123-127, nbp = 5 nbp_cov = 0
# pvals: 0.474377,0.345469,0.557025,0.345469,0.664972
# aggregated NONE
NESTED  :::::::::::::::::::::::::::::::::::::::::::::::::::::::::::::::::<<<<<_____>>>>>:::::::::::::::::::::::
        :::::::::::::::::::::::::::::::::::::::::::::::::::::::::::::::::::::::::::::::::::::::::::::::::::::::

# RM_HELIX NESTED 16-19 135-138, nbp = 4 nbp_cov = 0
# pvals: 0.345469,0.557025,0.345469,0.843632
# aggregated NONE
NESTED  :::::::::::::::<<<<____________________________________________________________________>>>>::::::::::::
        :::::::::::::::::::::::::::::::::::::::::::::::::::::::::::::::::::::::::::::::::::::::::::::::::::::::

# RM_HELIX NESTED 7-10 145-148, nbp = 4 nbp_cov = 0
# pvals: 0.345469,0.557025,0.572444,0.345469
# aggregated NONE
NESTED  ::::::<<<<_______________________________________________________________________________________>>>>::
        :::::::::::::::::::::::::::::::::::::::::::::::::::::::::::::::::::::::::::::::::::::::::::::::::::::::
```
