## Supplementary material for "All-at-once RNA folding with 3D motif prediction framed by evolutionary information": RF03049_RAGATH-24.power

```
# Power analysis of given structure 
#
# Powertype = SINGLE SUBSTITUTIONS
# covary  left_pos      right_pos    substitutions      power
#----------------------------------------------------------------
          7		148		0		0.00
          8		147		2		0.00
          9		146		2		0.00
          10		145		1		0.00
          16		138		0		0.00
          17		137		10		0.32
          18		136		0		0.00
          19		135		10		0.32
          24		44		7		0.20
          25		43		7		0.20
          26		42		20		0.59
          27		41		6		0.16
          28		40		7		0.20
          29		39		10		0.32
          30		38		7		0.20
          48		105		10		0.32
          49		104		8		0.24
          50		103		6		0.16
          51		102		10		0.32
          52		101		9		0.28
          53		100		3		0.02
          54		99		2		0.00
          106		127		2		0.00
          107		126		0		0.00
          108		125		2		0.00
          109		124		0		0.00
          110		123		2		0.00
#
# BPAIRS 27
# avg substitutions per BP  5.3
# BPAIRS expected to covary 3.9 +/- 1.6
# BPAIRS observed to covary 0
#
```
