## Supplementary material for "All-at-once RNA folding with 3D motif prediction framed by evolutionary information": RF03049_RAGATH-24.surv

```
10.250000	0.037037
6.900000	0.0740741
0.650000	0.111111
0.500000	0.148148
0.450000	0.222222
-0.050000	0.444444
-0.150000	0.481481
-0.350000	0.518519
-0.600000	0.62963
-0.650000	0.703704
-0.800000	0.740741
-0.850000	0.814815
-0.950000	0.851852
-1.700000	0.888889
-1.750000	0.925926
-2.000000	0.962963
-2.600000	1
&
14.150000	0.000191351
9.100000	0.000382702
8.400000	0.000574053
8.150000	0.000765404
8.100000	0.000956755
7.950000	0.00114811
7.250000	0.00133946
7.100000	0.00172216
6.950000	0.00191351
6.850000	0.00210486
6.550000	0.00229621
6.400000	0.00267891
6.350000	0.00363567
6.250000	0.00401837
6.200000	0.00440107
6.150000	0.00459242
6.100000	0.00478377
6.050000	0.00497512
6.000000	0.00535783
5.950000	0.00554918
5.800000	0.00574053
5.750000	0.00612323
5.650000	0.00669728
5.550000	0.00688863
5.500000	0.00765404
5.400000	0.00822809
5.250000	0.00880214
5.100000	0.00956755
5.050000	0.0101416
5.000000	0.0107157
4.950000	0.010907
4.800000	0.0112897
4.750000	0.0120551
4.700000	0.0122465
4.650000	0.0126292
4.600000	0.0128205
4.450000	0.0130119
4.350000	0.0139686
4.300000	0.0143513
4.250000	0.0145427
4.200000	0.0149254
4.150000	0.0154994
4.100000	0.0156908
4.000000	0.0158821
3.950000	0.0162648
3.900000	0.0164562
3.850000	0.0168389
3.800000	0.0176043
3.750000	0.0177956
3.700000	0.0181783
3.650000	0.0183697
3.600000	0.0191351
3.550000	0.0193264
3.500000	0.0200918
3.450000	0.0204746
3.400000	0.0220054
3.350000	0.0223881
3.300000	0.0231535
3.250000	0.0244929
3.200000	0.025067
3.150000	0.0258324
3.100000	0.0267891
3.050000	0.0277459
3.000000	0.0281286
2.950000	0.0292767
2.900000	0.0300421
2.850000	0.0309989
2.800000	0.0329124
2.750000	0.0332951
2.700000	0.0338691
2.650000	0.0344432
2.600000	0.0352086
2.550000	0.035974
2.500000	0.036548
2.450000	0.0378875
2.400000	0.0392269
2.350000	0.039801
2.300000	0.0417145
2.250000	0.0451588
2.200000	0.0464983
2.150000	0.0480291
2.100000	0.0489858
2.050000	0.0505166
2.000000	0.0520475
1.950000	0.054535
1.900000	0.0564485
1.850000	0.0585534
1.800000	0.0610409
1.750000	0.0631458
1.700000	0.0656334
1.650000	0.0681209
1.600000	0.0704171
1.550000	0.0727134
1.500000	0.0744355
1.450000	0.0767317
1.400000	0.0790279
1.350000	0.0822809
1.300000	0.0845771
1.250000	0.0862993
1.200000	0.0878301
1.150000	0.0899349
1.100000	0.0922312
1.050000	0.0964409
1.000000	0.0977803
0.950000	0.100268
0.900000	0.102947
0.850000	0.105817
0.800000	0.109835
0.750000	0.114619
0.700000	0.122082
0.650000	0.124569
0.600000	0.13031
0.550000	0.132989
0.500000	0.139686
0.450000	0.143896
0.400000	0.148871
0.350000	0.152507
0.300000	0.157482
0.250000	0.168772
0.200000	0.177191
0.150000	0.19403
0.100000	0.210677
0.050000	0.259089
0.000000	0.302526
-0.050000	0.5708
-0.100000	0.651359
-0.150000	0.682357
-0.200000	0.70819
-0.250000	0.71948
-0.300000	0.73517
-0.350000	0.75775
-0.400000	0.767317
-0.450000	0.780903
-0.500000	0.792958
-0.550000	0.805779
-0.600000	0.815729
-0.650000	0.827976
-0.700000	0.840605
-0.750000	0.85132
-0.800000	0.85974
-0.850000	0.86682
-0.900000	0.874665
-0.950000	0.883659
-1.000000	0.889399
-1.050000	0.894374
-1.100000	0.902411
-1.150000	0.908726
-1.200000	0.914275
-1.250000	0.918102
-1.300000	0.92499
-1.350000	0.9292
-1.400000	0.934558
-1.450000	0.939533
-1.500000	0.94336
-1.550000	0.94757
-1.600000	0.952354
-1.650000	0.956946
-1.700000	0.960582
-1.750000	0.963069
-1.800000	0.964409
-1.850000	0.968044
-1.900000	0.970723
-1.950000	0.97168
-2.000000	0.97455
-2.050000	0.975698
-2.100000	0.976464
-2.150000	0.977995
-2.200000	0.979334
-2.250000	0.980482
-2.300000	0.982396
-2.350000	0.983735
-2.400000	0.984883
-2.450000	0.986223
-2.500000	0.987562
-2.550000	0.987945
-2.600000	0.989093
-2.650000	0.99005
-2.700000	0.991007
-2.750000	0.991963
-2.800000	0.993494
-2.900000	0.993877
-2.950000	0.994259
-3.000000	0.994834
-3.050000	0.995982
-3.100000	0.996747
-3.150000	0.996938
-3.200000	0.997321
-3.250000	0.997704
-3.300000	0.997895
-3.350000	0.998086
-3.400000	0.998469
-3.550000	0.998661
-3.600000	0.998852
-3.650000	0.999043
-3.800000	0.999235
-3.900000	0.999426
-3.950000	0.999617
-4.050000	0.999809
-4.300000	1
&
20.600000	9.51837e-06
20.200000	1.90367e-05
19.450000	2.85551e-05
18.800000	3.80735e-05
18.350000	4.75919e-05
17.950000	5.71102e-05
17.850000	6.66286e-05
17.600000	8.56653e-05
17.350000	9.51837e-05
17.300000	0.000104702
17.250000	0.00011422
16.500000	0.000123739
16.450000	0.000133257
16.400000	0.000142776
16.350000	0.000152294
16.250000	0.000161812
16.100000	0.000171331
15.850000	0.000180849
15.800000	0.000199886
15.550000	0.000209404
15.500000	0.000218923
15.450000	0.000237959
15.400000	0.000247478
15.300000	0.000266514
15.250000	0.000276033
15.150000	0.000285551
15.050000	0.000295069
14.950000	0.000304588
14.800000	0.000314106
14.750000	0.000333143
14.700000	0.000399772
14.650000	0.00040929
14.600000	0.000428327
14.550000	0.000447363
14.500000	0.0004664
14.450000	0.000475919
14.400000	0.000513992
14.250000	0.000552065
14.200000	0.000580621
14.150000	0.000609176
14.100000	0.000618694
14.050000	0.000647249
13.950000	0.000675804
13.900000	0.000685323
13.850000	0.000704359
13.800000	0.000723396
13.750000	0.000742433
13.700000	0.000770988
13.650000	0.000790025
13.600000	0.00081858
13.550000	0.000856653
13.450000	0.000894727
13.400000	0.000913764
13.350000	0.000923282
13.300000	0.000942319
13.250000	0.000961355
13.200000	0.000980392
13.150000	0.000989911
13.100000	0.00100895
13.050000	0.00102798
13.000000	0.00104702
12.950000	0.00109461
12.900000	0.00110413
12.850000	0.00115172
12.800000	0.0011898
12.750000	0.00123739
12.700000	0.00127546
12.650000	0.00130402
12.600000	0.00132305
12.550000	0.00137065
12.500000	0.00138016
12.450000	0.00140872
12.400000	0.00142776
12.300000	0.00145631
12.250000	0.0015039
12.200000	0.00152294
12.150000	0.00161812
12.100000	0.00168475
12.050000	0.00174186
12.000000	0.00178945
11.950000	0.00184656
11.900000	0.00192271
11.850000	0.00198934
11.800000	0.00205597
11.750000	0.00209404
11.700000	0.00216067
11.650000	0.00224634
11.600000	0.00229393
11.550000	0.00235104
11.500000	0.00241767
11.450000	0.00249381
11.400000	0.00255092
11.350000	0.00264611
11.300000	0.00272225
11.250000	0.0027984
11.200000	0.00284599
11.150000	0.00294118
11.100000	0.00298877
11.050000	0.00303636
11.000000	0.00316962
10.950000	0.00329336
10.900000	0.00343613
10.850000	0.00348372
10.800000	0.00355987
10.750000	0.00368361
10.700000	0.00384542
10.650000	0.00395964
10.600000	0.00407386
10.550000	0.00421664
10.500000	0.00426423
10.450000	0.00437845
10.400000	0.00449267
10.350000	0.00457834
10.300000	0.00470208
10.250000	0.00485437
10.200000	0.00489244
10.150000	0.00500666
10.100000	0.00519703
10.050000	0.00533981
10.000000	0.00540643
9.950000	0.00550162
9.900000	0.00564439
9.850000	0.00576813
9.800000	0.00590139
9.750000	0.0060632
9.700000	0.00623453
9.650000	0.00638683
9.600000	0.00650105
9.550000	0.00664382
9.500000	0.00677708
9.450000	0.00690082
9.400000	0.00702456
9.350000	0.00717685
9.300000	0.00731011
9.250000	0.00750048
9.200000	0.00762421
9.150000	0.00778603
9.100000	0.00796688
9.050000	0.00816676
9.000000	0.00837617
8.950000	0.00846183
8.900000	0.00864268
8.850000	0.00880449
8.800000	0.00900438
8.750000	0.00927089
8.700000	0.00940415
8.650000	0.00960404
8.600000	0.00977537
8.550000	0.00991814
8.500000	0.0101085
8.450000	0.0102703
8.400000	0.0104512
8.350000	0.0106986
8.300000	0.01087
8.250000	0.0110603
8.200000	0.0112602
8.150000	0.0114982
8.100000	0.0117362
8.050000	0.011917
8.000000	0.0122216
7.950000	0.0125452
7.900000	0.0127546
7.850000	0.0131449
7.800000	0.013497
7.750000	0.013754
7.700000	0.0141253
7.650000	0.0144774
7.600000	0.0148106
7.550000	0.0151532
7.500000	0.0154674
7.450000	0.01581
7.400000	0.0161622
7.350000	0.0165144
7.300000	0.0169903
7.250000	0.0172854
7.200000	0.0177137
7.150000	0.0182182
7.100000	0.0185037
7.050000	0.0190082
7.000000	0.0194841
6.950000	0.0200076
6.900000	0.0205026
6.850000	0.0210642
6.800000	0.0217971
6.750000	0.0222635
6.700000	0.0229202
6.650000	0.0235199
6.600000	0.024072
6.550000	0.0247002
6.500000	0.0253474
6.450000	0.0259947
6.400000	0.0265467
6.350000	0.0273082
6.300000	0.0279745
6.250000	0.0288311
6.200000	0.029545
6.150000	0.0302494
6.100000	0.0308871
6.050000	0.0317628
6.000000	0.0326004
5.950000	0.0334476
5.900000	0.0341234
5.850000	0.0349895
5.800000	0.0358176
5.750000	0.0366267
5.700000	0.0375595
5.650000	0.0384637
5.600000	0.0393585
5.550000	0.040396
5.500000	0.0412621
5.450000	0.0422806
5.400000	0.0431944
5.350000	0.0441843
5.300000	0.045079
5.250000	0.0458785
5.200000	0.0468875
5.150000	0.0480011
5.100000	0.0490577
5.050000	0.0500286
5.000000	0.0509138
4.950000	0.0516562
4.900000	0.0525224
4.850000	0.0535313
4.800000	0.0544546
4.750000	0.0556539
4.700000	0.0566533
4.650000	0.0576528
4.600000	0.0584999
4.550000	0.0594042
4.500000	0.0605559
4.450000	0.061679
4.400000	0.0627832
4.350000	0.0638873
4.300000	0.0650676
4.250000	0.0663145
4.200000	0.0673044
4.150000	0.0685513
4.100000	0.0697221
4.050000	0.0709404
4.000000	0.0722064
3.950000	0.0735294
3.900000	0.0748715
3.850000	0.0762612
3.800000	0.0775842
3.750000	0.078774
3.700000	0.0801352
3.650000	0.0815058
3.600000	0.0828669
3.550000	0.0844089
3.500000	0.0858176
3.450000	0.0872168
3.400000	0.0887398
3.350000	0.0903198
3.300000	0.0920807
3.250000	0.0936798
3.200000	0.0949648
3.150000	0.0967352
3.100000	0.098439
3.050000	0.100038
3.000000	0.101866
2.950000	0.103503
2.900000	0.105454
2.850000	0.107405
2.800000	0.109309
2.750000	0.111232
2.700000	0.113021
2.650000	0.114991
2.600000	0.117085
2.550000	0.119075
2.500000	0.121169
2.450000	0.123282
2.400000	0.125376
2.350000	0.127337
2.300000	0.129516
2.250000	0.13162
2.200000	0.133866
2.150000	0.136246
2.100000	0.138664
2.050000	0.14071
2.000000	0.143042
1.950000	0.145526
1.900000	0.147906
1.850000	0.150362
1.800000	0.152808
1.750000	0.155749
1.700000	0.15849
1.650000	0.161013
1.600000	0.164049
1.550000	0.166619
1.500000	0.169646
1.450000	0.172758
1.400000	0.175814
1.350000	0.179107
1.300000	0.182686
1.250000	0.18597
1.200000	0.189482
1.150000	0.192928
1.100000	0.196212
1.050000	0.199676
1.000000	0.203541
0.950000	0.20771
0.900000	0.211927
0.850000	0.216467
0.800000	0.220874
0.750000	0.225205
0.700000	0.229031
0.650000	0.233229
0.600000	0.237721
0.550000	0.242185
0.500000	0.246716
0.450000	0.25158
0.400000	0.256434
0.350000	0.261974
0.300000	0.26759
0.250000	0.27372
0.200000	0.28044
0.150000	0.287997
0.100000	0.295879
0.050000	0.307929
0.000000	0.319874
-0.050000	0.345469
-0.100000	0.37095
-0.150000	0.395507
-0.200000	0.418323
-0.250000	0.438702
-0.300000	0.45711
-0.350000	0.474377
-0.400000	0.491538
-0.450000	0.507986
-0.500000	0.52529
-0.550000	0.541034
-0.600000	0.557025
-0.650000	0.572444
-0.700000	0.588473
-0.750000	0.604712
-0.800000	0.619998
-0.850000	0.635446
-0.900000	0.650657
-0.950000	0.664972
-1.000000	0.67886
-1.050000	0.692833
-1.100000	0.706206
-1.150000	0.719713
-1.200000	0.731915
-1.250000	0.744146
-1.300000	0.755825
-1.350000	0.767038
-1.400000	0.777508
-1.450000	0.787978
-1.500000	0.797935
-1.550000	0.807738
-1.600000	0.817428
-1.650000	0.82648
-1.700000	0.835142
-1.750000	0.843632
-1.800000	0.852056
-1.850000	0.859528
-1.900000	0.866819
-1.950000	0.87352
-2.000000	0.880316
-2.050000	0.886436
-2.100000	0.892423
-2.150000	0.897887
-2.200000	0.903684
-2.250000	0.908709
-2.300000	0.913126
-2.350000	0.917885
-2.400000	0.922149
-2.450000	0.926452
-2.500000	0.930583
-2.550000	0.934352
-2.600000	0.937864
-2.650000	0.941367
-2.700000	0.944946
-2.750000	0.948144
-2.800000	0.951523
-2.850000	0.954331
-2.900000	0.957063
-2.950000	0.959794
-3.000000	0.962279
-3.050000	0.964496
-3.100000	0.966781
-3.150000	0.968884
-3.200000	0.97076
-3.250000	0.972482
-3.300000	0.97412
-3.350000	0.975671
-3.400000	0.976956
-3.450000	0.978384
-3.500000	0.979393
-3.550000	0.980678
-3.600000	0.981829
-3.650000	0.982829
-3.700000	0.984
-3.750000	0.984904
-3.800000	0.985761
-3.850000	0.986722
-3.900000	0.987655
-3.950000	0.988407
-4.000000	0.98914
-4.050000	0.989806
-4.100000	0.99051
-4.150000	0.991148
-4.200000	0.991833
-4.250000	0.992252
-4.300000	0.992814
-4.350000	0.993204
-4.400000	0.993708
-4.450000	0.994118
-4.500000	0.994536
-4.550000	0.994946
-4.600000	0.995326
-4.650000	0.995498
-4.700000	0.995879
-4.750000	0.996202
-4.800000	0.996393
-4.850000	0.996669
-4.900000	0.997011
-4.950000	0.997297
-5.000000	0.997487
-5.050000	0.997678
-5.100000	0.997773
-5.150000	0.997935
-5.200000	0.998077
-5.250000	0.998201
-5.300000	0.998353
-5.350000	0.998487
-5.400000	0.998563
-5.450000	0.998658
-5.500000	0.998734
-5.550000	0.99882
-5.600000	0.998896
-5.650000	0.998972
-5.700000	0.999077
-5.750000	0.999124
-5.800000	0.999191
-5.850000	0.999248
-5.900000	0.999296
-5.950000	0.999343
-6.000000	0.999429
-6.050000	0.999467
-6.100000	0.999505
-6.150000	0.999562
-6.200000	0.999581
-6.250000	0.999619
-6.300000	0.999648
-6.350000	0.999705
-6.400000	0.999724
-6.450000	0.999733
-6.500000	0.999753
-6.600000	0.999791
-6.700000	0.99981
-6.750000	0.999838
-6.800000	0.999857
-6.850000	0.999876
-6.900000	0.999895
-7.050000	0.999933
-7.150000	0.999943
-7.300000	0.999952
-7.350000	0.999962
-7.400000	0.999971
-7.600000	0.999981
-8.150000	0.99999
-8.900000	1
&
51.650000	1.46439e-14
51.600000	1.51304e-14
51.550000	1.5633e-14
51.500000	1.61522e-14
51.450000	1.66888e-14
51.400000	1.72431e-14
51.350000	1.78159e-14
51.300000	1.84077e-14
51.250000	1.90191e-14
51.200000	1.96509e-14
51.150000	2.03036e-14
51.100000	2.0978e-14
51.050000	2.16748e-14
51.000000	2.23948e-14
50.950000	2.31387e-14
50.900000	2.39073e-14
50.850000	2.47014e-14
50.800000	2.55218e-14
50.750000	2.63696e-14
50.700000	2.72455e-14
50.650000	2.81505e-14
50.600000	2.90855e-14
50.550000	3.00516e-14
50.500000	3.10498e-14
50.450000	3.20812e-14
50.400000	3.31467e-14
50.350000	3.42477e-14
50.300000	3.53853e-14
50.250000	3.65606e-14
50.200000	3.7775e-14
50.150000	3.90297e-14
50.100000	4.03261e-14
50.050000	4.16656e-14
50.000000	4.30495e-14
49.950000	4.44794e-14
49.900000	4.59568e-14
49.850000	4.74832e-14
49.800000	4.90604e-14
49.750000	5.06899e-14
49.700000	5.23736e-14
49.650000	5.41132e-14
49.600000	5.59105e-14
49.550000	5.77676e-14
49.500000	5.96863e-14
49.450000	6.16688e-14
49.400000	6.3717e-14
49.350000	6.58334e-14
49.300000	6.802e-14
49.250000	7.02792e-14
49.200000	7.26135e-14
49.150000	7.50253e-14
49.100000	7.75172e-14
49.050000	8.00918e-14
49.000000	8.2752e-14
48.950000	8.55005e-14
48.900000	8.83403e-14
48.850000	9.12744e-14
48.800000	9.4306e-14
48.750000	9.74382e-14
48.700000	1.00674e-13
48.650000	1.04018e-13
48.600000	1.07473e-13
48.550000	1.11043e-13
48.500000	1.14731e-13
48.450000	1.18541e-13
48.400000	1.22478e-13
48.350000	1.26546e-13
48.300000	1.30749e-13
48.250000	1.35092e-13
48.200000	1.39579e-13
48.150000	1.44214e-13
48.100000	1.49004e-13
48.050000	1.53953e-13
48.000000	1.59066e-13
47.950000	1.64349e-13
47.900000	1.69807e-13
47.850000	1.75447e-13
47.800000	1.81274e-13
47.750000	1.87295e-13
47.700000	1.93515e-13
47.650000	1.99942e-13
47.600000	2.06583e-13
47.550000	2.13444e-13
47.500000	2.20532e-13
47.450000	2.27857e-13
47.400000	2.35424e-13
47.350000	2.43243e-13
47.300000	2.51322e-13
47.250000	2.59668e-13
47.200000	2.68292e-13
47.150000	2.77203e-13
47.100000	2.86409e-13
47.050000	2.95921e-13
47.000000	3.05749e-13
46.950000	3.15903e-13
46.900000	3.26394e-13
46.850000	3.37234e-13
46.800000	3.48434e-13
46.750000	3.60006e-13
46.700000	3.71962e-13
46.650000	3.84315e-13
46.600000	3.97078e-13
46.550000	4.10265e-13
46.500000	4.2389e-13
46.450000	4.37968e-13
46.400000	4.52513e-13
46.350000	4.67541e-13
46.300000	4.83068e-13
46.250000	4.9911e-13
46.200000	5.15686e-13
46.150000	5.32811e-13
46.100000	5.50506e-13
46.050000	5.68788e-13
46.000000	5.87677e-13
45.950000	6.07194e-13
45.900000	6.27358e-13
45.850000	6.48192e-13
45.800000	6.69718e-13
45.750000	6.91959e-13
45.700000	7.14938e-13
45.650000	7.3868e-13
45.600000	7.63211e-13
45.550000	7.88557e-13
45.500000	8.14744e-13
45.450000	8.418e-13
45.400000	8.69755e-13
45.350000	8.98638e-13
45.300000	9.28481e-13
45.250000	9.59314e-13
45.200000	9.91171e-13
45.150000	1.02409e-12
45.100000	1.05809e-12
45.050000	1.09323e-12
45.000000	1.12953e-12
44.950000	1.16704e-12
44.900000	1.2058e-12
44.850000	1.24584e-12
44.800000	1.28721e-12
44.750000	1.32996e-12
44.700000	1.37412e-12
44.650000	1.41975e-12
44.600000	1.4669e-12
44.550000	1.51561e-12
44.500000	1.56594e-12
44.450000	1.61794e-12
44.400000	1.67166e-12
44.350000	1.72718e-12
44.300000	1.78453e-12
44.250000	1.84379e-12
44.200000	1.90501e-12
44.150000	1.96827e-12
44.100000	2.03363e-12
44.050000	2.10116e-12
44.000000	2.17093e-12
43.950000	2.24302e-12
43.900000	2.3175e-12
43.850000	2.39446e-12
43.800000	2.47396e-12
43.750000	2.55611e-12
43.700000	2.64099e-12
43.650000	2.72869e-12
43.600000	2.81929e-12
43.550000	2.91291e-12
43.500000	3.00963e-12
43.450000	3.10957e-12
43.400000	3.21282e-12
43.350000	3.3195e-12
43.300000	3.42973e-12
43.250000	3.54361e-12
43.200000	3.66127e-12
43.150000	3.78284e-12
43.100000	3.90845e-12
43.050000	4.03823e-12
43.000000	4.17232e-12
42.950000	4.31085e-12
42.900000	4.45399e-12
42.850000	4.60188e-12
42.800000	4.75468e-12
42.750000	4.91256e-12
42.700000	5.07567e-12
42.650000	5.2442e-12
42.600000	5.41833e-12
42.550000	5.59823e-12
42.500000	5.78411e-12
42.450000	5.97616e-12
42.400000	6.17459e-12
42.350000	6.3796e-12
42.300000	6.59143e-12
42.250000	6.81028e-12
42.200000	7.0364e-12
42.150000	7.27002e-12
42.100000	7.51141e-12
42.050000	7.7608e-12
42.000000	8.01848e-12
41.950000	8.28471e-12
41.900000	8.55978e-12
41.850000	8.84398e-12
41.800000	9.13762e-12
41.750000	9.441e-12
41.700000	9.75446e-12
41.650000	1.00783e-11
41.600000	1.04129e-11
41.550000	1.07587e-11
41.500000	1.11159e-11
41.450000	1.14849e-11
41.400000	1.18662e-11
41.350000	1.22602e-11
41.300000	1.26672e-11
41.250000	1.30878e-11
41.200000	1.35223e-11
41.150000	1.39713e-11
41.100000	1.44351e-11
41.050000	1.49144e-11
41.000000	1.54095e-11
40.950000	1.59211e-11
40.900000	1.64497e-11
40.850000	1.69958e-11
40.800000	1.75601e-11
40.750000	1.81431e-11
40.700000	1.87454e-11
40.650000	1.93677e-11
40.600000	2.00107e-11
40.550000	2.06751e-11
40.500000	2.13615e-11
40.450000	2.20706e-11
40.400000	2.28034e-11
40.350000	2.35604e-11
40.300000	2.43426e-11
40.250000	2.51507e-11
40.200000	2.59857e-11
40.150000	2.68483e-11
40.100000	2.77397e-11
40.050000	2.86606e-11
40.000000	2.9612e-11
39.950000	3.05951e-11
39.900000	3.16108e-11
39.850000	3.26601e-11
39.800000	3.37444e-11
39.750000	3.48646e-11
39.700000	3.6022e-11
39.650000	3.72178e-11
39.600000	3.84533e-11
39.550000	3.97298e-11
39.500000	4.10487e-11
39.450000	4.24114e-11
39.400000	4.38193e-11
39.350000	4.5274e-11
39.300000	4.67769e-11
39.250000	4.83297e-11
39.200000	4.9934e-11
39.150000	5.15916e-11
39.100000	5.33042e-11
39.050000	5.50737e-11
39.000000	5.69019e-11
38.950000	5.87907e-11
38.900000	6.07423e-11
38.850000	6.27586e-11
38.800000	6.48419e-11
38.750000	6.69943e-11
38.700000	6.92181e-11
38.650000	7.15158e-11
38.600000	7.38897e-11
38.550000	7.63424e-11
38.500000	7.88765e-11
38.450000	8.14947e-11
38.400000	8.41998e-11
38.350000	8.69947e-11
38.300000	8.98824e-11
38.250000	9.28659e-11
38.200000	9.59484e-11
38.150000	9.91332e-11
38.100000	1.02424e-10
38.050000	1.05823e-10
38.000000	1.09336e-10
37.950000	1.12965e-10
37.900000	1.16715e-10
37.850000	1.20589e-10
37.800000	1.24591e-10
37.750000	1.28727e-10
37.700000	1.32999e-10
37.650000	1.37414e-10
37.600000	1.41975e-10
37.550000	1.46687e-10
37.500000	1.51556e-10
37.450000	1.56586e-10
37.400000	1.61783e-10
37.350000	1.67153e-10
37.300000	1.72701e-10
37.250000	1.78433e-10
37.200000	1.84355e-10
37.150000	1.90474e-10
37.100000	1.96796e-10
37.050000	2.03328e-10
37.000000	2.10076e-10
36.950000	2.17048e-10
36.900000	2.24252e-10
36.850000	2.31695e-10
36.800000	2.39384e-10
36.750000	2.47329e-10
36.700000	2.55538e-10
36.650000	2.64019e-10
36.600000	2.72781e-10
36.550000	2.81834e-10
36.500000	2.91188e-10
36.450000	3.00852e-10
36.400000	3.10837e-10
36.350000	3.21153e-10
36.300000	3.31811e-10
36.250000	3.42823e-10
36.200000	3.542e-10
36.150000	3.65955e-10
36.100000	3.781e-10
36.050000	3.90648e-10
36.000000	4.03612e-10
35.950000	4.17006e-10
35.900000	4.30845e-10
35.850000	4.45143e-10
35.800000	4.59916e-10
35.750000	4.75178e-10
35.700000	4.90947e-10
35.650000	5.0724e-10
35.600000	5.24073e-10
35.550000	5.41464e-10
35.500000	5.59432e-10
35.450000	5.77997e-10
35.400000	5.97177e-10
35.350000	6.16994e-10
35.300000	6.37469e-10
35.250000	6.58623e-10
35.200000	6.80478e-10
35.150000	7.03059e-10
35.100000	7.26389e-10
35.050000	7.50493e-10
35.000000	7.75397e-10
34.950000	8.01126e-10
34.900000	8.2771e-10
34.850000	8.55176e-10
34.800000	8.83552e-10
34.750000	9.12871e-10
34.700000	9.43161e-10
34.650000	9.74457e-10
34.600000	1.00679e-09
34.550000	1.0402e-09
34.500000	1.07471e-09
34.450000	1.11037e-09
34.400000	1.14722e-09
34.350000	1.18528e-09
34.300000	1.22461e-09
34.250000	1.26524e-09
34.200000	1.30722e-09
34.150000	1.3506e-09
34.100000	1.39541e-09
34.050000	1.44171e-09
34.000000	1.48954e-09
33.950000	1.53897e-09
33.900000	1.59003e-09
33.850000	1.64278e-09
33.800000	1.69729e-09
33.750000	1.7536e-09
33.700000	1.81178e-09
33.650000	1.87189e-09
33.600000	1.934e-09
33.550000	1.99816e-09
33.500000	2.06446e-09
33.450000	2.13295e-09
33.400000	2.20371e-09
33.350000	2.27683e-09
33.300000	2.35236e-09
33.250000	2.43041e-09
33.200000	2.51104e-09
33.150000	2.59434e-09
33.100000	2.68041e-09
33.050000	2.76933e-09
33.000000	2.86121e-09
32.950000	2.95613e-09
32.900000	3.0542e-09
32.850000	3.15552e-09
32.800000	3.2602e-09
32.750000	3.36835e-09
32.700000	3.4801e-09
32.650000	3.59554e-09
32.600000	3.71482e-09
32.550000	3.83805e-09
32.500000	3.96537e-09
32.450000	4.09691e-09
32.400000	4.23282e-09
32.350000	4.37323e-09
32.300000	4.5183e-09
32.250000	4.66818e-09
32.200000	4.82303e-09
32.150000	4.98302e-09
32.100000	5.14831e-09
32.050000	5.31908e-09
32.000000	5.49552e-09
31.950000	5.67781e-09
31.900000	5.86614e-09
31.850000	6.06072e-09
31.800000	6.26175e-09
31.750000	6.46945e-09
31.700000	6.68403e-09
31.650000	6.90574e-09
31.600000	7.13479e-09
31.550000	7.37144e-09
31.500000	7.61593e-09
31.450000	7.86854e-09
31.400000	8.12952e-09
31.350000	8.39915e-09
31.300000	8.67773e-09
31.250000	8.96554e-09
31.200000	9.2629e-09
31.150000	9.57011e-09
31.100000	9.88751e-09
31.050000	1.02154e-08
31.000000	1.05542e-08
30.950000	1.09043e-08
30.900000	1.12659e-08
30.850000	1.16395e-08
30.800000	1.20256e-08
30.750000	1.24244e-08
30.700000	1.28364e-08
30.650000	1.32621e-08
30.600000	1.37019e-08
30.550000	1.41563e-08
30.500000	1.46258e-08
30.450000	1.51108e-08
30.400000	1.56119e-08
30.350000	1.61296e-08
30.300000	1.66645e-08
30.250000	1.72171e-08
30.200000	1.77881e-08
30.150000	1.83779e-08
30.100000	1.89874e-08
30.050000	1.9617e-08
30.000000	2.02675e-08
29.950000	2.09395e-08
29.900000	2.16339e-08
29.850000	2.23512e-08
29.800000	2.30924e-08
29.750000	2.38581e-08
29.700000	2.46492e-08
29.650000	2.54665e-08
29.600000	2.63109e-08
29.550000	2.71833e-08
29.500000	2.80846e-08
29.450000	2.90157e-08
29.400000	2.99778e-08
29.350000	3.09717e-08
29.300000	3.19986e-08
29.250000	3.30595e-08
29.200000	3.41556e-08
29.150000	3.5288e-08
29.100000	3.64579e-08
29.050000	3.76666e-08
29.000000	3.89154e-08
28.950000	4.02056e-08
28.900000	4.15385e-08
28.850000	4.29156e-08
28.800000	4.43383e-08
28.750000	4.58082e-08
28.700000	4.73268e-08
28.650000	4.88957e-08
28.600000	5.05167e-08
28.550000	5.21913e-08
28.500000	5.39214e-08
28.450000	5.57089e-08
28.400000	5.75556e-08
28.350000	5.94635e-08
28.300000	6.14346e-08
28.250000	6.3471e-08
28.200000	6.55749e-08
28.150000	6.77486e-08
28.100000	6.99942e-08
28.050000	7.23143e-08
28.000000	7.47112e-08
27.950000	7.71876e-08
27.900000	7.9746e-08
27.850000	8.23891e-08
27.800000	8.51199e-08
27.750000	8.79411e-08
27.700000	9.08558e-08
27.650000	9.3867e-08
27.600000	9.6978e-08
27.550000	1.00192e-07
27.500000	1.03513e-07
27.450000	1.06943e-07
27.400000	1.10488e-07
27.350000	1.14149e-07
27.300000	1.17932e-07
27.250000	1.2184e-07
27.200000	1.25878e-07
27.150000	1.3005e-07
27.100000	1.34359e-07
27.050000	1.38812e-07
27.000000	1.43411e-07
26.950000	1.48164e-07
26.900000	1.53073e-07
26.850000	1.58146e-07
26.800000	1.63386e-07
26.750000	1.688e-07
26.700000	1.74393e-07
26.650000	1.80171e-07
26.600000	1.86141e-07
26.550000	1.92309e-07
26.500000	1.98681e-07
26.450000	2.05263e-07
26.400000	2.12064e-07
26.350000	2.1909e-07
26.300000	2.26349e-07
26.250000	2.33848e-07
26.200000	2.41595e-07
26.150000	2.49599e-07
26.100000	2.57868e-07
26.050000	2.66411e-07
26.000000	2.75237e-07
25.950000	2.84355e-07
25.900000	2.93775e-07
25.850000	3.03506e-07
25.800000	3.1356e-07
25.750000	3.23947e-07
25.700000	3.34678e-07
25.650000	3.45764e-07
25.600000	3.57217e-07
25.550000	3.69049e-07
25.500000	3.81273e-07
25.450000	3.93901e-07
25.400000	4.06948e-07
25.350000	4.20426e-07
25.300000	4.34351e-07
25.250000	4.48737e-07
25.200000	4.63598e-07
25.150000	4.78952e-07
25.100000	4.94814e-07
25.050000	5.11201e-07
25.000000	5.2813e-07
24.950000	5.4562e-07
24.900000	5.63688e-07
24.850000	5.82355e-07
24.800000	6.01639e-07
24.750000	6.21562e-07
24.700000	6.42144e-07
24.650000	6.63406e-07
24.600000	6.85373e-07
24.550000	7.08066e-07
24.500000	7.31511e-07
24.450000	7.55731e-07
24.400000	7.80752e-07
24.350000	8.06602e-07
24.300000	8.33307e-07
24.250000	8.60895e-07
24.200000	8.89396e-07
24.150000	9.1884e-07
24.100000	9.49258e-07
24.050000	9.80682e-07
24.000000	1.01315e-06
23.950000	1.04668e-06
23.900000	1.08133e-06
23.850000	1.11712e-06
23.800000	1.1541e-06
23.750000	1.1923e-06
23.700000	1.23177e-06
23.650000	1.27254e-06
23.600000	1.31465e-06
23.550000	1.35816e-06
23.500000	1.40311e-06
23.450000	1.44955e-06
23.400000	1.49752e-06
23.350000	1.54708e-06
23.300000	1.59828e-06
23.250000	1.65116e-06
23.200000	1.7058e-06
23.150000	1.76225e-06
23.100000	1.82056e-06
23.050000	1.8808e-06
23.000000	1.94303e-06
22.950000	2.00732e-06
22.900000	2.07373e-06
22.850000	2.14234e-06
22.800000	2.21322e-06
22.750000	2.28643e-06
22.700000	2.36207e-06
22.650000	2.44021e-06
22.600000	2.52094e-06
22.550000	2.60433e-06
22.500000	2.69047e-06
22.450000	2.77946e-06
22.400000	2.8714e-06
22.350000	2.96637e-06
22.300000	3.06448e-06
22.250000	3.16583e-06
22.200000	3.27053e-06
22.150000	3.37869e-06
22.100000	3.49042e-06
22.050000	3.60584e-06
22.000000	3.72508e-06
21.950000	3.84826e-06
21.900000	3.9755e-06
21.850000	4.10695e-06
21.800000	4.24274e-06
21.750000	4.38301e-06
21.700000	4.52791e-06
21.650000	4.6776e-06
21.600000	4.83224e-06
21.550000	4.99198e-06
21.500000	5.15699e-06
21.450000	5.32746e-06
21.400000	5.50355e-06
21.350000	5.68545e-06
21.300000	5.87336e-06
21.250000	6.06747e-06
21.200000	6.26799e-06
21.150000	6.47513e-06
21.100000	6.6891e-06
21.050000	6.91013e-06
21.000000	7.13846e-06
20.950000	7.37433e-06
20.900000	7.61797e-06
20.850000	7.86966e-06
20.800000	8.12965e-06
20.750000	8.39822e-06
20.700000	8.67564e-06
20.650000	8.96222e-06
20.600000	9.25825e-06
20.550000	9.56404e-06
20.500000	9.87992e-06
20.450000	1.02062e-05
20.400000	1.05433e-05
20.350000	1.08914e-05
20.300000	1.12511e-05
20.250000	1.16226e-05
20.200000	1.20063e-05
20.150000	1.24027e-05
20.100000	1.28122e-05
20.050000	1.32352e-05
20.000000	1.36721e-05
19.950000	1.41233e-05
19.900000	1.45895e-05
19.850000	1.5071e-05
19.800000	1.55684e-05
19.750000	1.60822e-05
19.700000	1.66129e-05
19.650000	1.7161e-05
19.600000	1.77273e-05
19.550000	1.83121e-05
19.500000	1.89163e-05
19.450000	1.95403e-05
19.400000	2.01848e-05
19.350000	2.08506e-05
19.300000	2.15383e-05
19.250000	2.22486e-05
19.200000	2.29822e-05
19.150000	2.37401e-05
19.100000	2.45228e-05
19.050000	2.53313e-05
19.000000	2.61664e-05
18.950000	2.70289e-05
18.900000	2.79199e-05
18.850000	2.88401e-05
18.800000	2.97905e-05
18.750000	3.07722e-05
18.700000	3.17861e-05
18.650000	3.28334e-05
18.600000	3.39151e-05
18.550000	3.50323e-05
18.500000	3.61862e-05
18.450000	3.7378e-05
18.400000	3.86089e-05
18.350000	3.98802e-05
18.300000	4.11933e-05
18.250000	4.25495e-05
18.200000	4.39501e-05
18.150000	4.53967e-05
18.100000	4.68908e-05
18.050000	4.84338e-05
18.000000	5.00275e-05
17.950000	5.16733e-05
17.900000	5.33732e-05
17.850000	5.51287e-05
17.800000	5.69417e-05
17.750000	5.88142e-05
17.700000	6.07479e-05
17.650000	6.2745e-05
17.600000	6.48074e-05
17.550000	6.69373e-05
17.500000	6.91368e-05
17.450000	7.14084e-05
17.400000	7.37541e-05
17.350000	7.61766e-05
17.300000	7.86782e-05
17.250000	8.12616e-05
17.200000	8.39293e-05
17.150000	8.66841e-05
17.100000	8.95288e-05
17.050000	9.24663e-05
17.000000	9.54996e-05
16.950000	9.86318e-05
16.900000	0.000101866
16.850000	0.000105206
16.800000	0.000108654
16.750000	0.000112215
16.700000	0.000115891
16.650000	0.000119687
16.600000	0.000123606
16.550000	0.000127653
16.500000	0.000131831
16.450000	0.000136144
16.400000	0.000140598
16.350000	0.000145196
16.300000	0.000149942
16.250000	0.000154842
16.200000	0.000159901
16.150000	0.000165123
16.100000	0.000170514
16.050000	0.000176079
16.000000	0.000181823
15.950000	0.000187752
15.900000	0.000193872
15.850000	0.000200188
15.800000	0.000206707
15.750000	0.000213435
15.700000	0.000220378
15.650000	0.000227543
15.600000	0.000234937
15.550000	0.000242567
15.500000	0.000250439
15.450000	0.000258561
15.400000	0.00026694
15.350000	0.000275584
15.300000	0.0002845
15.250000	0.000293696
15.200000	0.00030318
15.150000	0.00031296
15.100000	0.000323044
15.050000	0.00033344
15.000000	0.000344155
14.950000	0.000355198
14.900000	0.000366576
14.850000	0.000378296
14.800000	0.000390365
14.750000	0.000402788
14.700000	0.000415569
14.650000	0.000428712
14.600000	0.000442215
14.550000	0.000456071
14.500000	0.000470266
14.450000	0.000484765
14.400000	0.000499481
&
```
