## Supplementary material for "All-at-once RNA folding with 3D motif prediction framed by evolutionary information": RF03050_RAGATH-25.cacofold.helixcov

```
# RMs = 2 L = 55

# RM_HELIX NESTED 8-12 20-26, nbp = 5 nbp_cov = 0
# pvals: 0.999661,0.790837,0.0915158,0.542647,0.107805
# aggregated NONE
NESTED  :::::::<<<<<______>>>>>:::::::::::::::::::::::::::::
        ::::::::::::::::::::::::::::::::::::::::::::::::::::

# RM_HELIX NESTED 42-44 51-53, nbp = 3 nbp_cov = 0
# pvals: 0.186275,0.387707,0.387707
# aggregated NONE
NESTED  ::::::::::::::::::::::::::::::::::::::<<<______>>>::
        ::::::::::::::::::::::::::::::::::::::::::::::::::::
```
