## Supplementary material for "All-at-once RNA folding with 3D motif prediction framed by evolutionary information": RF03050_RAGATH-25.helixcov

```
# RMs = 2 L = 55

# RM_HELIX NESTED 9-13 19-23, nbp = 5 nbp_cov = 0
# pvals: 0.790837,0.0915158,0.542647,0.107805,0.782956
# aggregated NONE
NESTED  ::::::::<<<<<____>>>>>::::::::::::::::::::::::::::::
        ::::::::::::::::::::::::::::::::::::::::::::::::::::

# RM_HELIX NESTED 41-44 51-54, nbp = 4 nbp_cov = 0
# pvals: 0.968741,0.186275,0.387707,0.387707
# aggregated NONE
NESTED  :::::::::::::::::::::::::::::::::::::<<<<______>>>>:
        ::::::::::::::::::::::::::::::::::::::::::::::::::::
```
