## Supplementary material for "All-at-once RNA folding with 3D motif prediction framed by evolutionary information": RF03050_RAGATH-25.power

```
# Power analysis of given structure 
#
# Powertype = SINGLE SUBSTITUTIONS
# covary  left_pos      right_pos    substitutions      power
#----------------------------------------------------------------
          9		23		7		0.20
          10		22		16		0.50
          11		21		2		0.00
          12		20		15		0.47
          13		19		7		0.20
          41		54		16		0.50
          42		53		10		0.32
          43		52		0		0.00
          44		51		0		0.00
#
# BPAIRS 9
# avg substitutions per BP  8.1
# BPAIRS expected to covary 2.2 +/- 1.1
# BPAIRS observed to covary 0
#
```
