## Supplementary material for "All-at-once RNA folding with 3D motif prediction framed by evolutionary information": RF03050_RAGATH-25.surv

```
3.750000	0.111111
3.350000	0.222222
1.850000	0.333333
-0.050000	0.555556
-0.700000	0.666667
-1.750000	0.777778
-1.800000	0.888889
-3.750000	1
&
10.400000	0.000759301
9.950000	0.0015186
8.750000	0.00303721
7.650000	0.00379651
7.500000	0.00455581
7.450000	0.00531511
7.200000	0.00683371
6.800000	0.00835232
6.450000	0.00911162
6.350000	0.00987092
6.300000	0.0106302
6.200000	0.0121488
6.100000	0.0129081
5.400000	0.0136674
5.250000	0.0144267
5.100000	0.0159453
5.000000	0.0167046
4.750000	0.0174639
4.700000	0.0182232
4.600000	0.0189825
4.550000	0.0197418
4.450000	0.0212604
4.400000	0.022779
4.300000	0.0235383
4.250000	0.0250569
4.200000	0.0273349
4.150000	0.0280942
4.100000	0.0288535
3.950000	0.0296128
3.900000	0.03265
3.850000	0.0341686
3.750000	0.0356872
3.700000	0.0379651
3.650000	0.0387244
3.600000	0.0410023
3.550000	0.0417616
3.500000	0.0447988
3.450000	0.0455581
3.300000	0.0463174
3.200000	0.047836
3.150000	0.0501139
3.100000	0.0516325
3.000000	0.0523918
2.950000	0.0539104
2.850000	0.055429
2.800000	0.0577069
2.750000	0.0599848
2.700000	0.0615034
2.650000	0.0645406
2.450000	0.0675778
2.400000	0.0683371
2.350000	0.0690964
2.250000	0.070615
2.200000	0.0744115
2.150000	0.0751708
2.100000	0.0789674
2.050000	0.0797267
2.000000	0.0812453
1.950000	0.0820046
1.900000	0.0842825
1.850000	0.0873197
1.800000	0.0895976
1.750000	0.0918755
1.700000	0.095672
1.650000	0.0987092
1.550000	0.100987
1.500000	0.103265
1.450000	0.104784
1.400000	0.109339
1.350000	0.111617
1.300000	0.113136
1.250000	0.116173
1.200000	0.117692
1.150000	0.121488
1.100000	0.124525
1.050000	0.126044
1.000000	0.128322
0.950000	0.129841
0.900000	0.1306
0.850000	0.133637
0.800000	0.134396
0.750000	0.135915
0.700000	0.138193
0.650000	0.14123
0.600000	0.145027
0.550000	0.148064
0.500000	0.15262
0.450000	0.154897
0.400000	0.160213
0.350000	0.162491
0.300000	0.166287
0.250000	0.167806
0.200000	0.172361
0.150000	0.178436
0.100000	0.18451
0.050000	0.190585
0.000000	0.352316
-0.050000	0.703872
-0.100000	0.719818
-0.150000	0.726651
-0.200000	0.732726
-0.250000	0.738041
-0.300000	0.746393
-0.350000	0.753227
-0.400000	0.76082
-0.450000	0.763098
-0.500000	0.770691
-0.550000	0.776765
-0.600000	0.786636
-0.650000	0.791951
-0.700000	0.80486
-0.750000	0.811693
-0.800000	0.818527
-0.850000	0.825361
-0.900000	0.829157
-0.950000	0.833713
-1.000000	0.837509
-1.050000	0.843584
-1.100000	0.850418
-1.150000	0.857251
-1.200000	0.862566
-1.250000	0.868641
-1.300000	0.873956
-1.350000	0.88003
-1.400000	0.886105
-1.450000	0.89142
-1.500000	0.896735
-1.550000	0.90205
-1.600000	0.910402
-1.650000	0.914958
-1.700000	0.916477
-1.750000	0.920273
-1.800000	0.92407
-1.850000	0.925588
-1.900000	0.927107
-1.950000	0.930144
-2.000000	0.930904
-2.050000	0.9347
-2.100000	0.940015
-2.150000	0.942293
-2.200000	0.947608
-2.250000	0.951405
-2.300000	0.952923
-2.350000	0.955201
-2.400000	0.95672
-2.450000	0.959757
-2.500000	0.960516
-2.550000	0.963554
-2.600000	0.968869
-2.650000	0.969628
-2.700000	0.972665
-2.750000	0.974184
-2.800000	0.976462
-2.850000	0.977221
-2.950000	0.97798
-3.050000	0.97874
-3.200000	0.981777
-3.250000	0.983295
-3.350000	0.984814
-3.400000	0.986333
-3.450000	0.987092
-3.550000	0.987851
-3.600000	0.98861
-3.750000	0.98937
-3.800000	0.990129
-3.950000	0.990888
-4.050000	0.992407
-4.100000	0.994685
-4.200000	0.995444
-4.700000	0.996963
-4.850000	0.997722
-5.350000	0.998481
-5.450000	0.999241
-7.250000	1
&
21.000000	3.77074e-05
18.200000	7.54148e-05
17.750000	0.000113122
17.250000	0.00015083
17.050000	0.000188537
16.550000	0.000226244
16.450000	0.000263952
16.250000	0.000301659
16.100000	0.000339367
16.000000	0.000377074
15.900000	0.000414781
15.500000	0.000452489
15.450000	0.000490196
15.350000	0.000527903
15.250000	0.000565611
15.050000	0.000603318
15.000000	0.000641026
14.900000	0.000678733
14.650000	0.00071644
14.600000	0.000754148
14.500000	0.000791855
14.450000	0.000829563
14.400000	0.00086727
14.200000	0.000942685
13.950000	0.000980392
13.900000	0.0010181
13.700000	0.00105581
13.600000	0.00109351
13.550000	0.00113122
13.500000	0.00120664
13.450000	0.00124434
13.400000	0.00128205
13.350000	0.00131976
13.300000	0.00139517
13.200000	0.00147059
13.100000	0.0015083
13.050000	0.00158371
13.000000	0.00165913
12.900000	0.00169683
12.850000	0.00173454
12.800000	0.00180995
12.750000	0.00184766
12.700000	0.00196078
12.600000	0.00207391
12.550000	0.00211161
12.450000	0.00214932
12.400000	0.00218703
12.350000	0.00226244
12.300000	0.00230015
12.250000	0.00233786
12.200000	0.00245098
12.150000	0.0025264
12.000000	0.00263952
11.950000	0.00271493
11.900000	0.00279035
11.850000	0.00290347
11.800000	0.00294118
11.750000	0.00309201
11.700000	0.00312971
11.650000	0.00316742
11.600000	0.00335596
11.550000	0.00339367
11.450000	0.00343137
11.400000	0.00354449
11.350000	0.0035822
11.300000	0.00361991
11.250000	0.00388386
11.200000	0.00395928
11.150000	0.0040724
11.100000	0.00418552
11.050000	0.00437406
10.950000	0.00441176
10.900000	0.00448718
10.850000	0.00456259
10.800000	0.00467572
10.750000	0.00471342
10.700000	0.00475113
10.650000	0.00493967
10.600000	0.00497738
10.550000	0.0050905
10.500000	0.00524133
10.450000	0.00531674
10.400000	0.00546757
10.350000	0.00554299
10.300000	0.00565611
10.250000	0.00576923
10.200000	0.00592006
10.150000	0.00622172
10.100000	0.00652338
10.050000	0.00656109
10.000000	0.00682504
9.950000	0.00693816
9.900000	0.0071267
9.850000	0.0071644
9.800000	0.00735294
9.750000	0.00754148
9.700000	0.00784314
9.600000	0.00791855
9.550000	0.00822021
9.500000	0.00837104
9.450000	0.00859729
9.400000	0.00889894
9.350000	0.00912519
9.300000	0.00927602
9.250000	0.00935143
9.200000	0.00946456
9.150000	0.00953997
9.100000	0.00972851
9.050000	0.00999246
9.000000	0.0102564
8.950000	0.0105204
8.900000	0.0107089
8.850000	0.0109729
8.800000	0.0113499
8.750000	0.0116516
8.700000	0.0119532
8.650000	0.0122926
8.600000	0.0127828
8.550000	0.0130845
8.500000	0.013273
8.450000	0.0136878
8.400000	0.0139894
8.350000	0.0143288
8.300000	0.0149321
8.250000	0.0151584
8.200000	0.0154223
8.150000	0.0156109
8.100000	0.0157994
8.050000	0.0161765
8.000000	0.0164027
7.950000	0.016629
7.900000	0.0171192
7.850000	0.0174962
7.800000	0.0176094
7.750000	0.0180241
7.700000	0.018552
7.650000	0.0188537
7.600000	0.0191176
7.550000	0.0197587
7.500000	0.0201357
7.450000	0.0205505
7.400000	0.0210407
7.350000	0.0213801
7.300000	0.0216063
7.250000	0.0223605
7.200000	0.0227753
7.150000	0.0233409
7.100000	0.0238688
7.050000	0.0244344
7.000000	0.0251508
6.950000	0.0259427
6.900000	0.0263575
6.850000	0.0267722
6.800000	0.0275641
6.750000	0.0281674
6.700000	0.0288462
6.650000	0.0294118
6.600000	0.0298643
6.550000	0.030279
6.500000	0.0311463
6.450000	0.0317496
6.400000	0.03273
6.350000	0.0331448
6.300000	0.0337858
6.250000	0.0346154
6.200000	0.0353318
6.150000	0.0362368
6.100000	0.0369532
6.050000	0.0379336
6.000000	0.0384992
5.950000	0.0395551
5.900000	0.04046
5.850000	0.0409879
5.800000	0.0418929
5.750000	0.0428733
5.700000	0.0438537
5.650000	0.0446833
5.600000	0.0457014
5.550000	0.0468326
5.500000	0.0477376
5.450000	0.0485294
5.400000	0.0492459
5.350000	0.0501131
5.300000	0.0510935
5.250000	0.0518477
5.200000	0.0526772
5.150000	0.0536953
5.100000	0.0548265
5.050000	0.0560332
5.000000	0.0574661
4.950000	0.0583333
4.900000	0.0597285
4.850000	0.060822
4.800000	0.061991
4.750000	0.0630845
4.700000	0.0646305
4.650000	0.0654977
4.600000	0.0666667
4.550000	0.0677979
4.500000	0.0689668
4.450000	0.070362
4.400000	0.0714555
4.350000	0.0727376
4.300000	0.0737934
4.250000	0.0751131
4.200000	0.0769231
4.150000	0.0782051
4.100000	0.0794495
4.050000	0.081184
4.000000	0.0830317
3.950000	0.0847285
3.900000	0.0863499
3.850000	0.0877074
3.800000	0.0897436
3.750000	0.0915158
3.700000	0.0935897
3.650000	0.0958899
3.600000	0.0976998
3.550000	0.0997738
3.500000	0.101282
3.450000	0.103243
3.400000	0.105279
3.350000	0.107805
3.300000	0.109615
3.250000	0.111765
3.200000	0.113914
3.150000	0.115799
3.100000	0.118326
3.050000	0.120437
3.000000	0.122474
2.950000	0.125151
2.900000	0.127187
2.850000	0.130053
2.800000	0.132428
2.750000	0.135143
2.700000	0.137707
2.650000	0.140083
2.600000	0.142836
2.550000	0.145249
2.500000	0.147624
2.450000	0.149774
2.400000	0.1523
2.350000	0.155694
2.300000	0.158824
2.250000	0.161463
2.200000	0.164216
2.150000	0.167195
2.100000	0.17006
2.050000	0.173303
2.000000	0.176244
1.950000	0.179148
1.900000	0.182466
1.850000	0.186275
1.800000	0.190196
1.750000	0.19359
1.700000	0.19687
1.650000	0.200264
1.600000	0.204223
1.550000	0.20773
1.500000	0.210973
1.450000	0.215045
1.400000	0.218967
1.350000	0.223039
1.300000	0.226584
1.250000	0.230204
1.200000	0.234238
1.150000	0.238424
1.100000	0.242609
1.050000	0.246531
1.000000	0.251018
0.950000	0.255166
0.900000	0.258937
0.850000	0.263235
0.800000	0.267609
0.750000	0.272474
0.700000	0.277526
0.650000	0.282089
0.600000	0.286501
0.550000	0.292044
0.500000	0.297323
0.450000	0.303017
0.400000	0.308786
0.350000	0.314404
0.300000	0.319721
0.250000	0.325867
0.200000	0.331787
0.150000	0.337858
0.100000	0.345136
0.050000	0.352225
0.000000	0.366629
-0.050000	0.387707
-0.100000	0.403356
-0.150000	0.415234
-0.200000	0.42549
-0.250000	0.435256
-0.300000	0.444306
-0.350000	0.455505
-0.400000	0.465121
-0.450000	0.477376
-0.500000	0.48914
-0.550000	0.5023
-0.600000	0.515196
-0.650000	0.529261
-0.700000	0.542647
-0.750000	0.55543
-0.800000	0.567647
-0.850000	0.58175
-0.900000	0.594721
-0.950000	0.60905
-1.000000	0.621342
-1.050000	0.633635
-1.100000	0.647134
-1.150000	0.658937
-1.200000	0.671305
-1.250000	0.682919
-1.300000	0.694457
-1.350000	0.704449
-1.400000	0.713952
-1.450000	0.724548
-1.500000	0.73454
-1.550000	0.744042
-1.600000	0.755392
-1.650000	0.763575
-1.700000	0.773152
-1.750000	0.782956
-1.800000	0.790837
-1.850000	0.800339
-1.900000	0.807768
-1.950000	0.815724
-2.000000	0.823567
-2.050000	0.831599
-2.100000	0.839555
-2.150000	0.847059
-2.200000	0.853695
-2.250000	0.860935
-2.300000	0.867534
-2.350000	0.874057
-2.400000	0.879864
-2.450000	0.885596
-2.500000	0.890347
-2.550000	0.895701
-2.600000	0.900528
-2.650000	0.904827
-2.700000	0.909842
-2.750000	0.913989
-2.800000	0.918175
-2.850000	0.922624
-2.900000	0.926697
-2.950000	0.93043
-3.000000	0.933484
-3.050000	0.936538
-3.100000	0.939744
-3.150000	0.942949
-3.200000	0.9454
-3.250000	0.947888
-3.300000	0.950641
-3.350000	0.953205
-3.400000	0.954902
-3.450000	0.95724
-3.500000	0.959427
-3.550000	0.961576
-3.600000	0.963725
-3.650000	0.965271
-3.700000	0.966893
-3.750000	0.968741
-3.800000	0.970136
-3.850000	0.971946
-3.900000	0.973567
-3.950000	0.974397
-4.000000	0.975867
-4.050000	0.977036
-4.100000	0.978243
-4.150000	0.979525
-4.200000	0.980845
-4.250000	0.982051
-4.300000	0.982881
-4.350000	0.984012
-4.400000	0.985068
-4.450000	0.985973
-4.500000	0.986991
-4.550000	0.987971
-4.600000	0.988386
-4.650000	0.989065
-4.700000	0.990045
-4.750000	0.990611
-4.800000	0.991026
-4.850000	0.991403
-4.900000	0.992081
-4.950000	0.99227
-5.000000	0.992949
-5.050000	0.993627
-5.100000	0.994005
-5.150000	0.994193
-5.200000	0.994532
-5.250000	0.995098
-5.300000	0.995626
-5.350000	0.99589
-5.400000	0.996154
-5.450000	0.99638
-5.500000	0.996569
-5.550000	0.99687
-5.600000	0.997247
-5.650000	0.997549
-5.700000	0.997775
-5.750000	0.997851
-5.800000	0.998002
-5.850000	0.998077
-5.900000	0.998152
-5.950000	0.99819
-6.000000	0.998303
-6.050000	0.998416
-6.100000	0.998529
-6.150000	0.998605
-6.250000	0.998756
-6.300000	0.998944
-6.400000	0.999057
-6.450000	0.999095
-6.500000	0.999133
-6.550000	0.999208
-6.600000	0.999246
-6.650000	0.999284
-6.750000	0.999359
-6.850000	0.999397
-6.900000	0.999434
-7.000000	0.99951
-7.050000	0.999548
-7.100000	0.999585
-7.150000	0.999623
-7.200000	0.999661
-7.400000	0.999736
-7.500000	0.999774
-7.550000	0.999811
-7.600000	0.999849
-7.750000	0.999925
-8.100000	0.999962
-8.550000	1
&
52.450000	6.44527e-17
52.400000	6.71597e-17
52.350000	6.99803e-17
52.300000	7.29194e-17
52.250000	7.59819e-17
52.200000	7.91729e-17
52.150000	8.24979e-17
52.100000	8.59625e-17
52.050000	8.95726e-17
52.000000	9.33342e-17
51.950000	9.72538e-17
51.900000	1.01338e-16
51.850000	1.05593e-16
51.800000	1.10028e-16
51.750000	1.14648e-16
51.700000	1.19462e-16
51.650000	1.24479e-16
51.600000	1.29706e-16
51.550000	1.35152e-16
51.500000	1.40827e-16
51.450000	1.4674e-16
51.400000	1.52902e-16
51.350000	1.59322e-16
51.300000	1.66011e-16
51.250000	1.72982e-16
51.200000	1.80245e-16
51.150000	1.87812e-16
51.100000	1.95698e-16
51.050000	2.03914e-16
51.000000	2.12475e-16
50.950000	2.21396e-16
50.900000	2.30691e-16
50.850000	2.40376e-16
50.800000	2.50467e-16
50.750000	2.60982e-16
50.700000	2.71939e-16
50.650000	2.83355e-16
50.600000	2.9525e-16
50.550000	3.07645e-16
50.500000	3.20559e-16
50.450000	3.34016e-16
50.400000	3.48037e-16
50.350000	3.62646e-16
50.300000	3.77869e-16
50.250000	3.9373e-16
50.200000	4.10257e-16
50.150000	4.27478e-16
50.100000	4.45421e-16
50.050000	4.64116e-16
50.000000	4.83597e-16
49.950000	5.03894e-16
49.900000	5.25044e-16
49.850000	5.4708e-16
49.800000	5.70042e-16
49.750000	5.93966e-16
49.700000	6.18895e-16
49.650000	6.44869e-16
49.600000	6.71933e-16
49.550000	7.00132e-16
49.500000	7.29515e-16
49.450000	7.6013e-16
49.400000	7.92029e-16
49.350000	8.25267e-16
49.300000	8.59898e-16
49.250000	8.95983e-16
49.200000	9.33581e-16
49.150000	9.72757e-16
49.100000	1.01358e-15
49.050000	1.05611e-15
49.000000	1.10042e-15
48.950000	1.1466e-15
48.900000	1.19471e-15
48.850000	1.24484e-15
48.800000	1.29707e-15
48.750000	1.35149e-15
48.700000	1.40819e-15
48.650000	1.46727e-15
48.600000	1.52884e-15
48.550000	1.59298e-15
48.500000	1.65981e-15
48.450000	1.72945e-15
48.400000	1.802e-15
48.350000	1.8776e-15
48.300000	1.95637e-15
48.250000	2.03844e-15
48.200000	2.12395e-15
48.150000	2.21305e-15
48.100000	2.30589e-15
48.050000	2.40262e-15
48.000000	2.5034e-15
47.950000	2.60841e-15
47.900000	2.71783e-15
47.850000	2.83183e-15
47.800000	2.95061e-15
47.750000	3.07437e-15
47.700000	3.20333e-15
47.650000	3.33768e-15
47.600000	3.47767e-15
47.550000	3.62353e-15
47.500000	3.77551e-15
47.450000	3.93386e-15
47.400000	4.09884e-15
47.350000	4.27074e-15
47.300000	4.44985e-15
47.250000	4.63647e-15
47.200000	4.83091e-15
47.150000	5.0335e-15
47.100000	5.24458e-15
47.050000	5.46451e-15
47.000000	5.69366e-15
46.950000	5.93242e-15
46.900000	6.18118e-15
46.850000	6.44037e-15
46.800000	6.71043e-15
46.750000	6.9918e-15
46.700000	7.28496e-15
46.650000	7.59042e-15
46.600000	7.90867e-15
46.550000	8.24027e-15
46.500000	8.58576e-15
46.450000	8.94573e-15
46.400000	9.32078e-15
46.350000	9.71155e-15
46.300000	1.01187e-14
46.250000	1.05429e-14
46.200000	1.09849e-14
46.150000	1.14454e-14
46.100000	1.19252e-14
46.050000	1.24251e-14
46.000000	1.2946e-14
45.950000	1.34887e-14
45.900000	1.40541e-14
45.850000	1.46432e-14
45.800000	1.5257e-14
45.750000	1.58965e-14
45.700000	1.65628e-14
45.650000	1.7257e-14
45.600000	1.79803e-14
45.550000	1.8734e-14
45.500000	1.95191e-14
45.450000	2.03372e-14
45.400000	2.11895e-14
45.350000	2.20776e-14
45.300000	2.30028e-14
45.250000	2.39669e-14
45.200000	2.49712e-14
45.150000	2.60177e-14
45.100000	2.7108e-14
45.050000	2.8244e-14
45.000000	2.94275e-14
44.950000	3.06606e-14
44.900000	3.19454e-14
44.850000	3.3284e-14
44.800000	3.46786e-14
44.750000	3.61316e-14
44.700000	3.76455e-14
44.650000	3.92228e-14
44.600000	4.08662e-14
44.550000	4.25784e-14
44.500000	4.43622e-14
44.450000	4.62208e-14
44.400000	4.81572e-14
44.350000	5.01747e-14
44.300000	5.22766e-14
44.250000	5.44666e-14
44.200000	5.67483e-14
44.150000	5.91255e-14
44.100000	6.16022e-14
44.050000	6.41827e-14
44.000000	6.68711e-14
43.950000	6.96722e-14
43.900000	7.25905e-14
43.850000	7.56309e-14
43.800000	7.87987e-14
43.750000	8.20991e-14
43.700000	8.55376e-14
43.650000	8.91201e-14
43.600000	9.28525e-14
43.550000	9.67411e-14
43.500000	1.00793e-13
43.450000	1.05014e-13
43.400000	1.09411e-13
43.350000	1.13993e-13
43.300000	1.18767e-13
43.250000	1.2374e-13
43.200000	1.28921e-13
43.150000	1.3432e-13
43.100000	1.39944e-13
43.050000	1.45804e-13
43.000000	1.51908e-13
42.950000	1.58269e-13
42.900000	1.64895e-13
42.850000	1.71799e-13
42.800000	1.78991e-13
42.750000	1.86485e-13
42.700000	1.94292e-13
42.650000	2.02426e-13
42.600000	2.109e-13
42.550000	2.19729e-13
42.500000	2.28927e-13
42.450000	2.3851e-13
42.400000	2.48493e-13
42.350000	2.58895e-13
42.300000	2.69731e-13
42.250000	2.81021e-13
42.200000	2.92784e-13
42.150000	3.05038e-13
42.100000	3.17805e-13
42.050000	3.31105e-13
42.000000	3.44963e-13
41.950000	3.59399e-13
41.900000	3.7444e-13
41.850000	3.9011e-13
41.800000	4.06435e-13
41.750000	4.23443e-13
41.700000	4.41162e-13
41.650000	4.59622e-13
41.600000	4.78854e-13
41.550000	4.9889e-13
41.500000	5.19765e-13
41.450000	5.41512e-13
41.400000	5.64168e-13
41.350000	5.87772e-13
41.300000	6.12363e-13
41.250000	6.37982e-13
41.200000	6.64672e-13
41.150000	6.92478e-13
41.100000	7.21446e-13
41.050000	7.51626e-13
41.000000	7.83067e-13
40.950000	8.15823e-13
40.900000	8.49948e-13
40.850000	8.85499e-13
40.800000	9.22537e-13
40.750000	9.61122e-13
40.700000	1.00132e-12
40.650000	1.0432e-12
40.600000	1.08683e-12
40.550000	1.13228e-12
40.500000	1.17963e-12
40.450000	1.22897e-12
40.400000	1.28036e-12
40.350000	1.3339e-12
40.300000	1.38968e-12
40.250000	1.44779e-12
40.200000	1.50832e-12
40.150000	1.57139e-12
40.100000	1.63709e-12
40.050000	1.70554e-12
40.000000	1.77685e-12
39.950000	1.85113e-12
39.900000	1.92852e-12
39.850000	2.00915e-12
39.800000	2.09314e-12
39.750000	2.18064e-12
39.700000	2.27179e-12
39.650000	2.36676e-12
39.600000	2.46569e-12
39.550000	2.56875e-12
39.500000	2.67612e-12
39.450000	2.78797e-12
39.400000	2.90449e-12
39.350000	3.02588e-12
39.300000	3.15234e-12
39.250000	3.28408e-12
39.200000	3.42133e-12
39.150000	3.5643e-12
39.100000	3.71325e-12
39.050000	3.86841e-12
39.000000	4.03005e-12
38.950000	4.19845e-12
38.900000	4.37387e-12
38.850000	4.55662e-12
38.800000	4.747e-12
38.750000	4.94532e-12
38.700000	5.15193e-12
38.650000	5.36716e-12
38.600000	5.59137e-12
38.550000	5.82495e-12
38.500000	6.06828e-12
38.450000	6.32176e-12
38.400000	6.58582e-12
38.350000	6.8609e-12
38.300000	7.14747e-12
38.250000	7.44599e-12
38.200000	7.75698e-12
38.150000	8.08094e-12
38.100000	8.41842e-12
38.050000	8.76998e-12
38.000000	9.13621e-12
37.950000	9.51773e-12
37.900000	9.91516e-12
37.850000	1.03292e-11
37.800000	1.07605e-11
37.750000	1.12098e-11
37.700000	1.16778e-11
37.650000	1.21653e-11
37.600000	1.26732e-11
37.550000	1.32023e-11
37.500000	1.37534e-11
37.450000	1.43276e-11
37.400000	1.49257e-11
37.350000	1.55487e-11
37.300000	1.61977e-11
37.250000	1.68738e-11
37.200000	1.75781e-11
37.150000	1.83117e-11
37.100000	1.90759e-11
37.050000	1.9872e-11
37.000000	2.07013e-11
36.950000	2.15652e-11
36.900000	2.24651e-11
36.850000	2.34025e-11
36.800000	2.4379e-11
36.750000	2.53962e-11
36.700000	2.64558e-11
36.650000	2.75596e-11
36.600000	2.87094e-11
36.550000	2.99071e-11
36.500000	3.11548e-11
36.450000	3.24544e-11
36.400000	3.38082e-11
36.350000	3.52185e-11
36.300000	3.66875e-11
36.250000	3.82177e-11
36.200000	3.98116e-11
36.150000	4.1472e-11
36.100000	4.32016e-11
36.050000	4.50033e-11
36.000000	4.688e-11
35.950000	4.88349e-11
35.900000	5.08712e-11
35.850000	5.29924e-11
35.800000	5.52019e-11
35.750000	5.75035e-11
35.700000	5.99009e-11
35.650000	6.23982e-11
35.600000	6.49995e-11
35.550000	6.77091e-11
35.500000	7.05316e-11
35.450000	7.34716e-11
35.400000	7.6534e-11
35.350000	7.9724e-11
35.300000	8.30468e-11
35.250000	8.65079e-11
35.200000	9.01131e-11
35.150000	9.38685e-11
35.100000	9.77801e-11
35.050000	1.01855e-10
35.000000	1.06099e-10
34.950000	1.1052e-10
34.900000	1.15124e-10
34.850000	1.19921e-10
34.800000	1.24917e-10
34.750000	1.30121e-10
34.700000	1.35541e-10
34.650000	1.41187e-10
34.600000	1.47068e-10
34.550000	1.53194e-10
34.500000	1.59575e-10
34.450000	1.66221e-10
34.400000	1.73143e-10
34.350000	1.80354e-10
34.300000	1.87864e-10
34.250000	1.95687e-10
34.200000	2.03835e-10
34.150000	2.12322e-10
34.100000	2.21163e-10
34.050000	2.3037e-10
34.000000	2.39961e-10
33.950000	2.49951e-10
33.900000	2.60355e-10
33.850000	2.71193e-10
33.800000	2.82481e-10
33.750000	2.94238e-10
33.700000	3.06484e-10
33.650000	3.1924e-10
33.600000	3.32525e-10
33.550000	3.46363e-10
33.500000	3.60775e-10
33.450000	3.75787e-10
33.400000	3.91423e-10
33.350000	4.07708e-10
33.300000	4.2467e-10
33.250000	4.42337e-10
33.200000	4.60738e-10
33.150000	4.79904e-10
33.100000	4.99866e-10
33.050000	5.20656e-10
33.000000	5.42311e-10
32.950000	5.64865e-10
32.900000	5.88356e-10
32.850000	6.12822e-10
32.800000	6.38305e-10
32.750000	6.64846e-10
32.700000	6.92489e-10
32.650000	7.21279e-10
32.600000	7.51266e-10
32.550000	7.82497e-10
32.500000	8.15024e-10
32.450000	8.48902e-10
32.400000	8.84186e-10
32.350000	9.20935e-10
32.300000	9.59209e-10
32.250000	9.99071e-10
32.200000	1.04059e-09
32.150000	1.08383e-09
32.100000	1.12886e-09
32.050000	1.17576e-09
32.000000	1.22461e-09
31.950000	1.27549e-09
31.900000	1.32847e-09
31.850000	1.38365e-09
31.800000	1.44112e-09
31.750000	1.50098e-09
31.700000	1.56332e-09
31.650000	1.62824e-09
31.600000	1.69585e-09
31.550000	1.76627e-09
31.500000	1.83961e-09
31.450000	1.91599e-09
31.400000	1.99553e-09
31.350000	2.07838e-09
31.300000	2.16465e-09
31.250000	2.2545e-09
31.200000	2.34808e-09
31.150000	2.44553e-09
31.100000	2.54702e-09
31.050000	2.65272e-09
31.000000	2.76279e-09
30.950000	2.87743e-09
30.900000	2.99681e-09
30.850000	3.12114e-09
30.800000	3.25062e-09
30.750000	3.38546e-09
30.700000	3.52589e-09
30.650000	3.67213e-09
30.600000	3.82442e-09
30.550000	3.98302e-09
30.500000	4.14819e-09
30.450000	4.32019e-09
30.400000	4.49931e-09
30.350000	4.68585e-09
30.300000	4.88011e-09
30.250000	5.08241e-09
30.200000	5.29307e-09
30.150000	5.51246e-09
30.100000	5.74092e-09
30.050000	5.97883e-09
30.000000	6.22658e-09
29.950000	6.48458e-09
29.900000	6.75325e-09
29.850000	7.03303e-09
29.800000	7.32438e-09
29.750000	7.62778e-09
29.700000	7.94372e-09
29.650000	8.27272e-09
29.600000	8.61532e-09
29.550000	8.97208e-09
29.500000	9.34359e-09
29.450000	9.73045e-09
29.400000	1.01333e-08
29.350000	1.05528e-08
29.300000	1.09896e-08
29.250000	1.14445e-08
29.200000	1.19181e-08
29.150000	1.24114e-08
29.100000	1.29249e-08
29.050000	1.34597e-08
29.000000	1.40166e-08
28.950000	1.45965e-08
28.900000	1.52003e-08
28.850000	1.5829e-08
28.800000	1.64837e-08
28.750000	1.71654e-08
28.700000	1.78752e-08
28.650000	1.86144e-08
28.600000	1.9384e-08
28.550000	2.01853e-08
28.500000	2.10198e-08
28.450000	2.18886e-08
28.400000	2.27933e-08
28.350000	2.37352e-08
28.300000	2.4716e-08
28.250000	2.57373e-08
28.200000	2.68006e-08
28.150000	2.79078e-08
28.100000	2.90606e-08
28.050000	3.02609e-08
28.000000	3.15107e-08
27.950000	3.28119e-08
27.900000	3.41668e-08
27.850000	3.55774e-08
27.800000	3.70462e-08
27.750000	3.85754e-08
27.700000	4.01676e-08
27.650000	4.18254e-08
27.600000	4.35514e-08
27.550000	4.53484e-08
27.500000	4.72195e-08
27.450000	4.91674e-08
27.400000	5.11956e-08
27.350000	5.33072e-08
27.300000	5.55056e-08
27.250000	5.77945e-08
27.200000	6.01775e-08
27.150000	6.26584e-08
27.100000	6.52414e-08
27.050000	6.79306e-08
27.000000	7.07303e-08
26.950000	7.3645e-08
26.900000	7.66795e-08
26.850000	7.98387e-08
26.800000	8.31277e-08
26.750000	8.65517e-08
26.700000	9.01164e-08
26.650000	9.38275e-08
26.600000	9.76909e-08
26.550000	1.01713e-07
26.500000	1.059e-07
26.450000	1.10259e-07
26.400000	1.14797e-07
26.350000	1.19521e-07
26.300000	1.24438e-07
26.250000	1.29558e-07
26.200000	1.34887e-07
26.150000	1.40435e-07
26.100000	1.4621e-07
26.050000	1.52222e-07
26.000000	1.58481e-07
25.950000	1.64996e-07
25.900000	1.71778e-07
25.850000	1.78837e-07
25.800000	1.86186e-07
25.750000	1.93835e-07
25.700000	2.01798e-07
25.650000	2.10087e-07
25.600000	2.18715e-07
25.550000	2.27696e-07
25.500000	2.37044e-07
25.450000	2.46775e-07
25.400000	2.56904e-07
25.350000	2.67447e-07
25.300000	2.78421e-07
25.250000	2.89844e-07
25.200000	3.01734e-07
25.150000	3.14109e-07
25.100000	3.2699e-07
25.050000	3.40397e-07
25.000000	3.54351e-07
24.950000	3.68875e-07
24.900000	3.83992e-07
24.850000	3.99727e-07
24.800000	4.16103e-07
24.750000	4.33147e-07
24.700000	4.50886e-07
24.650000	4.69349e-07
24.600000	4.88565e-07
24.550000	5.08563e-07
24.500000	5.29377e-07
24.450000	5.51039e-07
24.400000	5.73583e-07
24.350000	5.97045e-07
24.300000	6.21463e-07
24.250000	6.46875e-07
24.200000	6.7332e-07
24.150000	7.00842e-07
24.100000	7.29483e-07
24.050000	7.5929e-07
24.000000	7.90308e-07
23.950000	8.22587e-07
23.900000	8.56177e-07
23.850000	8.91133e-07
23.800000	9.27508e-07
23.750000	9.6536e-07
23.700000	1.00475e-06
23.650000	1.04574e-06
23.600000	1.08839e-06
23.550000	1.13277e-06
23.500000	1.17895e-06
23.450000	1.227e-06
23.400000	1.277e-06
23.350000	1.32903e-06
23.300000	1.38316e-06
23.250000	1.43949e-06
23.200000	1.4981e-06
23.150000	1.55908e-06
23.100000	1.62252e-06
23.050000	1.68853e-06
23.000000	1.75721e-06
22.950000	1.82867e-06
22.900000	1.90302e-06
22.850000	1.98037e-06
22.800000	2.06084e-06
22.750000	2.14456e-06
22.700000	2.23166e-06
22.650000	2.32227e-06
22.600000	2.41654e-06
22.550000	2.5146e-06
22.500000	2.61662e-06
22.450000	2.72275e-06
22.400000	2.83316e-06
22.350000	2.948e-06
22.300000	3.06747e-06
22.250000	3.19175e-06
22.200000	3.32102e-06
22.150000	3.45549e-06
22.100000	3.59536e-06
22.050000	3.74084e-06
22.000000	3.89217e-06
21.950000	4.04957e-06
21.900000	4.21328e-06
21.850000	4.38356e-06
21.800000	4.56066e-06
21.750000	4.74486e-06
21.700000	4.93643e-06
21.650000	5.13567e-06
21.600000	5.34288e-06
21.550000	5.55837e-06
21.500000	5.78247e-06
21.450000	6.01553e-06
21.400000	6.25789e-06
21.350000	6.50992e-06
21.300000	6.77201e-06
21.250000	7.04454e-06
21.200000	7.32793e-06
21.150000	7.62261e-06
21.100000	7.92901e-06
21.050000	8.2476e-06
21.000000	8.57886e-06
20.950000	8.92328e-06
20.900000	9.28137e-06
20.850000	9.65367e-06
20.800000	1.00407e-05
20.750000	1.04431e-05
20.700000	1.08615e-05
20.650000	1.12964e-05
20.600000	1.17485e-05
20.550000	1.22185e-05
20.500000	1.2707e-05
20.450000	1.32149e-05
20.400000	1.37427e-05
20.350000	1.42914e-05
20.300000	1.48617e-05
20.250000	1.54544e-05
20.200000	1.60704e-05
20.150000	1.67107e-05
20.100000	1.7376e-05
20.050000	1.80675e-05
20.000000	1.87861e-05
19.950000	1.95328e-05
19.900000	2.03088e-05
19.850000	2.11151e-05
19.800000	2.19528e-05
19.750000	2.28233e-05
19.700000	2.37277e-05
19.650000	2.46673e-05
19.600000	2.56435e-05
19.550000	2.66576e-05
19.500000	2.77111e-05
19.450000	2.88054e-05
19.400000	2.99421e-05
19.350000	3.11228e-05
19.300000	3.23492e-05
19.250000	3.36228e-05
19.200000	3.49456e-05
19.150000	3.63193e-05
19.100000	3.77458e-05
19.050000	3.92271e-05
19.000000	4.07652e-05
18.950000	4.23622e-05
18.900000	4.40202e-05
18.850000	4.57416e-05
18.800000	4.75285e-05
18.750000	4.93835e-05
18.700000	5.1309e-05
18.650000	5.33074e-05
18.600000	5.53816e-05
18.550000	5.75341e-05
18.500000	5.97679e-05
18.450000	6.20857e-05
18.400000	6.44907e-05
18.350000	6.69858e-05
18.300000	6.95743e-05
18.250000	7.22594e-05
18.200000	7.50446e-05
18.150000	7.79333e-05
18.100000	8.0929e-05
18.050000	8.40355e-05
18.000000	8.72566e-05
17.950000	9.05961e-05
17.900000	9.40581e-05
17.850000	9.76466e-05
17.800000	0.000101366
17.750000	0.00010522
17.700000	0.000109214
17.650000	0.000113352
17.600000	0.000117639
17.550000	0.000122079
17.500000	0.000126678
17.450000	0.00013144
17.400000	0.00013637
17.350000	0.000141473
17.300000	0.000146756
17.250000	0.000152222
17.200000	0.000157877
17.150000	0.000163727
17.100000	0.000169777
17.050000	0.000176032
17.000000	0.000182499
16.950000	0.000189182
16.900000	0.000196087
16.850000	0.000203219
16.800000	0.000210584
16.750000	0.000218187
16.700000	0.000226033
16.650000	0.000234126
16.600000	0.000242472
16.550000	0.000251075
16.500000	0.000259938
16.450000	0.000269065
16.400000	0.000278459
16.350000	0.000288122
16.300000	0.000298056
16.250000	0.000308261
16.200000	0.000318736
16.150000	0.000329479
16.100000	0.000340487
16.050000	0.000351754
16.000000	0.000363272
15.950000	0.00037503
15.900000	0.000387015
15.850000	0.000399206
15.800000	0.000411581
15.750000	0.000424109
15.700000	0.000436751
15.650000	0.000449455
15.600000	0.000462154
15.550000	0.000474761
15.500000	0.000487151
15.450000	0.000499149
15.400000	0.000510477
15.350000	0.00052062
&
```
