## Supplementary material for "All-at-once RNA folding with 3D motif prediction framed by evolutionary information": RF03051_RAGATH-26.cacofold.helixcov

```
# RMs = 2 L = 84

# RM_HELIX NESTED 10-19 28-37, nbp = 10 nbp_cov = 0
# pvals: 0.832125,0.813717,0.93424,0.614452,0.0573185,0.614452,0.0883838,0.684647,0.586678,0.614452
# aggregated NONE
NESTED  :::::::::<<<<<<<<<<________>>>>>>>>>>::::::::::::::::::::::::::::::::::::::::::::::
        :::::::::::::::::::::::::::::::::::::::::::::::::::::::::::::::::::::::::::::::::::

# RM_HELIX NESTED 41-53 70-82, nbp = 13 nbp_cov = 0
# pvals: 0.586678,0.586678,0.100306,0.586678,0.586678,0.614452,0.586678,0.586678,0.911114,0.586678,0.106403,0.586678,0.614452
# aggregated NONE
NESTED  ::::::::::::::::::::::::::::::::::::::::<<<<<<<<<<<<<_______________>>>>>>>>>>>>>::
        :::::::::::::::::::::::::::::::::::::::::::::::::::::::::::::::::::::::::::::::::::
```
