## Supplementary material for "All-at-once RNA folding with 3D motif prediction framed by evolutionary information": RF03051_RAGATH-26.cacofold.power

```
# Power analysis of CaCoFold structure 
#
# Powertype = SINGLE SUBSTITUTIONS
# covary  left_pos      right_pos    substitutions      power
#----------------------------------------------------------------
          10		37		1		0.00
          11		36		1		0.00
          12		35		4		0.07
          13		34		0		0.00
          14		33		1		0.00
          15		32		0		0.00
          16		31		3		0.02
          17		30		1		0.00
          18		29		2		0.00
          19		28		2		0.00
          41		82		2		0.00
          42		81		0		0.00
          43		80		1		0.00
          44		79		0		0.00
          45		78		1		0.00
          46		77		1		0.00
          47		76		1		0.00
          48		75		1		0.00
          49		74		4		0.07
          50		73		0		0.00
          51		72		4		0.07
          52		71		0		0.00
          53		70		1		0.00
#
# BPAIRS 23
# avg substitutions per BP  1.3
# BPAIRS expected to covary 0.2 +/- 0.4
# BPAIRS observed to covary 0
#
```
