## Supplementary material for "All-at-once RNA folding with 3D motif prediction framed by evolutionary information": RF03051_RAGATH-26.helixcov

```
# RMs = 1 L = 84

# RM_HELIX NESTED 35-41 48-54, nbp = 7 nbp_cov = 0
# pvals: 0.0329283,0.0626976,0.614452,0.927368,0.586678,0.586678,0.793055
# aggregated NONE
NESTED  ::::::::::::::::::::::::::::::::::<<<<<<<______>>>>>>>:::::::::::::::::::::::::::::
        :::::::::::::::::::::::::::::::::::::::::::::::::::::::::::::::::::::::::::::::::::
```
