## Supplementary material for "All-at-once RNA folding with 3D motif prediction framed by evolutionary information": RF03051_RAGATH-26.power

```
# Power analysis of given structure 
#
# Powertype = SINGLE SUBSTITUTIONS
# covary  left_pos      right_pos    substitutions      power
#----------------------------------------------------------------
          35		54		7		0.20
          36		53		2		0.00
          37		52		1		0.00
          38		51		8		0.24
          39		50		0		0.00
          40		49		6		0.16
          41		48		3		0.02
#
# BPAIRS 7
# avg substitutions per BP  3.9
# BPAIRS expected to covary 0.6 +/- 0.7
# BPAIRS observed to covary 0
#
```
