## Supplementary material for "All-at-once RNA folding with 3D motif prediction framed by evolutionary information": RF03051_RAGATH-26.surv

```
1.147671	0.142857
0.330455	0.285714
-0.004814	0.571429
-0.025768	0.714286
-0.151494	0.857143
-0.361036	1
&
3.410732	0.000294464
3.326915	0.000883392
3.305961	0.00117786
3.264052	0.00176678
3.054510	0.00235571
2.865921	0.00265018
2.677333	0.00294464
2.383973	0.0032391
2.258247	0.00353357
1.922979	0.0041225
1.902025	0.00441696
1.755345	0.00530035
1.713436	0.00559482
1.671528	0.00588928
1.587711	0.00618375
1.524848	0.00706714
1.503894	0.0073616
1.482939	0.00765607
1.441031	0.00853946
1.315305	0.00912839
1.273397	0.00942285
1.252442	0.00971731
1.168625	0.0103062
1.147671	0.0108952
1.126717	0.0117786
1.105763	0.0132509
1.084808	0.0135453
1.063854	0.0138398
1.021946	0.0141343
1.000991	0.0153121
0.917174	0.0159011
0.896220	0.0167845
0.875266	0.0185512
0.854311	0.0188457
0.833357	0.0206125
0.791449	0.0209069
0.749540	0.0212014
0.728586	0.0214959
0.707631	0.0220848
0.686677	0.0235571
0.665723	0.0238516
0.644769	0.0241461
0.623814	0.0265018
0.602860	0.0279741
0.581906	0.0282686
0.560952	0.032391
0.539997	0.0338634
0.519043	0.0347468
0.498089	0.0362191
0.477135	0.0373969
0.456180	0.0385748
0.435226	0.0391637
0.414272	0.0397527
0.393317	0.0400471
0.351409	0.0421084
0.330455	0.0429918
0.309500	0.0444641
0.288546	0.0453475
0.267592	0.0474087
0.246638	0.0485866
0.225683	0.0512367
0.204729	0.0547703
0.183775	0.0559482
0.162821	0.0588928
0.141866	0.0630153
0.120912	0.0641932
0.099958	0.0683157
0.079003	0.0730271
0.058049	0.0830389
0.037095	0.0906949
0.016141	0.124853
-0.004814	0.581861
-0.025768	0.796231
-0.046722	0.812721
-0.067676	0.826266
-0.088631	0.8404
-0.109585	0.854829
-0.130539	0.86543
-0.151494	0.877503
-0.172448	0.886337
-0.193402	0.894876
-0.214356	0.909011
-0.235311	0.9202
-0.256265	0.927267
-0.277219	0.936985
-0.298173	0.94523
-0.319128	0.949941
-0.340082	0.955241
-0.361036	0.957597
-0.381990	0.964075
-0.402945	0.969965
-0.423899	0.972615
-0.444853	0.975854
-0.465808	0.978504
-0.486762	0.980271
-0.507716	0.983216
-0.528670	0.984688
-0.549625	0.986455
-0.570579	0.988221
-0.591533	0.989105
-0.612487	0.991461
-0.633442	0.992344
-0.654396	0.992933
-0.675350	0.993227
-0.717259	0.993816
-0.738213	0.994994
-0.759167	0.996466
-0.780122	0.99735
-0.801076	0.997939
-0.822030	0.998233
-0.863939	0.998528
-0.884893	0.998822
-1.010619	0.999117
-1.136344	0.999411
-1.262070	0.999706
-1.324933	1
&
9.927510	1.46929e-06
9.655104	2.93858e-06
8.879796	4.40788e-06
8.376894	5.87717e-06
8.272123	7.34646e-06
8.230214	8.81575e-06
8.188306	1.0285e-05
8.104488	1.17543e-05
8.083534	1.32236e-05
8.020671	1.46929e-05
7.957809	1.61622e-05
7.664449	1.76315e-05
7.622540	1.91008e-05
7.580632	2.05701e-05
7.538723	2.35087e-05
7.433952	2.4978e-05
7.412998	2.64473e-05
7.350135	2.79165e-05
7.287272	2.93858e-05
7.245363	3.08551e-05
7.224409	3.23244e-05
7.203455	3.5263e-05
7.161546	3.82016e-05
7.098684	3.96709e-05
7.056775	4.11402e-05
7.035821	4.26095e-05
6.993912	4.40788e-05
6.931049	4.5548e-05
6.889141	4.84866e-05
6.868187	4.99559e-05
6.847232	5.14252e-05
6.805324	5.28945e-05
6.763415	5.43638e-05
6.742461	5.58331e-05
6.721507	5.73024e-05
6.700552	6.0241e-05
6.679598	6.31795e-05
6.658644	6.61181e-05
6.637690	6.75874e-05
6.574827	7.34646e-05
6.532918	7.64032e-05
6.511964	7.93418e-05
6.470055	8.37496e-05
6.428147	8.52189e-05
6.407193	8.81575e-05
6.386238	9.10961e-05
6.365284	9.40347e-05
6.344330	9.99118e-05
6.323376	0.00010432
6.302421	0.000108728
6.281467	0.000116074
6.239559	0.000120482
6.218604	0.000123421
6.176696	0.000126359
6.155741	0.000133706
6.134787	0.000138113
6.113833	0.000141052
6.092879	0.000146929
6.050970	0.000149868
6.030016	0.000151337
5.988107	0.000155745
5.967153	0.000158684
5.946199	0.000161622
5.925244	0.000164561
5.904290	0.00016603
5.883336	0.000174846
5.841427	0.000176315
5.820473	0.000182192
5.799519	0.000191008
5.778565	0.000193947
5.757610	0.000195416
5.736656	0.000201293
5.715702	0.000205701
5.694748	0.00020717
5.673793	0.000210109
5.652839	0.000214517
5.631885	0.000215986
5.610930	0.000221863
5.589976	0.000223332
5.569022	0.00022774
5.548068	0.000230679
5.527113	0.000233617
5.506159	0.000238025
5.485205	0.000240964
5.464251	0.00024978
5.443296	0.000254187
5.422342	0.000258595
5.401388	0.000263003
5.380434	0.000264473
5.359479	0.000267411
5.338525	0.00027035
5.296616	0.000274758
5.275662	0.000282104
5.254708	0.000287981
5.233754	0.00029092
5.212799	0.000292389
5.191845	0.000295328
5.170891	0.000296797
5.149937	0.000304143
5.128982	0.000307082
5.108028	0.000312959
5.087074	0.000318836
5.066119	0.000321775
5.045165	0.000326183
5.024211	0.000337937
5.003257	0.00035263
4.982302	0.000355569
4.961348	0.000362915
4.940394	0.000368792
4.919440	0.000374669
4.898485	0.000383485
4.877531	0.000390832
4.856577	0.000396709
4.835623	0.000409932
4.814668	0.00041581
4.793714	0.000420217
4.772760	0.000423156
4.751805	0.000429033
4.730851	0.00043491
4.709897	0.000439318
4.688943	0.000448134
4.667988	0.00045548
4.647034	0.000458419
4.626080	0.000465766
4.605126	0.000476051
4.584171	0.000483397
4.563217	0.000487805
4.542263	0.000495151
4.521308	0.000508375
4.500354	0.000511314
4.479400	0.000520129
4.458446	0.000523068
4.437491	0.000536292
4.416537	0.000543638
4.395583	0.000546577
4.374629	0.000553923
4.353674	0.0005598
4.332720	0.000570085
4.311766	0.000584778
4.290812	0.00060241
4.269857	0.000618572
4.248903	0.000628857
4.227949	0.000637673
4.206994	0.000647958
4.186040	0.000656773
4.165086	0.000661181
4.144132	0.000674405
4.123177	0.000689098
4.102223	0.00070526
4.081269	0.000715545
4.060315	0.000722892
4.039360	0.000734646
4.018406	0.000749339
3.997452	0.000758155
3.976497	0.000771378
3.955543	0.000786071
3.934589	0.000802233
3.913635	0.000818396
3.892680	0.00083015
3.871726	0.000852189
3.850772	0.000874229
3.829818	0.000893329
3.808863	0.000927123
3.787909	0.000952101
3.766955	0.000988833
3.746001	0.00104173
3.725046	0.00109168
3.704092	0.00113135
3.683138	0.00117249
3.662183	0.00122392
3.641229	0.00128122
3.620275	0.00134146
3.599321	0.00141346
3.578366	0.00147811
3.557412	0.00156186
3.536458	0.00163091
3.515504	0.00168087
3.494549	0.00175433
3.473595	0.00181458
3.452641	0.00189539
3.431686	0.00195416
3.410732	0.0020526
3.389778	0.0021481
3.368824	0.00224214
3.347869	0.00232883
3.326915	0.00242139
3.305961	0.00252424
3.285007	0.00260799
3.264052	0.00269909
3.243098	0.00278872
3.222144	0.00287687
3.201190	0.00298854
3.180235	0.00309874
3.159281	0.00320893
3.138327	0.00333235
3.117372	0.00345137
3.096418	0.00356891
3.075464	0.0036556
3.054510	0.00376286
3.033555	0.00389803
3.012601	0.00400676
2.991647	0.00410226
2.970693	0.00418895
2.949738	0.00428445
2.928784	0.00440934
2.907830	0.00452395
2.886875	0.00463562
2.865921	0.00474287
2.844967	0.00485895
2.824013	0.00497355
2.803058	0.00508375
2.782104	0.00516897
2.761150	0.00525125
2.740196	0.00534528
2.719241	0.00543344
2.698287	0.00551278
2.677333	0.0056171
2.656379	0.00574199
2.635424	0.00584778
2.614470	0.00599177
2.593516	0.00614017
2.572561	0.0062489
2.551607	0.00634293
2.530653	0.0064355
2.509699	0.00651484
2.488744	0.00659712
2.467790	0.00671172
2.446836	0.00682045
2.425882	0.00693653
2.404927	0.00704085
2.383973	0.00714517
2.363019	0.00723773
2.342064	0.00737291
2.321110	0.00749339
2.300156	0.00760946
2.279202	0.00773582
2.258247	0.00784455
2.237293	0.00796356
2.216339	0.00806788
2.195385	0.00819424
2.174430	0.00834852
2.153476	0.00847634
2.132522	0.00861005
2.111568	0.00872172
2.090613	0.00887305
2.069659	0.0089715
2.048705	0.00907728
2.027750	0.00921393
2.006796	0.00933
1.985842	0.00945048
1.964888	0.00955627
1.943933	0.009665
1.922979	0.00982368
1.902025	0.0100264
1.881071	0.01036
1.860116	0.0107596
1.839162	0.0111945
1.818208	0.0116588
1.797253	0.0121878
1.776299	0.0127711
1.755345	0.0133632
1.734391	0.0139965
1.713436	0.0145195
1.692482	0.0149721
1.671528	0.015407
1.650574	0.0158316
1.629619	0.0162607
1.608665	0.0167925
1.587711	0.0173891
1.566757	0.0180135
1.545802	0.0188025
1.524848	0.0197017
1.503894	0.0205701
1.482939	0.0214634
1.461985	0.0222407
1.441031	0.0230885
1.420077	0.0239127
1.399122	0.0246195
1.378168	0.0253952
1.357214	0.0260873
1.336260	0.0267191
1.315305	0.0273626
1.294351	0.0281928
1.273397	0.0288995
1.252442	0.0296165
1.231488	0.0303174
1.210534	0.0309991
1.189580	0.0316294
1.168625	0.0322715
1.147671	0.0329283
1.126717	0.0336277
1.105763	0.0342463
1.084808	0.0348472
1.063854	0.0354246
1.042900	0.0360109
1.021946	0.036603
1.000991	0.0372377
0.980037	0.0378328
0.959083	0.0384837
0.938128	0.0390802
0.917174	0.039687
0.896220	0.0402983
0.875266	0.0409036
0.854311	0.0414458
0.833357	0.0420041
0.812403	0.0425918
0.791449	0.0431604
0.770494	0.0437335
0.749540	0.0443138
0.728586	0.0449324
0.707631	0.0455583
0.686677	0.0462078
0.665723	0.046891
0.644769	0.047583
0.623814	0.0482956
0.602860	0.0490479
0.581906	0.0497737
0.560952	0.0506215
0.539997	0.0513679
0.519043	0.0521496
0.498089	0.0530209
0.477135	0.0539406
0.456180	0.055
0.435226	0.0561093
0.414272	0.0573185
0.393317	0.0585645
0.372363	0.0599104
0.351409	0.0612856
0.330455	0.0626976
0.309500	0.0640788
0.288546	0.0655862
0.267592	0.0673362
0.246638	0.0690714
0.225683	0.0709785
0.204729	0.0734705
0.183775	0.07603
0.162821	0.0789171
0.141866	0.0819262
0.120912	0.0850882
0.099958	0.0883838
0.079003	0.0919409
0.058049	0.0957905
0.037095	0.100306
0.016141	0.106403
-0.004814	0.586678
-0.025768	0.614452
-0.046722	0.650805
-0.067676	0.684647
-0.088631	0.715663
-0.109585	0.743983
-0.130539	0.769763
-0.151494	0.793055
-0.172448	0.813717
-0.193402	0.832125
-0.214356	0.849474
-0.235311	0.864712
-0.256265	0.878182
-0.277219	0.890591
-0.298173	0.901347
-0.319128	0.911114
-0.340082	0.919868
-0.361036	0.927368
-0.381990	0.93424
-0.402945	0.94072
-0.423899	0.946447
-0.444853	0.951582
-0.465808	0.956118
-0.486762	0.96015
-0.507716	0.963857
-0.528670	0.967233
-0.549625	0.970192
-0.570579	0.973099
-0.591533	0.975749
-0.612487	0.978149
-0.633442	0.980128
-0.654396	0.98212
-0.675350	0.983836
-0.696305	0.985469
-0.717259	0.986894
-0.738213	0.988147
-0.759167	0.989324
-0.780122	0.990513
-0.801076	0.991579
-0.822030	0.992517
-0.842984	0.993354
-0.863939	0.994058
-0.884893	0.994743
-0.905847	0.995375
-0.926801	0.995887
-0.947756	0.996339
-0.968710	0.996835
-0.989664	0.997201
-1.010619	0.997548
-1.031573	0.997842
-1.052527	0.998119
-1.073481	0.998362
-1.094436	0.998579
-1.115390	0.998757
-1.136344	0.998914
-1.157298	0.999061
-1.178253	0.999174
-1.199207	0.999289
-1.220161	0.999381
-1.241116	0.999464
-1.262070	0.999542
-1.283024	0.999615
-1.303978	0.999677
-1.324933	0.999722
-1.345887	0.999765
-1.366841	0.999805
-1.387795	0.999835
-1.408750	0.999855
-1.429704	0.999872
-1.450658	0.999894
-1.471612	0.999912
-1.492567	0.999927
-1.513521	0.999934
-1.534475	0.999947
-1.555430	0.999957
-1.576384	0.999963
-1.597338	0.999965
-1.618292	0.999971
-1.639247	0.999981
-1.660201	0.999984
-1.681155	0.999985
-1.702109	0.999987
-1.723064	0.999988
-1.764972	0.99999
-1.785927	0.999994
-1.827835	0.999996
-1.932606	0.999997
-2.037378	0.999999
-2.079286	1
&
30.043608	1.54993e-16
30.022654	1.58829e-16
30.001700	1.62761e-16
29.980745	1.66789e-16
29.959791	1.70917e-16
29.938837	1.75147e-16
29.917883	1.79482e-16
29.896928	1.83924e-16
29.875974	1.88476e-16
29.855020	1.93141e-16
29.834066	1.97921e-16
29.813111	2.0282e-16
29.792157	2.07839e-16
29.771203	2.12983e-16
29.750248	2.18254e-16
29.729294	2.23655e-16
29.708340	2.2919e-16
29.687386	2.34862e-16
29.666431	2.40674e-16
29.645477	2.4663e-16
29.624523	2.52734e-16
29.603569	2.58988e-16
29.582614	2.65397e-16
29.561660	2.71964e-16
29.540706	2.78694e-16
29.519751	2.85591e-16
29.498797	2.92658e-16
29.477843	2.999e-16
29.456889	3.07321e-16
29.435934	3.14925e-16
29.414980	3.22718e-16
29.394026	3.30703e-16
29.373072	3.38886e-16
29.352117	3.47272e-16
29.331163	3.55864e-16
29.310209	3.6467e-16
29.289255	3.73693e-16
29.268300	3.82939e-16
29.247346	3.92414e-16
29.226392	4.02123e-16
29.205437	4.12072e-16
29.184483	4.22268e-16
29.163529	4.32715e-16
29.142575	4.43421e-16
29.121620	4.54392e-16
29.100666	4.65634e-16
29.079712	4.77154e-16
29.058758	4.88959e-16
29.037803	5.01056e-16
29.016849	5.13452e-16
28.995895	5.26155e-16
28.974940	5.39171e-16
28.953986	5.5251e-16
28.933032	5.66179e-16
28.912078	5.80185e-16
28.891123	5.94538e-16
28.870169	6.09246e-16
28.849215	6.24317e-16
28.828261	6.39761e-16
28.807306	6.55587e-16
28.786352	6.71805e-16
28.765398	6.88423e-16
28.744444	7.05452e-16
28.723489	7.22902e-16
28.702535	7.40784e-16
28.681581	7.59108e-16
28.660626	7.77885e-16
28.639672	7.97126e-16
28.618718	8.16843e-16
28.597764	8.37048e-16
28.576809	8.57752e-16
28.555855	8.78968e-16
28.534901	9.00708e-16
28.513947	9.22986e-16
28.492992	9.45815e-16
28.472038	9.69208e-16
28.451084	9.9318e-16
28.430129	1.01774e-15
28.409175	1.04292e-15
28.388221	1.06871e-15
28.367267	1.09514e-15
28.346312	1.12222e-15
28.325358	1.14998e-15
28.304404	1.17842e-15
28.283450	1.20756e-15
28.262495	1.23743e-15
28.241541	1.26803e-15
28.220587	1.29939e-15
28.199633	1.33152e-15
28.178678	1.36445e-15
28.157724	1.39819e-15
28.136770	1.43277e-15
28.115815	1.4682e-15
28.094861	1.5045e-15
28.073907	1.54171e-15
28.052953	1.57983e-15
28.031998	1.6189e-15
28.011044	1.65893e-15
27.990090	1.69995e-15
27.969136	1.74198e-15
27.948181	1.78506e-15
27.927227	1.8292e-15
27.906273	1.87443e-15
27.885318	1.92077e-15
27.864364	1.96826e-15
27.843410	2.01693e-15
27.822456	2.0668e-15
27.801501	2.1179e-15
27.780547	2.17027e-15
27.759593	2.22392e-15
27.738639	2.27891e-15
27.717684	2.33525e-15
27.696730	2.39299e-15
27.675776	2.45215e-15
27.654822	2.51277e-15
27.633867	2.5749e-15
27.612913	2.63855e-15
27.591959	2.70378e-15
27.571004	2.77063e-15
27.550050	2.83912e-15
27.529096	2.90931e-15
27.508142	2.98123e-15
27.487187	3.05493e-15
27.466233	3.13044e-15
27.445279	3.20783e-15
27.424325	3.28713e-15
27.403370	3.36838e-15
27.382416	3.45165e-15
27.361462	3.53697e-15
27.340507	3.6244e-15
27.319553	3.71399e-15
27.298599	3.80579e-15
27.277645	3.89986e-15
27.256690	3.99626e-15
27.235736	4.09503e-15
27.214782	4.19625e-15
27.193828	4.29997e-15
27.172873	4.40625e-15
27.151919	4.51515e-15
27.130965	4.62675e-15
27.110011	4.7411e-15
27.089056	4.85828e-15
27.068102	4.97835e-15
27.047148	5.10139e-15
27.026193	5.22747e-15
27.005239	5.35666e-15
26.984285	5.48904e-15
26.963331	5.6247e-15
26.942376	5.7637e-15
26.921422	5.90614e-15
26.900468	6.0521e-15
26.879514	6.20166e-15
26.858559	6.35492e-15
26.837605	6.51196e-15
26.816651	6.67288e-15
26.795696	6.83777e-15
26.774742	7.00674e-15
26.753788	7.17988e-15
26.732834	7.3573e-15
26.711879	7.5391e-15
26.690925	7.72538e-15
26.669971	7.91627e-15
26.649017	8.11188e-15
26.628062	8.31231e-15
26.607108	8.5177e-15
26.586154	8.72816e-15
26.565200	8.94381e-15
26.544245	9.16479e-15
26.523291	9.39123e-15
26.502337	9.62326e-15
26.481382	9.86101e-15
26.460428	1.01046e-14
26.439474	1.03543e-14
26.418520	1.06101e-14
26.397565	1.08722e-14
26.376611	1.11408e-14
26.355657	1.14161e-14
26.334703	1.16981e-14
26.313748	1.19871e-14
26.292794	1.22832e-14
26.271840	1.25867e-14
26.250886	1.28976e-14
26.229931	1.32162e-14
26.208977	1.35427e-14
26.188023	1.38772e-14
26.167068	1.422e-14
26.146114	1.45713e-14
26.125160	1.49312e-14
26.104206	1.53e-14
26.083251	1.56779e-14
26.062297	1.60652e-14
26.041343	1.6462e-14
26.020389	1.68686e-14
25.999434	1.72852e-14
25.978480	1.77122e-14
25.957526	1.81497e-14
25.936571	1.85979e-14
25.915617	1.90573e-14
25.894663	1.95279e-14
25.873709	2.00102e-14
25.852754	2.05044e-14
25.831800	2.10108e-14
25.810846	2.15297e-14
25.789892	2.20614e-14
25.768937	2.26063e-14
25.747983	2.31645e-14
25.727029	2.37366e-14
25.706075	2.43228e-14
25.685120	2.49234e-14
25.664166	2.55389e-14
25.643212	2.61695e-14
25.622257	2.68158e-14
25.601303	2.74779e-14
25.580349	2.81564e-14
25.559395	2.88517e-14
25.538440	2.95641e-14
25.517486	3.02941e-14
25.496532	3.10421e-14
25.475578	3.18086e-14
25.454623	3.2594e-14
25.433669	3.33988e-14
25.412715	3.42234e-14
25.391760	3.50684e-14
25.370806	3.59342e-14
25.349852	3.68214e-14
25.328898	3.77305e-14
25.307943	3.8662e-14
25.286989	3.96165e-14
25.266035	4.05945e-14
25.245081	4.15967e-14
25.224126	4.26236e-14
25.203172	4.36759e-14
25.182218	4.47541e-14
25.161264	4.58589e-14
25.140309	4.6991e-14
25.119355	4.8151e-14
25.098401	4.93396e-14
25.077446	5.05575e-14
25.056492	5.18055e-14
25.035538	5.30843e-14
25.014584	5.43946e-14
24.993629	5.57373e-14
24.972675	5.71131e-14
24.951721	5.85228e-14
24.930767	5.99673e-14
24.909812	6.14474e-14
24.888858	6.2964e-14
24.867904	6.45181e-14
24.846949	6.61105e-14
24.825995	6.77421e-14
24.805041	6.9414e-14
24.784087	7.11271e-14
24.763132	7.28825e-14
24.742178	7.46812e-14
24.721224	7.65243e-14
24.700270	7.84128e-14
24.679315	8.03479e-14
24.658361	8.23307e-14
24.637407	8.43624e-14
24.616453	8.64442e-14
24.595498	8.85774e-14
24.574544	9.07632e-14
24.553590	9.30029e-14
24.532635	9.52978e-14
24.511681	9.76493e-14
24.490727	1.00059e-13
24.469773	1.02528e-13
24.448818	1.05057e-13
24.427864	1.0765e-13
24.406910	1.10306e-13
24.385956	1.13027e-13
24.365001	1.15816e-13
24.344047	1.18673e-13
24.323093	1.21601e-13
24.302138	1.24602e-13
24.281184	1.27676e-13
24.260230	1.30825e-13
24.239276	1.34053e-13
24.218321	1.3736e-13
24.197367	1.40749e-13
24.176413	1.44221e-13
24.155459	1.47779e-13
24.134504	1.51424e-13
24.113550	1.5516e-13
24.092596	1.58987e-13
24.071642	1.62909e-13
24.050687	1.66927e-13
24.029733	1.71045e-13
24.008779	1.75264e-13
23.987824	1.79587e-13
23.966870	1.84017e-13
23.945916	1.88555e-13
23.924962	1.93206e-13
23.904007	1.97971e-13
23.883053	2.02854e-13
23.862099	2.07857e-13
23.841145	2.12984e-13
23.820190	2.18237e-13
23.799236	2.23619e-13
23.778282	2.29134e-13
23.757327	2.34785e-13
23.736373	2.40575e-13
23.715419	2.46508e-13
23.694465	2.52587e-13
23.673510	2.58815e-13
23.652556	2.65198e-13
23.631602	2.71737e-13
23.610648	2.78438e-13
23.589693	2.85304e-13
23.568739	2.92339e-13
23.547785	2.99547e-13
23.526831	3.06933e-13
23.505876	3.14501e-13
23.484922	3.22256e-13
23.463968	3.30202e-13
23.443013	3.38343e-13
23.422059	3.46685e-13
23.401105	3.55232e-13
23.380151	3.6399e-13
23.359196	3.72964e-13
23.338242	3.82159e-13
23.317288	3.91581e-13
23.296334	4.01234e-13
23.275379	4.11126e-13
23.254425	4.21261e-13
23.233471	4.31645e-13
23.212516	4.42286e-13
23.191562	4.53189e-13
23.170608	4.6436e-13
23.149654	4.75806e-13
23.128699	4.87535e-13
23.107745	4.99552e-13
23.086791	5.11866e-13
23.065837	5.24482e-13
23.044882	5.37409e-13
23.023928	5.50655e-13
23.002974	5.64227e-13
22.982020	5.78133e-13
22.961065	5.92382e-13
22.940111	6.06982e-13
22.919157	6.21941e-13
22.898202	6.37269e-13
22.877248	6.52974e-13
22.856294	6.69066e-13
22.835340	6.85554e-13
22.814385	7.02448e-13
22.793431	7.19759e-13
22.772477	7.37495e-13
22.751523	7.55668e-13
22.730568	7.74289e-13
22.709614	7.93368e-13
22.688660	8.12917e-13
22.667705	8.32948e-13
22.646751	8.53471e-13
22.625797	8.745e-13
22.604843	8.96047e-13
22.583888	9.18124e-13
22.562934	9.40744e-13
22.541980	9.63922e-13
22.521026	9.8767e-13
22.500071	1.012e-12
22.479117	1.03693e-12
22.458163	1.06248e-12
22.437209	1.08865e-12
22.416254	1.11547e-12
22.395300	1.14295e-12
22.374346	1.17111e-12
22.353391	1.19996e-12
22.332437	1.22951e-12
22.311483	1.2598e-12
22.290529	1.29083e-12
22.269574	1.32263e-12
22.248620	1.3552e-12
22.227666	1.38858e-12
22.206712	1.42279e-12
22.185757	1.45783e-12
22.164803	1.49373e-12
22.143849	1.53052e-12
22.122894	1.56822e-12
22.101940	1.60684e-12
22.080986	1.64641e-12
22.060032	1.68696e-12
22.039077	1.7285e-12
22.018123	1.77107e-12
21.997169	1.81468e-12
21.976215	1.85937e-12
21.955260	1.90515e-12
21.934306	1.95206e-12
21.913352	2.00013e-12
21.892398	2.04938e-12
21.871443	2.09984e-12
21.850489	2.15155e-12
21.829535	2.20452e-12
21.808580	2.2588e-12
21.787626	2.31441e-12
21.766672	2.37139e-12
21.745718	2.42978e-12
21.724763	2.48959e-12
21.703809	2.55089e-12
21.682855	2.61368e-12
21.661901	2.67803e-12
21.640946	2.74395e-12
21.619992	2.8115e-12
21.599038	2.88071e-12
21.578083	2.95162e-12
21.557129	3.02428e-12
21.536175	3.09872e-12
21.515221	3.17499e-12
21.494266	3.25314e-12
21.473312	3.33321e-12
21.452358	3.41525e-12
21.431404	3.49931e-12
21.410449	3.58543e-12
21.389495	3.67367e-12
21.368541	3.76409e-12
21.347587	3.85672e-12
21.326632	3.95164e-12
21.305678	4.04888e-12
21.284724	4.14852e-12
21.263769	4.25061e-12
21.242815	4.35521e-12
21.221861	4.46238e-12
21.200907	4.57218e-12
21.179952	4.68469e-12
21.158998	4.79996e-12
21.138044	4.91806e-12
21.117090	5.03907e-12
21.096135	5.16305e-12
21.075181	5.29008e-12
21.054227	5.42023e-12
21.033273	5.55358e-12
21.012318	5.69021e-12
20.991364	5.8302e-12
20.970410	5.97363e-12
20.949455	6.12058e-12
20.928501	6.27115e-12
20.907547	6.42541e-12
20.886593	6.58347e-12
20.865638	6.74541e-12
20.844684	6.91134e-12
20.823730	7.08134e-12
20.802776	7.25551e-12
20.781821	7.43397e-12
20.760867	7.61682e-12
20.739913	7.80415e-12
20.718958	7.99609e-12
20.698004	8.19275e-12
20.677050	8.39423e-12
20.656096	8.60067e-12
20.635141	8.81218e-12
20.614187	9.02889e-12
20.593233	9.25092e-12
20.572279	9.47841e-12
20.551324	9.71149e-12
20.530370	9.95029e-12
20.509416	1.0195e-11
20.488462	1.04456e-11
20.467507	1.07025e-11
20.446553	1.09656e-11
20.425599	1.12352e-11
20.404644	1.15115e-11
20.383690	1.17945e-11
20.362736	1.20844e-11
20.341782	1.23815e-11
20.320827	1.26859e-11
20.299873	1.29978e-11
20.278919	1.33173e-11
20.257965	1.36447e-11
20.237010	1.39801e-11
20.216056	1.43237e-11
20.195102	1.46758e-11
20.174147	1.50365e-11
20.153193	1.54061e-11
20.132239	1.57848e-11
20.111285	1.61727e-11
20.090330	1.65702e-11
20.069376	1.69775e-11
20.048422	1.73947e-11
20.027468	1.78222e-11
20.006513	1.82602e-11
19.985559	1.87089e-11
19.964605	1.91687e-11
19.943651	1.96397e-11
19.922696	2.01223e-11
19.901742	2.06168e-11
19.880788	2.11234e-11
19.859833	2.16424e-11
19.838879	2.21741e-11
19.817925	2.2719e-11
19.796971	2.32771e-11
19.776016	2.3849e-11
19.755062	2.44349e-11
19.734108	2.50352e-11
19.713154	2.56503e-11
19.692199	2.62804e-11
19.671245	2.6926e-11
19.650291	2.75874e-11
19.629336	2.82651e-11
19.608382	2.89594e-11
19.587428	2.96707e-11
19.566474	3.03995e-11
19.545519	3.11462e-11
19.524565	3.19111e-11
19.503611	3.26949e-11
19.482657	3.34979e-11
19.461702	3.43205e-11
19.440748	3.51634e-11
19.419794	3.60269e-11
19.398840	3.69117e-11
19.377885	3.78181e-11
19.356931	3.87468e-11
19.335977	3.96982e-11
19.315022	4.0673e-11
19.294068	4.16717e-11
19.273114	4.26948e-11
19.252160	4.37431e-11
19.231205	4.48171e-11
19.210251	4.59174e-11
19.189297	4.70447e-11
19.168343	4.81997e-11
19.147388	4.93829e-11
19.126434	5.05952e-11
19.105480	5.18373e-11
19.084525	5.31097e-11
19.063571	5.44134e-11
19.042617	5.5749e-11
19.021663	5.71174e-11
19.000708	5.85193e-11
18.979754	5.99556e-11
18.958800	6.14272e-11
18.937846	6.29348e-11
18.916891	6.44793e-11
18.895937	6.60617e-11
18.874983	6.76829e-11
18.854029	6.93438e-11
18.833074	7.10455e-11
18.812120	7.27888e-11
18.791166	7.45749e-11
18.770211	7.64048e-11
18.749257	7.82795e-11
18.728303	8.02001e-11
18.707349	8.21679e-11
18.686394	8.41838e-11
18.665440	8.62491e-11
18.644486	8.83651e-11
18.623532	9.05329e-11
18.602577	9.27538e-11
18.581623	9.50291e-11
18.560669	9.73602e-11
18.539714	9.97484e-11
18.518760	1.02195e-10
18.497806	1.04702e-10
18.476852	1.0727e-10
18.455897	1.09901e-10
18.434943	1.12596e-10
18.413989	1.15358e-10
18.393035	1.18187e-10
18.372080	1.21085e-10
18.351126	1.24054e-10
18.330172	1.27096e-10
18.309218	1.30213e-10
18.288263	1.33406e-10
18.267309	1.36677e-10
18.246355	1.40028e-10
18.225400	1.43461e-10
18.204446	1.46979e-10
18.183492	1.50582e-10
18.162538	1.54274e-10
18.141583	1.58056e-10
18.120629	1.61931e-10
18.099675	1.659e-10
18.078721	1.69967e-10
18.057766	1.74133e-10
18.036812	1.78402e-10
18.015858	1.82774e-10
17.994903	1.87254e-10
17.973949	1.91844e-10
17.952995	1.96545e-10
17.932041	2.01362e-10
17.911086	2.06297e-10
17.890132	2.11353e-10
17.869178	2.16532e-10
17.848224	2.21838e-10
17.827269	2.27274e-10
17.806315	2.32843e-10
17.785361	2.38548e-10
17.764407	2.44393e-10
17.743452	2.5038e-10
17.722498	2.56515e-10
17.701544	2.62799e-10
17.680589	2.69237e-10
17.659635	2.75833e-10
17.638681	2.8259e-10
17.617727	2.89512e-10
17.596772	2.96603e-10
17.575818	3.03868e-10
17.554864	3.11311e-10
17.533910	3.18936e-10
17.512955	3.26747e-10
17.492001	3.34749e-10
17.471047	3.42947e-10
17.450092	3.51346e-10
17.429138	3.5995e-10
17.408184	3.68764e-10
17.387230	3.77794e-10
17.366275	3.87044e-10
17.345321	3.96521e-10
17.324367	4.06229e-10
17.303413	4.16175e-10
17.282458	4.26364e-10
17.261504	4.36802e-10
17.240550	4.47495e-10
17.219596	4.5845e-10
17.198641	4.69672e-10
17.177687	4.81169e-10
17.156733	4.92947e-10
17.135778	5.05012e-10
17.114824	5.17372e-10
17.093870	5.30035e-10
17.072916	5.43007e-10
17.051961	5.56296e-10
17.031007	5.69909e-10
17.010053	5.83855e-10
16.989099	5.98142e-10
16.968144	6.12778e-10
16.947190	6.27772e-10
16.926236	6.43132e-10
16.905281	6.58867e-10
16.884327	6.74987e-10
16.863373	6.915e-10
16.842419	7.08417e-10
16.821464	7.25746e-10
16.800510	7.43499e-10
16.779556	7.61686e-10
16.758602	7.80317e-10
16.737647	7.99403e-10
16.716693	8.18955e-10
16.695739	8.38984e-10
16.674785	8.59503e-10
16.653830	8.80522e-10
16.632876	9.02055e-10
16.611922	9.24113e-10
16.590967	9.4671e-10
16.570013	9.69858e-10
16.549059	9.93572e-10
16.528105	1.01786e-09
16.507150	1.04275e-09
16.486196	1.06824e-09
16.465242	1.09436e-09
16.444288	1.12111e-09
16.423333	1.14852e-09
16.402379	1.17659e-09
16.381425	1.20535e-09
16.360470	1.23481e-09
16.339516	1.26499e-09
16.318562	1.29591e-09
16.297608	1.32758e-09
16.276653	1.36002e-09
16.255699	1.39325e-09
16.234745	1.4273e-09
16.213791	1.46218e-09
16.192836	1.4979e-09
16.171882	1.5345e-09
16.150928	1.57199e-09
16.129974	1.6104e-09
16.109019	1.64974e-09
16.088065	1.69004e-09
16.067111	1.73132e-09
16.046156	1.77361e-09
16.025202	1.81693e-09
16.004248	1.86131e-09
15.983294	1.90677e-09
15.962339	1.95334e-09
15.941385	2.00104e-09
15.920431	2.04991e-09
15.899477	2.09997e-09
15.878522	2.15124e-09
15.857568	2.20377e-09
15.836614	2.25758e-09
15.815660	2.3127e-09
15.794705	2.36916e-09
15.773751	2.427e-09
15.752797	2.48624e-09
15.731842	2.54693e-09
15.710888	2.6091e-09
15.689934	2.67279e-09
15.668980	2.73802e-09
15.648025	2.80485e-09
15.627071	2.8733e-09
15.606117	2.94342e-09
15.585163	3.01525e-09
15.564208	3.08883e-09
15.543254	3.1642e-09
15.522300	3.2414e-09
15.501345	3.32049e-09
15.480391	3.4015e-09
15.459437	3.48448e-09
15.438483	3.56948e-09
15.417528	3.65656e-09
15.396574	3.74575e-09
15.375620	3.83712e-09
15.354666	3.9307e-09
15.333711	4.02657e-09
15.312757	4.12477e-09
15.291803	4.22536e-09
15.270849	4.3284e-09
15.249894	4.43395e-09
15.228940	4.54206e-09
15.207986	4.6528e-09
15.187031	4.76624e-09
15.166077	4.88244e-09
15.145123	5.00147e-09
15.124169	5.12339e-09
15.103214	5.24828e-09
15.082260	5.37621e-09
15.061306	5.50724e-09
15.040352	5.64147e-09
15.019397	5.77896e-09
14.998443	5.91979e-09
14.977489	6.06405e-09
14.956534	6.21181e-09
14.935580	6.36317e-09
14.914626	6.51821e-09
14.893672	6.67701e-09
14.872717	6.83968e-09
14.851763	7.0063e-09
14.830809	7.17698e-09
14.809855	7.3518e-09
14.788900	7.53087e-09
14.767946	7.71429e-09
14.746992	7.90217e-09
14.726038	8.09461e-09
14.705083	8.29173e-09
14.684129	8.49364e-09
14.663175	8.70046e-09
14.642220	8.9123e-09
14.621266	9.12928e-09
14.600312	9.35154e-09
14.579358	9.5792e-09
14.558403	9.81238e-09
14.537449	1.00512e-08
14.516495	1.02959e-08
14.495541	1.05465e-08
14.474586	1.08031e-08
14.453632	1.1066e-08
14.432678	1.13353e-08
14.411723	1.16112e-08
14.390769	1.18937e-08
14.369815	1.21831e-08
14.348861	1.24795e-08
14.327906	1.27831e-08
14.306952	1.3094e-08
14.285998	1.34125e-08
14.265044	1.37388e-08
14.244089	1.40729e-08
14.223135	1.44152e-08
14.202181	1.47658e-08
14.181227	1.51248e-08
14.160272	1.54926e-08
14.139318	1.58693e-08
14.118364	1.62551e-08
14.097409	1.66503e-08
14.076455	1.70551e-08
14.055501	1.74697e-08
14.034547	1.78943e-08
14.013592	1.83293e-08
13.992638	1.87748e-08
13.971684	1.9231e-08
13.950730	1.96984e-08
13.929775	2.01771e-08
13.908821	2.06673e-08
13.887867	2.11695e-08
13.866912	2.16838e-08
13.845958	2.22106e-08
13.825004	2.27501e-08
13.804050	2.33028e-08
13.783095	2.38688e-08
13.762141	2.44485e-08
13.741187	2.50422e-08
13.720233	2.56504e-08
13.699278	2.62732e-08
13.678324	2.69112e-08
13.657370	2.75646e-08
13.636416	2.82338e-08
13.615461	2.89192e-08
13.594507	2.96212e-08
13.573553	3.03402e-08
13.552598	3.10767e-08
13.531644	3.18309e-08
13.510690	3.26034e-08
13.489736	3.33946e-08
13.468781	3.42049e-08
13.447827	3.50348e-08
13.426873	3.58848e-08
13.405919	3.67554e-08
13.384964	3.7647e-08
13.364010	3.85602e-08
13.343056	3.94955e-08
13.322101	4.04534e-08
13.301147	4.14344e-08
13.280193	4.24392e-08
13.259239	4.34683e-08
13.238284	4.45222e-08
13.217330	4.56016e-08
13.196376	4.67072e-08
13.175422	4.78394e-08
13.154467	4.8999e-08
13.133513	5.01866e-08
13.112559	5.14029e-08
13.091605	5.26486e-08
13.070650	5.39244e-08
13.049696	5.5231e-08
13.028742	5.65692e-08
13.007787	5.79397e-08
12.986833	5.93432e-08
12.965879	6.07807e-08
12.944925	6.22529e-08
12.923970	6.37606e-08
12.903016	6.53047e-08
12.882062	6.68861e-08
12.861108	6.85057e-08
12.840153	7.01643e-08
12.819199	7.1863e-08
12.798245	7.36027e-08
12.777290	7.53843e-08
12.756336	7.72089e-08
12.735382	7.90775e-08
12.714428	8.09912e-08
12.693473	8.29511e-08
12.672519	8.49582e-08
12.651565	8.70137e-08
12.630611	8.91187e-08
12.609656	9.12746e-08
12.588702	9.34823e-08
12.567748	9.57433e-08
12.546794	9.80588e-08
12.525839	1.0043e-07
12.504885	1.02859e-07
12.483931	1.05345e-07
12.462976	1.07892e-07
12.442022	1.105e-07
12.421068	1.13172e-07
12.400114	1.15907e-07
12.379159	1.18708e-07
12.358205	1.21577e-07
12.337251	1.24514e-07
12.316297	1.27523e-07
12.295342	1.30604e-07
12.274388	1.33759e-07
12.253434	1.3699e-07
12.232479	1.40298e-07
12.211525	1.43687e-07
12.190571	1.47156e-07
12.169617	1.5071e-07
12.148662	1.54348e-07
12.127708	1.58075e-07
12.106754	1.6189e-07
12.085800	1.65798e-07
12.064845	1.698e-07
12.043891	1.73897e-07
12.022937	1.78094e-07
12.001983	1.82391e-07
11.981028	1.86791e-07
11.960074	1.91297e-07
11.939120	1.95911e-07
11.918165	2.00636e-07
11.897211	2.05475e-07
11.876257	2.1043e-07
11.855303	2.15504e-07
11.834348	2.20699e-07
11.813394	2.2602e-07
11.792440	2.31468e-07
11.771486	2.37046e-07
11.750531	2.42759e-07
11.729577	2.48609e-07
11.708623	2.54599e-07
11.687668	2.60733e-07
11.666714	2.67014e-07
11.645760	2.73445e-07
11.624806	2.80031e-07
11.603851	2.86775e-07
11.582897	2.9368e-07
11.561943	3.00751e-07
11.540989	3.07992e-07
11.520034	3.15406e-07
11.499080	3.22997e-07
11.478126	3.30771e-07
11.457172	3.3873e-07
11.436217	3.4688e-07
11.415263	3.55226e-07
11.394309	3.63771e-07
11.373354	3.72521e-07
11.352400	3.8148e-07
11.331446	3.90654e-07
11.310492	4.00047e-07
11.289537	4.09665e-07
11.268583	4.19514e-07
11.247629	4.29597e-07
11.226675	4.39922e-07
11.205720	4.50494e-07
11.184766	4.61319e-07
11.163812	4.72402e-07
11.142857	4.8375e-07
11.121903	4.9537e-07
11.100949	5.07267e-07
11.079995	5.19448e-07
11.059040	5.31921e-07
11.038086	5.44691e-07
11.017132	5.57766e-07
10.996178	5.71154e-07
10.975223	5.84861e-07
10.954269	5.98895e-07
10.933315	6.13264e-07
10.912361	6.27976e-07
10.891406	6.4304e-07
10.870452	6.58462e-07
10.849498	6.74252e-07
10.828543	6.90419e-07
10.807589	7.06972e-07
10.786635	7.23918e-07
10.765681	7.41269e-07
10.744726	7.59034e-07
10.723772	7.77221e-07
10.702818	7.95842e-07
10.681864	8.14907e-07
10.660909	8.34425e-07
10.639955	8.54408e-07
10.619001	8.74867e-07
10.598047	8.95813e-07
10.577092	9.17257e-07
10.556138	9.39212e-07
10.535184	9.61689e-07
10.514229	9.847e-07
10.493275	1.00826e-06
10.472321	1.03238e-06
10.451367	1.05707e-06
10.430412	1.08235e-06
10.409458	1.10823e-06
10.388504	1.13472e-06
10.367550	1.16185e-06
10.346595	1.18962e-06
10.325641	1.21804e-06
10.304687	1.24715e-06
10.283732	1.27694e-06
10.262778	1.30744e-06
10.241824	1.33866e-06
10.220870	1.37063e-06
10.199915	1.40335e-06
10.178961	1.43685e-06
10.158007	1.47114e-06
10.137053	1.50625e-06
10.116098	1.54218e-06
10.095144	1.57897e-06
10.074190	1.61663e-06
10.053236	1.65518e-06
10.032281	1.69465e-06
10.011327	1.73505e-06
9.990373	1.7764e-06
9.969418	1.81874e-06
9.948464	1.86207e-06
9.927510	1.90643e-06
9.906556	1.95184e-06
9.885601	1.99832e-06
9.864647	2.0459e-06
9.843693	2.09461e-06
9.822739	2.14446e-06
9.801784	2.19549e-06
9.780830	2.24773e-06
9.759876	2.3012e-06
9.738921	2.35593e-06
9.717967	2.41196e-06
9.697013	2.4693e-06
9.676059	2.528e-06
9.655104	2.58808e-06
9.634150	2.64958e-06
9.613196	2.71253e-06
9.592242	2.77696e-06
9.571287	2.84291e-06
9.550333	2.91041e-06
9.529379	2.9795e-06
9.508425	3.05022e-06
9.487470	3.12259e-06
9.466516	3.19668e-06
9.445562	3.2725e-06
9.424607	3.35011e-06
9.403653	3.42954e-06
9.382699	3.51084e-06
9.361745	3.59404e-06
9.340790	3.6792e-06
9.319836	3.76636e-06
9.298882	3.85557e-06
9.277928	3.94687e-06
9.256973	4.04031e-06
9.236019	4.13594e-06
9.215065	4.23381e-06
9.194110	4.33398e-06
9.173156	4.43649e-06
9.152202	4.5414e-06
9.131248	4.64877e-06
9.110293	4.75866e-06
9.089339	4.87111e-06
9.068385	4.9862e-06
9.047431	5.10397e-06
9.026476	5.2245e-06
9.005522	5.34784e-06
8.984568	5.47407e-06
8.963614	5.60324e-06
8.942659	5.73543e-06
8.921705	5.87071e-06
8.900751	6.00914e-06
8.879796	6.1508e-06
8.858842	6.29576e-06
8.837888	6.44409e-06
8.816934	6.59589e-06
8.795979	6.75122e-06
8.775025	6.91016e-06
8.754071	7.0728e-06
8.733117	7.23923e-06
8.712162	7.40953e-06
8.691208	7.58378e-06
8.670254	7.76208e-06
8.649299	7.94453e-06
8.628345	8.13121e-06
8.607391	8.32222e-06
8.586437	8.51766e-06
8.565482	8.71763e-06
8.544528	8.92224e-06
8.523574	9.13159e-06
8.502620	9.34579e-06
8.481665	9.56495e-06
8.460711	9.78918e-06
8.439757	1.00186e-05
8.418803	1.02533e-05
8.397848	1.04935e-05
8.376894	1.07391e-05
8.355940	1.09905e-05
8.334985	1.12477e-05
8.314031	1.15108e-05
8.293077	1.17799e-05
8.272123	1.20553e-05
8.251168	1.2337e-05
8.230214	1.26252e-05
8.209260	1.292e-05
8.188306	1.32216e-05
8.167351	1.35301e-05
8.146397	1.38458e-05
8.125443	1.41686e-05
8.104488	1.44989e-05
8.083534	1.48368e-05
8.062580	1.51824e-05
8.041626	1.55359e-05
8.020671	1.58975e-05
7.999717	1.62675e-05
7.978763	1.66458e-05
7.957809	1.70328e-05
7.936854	1.74287e-05
7.915900	1.78336e-05
7.894946	1.82477e-05
7.873992	1.86713e-05
7.853037	1.91046e-05
7.832083	1.95477e-05
7.811129	2.00009e-05
7.790174	2.04644e-05
7.769220	2.09385e-05
7.748266	2.14233e-05
7.727312	2.19192e-05
7.706357	2.24263e-05
7.685403	2.29449e-05
7.664449	2.34752e-05
7.643495	2.40176e-05
7.622540	2.45722e-05
7.601586	2.51394e-05
7.580632	2.57194e-05
7.559677	2.63125e-05
7.538723	2.6919e-05
7.517769	2.75392e-05
7.496815	2.81733e-05
7.475860	2.88218e-05
7.454906	2.94848e-05
7.433952	3.01627e-05
7.412998	3.08558e-05
7.392043	3.15645e-05
7.371089	3.22891e-05
7.350135	3.30299e-05
7.329181	3.37873e-05
7.308226	3.45617e-05
7.287272	3.53533e-05
7.266318	3.61627e-05
7.245363	3.699e-05
7.224409	3.78358e-05
7.203455	3.87005e-05
7.182501	3.95844e-05
7.161546	4.04879e-05
7.140592	4.14115e-05
7.119638	4.23555e-05
7.098684	4.33205e-05
7.077729	4.43068e-05
7.056775	4.5315e-05
7.035821	4.63453e-05
7.014866	4.73985e-05
6.993912	4.84748e-05
6.972958	4.95748e-05
6.952004	5.0699e-05
6.931049	5.18479e-05
6.910095	5.30219e-05
6.889141	5.42217e-05
6.868187	5.54478e-05
6.847232	5.67006e-05
6.826278	5.79807e-05
6.805324	5.92888e-05
6.784370	6.06253e-05
6.763415	6.19908e-05
6.742461	6.3386e-05
6.721507	6.48114e-05
6.700552	6.62677e-05
6.679598	6.77554e-05
6.658644	6.92752e-05
6.637690	7.08277e-05
6.616735	7.24136e-05
6.595781	7.40336e-05
6.574827	7.56883e-05
6.553873	7.73784e-05
6.532918	7.91046e-05
6.511964	8.08676e-05
6.491010	8.26681e-05
6.470055	8.45069e-05
6.449101	8.63847e-05
6.428147	8.83022e-05
6.407193	9.02602e-05
6.386238	9.22594e-05
6.365284	9.43008e-05
6.344330	9.63849e-05
6.323376	9.85127e-05
6.302421	0.000100685
6.281467	0.000102903
6.260513	0.000105166
6.239559	0.000107477
6.218604	0.000109835
6.197650	0.000112242
6.176696	0.000114699
6.155741	0.000117206
6.134787	0.000119765
6.113833	0.000122376
6.092879	0.000125039
6.071924	0.000127757
6.050970	0.00013053
6.030016	0.000133359
6.009062	0.000136245
5.988107	0.000139189
5.967153	0.000142191
5.946199	0.000145253
5.925244	0.000148376
5.904290	0.00015156
5.883336	0.000154807
5.862382	0.000158118
5.841427	0.000161493
5.820473	0.000164933
5.799519	0.00016844
5.778565	0.000172015
5.757610	0.000175658
5.736656	0.00017937
5.715702	0.000183153
5.694748	0.000187006
5.673793	0.000190932
5.652839	0.000194931
5.631885	0.000199004
5.610930	0.000203152
5.589976	0.000207376
5.569022	0.000211675
5.548068	0.000216053
5.527113	0.000220508
5.506159	0.000225042
5.485205	0.000229656
5.464251	0.00023435
5.443296	0.000239125
5.422342	0.000243981
5.401388	0.000248919
5.380434	0.000253939
5.359479	0.000259042
5.338525	0.000264228
5.317571	0.000269498
5.296616	0.00027485
5.275662	0.000280286
5.254708	0.000285805
5.233754	0.000291408
5.212799	0.000297093
5.191845	0.00030286
5.170891	0.000308709
5.149937	0.000314639
5.128982	0.000320649
5.108028	0.000326737
5.087074	0.000332902
5.066119	0.000339142
5.045165	0.000345456
5.024211	0.000351841
5.003257	0.000358294
4.982302	0.000364812
4.961348	0.000371391
4.940394	0.000378029
4.919440	0.000384719
4.898485	0.000391457
4.877531	0.000398236
4.856577	0.000405051
4.835623	0.000411893
4.814668	0.000418753
4.793714	0.000425622
4.772760	0.000432488
4.751805	0.000439337
4.730851	0.000446154
4.709897	0.000452921
4.688943	0.000459618
4.667988	0.000466218
4.647034	0.000472691
4.626080	0.000478999
4.605126	0.000485095
4.584171	0.000490916
4.563217	0.000496376
4.542263	0.000501342
4.521308	0.000505581
&
```
