## Supplementary material for "All-at-once RNA folding with 3D motif prediction framed by evolutionary information": RF03052_RAGATH-28.cacofold.power

```
# Power analysis of CaCoFold structure 
#
# Powertype = SINGLE SUBSTITUTIONS
# covary  left_pos      right_pos    substitutions      power
#----------------------------------------------------------------
          1		25		57		0.88
          2		24		64		0.90
          3		23		65		0.90
          4		22		56		0.88
          7		20		17		0.52
          8		19		24		0.66
          61		99		6		0.16
          62		98		45		0.84
          63		97		30		0.74
          64		96		48		0.86
          65		95		54		0.88
          66		94		47		0.85
          67		93		58		0.89
          68		92		43		0.83
          69		91		23		0.64
#
# BPAIRS 15
# avg substitutions per BP  42.5
# BPAIRS expected to covary 11.4 +/- 1.5
# BPAIRS observed to covary 0
#
```
