## Supplementary material for "All-at-once RNA folding with 3D motif prediction framed by evolutionary information": RF03052_RAGATH-28.helixcov

```
# RMs = 2 L = 111

# RM_HELIX NESTED 1-8 19-25, nbp = 6 nbp_cov = 0
# pvals: 0.584045,0.254357,0.531598,0.673059,0.422285,0.46588
# aggregated NONE
NESTED  <<<<<<__________>>>>>>::::::::::::::::::::::::::::::::::::::::::::::::::::::::::::::::::::
        ::::::::::::::::::::::::::::::::::::::::::::::::::::::::::::::::::::::::::::::::::::::::::

# RM_HELIX NESTED 61-68 92-99, nbp = 8 nbp_cov = 0
# pvals: 0.596267,0.609625,0.685094,0.307253,0.676866,0.300911,0.750362,0.809763
# aggregated NONE
NESTED  :::::::::::::::::::::::::::::::::::::::::::::::::::::::<<<<<<<<_________>>>>>>>>::::::::::
        ::::::::::::::::::::::::::::::::::::::::::::::::::::::::::::::::::::::::::::::::::::::::::
```
