## Supplementary material for "All-at-once RNA folding with 3D motif prediction framed by evolutionary information": RF03052_RAGATH-28.surv

```
2.850000	0.0714286
2.050000	0.142857
1.950000	0.214286
0.300000	0.285714
-0.250000	0.357143
-1.050000	0.428571
-1.650000	0.5
-1.800000	0.571429
-1.950000	0.642857
-2.700000	0.714286
-2.750000	0.785714
-2.850000	0.857143
-3.700000	0.928571
-4.550000	1
&
18.300000	0.000250564
16.800000	0.000501128
16.650000	0.000751691
15.800000	0.00100226
15.500000	0.00125282
15.450000	0.00150338
14.400000	0.00175395
14.200000	0.00200451
14.100000	0.00225507
13.700000	0.00250564
13.650000	0.0027562
13.200000	0.00350789
12.800000	0.00375846
12.750000	0.00400902
12.700000	0.00425958
12.450000	0.00451015
12.300000	0.00476071
12.250000	0.00501128
12.200000	0.00526184
12.150000	0.0055124
12.100000	0.00601353
11.850000	0.00626409
11.650000	0.00651466
11.500000	0.00676522
11.450000	0.00701579
11.300000	0.00726635
11.100000	0.00751691
11.050000	0.0082686
10.850000	0.00851917
10.750000	0.00876973
10.550000	0.0090203
10.300000	0.00952142
10.250000	0.0100226
10.000000	0.0102731
9.950000	0.0107742
9.800000	0.0110248
9.750000	0.0112754
9.700000	0.0115259
9.650000	0.0117765
9.600000	0.0122776
9.550000	0.0125282
9.400000	0.0127788
9.350000	0.0130293
9.300000	0.0135304
9.250000	0.013781
9.150000	0.0145327
9.050000	0.0147833
9.000000	0.0150338
8.950000	0.0152844
8.850000	0.0157855
8.800000	0.0162866
8.750000	0.0167878
8.650000	0.0172889
8.600000	0.01779
8.550000	0.0182912
8.500000	0.0190428
8.450000	0.0192934
8.400000	0.0197945
8.350000	0.0200451
8.250000	0.0202957
8.200000	0.0207968
8.150000	0.0215485
8.050000	0.021799
8.000000	0.0220496
7.950000	0.0225507
7.900000	0.0233024
7.800000	0.0245552
7.750000	0.0255575
7.700000	0.0263092
7.650000	0.0265598
7.600000	0.0268103
7.550000	0.0273115
7.450000	0.0280631
7.400000	0.0285643
7.350000	0.0288148
7.300000	0.029316
7.150000	0.0298171
7.100000	0.0300677
7.050000	0.0308193
7.000000	0.0310699
6.950000	0.031571
6.900000	0.0318216
6.850000	0.0328239
6.800000	0.0330744
6.750000	0.0335755
6.700000	0.0340767
6.650000	0.0355801
6.600000	0.0358306
6.550000	0.0365823
6.500000	0.0368329
6.450000	0.037334
6.400000	0.0390879
6.350000	0.0395891
6.300000	0.0400902
6.250000	0.0408419
6.200000	0.041343
6.150000	0.0420947
6.100000	0.043097
6.050000	0.0443498
6.000000	0.0458532
5.900000	0.047106
5.850000	0.0478577
5.800000	0.0491105
5.750000	0.0498622
5.700000	0.0506139
5.650000	0.0518667
5.600000	0.0523678
5.550000	0.0526184
5.500000	0.0531195
5.450000	0.0546229
5.400000	0.0548735
5.350000	0.0563768
5.300000	0.0573791
5.250000	0.0576297
5.200000	0.0588825
5.150000	0.0601353
5.100000	0.060887
5.050000	0.0618893
5.000000	0.0631421
4.950000	0.0641443
4.900000	0.0651466
4.850000	0.0658983
4.800000	0.06665
4.750000	0.0681533
4.700000	0.0701579
4.650000	0.0714107
4.600000	0.0726635
4.550000	0.0739163
4.500000	0.0754197
4.450000	0.0769231
4.400000	0.078677
4.350000	0.0794287
4.300000	0.080431
4.250000	0.0814332
4.200000	0.0819344
4.150000	0.0824355
4.100000	0.08444
4.050000	0.0859434
4.000000	0.0869456
3.950000	0.0879479
3.900000	0.0897018
3.850000	0.0914558
3.800000	0.0934603
3.750000	0.0949637
3.700000	0.0962165
3.650000	0.0992233
3.600000	0.100226
3.550000	0.101979
3.500000	0.103232
3.450000	0.105487
3.400000	0.107742
3.350000	0.111
3.300000	0.112253
3.250000	0.114007
3.200000	0.117765
3.150000	0.119018
3.100000	0.122025
3.050000	0.123528
3.000000	0.126535
2.950000	0.129291
2.900000	0.132298
2.850000	0.1333
2.800000	0.13756
2.750000	0.140566
2.700000	0.143072
2.650000	0.144074
2.600000	0.145076
2.550000	0.147081
2.500000	0.15109
2.450000	0.153596
2.400000	0.157855
2.350000	0.161614
2.300000	0.163618
2.250000	0.167377
2.200000	0.169632
2.150000	0.17314
2.100000	0.175645
2.050000	0.178151
2.000000	0.180406
1.950000	0.183663
1.900000	0.186169
1.850000	0.189927
1.800000	0.193936
1.750000	0.198948
1.700000	0.202205
1.650000	0.204961
1.600000	0.206966
1.550000	0.211476
1.500000	0.215485
1.450000	0.218993
1.400000	0.223753
1.350000	0.226259
1.300000	0.229266
1.250000	0.231521
1.200000	0.234027
1.150000	0.237785
1.100000	0.240792
1.050000	0.245051
1.000000	0.248309
0.950000	0.252819
0.900000	0.255074
0.850000	0.259083
0.800000	0.263092
0.750000	0.265848
0.700000	0.269105
0.650000	0.273866
0.600000	0.278627
0.550000	0.282135
0.500000	0.287647
0.450000	0.292408
0.400000	0.294914
0.350000	0.299674
0.300000	0.303433
0.250000	0.309446
0.200000	0.313455
0.150000	0.318968
0.100000	0.323979
0.050000	0.327988
0.000000	0.432223
-0.050000	0.56903
-0.100000	0.573791
-0.150000	0.580807
-0.200000	0.586069
-0.250000	0.590328
-0.300000	0.595841
-0.350000	0.601854
-0.400000	0.607617
-0.450000	0.615385
-0.500000	0.621899
-0.550000	0.628414
-0.600000	0.634929
-0.650000	0.640441
-0.700000	0.644951
-0.750000	0.650965
-0.800000	0.658732
-0.850000	0.6665
-0.900000	0.673265
-0.950000	0.682035
-1.000000	0.689802
-1.050000	0.694312
-1.100000	0.700075
-1.150000	0.704585
-1.200000	0.709095
-1.250000	0.714357
-1.300000	0.721123
-1.350000	0.726134
-1.400000	0.732147
-1.450000	0.737409
-1.500000	0.743924
-1.550000	0.749186
-1.600000	0.756703
-1.650000	0.763969
-1.700000	0.768229
-1.750000	0.772238
-1.800000	0.774994
-1.850000	0.779504
-1.900000	0.785267
-1.950000	0.790779
-2.000000	0.794287
-2.050000	0.797294
-2.100000	0.802055
-2.150000	0.807567
-2.200000	0.812328
-2.250000	0.816587
-2.300000	0.821849
-2.350000	0.827111
-2.400000	0.830619
-2.450000	0.833626
-2.500000	0.837384
-2.550000	0.83989
-2.600000	0.843648
-2.650000	0.846655
-2.700000	0.850664
-2.750000	0.854673
-2.800000	0.858431
-2.850000	0.863192
-2.900000	0.864946
-2.950000	0.868955
-3.000000	0.872964
-3.050000	0.87572
-3.100000	0.878727
-3.150000	0.882987
-3.200000	0.886244
-3.250000	0.887998
-3.300000	0.891005
-3.350000	0.89351
-3.400000	0.895515
-3.450000	0.898522
-3.500000	0.900276
-3.550000	0.902781
-3.600000	0.906289
-3.650000	0.910298
-3.700000	0.913054
-3.750000	0.91556
-3.800000	0.917815
-3.850000	0.91982
-3.900000	0.922075
-3.950000	0.924079
-4.000000	0.925332
-4.050000	0.926585
-4.100000	0.928088
-4.150000	0.930594
-4.200000	0.933601
-4.250000	0.935355
-4.300000	0.93786
-4.350000	0.939614
-4.400000	0.94212
-4.450000	0.943623
-4.500000	0.945628
-4.550000	0.948384
-4.600000	0.949136
-4.650000	0.950388
-4.700000	0.951391
-4.750000	0.953646
-4.800000	0.95565
-4.850000	0.957655
-4.900000	0.959409
-4.950000	0.960661
-5.000000	0.961914
-5.050000	0.962917
-5.100000	0.964169
-5.150000	0.966174
-5.200000	0.968178
-5.250000	0.969431
-5.300000	0.970935
-5.350000	0.972689
-5.400000	0.972939
-5.450000	0.974944
-5.500000	0.976196
-5.550000	0.977449
-5.600000	0.978201
-5.650000	0.978702
-5.700000	0.979203
-5.750000	0.979955
-5.800000	0.981208
-5.850000	0.982711
-5.900000	0.983463
-5.950000	0.984214
-6.000000	0.984966
-6.050000	0.985968
-6.100000	0.987221
-6.150000	0.987722
-6.250000	0.988474
-6.300000	0.988975
-6.350000	0.989226
-6.400000	0.989977
-6.450000	0.990479
-6.500000	0.99098
-6.550000	0.99123
-6.600000	0.991731
-6.650000	0.992734
-6.750000	0.992984
-6.800000	0.993986
-6.850000	0.994237
-6.950000	0.994488
-7.000000	0.994738
-7.050000	0.994989
-7.100000	0.995239
-7.150000	0.99574
-7.250000	0.995991
-7.300000	0.996242
-7.500000	0.996492
-7.550000	0.996993
-7.650000	0.997244
-7.900000	0.997494
-7.950000	0.997745
-8.050000	0.998246
-8.100000	0.998497
-8.400000	0.998747
-8.600000	0.998998
-8.800000	0.999248
-8.900000	0.999499
-9.300000	0.999749
-9.950000	1
&
45.900000	1.24844e-05
45.750000	2.49688e-05
37.650000	3.74532e-05
37.450000	4.99376e-05
36.850000	6.2422e-05
36.250000	7.49064e-05
36.200000	8.73908e-05
35.050000	9.98752e-05
34.700000	0.00011236
34.550000	0.000124844
34.100000	0.000137328
33.600000	0.000174782
33.050000	0.000187266
32.800000	0.00019975
32.500000	0.000212235
32.250000	0.000224719
32.050000	0.000237203
32.000000	0.000249688
31.900000	0.000262172
31.500000	0.000274657
31.400000	0.000287141
31.250000	0.000299625
31.200000	0.000337079
31.100000	0.000349563
30.950000	0.000387016
30.700000	0.000399501
30.550000	0.000411985
30.350000	0.000424469
30.300000	0.000436954
30.100000	0.000449438
30.000000	0.000461923
29.950000	0.000474407
29.600000	0.000486891
29.550000	0.000499376
29.500000	0.00051186
29.400000	0.000524345
29.300000	0.000536829
29.200000	0.000549313
29.050000	0.000561798
29.000000	0.000586767
28.850000	0.000611735
28.800000	0.00062422
28.750000	0.000649189
28.650000	0.000661673
28.600000	0.000674157
28.500000	0.000699126
28.350000	0.00071161
28.150000	0.000736579
28.100000	0.000749064
28.050000	0.000761548
27.950000	0.000786517
27.800000	0.000811486
27.750000	0.00082397
27.550000	0.000861423
27.500000	0.000886392
27.350000	0.000898876
27.150000	0.000911361
27.100000	0.000923845
27.000000	0.000961298
26.900000	0.000973783
26.750000	0.000998752
26.700000	0.00101124
26.550000	0.00102372
26.500000	0.00106117
26.400000	0.00107366
26.250000	0.00109863
26.200000	0.00111111
26.100000	0.0011236
26.050000	0.00113608
26.000000	0.00114856
25.850000	0.00116105
25.750000	0.00117353
25.700000	0.0011985
25.650000	0.00121099
25.600000	0.00122347
25.500000	0.00123596
25.450000	0.00124844
25.400000	0.00126092
25.350000	0.00128589
25.300000	0.00132335
25.250000	0.00137328
25.200000	0.00139825
25.150000	0.00142322
25.100000	0.00143571
25.050000	0.00146067
25.000000	0.00147316
24.950000	0.00148564
24.900000	0.00149813
24.800000	0.0015231
24.700000	0.00154806
24.650000	0.00158552
24.600000	0.00166042
24.550000	0.00169788
24.500000	0.00173533
24.400000	0.00174782
24.350000	0.00178527
24.300000	0.00181024
24.250000	0.00182272
24.200000	0.00184769
24.150000	0.00187266
24.100000	0.00188514
24.050000	0.00189763
24.000000	0.00194757
23.950000	0.00196005
23.900000	0.00198502
23.850000	0.0019975
23.800000	0.00200999
23.750000	0.00204744
23.700000	0.00205993
23.650000	0.00212235
23.600000	0.00213483
23.550000	0.00217228
23.500000	0.00219725
23.450000	0.00220974
23.350000	0.00223471
23.300000	0.00225968
23.250000	0.00230961
23.200000	0.0023221
23.100000	0.00237203
23.050000	0.00240949
23.000000	0.00243446
22.950000	0.00247191
22.900000	0.00252185
22.850000	0.00254682
22.800000	0.00257179
22.750000	0.00259675
22.700000	0.00264669
22.650000	0.00265918
22.600000	0.00267166
22.550000	0.00269663
22.500000	0.00270911
22.450000	0.00273408
22.400000	0.00277154
22.350000	0.0027965
22.300000	0.00283396
22.250000	0.00284644
22.200000	0.00287141
22.150000	0.00290886
22.100000	0.00292135
22.050000	0.00293383
22.000000	0.00294632
21.950000	0.00298377
21.900000	0.00300874
21.850000	0.00302122
21.800000	0.00304619
21.750000	0.00305868
21.700000	0.00309613
21.650000	0.00314607
21.600000	0.00323346
21.550000	0.00324594
21.500000	0.0032834
21.450000	0.0033583
21.400000	0.00339576
21.350000	0.00344569
21.300000	0.00353308
21.250000	0.00358302
21.200000	0.00359551
21.150000	0.00365793
21.100000	0.00367041
21.050000	0.00373283
21.000000	0.00379526
20.950000	0.00385768
20.900000	0.00389513
20.850000	0.00394507
20.800000	0.00399501
20.750000	0.00403246
20.700000	0.00405743
20.650000	0.0040824
20.600000	0.00411985
20.550000	0.00418227
20.500000	0.00421973
20.450000	0.00426966
20.400000	0.00430712
20.350000	0.00436954
20.300000	0.00441948
20.250000	0.0044819
20.200000	0.00456929
20.150000	0.00464419
20.100000	0.00466916
20.050000	0.00475655
20.000000	0.00484395
19.950000	0.00493134
19.900000	0.00499376
19.850000	0.00505618
19.800000	0.00510612
19.750000	0.00518102
19.700000	0.00521848
19.650000	0.00529338
19.600000	0.00536829
19.550000	0.00543071
19.500000	0.0055181
19.450000	0.00556804
19.400000	0.00566792
19.350000	0.00570537
19.300000	0.00575531
19.250000	0.00578027
19.200000	0.00581773
19.150000	0.00590512
19.100000	0.00598002
19.050000	0.00605493
19.000000	0.00610487
18.950000	0.00621723
18.900000	0.00629213
18.850000	0.00632959
18.800000	0.00640449
18.750000	0.00642946
18.700000	0.00649189
18.650000	0.00655431
18.600000	0.00665418
18.550000	0.0067166
18.500000	0.00684145
18.450000	0.00691635
18.400000	0.00702871
18.350000	0.0071161
18.300000	0.00725343
18.250000	0.00734082
18.200000	0.00739076
18.150000	0.00750312
18.100000	0.00759051
18.050000	0.00765293
18.000000	0.00774032
17.950000	0.00787765
17.900000	0.0080025
17.850000	0.00808989
17.800000	0.00820225
17.750000	0.00832709
17.700000	0.00843945
17.650000	0.00851436
17.600000	0.00860175
17.550000	0.00870162
17.500000	0.00881398
17.450000	0.00890137
17.400000	0.00901373
17.350000	0.00915106
17.300000	0.00927591
17.250000	0.00938826
17.200000	0.00945069
17.150000	0.00952559
17.100000	0.00970037
17.050000	0.0098377
17.000000	0.00995006
16.950000	0.0101248
16.900000	0.0102372
16.850000	0.0104619
16.800000	0.0106367
16.750000	0.0106991
16.700000	0.0107491
16.650000	0.010824
16.600000	0.0109363
16.550000	0.0111361
16.500000	0.011186
16.450000	0.0112609
16.400000	0.0113358
16.350000	0.0114357
16.300000	0.0115356
16.250000	0.0116729
16.200000	0.0118477
16.150000	0.0119725
16.100000	0.0120724
16.050000	0.0121973
16.000000	0.0123221
15.950000	0.0124345
15.900000	0.0126092
15.850000	0.012784
15.800000	0.0129588
15.750000	0.0131835
15.700000	0.0132709
15.650000	0.0135081
15.600000	0.0136954
15.550000	0.0139201
15.500000	0.0139576
15.450000	0.0141698
15.400000	0.0143945
15.350000	0.0145818
15.300000	0.0148814
15.250000	0.0150437
15.200000	0.0152185
15.150000	0.0154432
15.100000	0.015593
15.050000	0.0156804
15.000000	0.0158677
14.950000	0.0161298
14.900000	0.0161923
14.850000	0.016417
14.800000	0.0165543
14.750000	0.0166667
14.700000	0.0169288
14.650000	0.0171536
14.600000	0.0173533
14.550000	0.017603
14.500000	0.0177778
14.450000	0.01799
14.400000	0.0182272
14.350000	0.0183895
14.300000	0.0185268
14.250000	0.0187016
14.200000	0.0189014
14.150000	0.0191386
14.100000	0.0193508
14.050000	0.0196005
14.000000	0.0199001
13.950000	0.0200499
13.900000	0.0202871
13.850000	0.0204744
13.800000	0.0206991
13.750000	0.0208365
13.700000	0.0210612
13.650000	0.0213358
13.600000	0.0215356
13.550000	0.0217228
13.500000	0.0219725
13.450000	0.0222971
13.400000	0.0224969
13.350000	0.0228464
13.300000	0.0231336
13.250000	0.0233708
13.200000	0.0236205
13.150000	0.0237703
13.100000	0.0240574
13.050000	0.0243071
13.000000	0.0245443
12.950000	0.0248564
12.900000	0.0251436
12.850000	0.0254557
12.800000	0.0257928
12.750000	0.0260175
12.700000	0.0264419
12.650000	0.0266292
12.600000	0.0270162
12.550000	0.0272409
12.500000	0.0275905
12.450000	0.0278777
12.400000	0.0281648
12.350000	0.0284644
12.300000	0.028814
12.250000	0.0290387
12.200000	0.0293508
12.150000	0.0297253
12.100000	0.0301124
12.050000	0.0304744
12.000000	0.0309363
11.950000	0.0311985
11.900000	0.0315106
11.850000	0.0319725
11.800000	0.0324844
11.750000	0.032834
11.700000	0.033221
11.650000	0.0335581
11.600000	0.0338202
11.550000	0.0340824
11.500000	0.0345443
11.450000	0.0350312
11.400000	0.0354557
11.350000	0.0358801
11.300000	0.0362797
11.250000	0.0367665
11.200000	0.0372035
11.150000	0.0375905
11.100000	0.03799
11.050000	0.0384395
11.000000	0.0389763
10.950000	0.0395506
10.900000	0.04
10.850000	0.0404994
10.800000	0.0408739
10.750000	0.0412859
10.700000	0.0419101
10.650000	0.042372
10.600000	0.0430087
10.550000	0.0436205
10.500000	0.04402
10.450000	0.0445069
10.400000	0.0450811
10.350000	0.0457054
10.300000	0.0461298
10.250000	0.0467665
10.200000	0.0473533
10.150000	0.0479151
10.100000	0.0485019
10.050000	0.0491885
10.000000	0.0497628
9.950000	0.0503371
9.900000	0.0509363
9.850000	0.0515481
9.800000	0.0520849
9.750000	0.0527466
9.700000	0.0533333
9.650000	0.0540449
9.600000	0.0548564
9.550000	0.0553933
9.500000	0.0560799
9.450000	0.056829
9.400000	0.057578
9.350000	0.0582647
9.300000	0.0591261
9.250000	0.0597878
9.200000	0.0603995
9.150000	0.0609488
9.100000	0.0616355
9.050000	0.0623346
9.000000	0.0629963
8.950000	0.0637328
8.900000	0.0647066
8.850000	0.0653059
8.800000	0.0660799
8.750000	0.0667416
8.700000	0.0674282
8.650000	0.0680649
8.600000	0.0690262
8.550000	0.0698876
8.500000	0.0707116
8.450000	0.0714856
8.400000	0.0722597
8.350000	0.0729338
8.300000	0.073633
8.250000	0.0744195
8.200000	0.0754682
8.150000	0.076367
8.100000	0.0773783
8.050000	0.078377
8.000000	0.0792884
7.950000	0.0804744
7.900000	0.0814856
7.850000	0.082397
7.800000	0.0832709
7.750000	0.0842572
7.700000	0.0852934
7.650000	0.0863171
7.600000	0.0874657
7.550000	0.0883396
7.500000	0.0893633
7.450000	0.0903246
7.400000	0.091573
7.350000	0.0926841
7.300000	0.0937079
7.250000	0.0948814
7.200000	0.0960175
7.150000	0.0972285
7.100000	0.0983645
7.050000	0.0994382
7.000000	0.100699
6.950000	0.101998
6.900000	0.103333
6.850000	0.104557
6.800000	0.105868
6.750000	0.106829
6.700000	0.108077
6.650000	0.109251
6.600000	0.110474
6.550000	0.111935
6.500000	0.113471
6.450000	0.114769
6.400000	0.11603
6.350000	0.117403
6.300000	0.118689
6.250000	0.120087
6.200000	0.121373
6.150000	0.122946
6.100000	0.12437
6.050000	0.125556
6.000000	0.126891
5.950000	0.128352
5.900000	0.1299
5.850000	0.131273
5.800000	0.132684
5.750000	0.134257
5.700000	0.135743
5.650000	0.137054
5.600000	0.13829
5.550000	0.139988
5.500000	0.141898
5.450000	0.143258
5.400000	0.144844
5.350000	0.14638
5.300000	0.148302
5.250000	0.149963
5.200000	0.151461
5.150000	0.153159
5.100000	0.154869
5.050000	0.157116
5.000000	0.158814
4.950000	0.160587
4.900000	0.162372
4.850000	0.164295
4.800000	0.16608
4.750000	0.168115
4.700000	0.169888
4.650000	0.171748
4.600000	0.173658
4.550000	0.175456
4.500000	0.177391
4.450000	0.179313
4.400000	0.181236
4.350000	0.183171
4.300000	0.185119
4.250000	0.187029
4.200000	0.189114
4.150000	0.191211
4.100000	0.193321
4.050000	0.195618
4.000000	0.197578
3.950000	0.1999
3.900000	0.201823
3.850000	0.20422
3.800000	0.206292
3.750000	0.208502
3.700000	0.210961
3.650000	0.213321
3.600000	0.215556
3.550000	0.21819
3.500000	0.22035
3.450000	0.222572
3.400000	0.225144
3.350000	0.22764
3.300000	0.230375
3.250000	0.232784
3.200000	0.235556
3.150000	0.238177
3.100000	0.240886
3.050000	0.243546
3.000000	0.24603
2.950000	0.248789
2.900000	0.251673
2.850000	0.254357
2.800000	0.257253
2.750000	0.260025
2.700000	0.262996
2.650000	0.265743
2.600000	0.268639
2.550000	0.271598
2.500000	0.274532
2.450000	0.277266
2.400000	0.280225
2.350000	0.283533
2.300000	0.286092
2.250000	0.289226
2.200000	0.292085
2.150000	0.295218
2.100000	0.29794
2.050000	0.300911
2.000000	0.303945
1.950000	0.307253
1.900000	0.310287
1.850000	0.313558
1.800000	0.316854
1.750000	0.319963
1.700000	0.323084
1.650000	0.326067
1.600000	0.329351
1.550000	0.332709
1.500000	0.336155
1.450000	0.339763
1.400000	0.343471
1.350000	0.346654
1.300000	0.350087
1.250000	0.353021
1.200000	0.356542
1.150000	0.360337
1.100000	0.364207
1.050000	0.367578
1.000000	0.370986
0.950000	0.374582
0.900000	0.378277
0.850000	0.382072
0.800000	0.385605
0.750000	0.389301
0.700000	0.392772
0.650000	0.396092
0.600000	0.399538
0.550000	0.403208
0.500000	0.406866
0.450000	0.411074
0.400000	0.415069
0.350000	0.418327
0.300000	0.422285
0.250000	0.426105
0.200000	0.430275
0.150000	0.434045
0.100000	0.438127
0.050000	0.442172
0.000000	0.44633
-0.050000	0.44985
-0.100000	0.45382
-0.150000	0.45804
-0.200000	0.461685
-0.250000	0.46588
-0.300000	0.4697
-0.350000	0.47362
-0.400000	0.477478
-0.450000	0.481598
-0.500000	0.485356
-0.550000	0.489588
-0.600000	0.493833
-0.650000	0.49794
-0.700000	0.501685
-0.750000	0.505993
-0.800000	0.51035
-0.850000	0.514407
-0.900000	0.518789
-0.950000	0.523271
-1.000000	0.527341
-1.050000	0.531598
-1.100000	0.535593
-1.150000	0.539875
-1.200000	0.54437
-1.250000	0.548614
-1.300000	0.553321
-1.350000	0.557591
-1.400000	0.56216
-1.450000	0.566217
-1.500000	0.570724
-1.550000	0.575206
-1.600000	0.579526
-1.650000	0.584045
-1.700000	0.587953
-1.750000	0.591848
-1.800000	0.596267
-1.850000	0.600774
-1.900000	0.605194
-1.950000	0.609625
-2.000000	0.613858
-2.050000	0.618627
-2.100000	0.623034
-2.150000	0.627341
-2.200000	0.631498
-2.250000	0.635868
-2.300000	0.6401
-2.350000	0.644245
-2.400000	0.64829
-2.450000	0.652809
-2.500000	0.656966
-2.550000	0.661061
-2.600000	0.665156
-2.650000	0.669051
-2.700000	0.673059
-2.750000	0.676866
-2.800000	0.680961
-2.850000	0.685094
-2.900000	0.689164
-2.950000	0.692896
-3.000000	0.696904
-3.050000	0.700874
-3.100000	0.704694
-3.150000	0.708564
-3.200000	0.712622
-3.250000	0.71618
-3.300000	0.719738
-3.350000	0.723695
-3.400000	0.727728
-3.450000	0.731561
-3.500000	0.735493
-3.550000	0.739089
-3.600000	0.742834
-3.650000	0.746779
-3.700000	0.750362
-3.750000	0.754182
-3.800000	0.75779
-3.850000	0.761436
-3.900000	0.765006
-3.950000	0.768826
-4.000000	0.772397
-4.050000	0.775855
-4.100000	0.779276
-4.150000	0.783258
-4.200000	0.786692
-4.250000	0.790112
-4.300000	0.793571
-4.350000	0.796891
-4.400000	0.8004
-4.450000	0.803333
-4.500000	0.806355
-4.550000	0.809763
-4.600000	0.812809
-4.650000	0.816467
-4.700000	0.8196
-4.750000	0.823009
-4.800000	0.826092
-4.850000	0.829076
-4.900000	0.831798
-4.950000	0.834594
-5.000000	0.837428
-5.050000	0.8404
-5.100000	0.843134
-5.150000	0.845605
-5.200000	0.848365
-5.250000	0.851149
-5.300000	0.85422
-5.350000	0.856617
-5.400000	0.859238
-5.450000	0.861785
-5.500000	0.864395
-5.550000	0.867016
-5.600000	0.86995
-5.650000	0.872409
-5.700000	0.874819
-5.750000	0.877378
-5.800000	0.879925
-5.850000	0.882484
-5.900000	0.884919
-5.950000	0.887416
-6.000000	0.889413
-6.050000	0.891835
-6.100000	0.89417
-6.150000	0.896567
-6.200000	0.898851
-6.250000	0.901124
-6.300000	0.903096
-6.350000	0.905194
-6.400000	0.907041
-6.450000	0.908926
-6.500000	0.911024
-6.550000	0.913258
-6.600000	0.915056
-6.650000	0.916816
-6.700000	0.918801
-6.750000	0.920587
-6.800000	0.922472
-6.850000	0.924107
-6.900000	0.925643
-6.950000	0.927216
-7.000000	0.928752
-7.050000	0.930524
-7.100000	0.93216
-7.150000	0.933758
-7.200000	0.935406
-7.250000	0.936904
-7.300000	0.938627
-7.350000	0.940262
-7.400000	0.941598
-7.450000	0.942909
-7.500000	0.944345
-7.550000	0.94568
-7.600000	0.947129
-7.650000	0.948439
-7.700000	0.949775
-7.750000	0.950899
-7.800000	0.95196
-7.850000	0.953184
-7.900000	0.954432
-7.950000	0.955468
-8.000000	0.956479
-8.050000	0.957753
-8.100000	0.958851
-8.150000	0.959888
-8.200000	0.960861
-8.250000	0.961823
-8.300000	0.962871
-8.350000	0.963833
-8.400000	0.964719
-8.450000	0.965793
-8.500000	0.966729
-8.550000	0.967478
-8.600000	0.968514
-8.650000	0.969376
-8.700000	0.970337
-8.750000	0.971174
-8.800000	0.97186
-8.850000	0.972672
-8.900000	0.97362
-8.950000	0.974295
-9.000000	0.974931
-9.050000	0.97568
-9.100000	0.976404
-9.150000	0.977016
-9.200000	0.977478
-9.250000	0.978152
-9.300000	0.978752
-9.350000	0.979476
-9.400000	0.980062
-9.450000	0.980724
-9.500000	0.981323
-9.550000	0.981873
-9.600000	0.982484
-9.650000	0.982896
-9.700000	0.983383
-9.750000	0.98392
-9.800000	0.984444
-9.850000	0.984994
-9.900000	0.985556
-9.950000	1
&
102.250000	6.11278e-14
102.200000	6.21146e-14
102.150000	6.31172e-14
102.100000	6.41361e-14
102.050000	6.51713e-14
102.000000	6.62233e-14
101.950000	6.72923e-14
101.900000	6.83785e-14
101.850000	6.94822e-14
101.800000	7.06038e-14
101.750000	7.17434e-14
101.700000	7.29015e-14
101.650000	7.40782e-14
101.600000	7.52739e-14
101.550000	7.64889e-14
101.500000	7.77235e-14
101.450000	7.8978e-14
101.400000	8.02528e-14
101.350000	8.15482e-14
101.300000	8.28644e-14
101.250000	8.42019e-14
101.200000	8.5561e-14
101.150000	8.6942e-14
101.100000	8.83452e-14
101.050000	8.97712e-14
101.000000	9.12201e-14
100.950000	9.26924e-14
100.900000	9.41885e-14
100.850000	9.57087e-14
100.800000	9.72534e-14
100.750000	9.88231e-14
100.700000	1.00418e-13
100.650000	1.02039e-13
100.600000	1.03686e-13
100.550000	1.05359e-13
100.500000	1.07059e-13
100.450000	1.08787e-13
100.400000	1.10543e-13
100.350000	1.12327e-13
100.300000	1.1414e-13
100.250000	1.15982e-13
100.200000	1.17854e-13
100.150000	1.19756e-13
100.100000	1.21689e-13
100.050000	1.23653e-13
100.000000	1.25648e-13
99.950000	1.27676e-13
99.900000	1.29737e-13
99.850000	1.3183e-13
99.800000	1.33958e-13
99.750000	1.3612e-13
99.700000	1.38316e-13
99.650000	1.40548e-13
99.600000	1.42817e-13
99.550000	1.45121e-13
99.500000	1.47463e-13
99.450000	1.49843e-13
99.400000	1.52261e-13
99.350000	1.54718e-13
99.300000	1.57215e-13
99.250000	1.59752e-13
99.200000	1.6233e-13
99.150000	1.6495e-13
99.100000	1.67611e-13
99.050000	1.70316e-13
99.000000	1.73065e-13
98.950000	1.75857e-13
98.900000	1.78695e-13
98.850000	1.81579e-13
98.800000	1.84509e-13
98.750000	1.87486e-13
98.700000	1.90511e-13
98.650000	1.93586e-13
98.600000	1.96709e-13
98.550000	1.99884e-13
98.500000	2.03109e-13
98.450000	2.06386e-13
98.400000	2.09716e-13
98.350000	2.131e-13
98.300000	2.16539e-13
98.250000	2.20033e-13
98.200000	2.23583e-13
98.150000	2.27191e-13
98.100000	2.30857e-13
98.050000	2.34582e-13
98.000000	2.38367e-13
97.950000	2.42213e-13
97.900000	2.46121e-13
97.850000	2.50092e-13
97.800000	2.54127e-13
97.750000	2.58228e-13
97.700000	2.62394e-13
97.650000	2.66628e-13
97.600000	2.7093e-13
97.550000	2.75301e-13
97.500000	2.79743e-13
97.450000	2.84256e-13
97.400000	2.88843e-13
97.350000	2.93503e-13
97.300000	2.98238e-13
97.250000	3.0305e-13
97.200000	3.07939e-13
97.150000	3.12908e-13
97.100000	3.17956e-13
97.050000	3.23086e-13
97.000000	3.28298e-13
96.950000	3.33595e-13
96.900000	3.38977e-13
96.850000	3.44446e-13
96.800000	3.50003e-13
96.750000	3.55649e-13
96.700000	3.61387e-13
96.650000	3.67217e-13
96.600000	3.73141e-13
96.550000	3.79161e-13
96.500000	3.85278e-13
96.450000	3.91494e-13
96.400000	3.97809e-13
96.350000	4.04227e-13
96.300000	4.10748e-13
96.250000	4.17374e-13
96.200000	4.24107e-13
96.150000	4.30949e-13
96.100000	4.37901e-13
96.050000	4.44965e-13
96.000000	4.52143e-13
95.950000	4.59437e-13
95.900000	4.66848e-13
95.850000	4.74379e-13
95.800000	4.82032e-13
95.750000	4.89808e-13
95.700000	4.97709e-13
95.650000	5.05737e-13
95.600000	5.13895e-13
95.550000	5.22185e-13
95.500000	5.30608e-13
95.450000	5.39167e-13
95.400000	5.47864e-13
95.350000	5.56702e-13
95.300000	5.65682e-13
95.250000	5.74806e-13
95.200000	5.84078e-13
95.150000	5.93499e-13
95.100000	6.03072e-13
95.050000	6.128e-13
95.000000	6.22684e-13
94.950000	6.32728e-13
94.900000	6.42934e-13
94.850000	6.53304e-13
94.800000	6.63841e-13
94.750000	6.74549e-13
94.700000	6.85429e-13
94.650000	6.96484e-13
94.600000	7.07718e-13
94.550000	7.19133e-13
94.500000	7.30731e-13
94.450000	7.42517e-13
94.400000	7.54493e-13
94.350000	7.66662e-13
94.300000	7.79027e-13
94.250000	7.91592e-13
94.200000	8.04359e-13
94.150000	8.17332e-13
94.100000	8.30514e-13
94.050000	8.43908e-13
94.000000	8.57519e-13
93.950000	8.71349e-13
93.900000	8.85402e-13
93.850000	8.99681e-13
93.800000	9.14191e-13
93.750000	9.28934e-13
93.700000	9.43916e-13
93.650000	9.59138e-13
93.600000	9.74606e-13
93.550000	9.90324e-13
93.500000	1.00629e-12
93.450000	1.02252e-12
93.400000	1.03901e-12
93.350000	1.05577e-12
93.300000	1.0728e-12
93.250000	1.0901e-12
93.200000	1.10767e-12
93.150000	1.12554e-12
93.100000	1.14369e-12
93.050000	1.16213e-12
93.000000	1.18087e-12
92.950000	1.19991e-12
92.900000	1.21926e-12
92.850000	1.23893e-12
92.800000	1.2589e-12
92.750000	1.2792e-12
92.700000	1.29983e-12
92.650000	1.32079e-12
92.600000	1.34209e-12
92.550000	1.36373e-12
92.500000	1.38572e-12
92.450000	1.40807e-12
92.400000	1.43077e-12
92.350000	1.45384e-12
92.300000	1.47728e-12
92.250000	1.5011e-12
92.200000	1.52531e-12
92.150000	1.5499e-12
92.100000	1.57489e-12
92.050000	1.60029e-12
92.000000	1.62609e-12
91.950000	1.65231e-12
91.900000	1.67895e-12
91.850000	1.70602e-12
91.800000	1.73353e-12
91.750000	1.76148e-12
91.700000	1.78988e-12
91.650000	1.81874e-12
91.600000	1.84806e-12
91.550000	1.87786e-12
91.500000	1.90814e-12
91.450000	1.9389e-12
91.400000	1.97016e-12
91.350000	2.00192e-12
91.300000	2.0342e-12
91.250000	2.067e-12
91.200000	2.10032e-12
91.150000	2.13418e-12
91.100000	2.16859e-12
91.050000	2.20355e-12
91.000000	2.23908e-12
90.950000	2.27518e-12
90.900000	2.31185e-12
90.850000	2.34913e-12
90.800000	2.387e-12
90.750000	2.42548e-12
90.700000	2.46458e-12
90.650000	2.50431e-12
90.600000	2.54468e-12
90.550000	2.58571e-12
90.500000	2.62739e-12
90.450000	2.66975e-12
90.400000	2.71278e-12
90.350000	2.75651e-12
90.300000	2.80095e-12
90.250000	2.8461e-12
90.200000	2.89198e-12
90.150000	2.9386e-12
90.100000	2.98597e-12
90.050000	3.0341e-12
90.000000	3.08301e-12
89.950000	3.13271e-12
89.900000	3.18321e-12
89.850000	3.23452e-12
89.800000	3.28666e-12
89.750000	3.33963e-12
89.700000	3.39347e-12
89.650000	3.44817e-12
89.600000	3.50375e-12
89.550000	3.56022e-12
89.500000	3.61761e-12
89.450000	3.67592e-12
89.400000	3.73517e-12
89.350000	3.79537e-12
89.300000	3.85655e-12
89.250000	3.91871e-12
89.200000	3.98187e-12
89.150000	4.04605e-12
89.100000	4.11126e-12
89.050000	4.17752e-12
89.000000	4.24485e-12
88.950000	4.31327e-12
88.900000	4.38279e-12
88.850000	4.45343e-12
88.800000	4.5252e-12
88.750000	4.59813e-12
88.700000	4.67224e-12
88.650000	4.74754e-12
88.600000	4.82406e-12
88.550000	4.9018e-12
88.500000	4.9808e-12
88.450000	5.06107e-12
88.400000	5.14264e-12
88.350000	5.22552e-12
88.300000	5.30973e-12
88.250000	5.3953e-12
88.200000	5.48225e-12
88.150000	5.5706e-12
88.100000	5.66037e-12
88.050000	5.75159e-12
88.000000	5.84428e-12
87.950000	5.93846e-12
87.900000	6.03416e-12
87.850000	6.13139e-12
87.800000	6.2302e-12
87.750000	6.3306e-12
87.700000	6.43261e-12
87.650000	6.53627e-12
87.600000	6.6416e-12
87.550000	6.74862e-12
87.500000	6.85737e-12
87.450000	6.96786e-12
87.400000	7.08014e-12
87.350000	7.19423e-12
87.300000	7.31015e-12
87.250000	7.42795e-12
87.200000	7.54763e-12
87.150000	7.66925e-12
87.100000	7.79282e-12
87.050000	7.91839e-12
87.000000	8.04598e-12
86.950000	8.17562e-12
86.900000	8.30735e-12
86.850000	8.4412e-12
86.800000	8.57721e-12
86.750000	8.71541e-12
86.700000	8.85583e-12
86.650000	8.99851e-12
86.600000	9.1435e-12
86.550000	9.29081e-12
86.500000	9.4405e-12
86.450000	9.5926e-12
86.400000	9.74715e-12
86.350000	9.90419e-12
86.300000	1.00638e-11
86.250000	1.02259e-11
86.200000	1.03906e-11
86.150000	1.0558e-11
86.100000	1.07281e-11
86.050000	1.0901e-11
86.000000	1.10766e-11
85.950000	1.1255e-11
85.900000	1.14364e-11
85.850000	1.16206e-11
85.800000	1.18078e-11
85.750000	1.1998e-11
85.700000	1.21913e-11
85.650000	1.23877e-11
85.600000	1.25873e-11
85.550000	1.279e-11
85.500000	1.29961e-11
85.450000	1.32054e-11
85.400000	1.34181e-11
85.350000	1.36343e-11
85.300000	1.38539e-11
85.250000	1.40771e-11
85.200000	1.43038e-11
85.150000	1.45342e-11
85.100000	1.47684e-11
85.050000	1.50063e-11
85.000000	1.5248e-11
84.950000	1.54936e-11
84.900000	1.57431e-11
84.850000	1.59967e-11
84.800000	1.62544e-11
84.750000	1.65162e-11
84.700000	1.67822e-11
84.650000	1.70525e-11
84.600000	1.73272e-11
84.550000	1.76063e-11
84.500000	1.78899e-11
84.450000	1.8178e-11
84.400000	1.84708e-11
84.350000	1.87683e-11
84.300000	1.90705e-11
84.250000	1.93777e-11
84.200000	1.96898e-11
84.150000	2.00069e-11
84.100000	2.03291e-11
84.050000	2.06565e-11
84.000000	2.09892e-11
83.950000	2.13272e-11
83.900000	2.16707e-11
83.850000	2.20197e-11
83.800000	2.23743e-11
83.750000	2.27347e-11
83.700000	2.31008e-11
83.650000	2.34728e-11
83.600000	2.38508e-11
83.550000	2.42349e-11
83.500000	2.46252e-11
83.450000	2.50217e-11
83.400000	2.54247e-11
83.350000	2.58341e-11
83.300000	2.62501e-11
83.250000	2.66728e-11
83.200000	2.71023e-11
83.150000	2.75388e-11
83.100000	2.79822e-11
83.050000	2.84328e-11
83.000000	2.88906e-11
82.950000	2.93558e-11
82.900000	2.98285e-11
82.850000	3.03088e-11
82.800000	3.07968e-11
82.750000	3.12927e-11
82.700000	3.17966e-11
82.650000	3.23086e-11
82.600000	3.28288e-11
82.550000	3.33574e-11
82.500000	3.38944e-11
82.450000	3.44402e-11
82.400000	3.49947e-11
82.350000	3.55581e-11
82.300000	3.61306e-11
82.250000	3.67123e-11
82.200000	3.73034e-11
82.150000	3.7904e-11
82.100000	3.85143e-11
82.050000	3.91343e-11
82.000000	3.97644e-11
81.950000	4.04046e-11
81.900000	4.1055e-11
81.850000	4.1716e-11
81.800000	4.23876e-11
81.750000	4.307e-11
81.700000	4.37633e-11
81.650000	4.44679e-11
81.600000	4.51837e-11
81.550000	4.59111e-11
81.500000	4.66502e-11
81.450000	4.74012e-11
81.400000	4.81642e-11
81.350000	4.89396e-11
81.300000	4.97274e-11
81.250000	5.05279e-11
81.200000	5.13412e-11
81.150000	5.21677e-11
81.100000	5.30074e-11
81.050000	5.38607e-11
81.000000	5.47276e-11
80.950000	5.56086e-11
80.900000	5.65037e-11
80.850000	5.74132e-11
80.800000	5.83373e-11
80.750000	5.92763e-11
80.700000	6.02304e-11
80.650000	6.11998e-11
80.600000	6.21849e-11
80.550000	6.31857e-11
80.500000	6.42027e-11
80.450000	6.52361e-11
80.400000	6.6286e-11
80.350000	6.73529e-11
80.300000	6.84369e-11
80.250000	6.95384e-11
80.200000	7.06575e-11
80.150000	7.17947e-11
80.100000	7.29502e-11
80.050000	7.41242e-11
80.000000	7.53171e-11
79.950000	7.65293e-11
79.900000	7.77609e-11
79.850000	7.90123e-11
79.800000	8.02838e-11
79.750000	8.15758e-11
79.700000	8.28886e-11
79.650000	8.42225e-11
79.600000	8.55778e-11
79.550000	8.6955e-11
79.500000	8.83543e-11
79.450000	8.97761e-11
79.400000	9.12207e-11
79.350000	9.26886e-11
79.300000	9.41801e-11
79.250000	9.56956e-11
79.200000	9.72354e-11
79.150000	9.88e-11
79.100000	1.0039e-10
79.050000	1.02005e-10
79.000000	1.03646e-10
78.950000	1.05314e-10
78.900000	1.07009e-10
78.850000	1.0873e-10
78.800000	1.1048e-10
78.750000	1.12258e-10
78.700000	1.14064e-10
78.650000	1.15899e-10
78.600000	1.17764e-10
78.550000	1.19658e-10
78.500000	1.21583e-10
78.450000	1.2354e-10
78.400000	1.25527e-10
78.350000	1.27547e-10
78.300000	1.29599e-10
78.250000	1.31684e-10
78.200000	1.33802e-10
78.150000	1.35955e-10
78.100000	1.38142e-10
78.050000	1.40364e-10
78.000000	1.42622e-10
77.950000	1.44917e-10
77.900000	1.47248e-10
77.850000	1.49617e-10
77.800000	1.52024e-10
77.750000	1.54469e-10
77.700000	1.56954e-10
77.650000	1.59479e-10
77.600000	1.62044e-10
77.550000	1.64651e-10
77.500000	1.67299e-10
77.450000	1.6999e-10
77.400000	1.72724e-10
77.350000	1.75503e-10
77.300000	1.78326e-10
77.250000	1.81194e-10
77.200000	1.84108e-10
77.150000	1.8707e-10
77.100000	1.90079e-10
77.050000	1.93136e-10
77.000000	1.96242e-10
76.950000	1.99398e-10
76.900000	2.02605e-10
76.850000	2.05864e-10
76.800000	2.09175e-10
76.750000	2.12539e-10
76.700000	2.15957e-10
76.650000	2.1943e-10
76.600000	2.22959e-10
76.550000	2.26545e-10
76.500000	2.30188e-10
76.450000	2.3389e-10
76.400000	2.37652e-10
76.350000	2.41473e-10
76.300000	2.45357e-10
76.250000	2.49302e-10
76.200000	2.53311e-10
76.150000	2.57385e-10
76.100000	2.61524e-10
76.050000	2.65729e-10
76.000000	2.70002e-10
75.950000	2.74344e-10
75.900000	2.78755e-10
75.850000	2.83237e-10
75.800000	2.87792e-10
75.750000	2.92419e-10
75.700000	2.97121e-10
75.650000	3.01899e-10
75.600000	3.06753e-10
75.550000	3.11685e-10
75.500000	3.16696e-10
75.450000	3.21788e-10
75.400000	3.26962e-10
75.350000	3.32219e-10
75.300000	3.3756e-10
75.250000	3.42987e-10
75.200000	3.48502e-10
75.150000	3.54104e-10
75.100000	3.59797e-10
75.050000	3.65582e-10
75.000000	3.71459e-10
74.950000	3.77431e-10
74.900000	3.83498e-10
74.850000	3.89664e-10
74.800000	3.95928e-10
74.750000	4.02292e-10
74.700000	4.0876e-10
74.650000	4.1533e-10
74.600000	4.22007e-10
74.550000	4.28791e-10
74.500000	4.35683e-10
74.450000	4.42687e-10
74.400000	4.49803e-10
74.350000	4.57033e-10
74.300000	4.64379e-10
74.250000	4.71843e-10
74.200000	4.79427e-10
74.150000	4.87133e-10
74.100000	4.94963e-10
74.050000	5.02919e-10
74.000000	5.11002e-10
73.950000	5.19215e-10
73.900000	5.2756e-10
73.850000	5.36039e-10
73.800000	5.44654e-10
73.750000	5.53408e-10
73.700000	5.62302e-10
73.650000	5.71339e-10
73.600000	5.80521e-10
73.550000	5.8985e-10
73.500000	5.9933e-10
73.450000	6.08961e-10
73.400000	6.18748e-10
73.350000	6.28691e-10
73.300000	6.38794e-10
73.250000	6.49059e-10
73.200000	6.59489e-10
73.150000	6.70087e-10
73.100000	6.80855e-10
73.050000	6.91795e-10
73.000000	7.02911e-10
72.950000	7.14206e-10
72.900000	7.25682e-10
72.850000	7.37343e-10
72.800000	7.4919e-10
72.750000	7.61228e-10
72.700000	7.73459e-10
72.650000	7.85886e-10
72.600000	7.98513e-10
72.550000	8.11343e-10
72.500000	8.24378e-10
72.450000	8.37623e-10
72.400000	8.51081e-10
72.350000	8.64754e-10
72.300000	8.78647e-10
72.250000	8.92763e-10
72.200000	9.07106e-10
72.150000	9.21678e-10
72.100000	9.36485e-10
72.050000	9.5153e-10
72.000000	9.66815e-10
71.950000	9.82347e-10
71.900000	9.98127e-10
71.850000	1.01416e-09
71.800000	1.03045e-09
71.750000	1.047e-09
71.700000	1.06382e-09
71.650000	1.08091e-09
71.600000	1.09827e-09
71.550000	1.11591e-09
71.500000	1.13384e-09
71.450000	1.15205e-09
71.400000	1.17056e-09
71.350000	1.18936e-09
71.300000	1.20846e-09
71.250000	1.22787e-09
71.200000	1.24759e-09
71.150000	1.26763e-09
71.100000	1.28799e-09
71.050000	1.30867e-09
71.000000	1.32969e-09
70.950000	1.35104e-09
70.900000	1.37274e-09
70.850000	1.39479e-09
70.800000	1.41719e-09
70.750000	1.43994e-09
70.700000	1.46307e-09
70.650000	1.48656e-09
70.600000	1.51043e-09
70.550000	1.53469e-09
70.500000	1.55933e-09
70.450000	1.58437e-09
70.400000	1.60981e-09
70.350000	1.63566e-09
70.300000	1.66193e-09
70.250000	1.68861e-09
70.200000	1.71572e-09
70.150000	1.74327e-09
70.100000	1.77126e-09
70.050000	1.7997e-09
70.000000	1.8286e-09
69.950000	1.85795e-09
69.900000	1.88778e-09
69.850000	1.91809e-09
69.800000	1.94889e-09
69.750000	1.98017e-09
69.700000	2.01196e-09
69.650000	2.04426e-09
69.600000	2.07708e-09
69.550000	2.11043e-09
69.500000	2.14431e-09
69.450000	2.17873e-09
69.400000	2.2137e-09
69.350000	2.24924e-09
69.300000	2.28534e-09
69.250000	2.32203e-09
69.200000	2.3593e-09
69.150000	2.39717e-09
69.100000	2.43565e-09
69.050000	2.47474e-09
69.000000	2.51446e-09
68.950000	2.55482e-09
68.900000	2.59583e-09
68.850000	2.63749e-09
68.800000	2.67982e-09
68.750000	2.72283e-09
68.700000	2.76653e-09
68.650000	2.81093e-09
68.600000	2.85604e-09
68.550000	2.90188e-09
68.500000	2.94845e-09
68.450000	2.99577e-09
68.400000	3.04384e-09
68.350000	3.09269e-09
68.300000	3.14232e-09
68.250000	3.19274e-09
68.200000	3.24398e-09
68.150000	3.29603e-09
68.100000	3.34892e-09
68.050000	3.40266e-09
68.000000	3.45725e-09
67.950000	3.51273e-09
67.900000	3.56909e-09
67.850000	3.62636e-09
67.800000	3.68454e-09
67.750000	3.74366e-09
67.700000	3.80372e-09
67.650000	3.86475e-09
67.600000	3.92675e-09
67.550000	3.98975e-09
67.500000	4.05376e-09
67.450000	4.11879e-09
67.400000	4.18487e-09
67.350000	4.252e-09
67.300000	4.32021e-09
67.250000	4.38952e-09
67.200000	4.45993e-09
67.150000	4.53148e-09
67.100000	4.60416e-09
67.050000	4.67802e-09
67.000000	4.75306e-09
66.950000	4.8293e-09
66.900000	4.90676e-09
66.850000	4.98546e-09
66.800000	5.06542e-09
66.750000	5.14667e-09
66.700000	5.22922e-09
66.650000	5.31308e-09
66.600000	5.3983e-09
66.550000	5.48487e-09
66.500000	5.57284e-09
66.450000	5.66221e-09
66.400000	5.75302e-09
66.350000	5.84528e-09
66.300000	5.93902e-09
66.250000	6.03426e-09
66.200000	6.13102e-09
66.150000	6.22934e-09
66.100000	6.32923e-09
66.050000	6.43072e-09
66.000000	6.53384e-09
65.950000	6.6386e-09
65.900000	6.74505e-09
65.850000	6.8532e-09
65.800000	6.96308e-09
65.750000	7.07472e-09
65.700000	7.18815e-09
65.650000	7.3034e-09
65.600000	7.42049e-09
65.550000	7.53946e-09
65.500000	7.66033e-09
65.450000	7.78314e-09
65.400000	7.90792e-09
65.350000	8.03469e-09
65.300000	8.16349e-09
65.250000	8.29436e-09
65.200000	8.42732e-09
65.150000	8.56241e-09
65.100000	8.69966e-09
65.050000	8.83911e-09
65.000000	8.98079e-09
64.950000	9.12475e-09
64.900000	9.271e-09
64.850000	9.4196e-09
64.800000	9.57057e-09
64.750000	9.72397e-09
64.700000	9.87981e-09
64.650000	1.00382e-08
64.600000	1.0199e-08
64.550000	1.03625e-08
64.500000	1.05286e-08
64.450000	1.06973e-08
64.400000	1.08687e-08
64.350000	1.10429e-08
64.300000	1.12198e-08
64.250000	1.13996e-08
64.200000	1.15823e-08
64.150000	1.17679e-08
64.100000	1.19565e-08
64.050000	1.2148e-08
64.000000	1.23427e-08
63.950000	1.25405e-08
63.900000	1.27414e-08
63.850000	1.29455e-08
63.800000	1.31529e-08
63.750000	1.33637e-08
63.700000	1.35778e-08
63.650000	1.37953e-08
63.600000	1.40163e-08
63.550000	1.42408e-08
63.500000	1.4469e-08
63.450000	1.47007e-08
63.400000	1.49362e-08
63.350000	1.51755e-08
63.300000	1.54186e-08
63.250000	1.56656e-08
63.200000	1.59165e-08
63.150000	1.61714e-08
63.100000	1.64304e-08
63.050000	1.66936e-08
63.000000	1.6961e-08
62.950000	1.72326e-08
62.900000	1.75086e-08
62.850000	1.7789e-08
62.800000	1.80739e-08
62.750000	1.83634e-08
62.700000	1.86574e-08
62.650000	1.89562e-08
62.600000	1.92598e-08
62.550000	1.95682e-08
62.500000	1.98815e-08
62.450000	2.01999e-08
62.400000	2.05234e-08
62.350000	2.0852e-08
62.300000	2.11858e-08
62.250000	2.15251e-08
62.200000	2.18697e-08
62.150000	2.22198e-08
62.100000	2.25756e-08
62.050000	2.2937e-08
62.000000	2.33042e-08
61.950000	2.36773e-08
61.900000	2.40564e-08
61.850000	2.44415e-08
61.800000	2.48327e-08
61.750000	2.52302e-08
61.700000	2.56341e-08
61.650000	2.60444e-08
61.600000	2.64613e-08
61.550000	2.68849e-08
61.500000	2.73152e-08
61.450000	2.77524e-08
61.400000	2.81966e-08
61.350000	2.86479e-08
61.300000	2.91063e-08
61.250000	2.95722e-08
61.200000	3.00454e-08
61.150000	3.05263e-08
61.100000	3.10148e-08
61.050000	3.15111e-08
61.000000	3.20153e-08
60.950000	3.25277e-08
60.900000	3.30481e-08
60.850000	3.3577e-08
60.800000	3.41142e-08
60.750000	3.466e-08
60.700000	3.52146e-08
60.650000	3.5778e-08
60.600000	3.63505e-08
60.550000	3.6932e-08
60.500000	3.75229e-08
60.450000	3.81232e-08
60.400000	3.87331e-08
60.350000	3.93527e-08
60.300000	3.99822e-08
60.250000	4.06218e-08
60.200000	4.12716e-08
60.150000	4.19317e-08
60.100000	4.26024e-08
60.050000	4.32839e-08
60.000000	4.39762e-08
59.950000	4.46795e-08
59.900000	4.53941e-08
59.850000	4.61201e-08
59.800000	4.68577e-08
59.750000	4.76071e-08
59.700000	4.83685e-08
59.650000	4.9142e-08
59.600000	4.99278e-08
59.550000	5.07262e-08
59.500000	5.15373e-08
59.450000	5.23614e-08
59.400000	5.31987e-08
59.350000	5.40493e-08
59.300000	5.49135e-08
59.250000	5.57914e-08
59.200000	5.66834e-08
59.150000	5.75897e-08
59.100000	5.85104e-08
59.050000	5.94458e-08
59.000000	6.03961e-08
58.950000	6.13616e-08
58.900000	6.23425e-08
58.850000	6.3339e-08
58.800000	6.43515e-08
58.750000	6.53801e-08
58.700000	6.64251e-08
58.650000	6.74868e-08
58.600000	6.85654e-08
58.550000	6.96613e-08
58.500000	7.07746e-08
58.450000	7.19057e-08
58.400000	7.30549e-08
58.350000	7.42223e-08
58.300000	7.54084e-08
58.250000	7.66135e-08
58.200000	7.78377e-08
58.150000	7.90815e-08
58.100000	8.03451e-08
58.050000	8.16288e-08
58.000000	8.29331e-08
57.950000	8.42581e-08
57.900000	8.56043e-08
57.850000	8.69719e-08
57.800000	8.83614e-08
57.750000	8.9773e-08
57.700000	9.12071e-08
57.650000	9.26641e-08
57.600000	9.41443e-08
57.550000	9.56481e-08
57.500000	9.71759e-08
57.450000	9.87281e-08
57.400000	1.00305e-07
57.350000	1.01907e-07
57.300000	1.03535e-07
57.250000	1.05188e-07
57.200000	1.06868e-07
57.150000	1.08575e-07
57.100000	1.10309e-07
57.050000	1.1207e-07
57.000000	1.1386e-07
56.950000	1.15678e-07
56.900000	1.17525e-07
56.850000	1.19401e-07
56.800000	1.21308e-07
56.750000	1.23245e-07
56.700000	1.25212e-07
56.650000	1.27211e-07
56.600000	1.29242e-07
56.550000	1.31305e-07
56.500000	1.33401e-07
56.450000	1.35531e-07
56.400000	1.37694e-07
56.350000	1.39892e-07
56.300000	1.42125e-07
56.250000	1.44393e-07
56.200000	1.46698e-07
56.150000	1.49039e-07
56.100000	1.51418e-07
56.050000	1.53834e-07
56.000000	1.56289e-07
55.950000	1.58783e-07
55.900000	1.61317e-07
55.850000	1.63891e-07
55.800000	1.66506e-07
55.750000	1.69163e-07
55.700000	1.71862e-07
55.650000	1.74604e-07
55.600000	1.7739e-07
55.550000	1.8022e-07
55.500000	1.83095e-07
55.450000	1.86016e-07
55.400000	1.88983e-07
55.350000	1.91998e-07
55.300000	1.9506e-07
55.250000	1.98172e-07
55.200000	2.01333e-07
55.150000	2.04544e-07
55.100000	2.07806e-07
55.050000	2.1112e-07
55.000000	2.14487e-07
54.950000	2.17907e-07
54.900000	2.21382e-07
54.850000	2.24913e-07
54.800000	2.28499e-07
54.750000	2.32142e-07
54.700000	2.35844e-07
54.650000	2.39604e-07
54.600000	2.43424e-07
54.550000	2.47305e-07
54.500000	2.51248e-07
54.450000	2.55253e-07
54.400000	2.59322e-07
54.350000	2.63456e-07
54.300000	2.67655e-07
54.250000	2.71921e-07
54.200000	2.76255e-07
54.150000	2.80658e-07
54.100000	2.85131e-07
54.050000	2.89675e-07
54.000000	2.94292e-07
53.950000	2.98982e-07
53.900000	3.03746e-07
53.850000	3.08586e-07
53.800000	3.13503e-07
53.750000	3.18498e-07
53.700000	3.23573e-07
53.650000	3.28728e-07
53.600000	3.33965e-07
53.550000	3.39286e-07
53.500000	3.4469e-07
53.450000	3.50181e-07
53.400000	3.55759e-07
53.350000	3.61426e-07
53.300000	3.67183e-07
53.250000	3.73031e-07
53.200000	3.78972e-07
53.150000	3.85008e-07
53.100000	3.91139e-07
53.050000	3.97368e-07
53.000000	4.03696e-07
52.950000	4.10124e-07
52.900000	4.16654e-07
52.850000	4.23288e-07
52.800000	4.30027e-07
52.750000	4.36874e-07
52.700000	4.43829e-07
52.650000	4.50895e-07
52.600000	4.58072e-07
52.550000	4.65364e-07
52.500000	4.72771e-07
52.450000	4.80296e-07
52.400000	4.87941e-07
52.350000	4.95707e-07
52.300000	5.03596e-07
52.250000	5.1161e-07
52.200000	5.19752e-07
52.150000	5.28023e-07
52.100000	5.36425e-07
52.050000	5.4496e-07
52.000000	5.53631e-07
51.950000	5.62439e-07
51.900000	5.71387e-07
51.850000	5.80477e-07
51.800000	5.89711e-07
51.750000	5.99092e-07
51.700000	6.08621e-07
51.650000	6.18302e-07
51.600000	6.28136e-07
51.550000	6.38127e-07
51.500000	6.48275e-07
51.450000	6.58585e-07
51.400000	6.69058e-07
51.350000	6.79697e-07
51.300000	6.90504e-07
51.250000	7.01484e-07
51.200000	7.12637e-07
51.150000	7.23967e-07
51.100000	7.35476e-07
51.050000	7.47168e-07
51.000000	7.59045e-07
50.950000	7.71111e-07
50.900000	7.83368e-07
50.850000	7.95819e-07
50.800000	8.08467e-07
50.750000	8.21316e-07
50.700000	8.34368e-07
50.650000	8.47627e-07
50.600000	8.61096e-07
50.550000	8.74778e-07
50.500000	8.88677e-07
50.450000	9.02797e-07
50.400000	9.1714e-07
50.350000	9.3171e-07
50.300000	9.4651e-07
50.250000	9.61545e-07
50.200000	9.76819e-07
50.150000	9.92334e-07
50.100000	1.00809e-06
50.050000	1.0241e-06
50.000000	1.04037e-06
49.950000	1.05689e-06
49.900000	1.07367e-06
49.850000	1.09072e-06
49.800000	1.10804e-06
49.750000	1.12563e-06
49.700000	1.1435e-06
49.650000	1.16165e-06
49.600000	1.18009e-06
49.550000	1.19882e-06
49.500000	1.21785e-06
49.450000	1.23718e-06
49.400000	1.25682e-06
49.350000	1.27676e-06
49.300000	1.29702e-06
49.250000	1.3176e-06
49.200000	1.33851e-06
49.150000	1.35975e-06
49.100000	1.38132e-06
49.050000	1.40324e-06
49.000000	1.4255e-06
48.950000	1.44811e-06
48.900000	1.47108e-06
48.850000	1.49441e-06
48.800000	1.51811e-06
48.750000	1.54219e-06
48.700000	1.56664e-06
48.650000	1.59149e-06
48.600000	1.61672e-06
48.550000	1.64236e-06
48.500000	1.6684e-06
48.450000	1.69485e-06
48.400000	1.72171e-06
48.350000	1.74901e-06
48.300000	1.77673e-06
48.250000	1.80489e-06
48.200000	1.8335e-06
48.150000	1.86255e-06
48.100000	1.89207e-06
48.050000	1.92205e-06
48.000000	1.9525e-06
47.950000	1.98344e-06
47.900000	2.01486e-06
47.850000	2.04678e-06
47.800000	2.07921e-06
47.750000	2.11214e-06
47.700000	2.1456e-06
47.650000	2.17958e-06
47.600000	2.2141e-06
47.550000	2.24916e-06
47.500000	2.28477e-06
47.450000	2.32095e-06
47.400000	2.3577e-06
47.350000	2.39502e-06
47.300000	2.43294e-06
47.250000	2.47145e-06
47.200000	2.51057e-06
47.150000	2.55031e-06
47.100000	2.59067e-06
47.050000	2.63167e-06
47.000000	2.67331e-06
46.950000	2.71561e-06
46.900000	2.75858e-06
46.850000	2.80223e-06
46.800000	2.84656e-06
46.750000	2.89159e-06
46.700000	2.93732e-06
46.650000	2.98378e-06
46.600000	3.03097e-06
46.550000	3.07891e-06
46.500000	3.12759e-06
46.450000	3.17705e-06
46.400000	3.22728e-06
46.350000	3.2783e-06
46.300000	3.33013e-06
46.250000	3.38277e-06
46.200000	3.43624e-06
46.150000	3.49055e-06
46.100000	3.54572e-06
46.050000	3.60175e-06
46.000000	3.65866e-06
45.950000	3.71647e-06
45.900000	3.77519e-06
45.850000	3.83483e-06
45.800000	3.89541e-06
45.750000	3.95694e-06
45.700000	4.01943e-06
45.650000	4.08291e-06
45.600000	4.14739e-06
45.550000	4.21288e-06
45.500000	4.2794e-06
45.450000	4.34696e-06
45.400000	4.41559e-06
45.350000	4.48529e-06
45.300000	4.55609e-06
45.250000	4.62799e-06
45.200000	4.70103e-06
45.150000	4.77521e-06
45.100000	4.85056e-06
45.050000	4.92709e-06
45.000000	5.00482e-06
44.950000	5.08378e-06
44.900000	5.16397e-06
44.850000	5.24541e-06
44.800000	5.32814e-06
44.750000	5.41216e-06
44.700000	5.4975e-06
44.650000	5.58418e-06
44.600000	5.67221e-06
44.550000	5.76163e-06
44.500000	5.85245e-06
44.450000	5.94469e-06
44.400000	6.03838e-06
44.350000	6.13353e-06
44.300000	6.23018e-06
44.250000	6.32834e-06
44.200000	6.42803e-06
44.150000	6.52929e-06
44.100000	6.63213e-06
44.050000	6.73659e-06
44.000000	6.84267e-06
43.950000	6.95042e-06
43.900000	7.05986e-06
43.850000	7.171e-06
43.800000	7.28389e-06
43.750000	7.39854e-06
43.700000	7.51499e-06
43.650000	7.63325e-06
43.600000	7.75337e-06
43.550000	7.87536e-06
43.500000	7.99926e-06
43.450000	8.12509e-06
43.400000	8.2529e-06
43.350000	8.38269e-06
43.300000	8.51452e-06
43.250000	8.64841e-06
43.200000	8.78439e-06
43.150000	8.92249e-06
43.100000	9.06274e-06
43.050000	9.20519e-06
43.000000	9.34986e-06
42.950000	9.49679e-06
42.900000	9.64601e-06
42.850000	9.79756e-06
42.800000	9.95147e-06
42.750000	1.01078e-05
42.700000	1.02665e-05
42.650000	1.04278e-05
42.600000	1.05915e-05
42.550000	1.07578e-05
42.500000	1.09267e-05
42.450000	1.10982e-05
42.400000	1.12724e-05
42.350000	1.14493e-05
42.300000	1.16289e-05
42.250000	1.18114e-05
42.200000	1.19967e-05
42.150000	1.21848e-05
42.100000	1.23759e-05
42.050000	1.257e-05
42.000000	1.27671e-05
41.950000	1.29673e-05
41.900000	1.31705e-05
41.850000	1.3377e-05
41.800000	1.35866e-05
41.750000	1.37995e-05
41.700000	1.40157e-05
41.650000	1.42353e-05
41.600000	1.44583e-05
41.550000	1.46847e-05
41.500000	1.49147e-05
41.450000	1.51482e-05
41.400000	1.53854e-05
41.350000	1.56262e-05
41.300000	1.58708e-05
41.250000	1.61192e-05
41.200000	1.63714e-05
41.150000	1.66275e-05
41.100000	1.68876e-05
41.050000	1.71517e-05
41.000000	1.742e-05
40.950000	1.76923e-05
40.900000	1.79689e-05
40.850000	1.82498e-05
40.800000	1.85351e-05
40.750000	1.88247e-05
40.700000	1.91188e-05
40.650000	1.94175e-05
40.600000	1.97208e-05
40.550000	2.00288e-05
40.500000	2.03416e-05
40.450000	2.06592e-05
40.400000	2.09817e-05
40.350000	2.13091e-05
40.300000	2.16417e-05
40.250000	2.19793e-05
40.200000	2.23222e-05
40.150000	2.26704e-05
40.100000	2.3024e-05
40.050000	2.3383e-05
40.000000	2.37475e-05
39.950000	2.41177e-05
39.900000	2.44936e-05
39.850000	2.48752e-05
39.800000	2.52628e-05
39.750000	2.56563e-05
39.700000	2.60559e-05
39.650000	2.64616e-05
39.600000	2.68736e-05
39.550000	2.72919e-05
39.500000	2.77167e-05
39.450000	2.81479e-05
39.400000	2.85859e-05
39.350000	2.90305e-05
39.300000	2.9482e-05
39.250000	2.99404e-05
39.200000	3.04058e-05
39.150000	3.08784e-05
39.100000	3.13583e-05
39.050000	3.18455e-05
39.000000	3.23402e-05
38.950000	3.28425e-05
38.900000	3.33524e-05
38.850000	3.38702e-05
38.800000	3.43959e-05
38.750000	3.49297e-05
38.700000	3.54716e-05
38.650000	3.60218e-05
38.600000	3.65805e-05
38.550000	3.71477e-05
38.500000	3.77235e-05
38.450000	3.83082e-05
38.400000	3.89018e-05
38.350000	3.95044e-05
38.300000	4.01163e-05
38.250000	4.07375e-05
38.200000	4.13682e-05
38.150000	4.20084e-05
38.100000	4.26585e-05
38.050000	4.33184e-05
38.000000	4.39884e-05
37.950000	4.46686e-05
37.900000	4.53592e-05
37.850000	4.60602e-05
37.800000	4.67719e-05
37.750000	4.74945e-05
37.700000	4.8228e-05
37.650000	4.89726e-05
37.600000	4.97286e-05
37.550000	5.0496e-05
37.500000	5.12751e-05
37.450000	5.2066e-05
37.400000	5.28688e-05
37.350000	5.36838e-05
37.300000	5.45112e-05
37.250000	5.53511e-05
37.200000	5.62037e-05
37.150000	5.70691e-05
37.100000	5.79477e-05
37.050000	5.88395e-05
37.000000	5.97448e-05
36.950000	6.06637e-05
36.900000	6.15965e-05
36.850000	6.25434e-05
36.800000	6.35045e-05
36.750000	6.44801e-05
36.700000	6.54704e-05
36.650000	6.64755e-05
36.600000	6.74958e-05
36.550000	6.85314e-05
36.500000	6.95826e-05
36.450000	7.06495e-05
36.400000	7.17324e-05
36.350000	7.28315e-05
36.300000	7.39471e-05
36.250000	7.50795e-05
36.200000	7.62287e-05
36.150000	7.73951e-05
36.100000	7.8579e-05
36.050000	7.97805e-05
36.000000	8.1e-05
35.950000	8.22376e-05
35.900000	8.34937e-05
35.850000	8.47684e-05
35.800000	8.60622e-05
35.750000	8.73751e-05
35.700000	8.87076e-05
35.650000	9.00599e-05
35.600000	9.14322e-05
35.550000	9.28248e-05
35.500000	9.42381e-05
35.450000	9.56723e-05
35.400000	9.71277e-05
35.350000	9.86046e-05
35.300000	0.000100103
35.250000	0.000101624
35.200000	0.000103167
35.150000	0.000104733
35.100000	0.000106322
35.050000	0.000107934
35.000000	0.00010957
34.950000	0.00011123
34.900000	0.000112915
34.850000	0.000114624
34.800000	0.000116357
34.750000	0.000118117
34.700000	0.000119902
34.650000	0.000121713
34.600000	0.00012355
34.550000	0.000125414
34.500000	0.000127305
34.450000	0.000129224
34.400000	0.00013117
34.350000	0.000133144
34.300000	0.000135147
34.250000	0.000137179
34.200000	0.000139241
34.150000	0.000141332
34.100000	0.000143452
34.050000	0.000145604
34.000000	0.000147786
33.950000	0.00015
33.900000	0.000152245
33.850000	0.000154522
33.800000	0.000156832
33.750000	0.000159174
33.700000	0.00016155
33.650000	0.00016396
33.600000	0.000166403
33.550000	0.000168881
33.500000	0.000171394
33.450000	0.000173943
33.400000	0.000176527
33.350000	0.000179148
33.300000	0.000181805
33.250000	0.000184499
33.200000	0.000187231
33.150000	0.00019
33.100000	0.000192809
33.050000	0.000195656
33.000000	0.000198542
32.950000	0.000201468
32.900000	0.000204434
32.850000	0.000207441
32.800000	0.000210489
32.750000	0.000213579
32.700000	0.00021671
32.650000	0.000219884
32.600000	0.000223101
32.550000	0.000226361
32.500000	0.000229664
32.450000	0.000233012
32.400000	0.000236405
32.350000	0.000239842
32.300000	0.000243325
32.250000	0.000246853
32.200000	0.000250428
32.150000	0.00025405
32.100000	0.000257718
32.050000	0.000261434
32.000000	0.000265198
31.950000	0.00026901
31.900000	0.00027287
31.850000	0.000276779
31.800000	0.000280738
31.750000	0.000284746
31.700000	0.000288804
31.650000	0.000292911
31.600000	0.000297069
31.550000	0.000301278
31.500000	0.000305537
31.450000	0.000309847
31.400000	0.000314209
31.350000	0.000318621
31.300000	0.000323085
31.250000	0.0003276
31.200000	0.000332166
31.150000	0.000336783
31.100000	0.000341452
31.050000	0.000346171
31.000000	0.000350941
30.950000	0.000355762
30.900000	0.000360632
30.850000	0.000365552
30.800000	0.000370521
30.750000	0.000375539
30.700000	0.000380604
30.650000	0.000385715
30.600000	0.000390872
30.550000	0.000396074
30.500000	0.000401318
30.450000	0.000406603
30.400000	0.000411928
30.350000	0.00041729
30.300000	0.000422687
30.250000	0.000428116
30.200000	0.000433573
30.150000	0.000439054
30.100000	0.000444556
30.050000	0.000450073
30.000000	0.000455599
29.950000	0.000461126
29.900000	0.000466646
29.850000	0.000472148
29.800000	0.000477619
29.750000	0.000483042
29.700000	0.000488395
29.650000	0.000493647
29.600000	0.000498755
29.550000	0.000503648
29.500000	0.000508189
&
```
