## Supplementary material for "All-at-once RNA folding with 3D motif prediction framed by evolutionary information": RF03053_OTKONC.cacofold.helixcov

```
# RMs = 4 L = 188

# RM_HELIX NESTED 63-77 91-103, nbp = 12 nbp_cov = 0
# pvals: 0.395079,0.395079,0.389179,0.395079,0.395079,0.395079,0.395079,0.389179,0.179337,0.389179,0.395079,0.395079
# aggregated NONE
NESTED  :::::::::::::::::::::::::::::::::::::::::::::::::::::::<<<<<<<-<<<<<_____________>>>>>->>>>>>>:::::::::::::::::::::::::::::::::::::::::::::::::::::::::::::::::::::::::::::::::::
        :::::::::::::::::::::::::::::::::::::::::::::::::::::::::::::::::::::::::::::::::::::::::::::::::::::::::::::::::::::::::::::::::::::::::::::::::::::::::::::::::::::::::::::::::

# RM_HELIX NESTED 104-110 120-126, nbp = 7 nbp_cov = 0
# pvals: 0.395079,0.395079,0.395079,0.395079,0.395079,0.395079,0.395079
# aggregated NONE
NESTED  ::::::::::::::::::::::::::::::::::::::::::::::::::::::::::::::::::::::::::::::::::::::::::::::<<<<<<<_________>>>>>>>::::::::::::::::::::::::::::::::::::::::::::::::::::::::::::
        :::::::::::::::::::::::::::::::::::::::::::::::::::::::::::::::::::::::::::::::::::::::::::::::::::::::::::::::::::::::::::::::::::::::::::::::::::::::::::::::::::::::::::::::::

# RM_HELIX NESTED 155-158 164-167, nbp = 4 nbp_cov = 0
# pvals: 0.395079,0.395079,0.395079,0.395079
# aggregated NONE
NESTED  :::::::::::::::::::::::::::::::::::::::::::::::::::::::::::::::::::::::::::::::::::::::::::::::::::::::::::::::::::::::::::::::::::::::::::::::<<<<_____>>>>:::::::::::::::::::::
        :::::::::::::::::::::::::::::::::::::::::::::::::::::::::::::::::::::::::::::::::::::::::::::::::::::::::::::::::::::::::::::::::::::::::::::::::::::::::::::::::::::::::::::::::

# RM_HELIX NESTED 135-152 170-185, nbp = 16 nbp_cov = 0
# pvals: 0.383664,0.561242,0.395079,0.395079,0.389179,0.519337,0.771767,0.395079,0.395079,0.395079,0.401843,0.40826,0.395079,0.395079,0.561242,0.156202
# aggregated NONE
NESTED  ::::::::::::::::::::::::::::::::::::::::::::::::::::::::::::::::::::::::::::::::::::::::::::::::::::::::::::::::::::::::::::<<<<<<<<<<<<<<-<<_________________>>>>>>>>>>>>>>>>:::
        :::::::::::::::::::::::::::::::::::::::::::::::::::::::::::::::::::::::::::::::::::::::::::::::::::::::::::::::::::::::::::::::::::::::::::::::::::::::::::::::::::::::::::::::::
```
