## Supplementary material for "All-at-once RNA folding with 3D motif prediction framed by evolutionary information": RF03053_OTKONC.cacofold.power

```
# Power analysis of CaCoFold structure 
#
# Powertype = SINGLE SUBSTITUTIONS
# covary  left_pos      right_pos    substitutions      power
#----------------------------------------------------------------
          63		103		0		0.00
          64		102		1		0.00
          65		101		12		0.39
          66		100		19		0.57
          67		99		17		0.52
          68		98		12		0.39
          70		97		12		0.39
          73		95		15		0.47
          74		94		22		0.63
          75		93		7		0.20
          76		92		0		0.00
          77		91		0		0.00
          104		126		12		0.39
          105		125		0		0.00
          106		124		10		0.32
          107		123		15		0.47
          108		122		1		0.00
          109		121		4		0.07
          110		120		5		0.11
          135		185		13		0.42
          136		184		15		0.47
          137		183		10		0.32
          138		182		9		0.28
          139		181		3		0.02
          140		180		15		0.47
          141		179		26		0.69
          143		178		0		0.00
          144		177		4		0.07
          145		176		1		0.00
          146		175		19		0.57
          147		174		1		0.00
          148		173		0		0.00
          149		172		6		0.16
          151		171		14		0.45
          152		170		24		0.66
          155		167		0		0.00
          156		166		0		0.00
          157		165		0		0.00
          158		164		0		0.00
#
# BPAIRS 39
# avg substitutions per BP  8.3
# BPAIRS expected to covary 9.5 +/- 2.2
# BPAIRS observed to covary 0
#
```
