## Supplementary material for "All-at-once RNA folding with 3D motif prediction framed by evolutionary information": RF03053_OTKONC.power

```
# Power analysis of given structure 
#
# Powertype = SINGLE SUBSTITUTIONS
# covary  left_pos      right_pos    substitutions      power
#----------------------------------------------------------------
          9		89		34		0.78
          10		88		32		0.76
          11		87		13		0.42
          12		86		0		0.00
          13		37		24		0.66
          14		36		17		0.52
          15		35		23		0.64
          16		34		22		0.63
          17		33		31		0.75
          18		32		29		0.73
          42		76		5		0.11
          43		75		14		0.45
          44		74		29		0.73
          45		73		35		0.78
          49		68		19		0.57
          50		67		32		0.76
          51		66		35		0.78
          52		65		27		0.70
          104		129		20		0.59
          105		128		0		0.00
          106		127		23		0.64
          107		126		0		0.00
          131		144		8		0.24
          132		143		3		0.02
          134		141		27		0.70
          135		140		2		0.00
          149		173		0		0.00
          150		172		12		0.39
          151		171		14		0.45
          152		170		24		0.66
#
# BPAIRS 30
# avg substitutions per BP  18.5
# BPAIRS expected to covary 14.5 +/- 2.2
# BPAIRS observed to covary 0
#
```
