## Supplementary material for "All-at-once RNA folding with 3D motif prediction framed by evolutionary information": RF03053_OTKONC.surv

```
4.000000	0.0333333
3.400000	0.0666667
1.600000	0.1
0.850000	0.133333
0.800000	0.166667
-0.050000	0.366667
-0.100000	0.4
-0.150000	0.433333
-0.250000	0.466667
-0.350000	0.5
-0.450000	0.533333
-0.700000	0.566667
-0.900000	0.6
-1.050000	0.666667
-1.100000	0.7
-1.150000	0.733333
-1.200000	0.766667
-1.250000	0.8
-2.400000	0.833333
-2.500000	0.866667
-2.800000	0.9
-3.000000	0.933333
-3.900000	0.966667
-4.900000	1
&
16.150000	6.43252e-05
14.100000	0.00012865
14.000000	0.000192976
11.800000	0.000321626
11.550000	0.000385951
11.400000	0.000450277
11.050000	0.000514602
10.950000	0.000578927
10.650000	0.000643252
10.600000	0.000707578
10.550000	0.000771903
10.500000	0.000836228
10.250000	0.000900553
10.000000	0.000964878
9.850000	0.0010292
9.800000	0.00109353
9.700000	0.00115785
9.650000	0.00122218
9.500000	0.0012865
9.400000	0.00135083
9.250000	0.00141516
9.200000	0.00147948
8.850000	0.00154381
8.650000	0.00167246
8.500000	0.00173678
8.350000	0.00180111
8.300000	0.00192976
8.250000	0.00205841
8.150000	0.00212273
8.050000	0.00218706
8.000000	0.00225138
7.900000	0.00238003
7.850000	0.00244436
7.800000	0.00263733
7.750000	0.00270166
7.650000	0.00289464
7.550000	0.00295896
7.450000	0.00302329
7.400000	0.00315194
7.350000	0.00321626
7.300000	0.00340924
7.250000	0.00347356
7.150000	0.00353789
7.100000	0.00360221
6.900000	0.00373086
6.800000	0.00379519
6.750000	0.00392384
6.700000	0.00398816
6.650000	0.00418114
6.600000	0.00424547
6.500000	0.00430979
6.450000	0.00456709
6.400000	0.00463142
6.350000	0.00482439
6.300000	0.00501737
6.250000	0.00521034
6.200000	0.00559629
6.150000	0.00572495
6.100000	0.00591792
6.000000	0.00604657
5.950000	0.00643252
5.900000	0.00668982
5.850000	0.0068828
5.800000	0.0071401
5.750000	0.00720443
5.700000	0.0073974
5.650000	0.00746173
5.600000	0.00771903
5.550000	0.007912
5.500000	0.0081693
5.450000	0.00836228
5.400000	0.00849093
5.350000	0.00881256
5.300000	0.00894121
5.250000	0.00926283
5.200000	0.00952013
5.150000	0.00958446
5.100000	0.00971311
5.050000	0.0101634
5.000000	0.0106137
4.950000	0.0107423
4.900000	0.0110639
4.850000	0.0111926
4.800000	0.0113856
4.750000	0.0116429
4.700000	0.0120931
4.650000	0.0122218
4.600000	0.0126721
4.550000	0.0129294
4.500000	0.0133796
4.450000	0.0135726
4.400000	0.0138299
4.350000	0.0140229
4.300000	0.0141516
4.250000	0.0146662
4.200000	0.0149878
4.150000	0.0153094
4.100000	0.0157597
4.050000	0.01621
4.000000	0.0165959
3.950000	0.0168532
3.900000	0.0176251
3.850000	0.0180111
3.800000	0.0186543
3.750000	0.0197478
3.700000	0.0201338
3.650000	0.0203911
3.600000	0.0209057
3.550000	0.0212273
3.500000	0.0221922
3.450000	0.0229641
3.400000	0.0232857
3.350000	0.023929
3.300000	0.0241863
3.250000	0.0248295
3.200000	0.0253441
3.150000	0.0259874
3.100000	0.026502
3.050000	0.0275955
3.000000	0.0280458
2.950000	0.0286891
2.900000	0.029075
2.850000	0.0297826
2.800000	0.0307475
2.750000	0.0315194
2.700000	0.0323556
2.650000	0.0331918
2.600000	0.034414
2.550000	0.0353789
2.500000	0.0365367
2.450000	0.0375016
2.400000	0.0385951
2.350000	0.0392384
2.300000	0.0398173
2.250000	0.0412325
2.200000	0.0424547
2.150000	0.0434195
2.100000	0.0443844
2.050000	0.0455423
2.000000	0.0468288
1.950000	0.0481153
1.900000	0.0487585
1.850000	0.0503023
1.800000	0.0512672
1.750000	0.0526824
1.700000	0.0540332
1.650000	0.0548694
1.600000	0.0564132
1.550000	0.0584073
1.500000	0.0600798
1.450000	0.0619452
1.400000	0.0633603
1.350000	0.0644539
1.300000	0.0656117
1.250000	0.0679274
1.200000	0.0690853
1.150000	0.0708221
1.100000	0.0733951
1.050000	0.0748102
1.000000	0.0764184
0.950000	0.0781552
0.900000	0.0808568
0.850000	0.0832368
0.800000	0.0857455
0.750000	0.0873537
0.700000	0.0903126
0.650000	0.0924354
0.600000	0.0957159
0.550000	0.0998971
0.500000	0.103885
0.450000	0.107102
0.400000	0.11109
0.350000	0.115721
0.300000	0.122089
0.250000	0.127235
0.200000	0.131995
0.150000	0.136948
0.100000	0.141708
0.050000	0.147755
0.000000	0.311398
-0.050000	0.75402
-0.100000	0.76502
-0.150000	0.773318
-0.200000	0.782774
-0.250000	0.792615
-0.300000	0.800978
-0.350000	0.808311
-0.400000	0.818281
-0.450000	0.826579
-0.500000	0.836936
-0.550000	0.845555
-0.600000	0.853531
-0.650000	0.862215
-0.700000	0.868455
-0.750000	0.874051
-0.800000	0.880548
-0.850000	0.884665
-0.900000	0.890583
-0.950000	0.896372
-1.000000	0.902033
-1.050000	0.907951
-1.100000	0.91374
-1.150000	0.918564
-1.200000	0.922552
-1.250000	0.926734
-1.300000	0.930979
-1.350000	0.934131
-1.400000	0.937605
-1.450000	0.940371
-1.500000	0.943265
-1.550000	0.945838
-1.600000	0.94854
-1.650000	0.951177
-1.700000	0.953557
-1.750000	0.955551
-1.800000	0.957867
-1.850000	0.960504
-1.900000	0.963528
-1.950000	0.965843
-2.000000	0.967902
-2.050000	0.97041
-2.100000	0.97189
-2.150000	0.973241
-2.200000	0.974913
-2.250000	0.976393
-2.300000	0.978129
-2.350000	0.979094
-2.400000	0.980767
-2.450000	0.982118
-2.500000	0.983854
-2.550000	0.984819
-2.600000	0.98572
-2.650000	0.986363
-2.700000	0.987199
-2.750000	0.987971
-2.800000	0.989065
-2.850000	0.989708
-2.900000	0.990223
-2.950000	0.99093
-3.000000	0.99138
-3.050000	0.991895
-3.100000	0.992345
-3.150000	0.992474
-3.200000	0.992731
-3.250000	0.993053
-3.300000	0.993375
-3.350000	0.993696
-3.400000	0.993889
-3.450000	0.994275
-3.500000	0.994532
-3.550000	0.994725
-3.600000	0.994918
-3.650000	0.995111
-3.700000	0.995304
-3.750000	0.995369
-3.800000	0.995819
-3.850000	0.996269
-3.900000	0.996462
-3.950000	0.996526
-4.000000	0.996655
-4.050000	0.996784
-4.100000	0.996977
-4.150000	0.997234
-4.200000	0.997427
-4.250000	0.997556
-4.300000	0.997684
-4.350000	0.997813
-4.400000	0.997942
-4.450000	0.99807
-4.500000	0.998135
-4.600000	0.998263
-4.650000	0.998328
-4.700000	0.998392
-4.750000	0.998456
-4.800000	0.998585
-4.900000	0.998971
-4.950000	0.999035
-5.000000	0.999099
-5.050000	0.999228
-5.100000	0.999292
-5.150000	0.999421
-5.200000	0.999485
-5.250000	0.99955
-5.400000	0.999614
-5.450000	0.999678
-5.550000	0.999743
-5.700000	0.999807
-6.350000	0.999871
-6.650000	0.999936
-6.800000	1
&
39.100000	3.21007e-06
37.000000	6.42013e-06
35.950000	9.6302e-06
35.500000	1.28403e-05
35.100000	1.60503e-05
34.900000	1.92604e-05
33.950000	2.24705e-05
33.050000	2.56805e-05
32.850000	2.88906e-05
32.700000	3.21007e-05
32.650000	3.53107e-05
32.600000	4.49409e-05
32.500000	4.8151e-05
32.450000	5.45711e-05
32.350000	5.77812e-05
32.150000	6.09913e-05
31.700000	6.42013e-05
31.550000	6.74114e-05
31.400000	7.06215e-05
31.300000	7.70416e-05
31.250000	8.34617e-05
31.150000	8.98819e-05
30.750000	9.30919e-05
30.700000	9.6302e-05
30.450000	9.95121e-05
30.400000	0.000105932
30.150000	0.000112352
29.950000	0.000115562
29.900000	0.000118772
29.750000	0.000121983
29.650000	0.000125193
29.550000	0.000128403
29.450000	0.000131613
29.400000	0.000134823
29.200000	0.000138033
29.150000	0.000147663
29.100000	0.000150873
28.950000	0.000154083
28.850000	0.000157293
28.600000	0.000160503
28.550000	0.000163713
28.500000	0.000166923
28.450000	0.000170134
28.300000	0.000173344
28.250000	0.000176554
28.150000	0.000182974
28.000000	0.000186184
27.950000	0.000195814
27.900000	0.000199024
27.850000	0.000205444
27.800000	0.000208654
27.750000	0.000211864
27.700000	0.000215074
27.550000	0.000218285
27.500000	0.000224705
27.450000	0.000227915
27.350000	0.000231125
27.250000	0.000243965
27.200000	0.000247175
27.050000	0.000256805
26.950000	0.000263225
26.850000	0.000266436
26.750000	0.000272856
26.700000	0.000279276
26.650000	0.000288906
26.600000	0.000295326
26.550000	0.000298536
26.500000	0.000304956
26.450000	0.000314587
26.350000	0.000324217
26.300000	0.000327427
26.250000	0.000330637
26.200000	0.000340267
26.150000	0.000349897
26.100000	0.000353107
26.050000	0.000356317
26.000000	0.000359527
25.950000	0.000375578
25.900000	0.000381998
25.850000	0.000391628
25.800000	0.000401258
25.750000	0.000404468
25.700000	0.000414099
25.650000	0.000417309
25.600000	0.000420519
25.500000	0.000430149
25.400000	0.000433359
25.300000	0.000436569
25.200000	0.000446199
25.150000	0.000449409
25.100000	0.00046546
25.050000	0.0004783
24.950000	0.00048151
24.900000	0.00049114
24.850000	0.00049435
24.800000	0.00050077
24.750000	0.000510401
24.700000	0.000516821
24.650000	0.000523241
24.600000	0.000529661
24.550000	0.000532871
24.500000	0.000539291
24.450000	0.000555342
24.400000	0.000571392
24.350000	0.000581022
24.300000	0.000587442
24.250000	0.000593862
24.200000	0.000609913
24.150000	0.000616333
24.100000	0.000632383
24.050000	0.000642013
24.000000	0.000645223
23.950000	0.000654854
23.900000	0.000664484
23.850000	0.000670904
23.800000	0.000677324
23.750000	0.000683744
23.700000	0.000690164
23.650000	0.000696584
23.600000	0.000699795
23.550000	0.000715845
23.500000	0.000738315
23.450000	0.000744735
23.400000	0.000754366
23.350000	0.000763996
23.300000	0.000786466
23.250000	0.000792886
23.200000	0.000808937
23.150000	0.000815357
23.100000	0.000818567
23.050000	0.000824987
23.000000	0.000828197
22.950000	0.000834617
22.900000	0.000844248
22.850000	0.000863508
22.800000	0.000876348
22.750000	0.000902029
22.700000	0.000914869
22.650000	0.000918079
22.600000	0.000930919
22.550000	0.00094697
22.500000	0.00097265
22.450000	0.000995121
22.400000	0.00101759
22.350000	0.00103043
22.300000	0.00104006
22.250000	0.00105611
22.200000	0.00107537
22.150000	0.00109463
22.100000	0.00111389
22.050000	0.00113315
22.000000	0.0011492
21.950000	0.00116204
21.900000	0.00116846
21.850000	0.00118772
21.800000	0.00120699
21.750000	0.00121662
21.700000	0.00123588
21.650000	0.00125193
21.600000	0.00127761
21.550000	0.00130008
21.500000	0.00131934
21.450000	0.00133539
21.400000	0.00135465
21.350000	0.00137712
21.300000	0.00139638
21.250000	0.00140922
21.200000	0.00141564
21.150000	0.00143169
21.100000	0.001467
21.050000	0.00150552
21.000000	0.00152799
20.950000	0.00154725
20.900000	0.00157293
20.850000	0.00160182
20.800000	0.00163071
20.750000	0.00164997
20.700000	0.00168207
20.650000	0.00170134
20.600000	0.00172702
20.550000	0.00174307
20.500000	0.00177517
20.450000	0.00179122
20.400000	0.00181048
20.350000	0.00183616
20.300000	0.00185863
20.250000	0.00190357
20.200000	0.00191962
20.150000	0.0019453
20.100000	0.00198703
20.050000	0.00201271
20.000000	0.00205123
19.950000	0.0020737
19.900000	0.0021058
19.850000	0.00211543
19.800000	0.00215074
19.750000	0.00218285
19.700000	0.00221816
19.650000	0.00225026
19.600000	0.00227915
19.550000	0.00230804
19.500000	0.00234014
19.450000	0.00236582
19.400000	0.00240113
19.350000	0.00243644
19.300000	0.00247175
19.250000	0.00249743
19.200000	0.00252953
19.150000	0.00256163
19.100000	0.00259373
19.050000	0.00262583
19.000000	0.00265794
18.950000	0.00269004
18.900000	0.00273498
18.850000	0.00277671
18.800000	0.00282486
18.750000	0.00284412
18.700000	0.00288906
18.650000	0.002934
18.600000	0.00297252
18.550000	0.00302709
18.500000	0.00307524
18.450000	0.00314587
18.400000	0.00318439
18.350000	0.00323254
18.300000	0.00328069
18.250000	0.00333526
18.200000	0.00335131
18.150000	0.00340267
18.100000	0.00343477
18.050000	0.00347008
18.000000	0.0035086
17.950000	0.0035407
17.900000	0.00357922
17.850000	0.00361775
17.800000	0.00364343
17.750000	0.00368837
17.700000	0.00372689
17.650000	0.00378788
17.600000	0.00383924
17.550000	0.0038906
17.500000	0.00393875
17.450000	0.00399332
17.400000	0.00406073
17.350000	0.00411852
17.300000	0.0041442
17.250000	0.00419877
17.200000	0.00423087
17.150000	0.00428223
17.100000	0.00431754
17.050000	0.0043689
17.000000	0.00443631
16.950000	0.00450693
16.900000	0.00455829
16.850000	0.00462892
16.800000	0.00471559
16.750000	0.00477979
16.700000	0.00485041
16.650000	0.00489214
16.600000	0.00496597
16.550000	0.00502054
16.500000	0.00507833
16.450000	0.00514574
16.400000	0.00522278
16.350000	0.00528698
16.300000	0.00534155
16.250000	0.0054218
16.200000	0.005486
16.150000	0.00556947
16.100000	0.00563688
16.050000	0.00568824
16.000000	0.00576207
15.950000	0.00584553
15.900000	0.0059643
15.850000	0.0060253
15.800000	0.00611197
15.750000	0.00618901
15.700000	0.00629494
15.650000	0.0063784
15.600000	0.0064747
15.550000	0.00654533
15.500000	0.00661274
15.450000	0.00668657
15.400000	0.00676361
15.350000	0.00683423
15.300000	0.0069209
15.250000	0.00697548
15.200000	0.00706857
15.150000	0.00715203
15.100000	0.00724191
15.050000	0.00731253
15.000000	0.0074313
14.950000	0.00752119
14.900000	0.00762712
14.850000	0.00770095
14.800000	0.0077812
14.750000	0.00790639
14.700000	0.00799307
14.650000	0.00808937
14.600000	0.0082274
14.550000	0.00835259
14.500000	0.00846174
14.450000	0.00853557
14.400000	0.00862866
14.350000	0.00874101
14.300000	0.00883731
14.250000	0.00894967
14.200000	0.0090877
14.150000	0.00919684
14.100000	0.00929635
14.050000	0.00941513
14.000000	0.00955637
13.950000	0.00968798
13.900000	0.00982922
13.850000	0.00993516
13.800000	0.0100443
13.750000	0.0101823
13.700000	0.0103011
13.650000	0.0104327
13.600000	0.0105483
13.550000	0.0106799
13.500000	0.0108179
13.450000	0.0109431
13.400000	0.011094
13.350000	0.0112192
13.300000	0.0113412
13.250000	0.0114888
13.200000	0.0116493
13.150000	0.0118195
13.100000	0.01198
13.050000	0.0121116
13.000000	0.0122978
12.950000	0.0124615
12.900000	0.0125899
12.850000	0.0127504
12.800000	0.0129334
12.750000	0.0131067
12.700000	0.0133057
12.650000	0.0134983
12.600000	0.0136909
12.550000	0.0138675
12.500000	0.0140505
12.450000	0.0142559
12.400000	0.014426
12.350000	0.0146283
12.300000	0.0148209
12.250000	0.0150071
12.200000	0.015235
12.150000	0.0154244
12.100000	0.0156427
12.050000	0.0158545
12.000000	0.0160664
11.950000	0.0162622
11.900000	0.0164901
11.850000	0.0166923
11.800000	0.0169042
11.750000	0.0171642
11.700000	0.0173697
11.650000	0.0175751
11.600000	0.0178576
11.550000	0.0180919
11.500000	0.0183231
11.450000	0.018551
11.400000	0.0187789
11.350000	0.01901
11.300000	0.0192347
11.250000	0.0194723
11.200000	0.0197162
11.150000	0.019912
11.100000	0.0201881
11.050000	0.020461
11.000000	0.0207788
10.950000	0.0210645
10.900000	0.0212731
10.850000	0.0215107
10.800000	0.0217322
10.750000	0.0220178
10.700000	0.0223228
10.650000	0.0225957
10.600000	0.0229231
10.550000	0.0232537
10.500000	0.0235683
10.450000	0.0238572
10.400000	0.0241333
10.350000	0.0244222
10.300000	0.0247239
10.250000	0.0250289
10.200000	0.0253499
10.150000	0.0256773
10.100000	0.0259823
10.050000	0.0263161
10.000000	0.0266243
9.950000	0.0269678
9.900000	0.0272791
9.850000	0.0276323
9.800000	0.0279982
9.750000	0.0283609
9.700000	0.0287558
9.650000	0.0291474
9.600000	0.029523
9.550000	0.0298889
9.500000	0.0302709
9.450000	0.0306818
9.400000	0.0310702
9.350000	0.031494
9.300000	0.031937
9.250000	0.0323735
9.200000	0.0328133
9.150000	0.0332017
9.100000	0.0336672
9.050000	0.0341294
9.000000	0.0345564
8.950000	0.0350282
8.900000	0.0354616
8.850000	0.0359752
8.800000	0.0364856
8.750000	0.0369479
8.700000	0.0373909
8.650000	0.0379366
8.600000	0.0384309
8.550000	0.0389734
8.500000	0.0395063
8.450000	0.0400071
8.400000	0.040511
8.350000	0.040999
8.300000	0.0414548
8.250000	0.0419716
8.200000	0.0425847
8.150000	0.0431369
8.100000	0.0437693
8.050000	0.0444466
8.000000	0.0451239
7.950000	0.0457691
7.900000	0.046379
7.850000	0.0469954
7.800000	0.0476791
7.750000	0.0483372
7.700000	0.0489535
7.650000	0.0495121
7.600000	0.0501477
7.550000	0.0508282
7.500000	0.0514927
7.450000	0.0522888
7.400000	0.0529533
7.350000	0.0536627
7.300000	0.0543625
7.250000	0.0551586
7.200000	0.0559226
7.150000	0.0567251
7.100000	0.0575148
7.050000	0.0582659
7.000000	0.0591198
6.950000	0.059948
6.900000	0.0607922
6.850000	0.0615755
6.800000	0.0624518
6.750000	0.0633475
6.700000	0.064211
6.650000	0.0649782
6.600000	0.0659348
6.550000	0.0667983
6.500000	0.0677292
6.450000	0.0686601
6.400000	0.0696199
6.350000	0.0706022
6.300000	0.0714914
6.250000	0.0724737
6.200000	0.0734206
6.150000	0.0743901
6.100000	0.0753338
6.050000	0.0763001
6.000000	0.0773498
5.950000	0.0783513
5.900000	0.0794459
5.850000	0.0805663
5.800000	0.0815806
5.750000	0.0826785
5.700000	0.0839079
5.650000	0.0850122
5.600000	0.086171
5.550000	0.0872978
5.500000	0.0883603
5.450000	0.089532
5.400000	0.0907261
5.350000	0.0918753
5.300000	0.093169
5.250000	0.09453
5.200000	0.0958205
5.150000	0.0971077
5.100000	0.0984784
5.050000	0.0998491
5.000000	0.101159
4.950000	0.102379
4.900000	0.103704
4.850000	0.105082
4.800000	0.106289
4.750000	0.107836
4.700000	0.109332
4.650000	0.110815
4.600000	0.112272
4.550000	0.113765
4.500000	0.115331
4.450000	0.116875
4.400000	0.118529
4.350000	0.120073
4.300000	0.121793
4.250000	0.123408
4.200000	0.125157
4.150000	0.126993
4.100000	0.128833
4.050000	0.130727
4.000000	0.132518
3.950000	0.134332
3.900000	0.136267
3.850000	0.138248
3.800000	0.140087
3.750000	0.141875
3.700000	0.143939
3.650000	0.145965
3.600000	0.148068
3.550000	0.149987
3.500000	0.152083
3.450000	0.154186
3.400000	0.156202
3.350000	0.158353
3.300000	0.160487
3.250000	0.162757
3.200000	0.165049
3.150000	0.167354
3.100000	0.169864
3.050000	0.172153
3.000000	0.174509
2.950000	0.176849
2.900000	0.179337
2.850000	0.181796
2.800000	0.184248
2.750000	0.186913
2.700000	0.189407
2.650000	0.191818
2.600000	0.194325
2.550000	0.196925
2.500000	0.199724
2.450000	0.202372
2.400000	0.205191
2.350000	0.207906
2.300000	0.210876
2.250000	0.21379
2.200000	0.216914
2.150000	0.219723
2.100000	0.222718
2.050000	0.225652
2.000000	0.228769
1.950000	0.231703
1.900000	0.234762
1.850000	0.237924
1.800000	0.241092
1.750000	0.244344
1.700000	0.247573
1.650000	0.250629
1.600000	0.253788
1.550000	0.257056
1.500000	0.260468
1.450000	0.263989
1.400000	0.267411
1.350000	0.270865
1.300000	0.274438
1.250000	0.27822
1.200000	0.281773
1.150000	0.285648
1.100000	0.289484
1.050000	0.293214
1.000000	0.297015
0.950000	0.301242
0.900000	0.305319
0.850000	0.309149
0.800000	0.313113
0.750000	0.317293
0.700000	0.32153
0.650000	0.325844
0.600000	0.330072
0.550000	0.334576
0.500000	0.339076
0.450000	0.343763
0.400000	0.348507
0.350000	0.35329
0.300000	0.35807
0.250000	0.362795
0.200000	0.367594
0.150000	0.372769
0.100000	0.378117
0.050000	0.383664
0.000000	0.389179
-0.050000	0.395079
-0.100000	0.401843
-0.150000	0.40826
-0.200000	0.41468
-0.250000	0.421482
-0.300000	0.428165
-0.350000	0.434874
-0.400000	0.441474
-0.450000	0.448581
-0.500000	0.45598
-0.550000	0.463514
-0.600000	0.471183
-0.650000	0.478961
-0.700000	0.486669
-0.750000	0.494829
-0.800000	0.502841
-0.850000	0.511171
-0.900000	0.519337
-0.950000	0.527745
-1.000000	0.536133
-1.050000	0.54445
-1.100000	0.552825
-1.150000	0.561242
-1.200000	0.569796
-1.250000	0.578428
-1.300000	0.586951
-1.350000	0.595435
-1.400000	0.603855
-1.450000	0.612096
-1.500000	0.620156
-1.550000	0.628428
-1.600000	0.636681
-1.650000	0.644665
-1.700000	0.652732
-1.750000	0.660651
-1.800000	0.668529
-1.850000	0.676085
-1.900000	0.683616
-1.950000	0.691265
-2.000000	0.69835
-2.050000	0.705765
-2.100000	0.712539
-2.150000	0.71962
-2.200000	0.726817
-2.250000	0.733648
-2.300000	0.740334
-2.350000	0.746758
-2.400000	0.753136
-2.450000	0.759524
-2.500000	0.765559
-2.550000	0.771767
-2.600000	0.777751
-2.650000	0.783654
-2.700000	0.789513
-2.750000	0.79489
-2.800000	0.800456
-2.850000	0.80573
-2.900000	0.81067
-2.950000	0.815964
-3.000000	0.820997
-3.050000	0.825873
-3.100000	0.830701
-3.150000	0.835468
-3.200000	0.839676
-3.250000	0.844007
-3.300000	0.848138
-3.350000	0.852276
-3.400000	0.856481
-3.450000	0.860654
-3.500000	0.864567
-3.550000	0.868275
-3.600000	0.872111
-3.650000	0.875725
-3.700000	0.879314
-3.750000	0.882839
-3.800000	0.886142
-3.850000	0.889429
-3.900000	0.892723
-3.950000	0.896023
-4.000000	0.899101
-4.050000	0.902106
-4.100000	0.904892
-4.150000	0.907704
-4.200000	0.91041
-4.250000	0.913001
-4.300000	0.91554
-4.350000	0.91815
-4.400000	0.920756
-4.450000	0.923222
-4.500000	0.925568
-4.550000	0.927892
-4.600000	0.930146
-4.650000	0.932316
-4.700000	0.934518
-4.750000	0.936617
-4.800000	0.938604
-4.850000	0.940498
-4.900000	0.942376
-4.950000	0.944158
-5.000000	0.94591
-5.050000	0.947657
-5.100000	0.949332
-5.150000	0.950892
-5.200000	0.952446
-5.250000	0.954054
-5.300000	0.955627
-5.350000	0.957091
-5.400000	0.958417
-5.450000	0.959852
-5.500000	0.961116
-5.550000	0.962388
-5.600000	0.963656
-5.650000	0.964814
-5.700000	0.966121
-5.750000	0.967238
-5.800000	0.968362
-5.850000	0.969315
-5.900000	0.970323
-5.950000	0.971344
-6.000000	0.972329
-6.050000	0.97327
-6.100000	0.974207
-6.150000	0.975083
-6.200000	0.976024
-6.250000	0.976888
-6.300000	0.97777
-6.350000	0.978451
-6.400000	0.979202
-6.450000	0.980024
-6.500000	0.980707
-6.550000	0.981427
-6.600000	0.98203
-6.650000	0.982634
-6.700000	0.983266
-6.750000	0.983908
-6.800000	0.984447
-6.850000	0.985048
-6.900000	0.985568
-6.950000	0.98611
-7.000000	0.986614
-7.050000	0.987105
-7.100000	0.98758
-7.150000	0.988136
-7.200000	0.988607
-7.250000	0.989076
-7.300000	0.989471
-7.350000	0.98993
-7.400000	0.990251
-7.450000	0.990688
-7.500000	0.99107
-7.550000	0.991419
-7.600000	0.991779
-7.650000	0.992033
-7.700000	0.992338
-7.750000	0.992623
-7.800000	0.99288
-7.850000	0.993191
-7.900000	0.993516
-7.950000	0.993769
-8.000000	0.994045
-8.050000	0.994257
-8.100000	0.994472
-8.150000	0.994703
-8.200000	0.994906
-8.250000	0.995124
-8.300000	0.995329
-8.350000	0.995506
-8.400000	0.995705
-8.450000	0.995869
-8.500000	0.996074
-8.550000	0.99628
-8.600000	0.996469
-8.650000	0.996601
-8.700000	0.996796
-8.750000	0.996915
-8.800000	0.997034
-8.850000	0.997185
-8.900000	0.997294
-8.950000	0.997419
-9.000000	0.997531
-9.050000	0.997663
-9.100000	0.997775
-9.150000	0.99784
-9.200000	0.997939
-9.250000	0.998035
-9.300000	0.9981
-9.350000	0.998161
-9.400000	0.998257
-9.450000	0.998337
-9.500000	0.998414
-9.550000	0.998511
-9.600000	0.998568
-9.650000	0.998636
-9.700000	0.998703
-9.750000	0.998764
-9.800000	0.998819
-9.850000	0.99887
-9.900000	0.998931
-9.950000	1
&
88.650000	3.44124e-14
88.600000	3.50671e-14
88.550000	3.57344e-14
88.500000	3.64143e-14
88.450000	3.71071e-14
88.400000	3.78131e-14
88.350000	3.85326e-14
88.300000	3.92657e-14
88.250000	4.00128e-14
88.200000	4.07741e-14
88.150000	4.15499e-14
88.100000	4.23404e-14
88.050000	4.31459e-14
88.000000	4.39668e-14
87.950000	4.48033e-14
87.900000	4.56557e-14
87.850000	4.65243e-14
87.800000	4.74094e-14
87.750000	4.83113e-14
87.700000	4.92304e-14
87.650000	5.0167e-14
87.600000	5.11214e-14
87.550000	5.2094e-14
87.500000	5.3085e-14
87.450000	5.40949e-14
87.400000	5.51239e-14
87.350000	5.61726e-14
87.300000	5.72412e-14
87.250000	5.83301e-14
87.200000	5.94397e-14
87.150000	6.05704e-14
87.100000	6.17226e-14
87.050000	6.28968e-14
87.000000	6.40932e-14
86.950000	6.53124e-14
86.900000	6.65548e-14
86.850000	6.78208e-14
86.800000	6.91108e-14
86.750000	7.04254e-14
86.700000	7.1765e-14
86.650000	7.31301e-14
86.600000	7.45211e-14
86.550000	7.59386e-14
86.500000	7.7383e-14
86.450000	7.88549e-14
86.400000	8.03547e-14
86.350000	8.18831e-14
86.300000	8.34405e-14
86.250000	8.50276e-14
86.200000	8.66448e-14
86.150000	8.82927e-14
86.100000	8.9972e-14
86.050000	9.16832e-14
86.000000	9.3427e-14
85.950000	9.52039e-14
85.900000	9.70145e-14
85.850000	9.88596e-14
85.800000	1.0074e-13
85.750000	1.02656e-13
85.700000	1.04608e-13
85.650000	1.06597e-13
85.600000	1.08625e-13
85.550000	1.10691e-13
85.500000	1.12796e-13
85.450000	1.14941e-13
85.400000	1.17127e-13
85.350000	1.19354e-13
85.300000	1.21624e-13
85.250000	1.23937e-13
85.200000	1.26293e-13
85.150000	1.28695e-13
85.100000	1.31142e-13
85.050000	1.33636e-13
85.000000	1.36177e-13
84.950000	1.38767e-13
84.900000	1.41406e-13
84.850000	1.44094e-13
84.800000	1.46834e-13
84.750000	1.49627e-13
84.700000	1.52472e-13
84.650000	1.55371e-13
84.600000	1.58325e-13
84.550000	1.61336e-13
84.500000	1.64403e-13
84.450000	1.67529e-13
84.400000	1.70715e-13
84.350000	1.73961e-13
84.300000	1.77268e-13
84.250000	1.80639e-13
84.200000	1.84073e-13
84.150000	1.87573e-13
84.100000	1.91139e-13
84.050000	1.94773e-13
84.000000	1.98476e-13
83.950000	2.0225e-13
83.900000	2.06095e-13
83.850000	2.10013e-13
83.800000	2.14006e-13
83.750000	2.18075e-13
83.700000	2.22221e-13
83.650000	2.26445e-13
83.600000	2.3075e-13
83.550000	2.35137e-13
83.500000	2.39607e-13
83.450000	2.44162e-13
83.400000	2.48804e-13
83.350000	2.53534e-13
83.300000	2.58354e-13
83.250000	2.63265e-13
83.200000	2.68269e-13
83.150000	2.73369e-13
83.100000	2.78566e-13
83.050000	2.83861e-13
83.000000	2.89257e-13
82.950000	2.94755e-13
82.900000	3.00358e-13
82.850000	3.06067e-13
82.800000	3.11885e-13
82.750000	3.17814e-13
82.700000	3.23855e-13
82.650000	3.3001e-13
82.600000	3.36283e-13
82.550000	3.42675e-13
82.500000	3.49188e-13
82.450000	3.55825e-13
82.400000	3.62588e-13
82.350000	3.6948e-13
82.300000	3.76502e-13
82.250000	3.83658e-13
82.200000	3.9095e-13
82.150000	3.98381e-13
82.100000	4.05952e-13
82.050000	4.13667e-13
82.000000	4.21529e-13
81.950000	4.29541e-13
81.900000	4.37704e-13
81.850000	4.46022e-13
81.800000	4.54499e-13
81.750000	4.63136e-13
81.700000	4.71938e-13
81.650000	4.80907e-13
81.600000	4.90046e-13
81.550000	4.99359e-13
81.500000	5.08848e-13
81.450000	5.18518e-13
81.400000	5.28371e-13
81.350000	5.38412e-13
81.300000	5.48643e-13
81.250000	5.59069e-13
81.200000	5.69693e-13
81.150000	5.80518e-13
81.100000	5.91549e-13
81.050000	6.02789e-13
81.000000	6.14243e-13
80.950000	6.25915e-13
80.900000	6.37808e-13
80.850000	6.49927e-13
80.800000	6.62276e-13
80.750000	6.7486e-13
80.700000	6.87683e-13
80.650000	7.00749e-13
80.600000	7.14063e-13
80.550000	7.2763e-13
80.500000	7.41455e-13
80.450000	7.55542e-13
80.400000	7.69897e-13
80.350000	7.84524e-13
80.300000	7.99429e-13
80.250000	8.14618e-13
80.200000	8.30094e-13
80.150000	8.45865e-13
80.100000	8.61934e-13
80.050000	8.78309e-13
80.000000	8.94995e-13
79.950000	9.11998e-13
79.900000	9.29323e-13
79.850000	9.46978e-13
79.800000	9.64968e-13
79.750000	9.83299e-13
79.700000	1.00198e-12
79.650000	1.02101e-12
79.600000	1.04041e-12
79.550000	1.06017e-12
79.500000	1.08031e-12
79.450000	1.10083e-12
79.400000	1.12174e-12
79.350000	1.14305e-12
79.300000	1.16476e-12
79.250000	1.18689e-12
79.200000	1.20943e-12
79.150000	1.2324e-12
79.100000	1.25581e-12
79.050000	1.27966e-12
79.000000	1.30397e-12
78.950000	1.32874e-12
78.900000	1.35397e-12
78.850000	1.37969e-12
78.800000	1.40589e-12
78.750000	1.4326e-12
78.700000	1.4598e-12
78.650000	1.48753e-12
78.600000	1.51578e-12
78.550000	1.54457e-12
78.500000	1.5739e-12
78.450000	1.60379e-12
78.400000	1.63425e-12
78.350000	1.66529e-12
78.300000	1.69691e-12
78.250000	1.72914e-12
78.200000	1.76197e-12
78.150000	1.79543e-12
78.100000	1.82953e-12
78.050000	1.86427e-12
78.000000	1.89967e-12
77.950000	1.93575e-12
77.900000	1.9725e-12
77.850000	2.00996e-12
77.800000	2.04813e-12
77.750000	2.08702e-12
77.700000	2.12665e-12
77.650000	2.16703e-12
77.600000	2.20817e-12
77.550000	2.2501e-12
77.500000	2.29283e-12
77.450000	2.33636e-12
77.400000	2.38072e-12
77.350000	2.42592e-12
77.300000	2.47198e-12
77.250000	2.51892e-12
77.200000	2.56674e-12
77.150000	2.61547e-12
77.100000	2.66513e-12
77.050000	2.71573e-12
77.000000	2.76729e-12
76.950000	2.81982e-12
76.900000	2.87336e-12
76.850000	2.92791e-12
76.800000	2.98349e-12
76.750000	3.04013e-12
76.700000	3.09784e-12
76.650000	3.15665e-12
76.600000	3.21658e-12
76.550000	3.27764e-12
76.500000	3.33986e-12
76.450000	3.40326e-12
76.400000	3.46786e-12
76.350000	3.53369e-12
76.300000	3.60077e-12
76.250000	3.66912e-12
76.200000	3.73876e-12
76.150000	3.80973e-12
76.100000	3.88204e-12
76.050000	3.95573e-12
76.000000	4.03081e-12
75.950000	4.10732e-12
75.900000	4.18527e-12
75.850000	4.26471e-12
75.800000	4.34565e-12
75.750000	4.42813e-12
75.700000	4.51218e-12
75.650000	4.59781e-12
75.600000	4.68508e-12
75.550000	4.77399e-12
75.500000	4.8646e-12
75.450000	4.95692e-12
75.400000	5.05099e-12
75.350000	5.14685e-12
75.300000	5.24452e-12
75.250000	5.34405e-12
75.200000	5.44546e-12
75.150000	5.5488e-12
75.100000	5.6541e-12
75.050000	5.76139e-12
75.000000	5.87072e-12
74.950000	5.98212e-12
74.900000	6.09564e-12
74.850000	6.2113e-12
74.800000	6.32916e-12
74.750000	6.44926e-12
74.700000	6.57163e-12
74.650000	6.69632e-12
74.600000	6.82338e-12
74.550000	6.95285e-12
74.500000	7.08477e-12
74.450000	7.21919e-12
74.400000	7.35617e-12
74.350000	7.49573e-12
74.300000	7.63795e-12
74.250000	7.78286e-12
74.200000	7.93052e-12
74.150000	8.08098e-12
74.100000	8.23429e-12
74.050000	8.3905e-12
74.000000	8.54968e-12
73.950000	8.71188e-12
73.900000	8.87715e-12
73.850000	9.04555e-12
73.800000	9.21715e-12
73.750000	9.392e-12
73.700000	9.57017e-12
73.650000	9.75171e-12
73.600000	9.93669e-12
73.550000	1.01252e-11
73.500000	1.03172e-11
73.450000	1.05129e-11
73.400000	1.07124e-11
73.350000	1.09156e-11
73.300000	1.11226e-11
73.250000	1.13336e-11
73.200000	1.15485e-11
73.150000	1.17676e-11
73.100000	1.19908e-11
73.050000	1.22182e-11
73.000000	1.24499e-11
72.950000	1.2686e-11
72.900000	1.29266e-11
72.850000	1.31718e-11
72.800000	1.34216e-11
72.750000	1.36762e-11
72.700000	1.39355e-11
72.650000	1.41998e-11
72.600000	1.44691e-11
72.550000	1.47435e-11
72.500000	1.50231e-11
72.450000	1.5308e-11
72.400000	1.55982e-11
72.350000	1.5894e-11
72.300000	1.61954e-11
72.250000	1.65025e-11
72.200000	1.68155e-11
72.150000	1.71343e-11
72.100000	1.74592e-11
72.050000	1.77903e-11
72.000000	1.81276e-11
71.950000	1.84713e-11
71.900000	1.88215e-11
71.850000	1.91784e-11
71.800000	1.9542e-11
71.750000	1.99125e-11
71.700000	2.029e-11
71.650000	2.06747e-11
71.600000	2.10667e-11
71.550000	2.14661e-11
71.500000	2.1873e-11
71.450000	2.22877e-11
71.400000	2.27102e-11
71.350000	2.31408e-11
71.300000	2.35795e-11
71.250000	2.40265e-11
71.200000	2.44819e-11
71.150000	2.4946e-11
71.100000	2.54189e-11
71.050000	2.59007e-11
71.000000	2.63917e-11
70.950000	2.6892e-11
70.900000	2.74017e-11
70.850000	2.79211e-11
70.800000	2.84503e-11
70.750000	2.89896e-11
70.700000	2.9539e-11
70.650000	3.00989e-11
70.600000	3.06694e-11
70.550000	3.12507e-11
70.500000	3.1843e-11
70.450000	3.24465e-11
70.400000	3.30614e-11
70.350000	3.3688e-11
70.300000	3.43264e-11
70.250000	3.4977e-11
70.200000	3.56398e-11
70.150000	3.63152e-11
70.100000	3.70034e-11
70.050000	3.77046e-11
70.000000	3.84191e-11
69.950000	3.91472e-11
69.900000	3.9889e-11
69.850000	4.06448e-11
69.800000	4.1415e-11
69.750000	4.21998e-11
69.700000	4.29994e-11
69.650000	4.38141e-11
69.600000	4.46443e-11
69.550000	4.54902e-11
69.500000	4.63521e-11
69.450000	4.72303e-11
69.400000	4.81252e-11
69.350000	4.9037e-11
69.300000	4.9966e-11
69.250000	5.09126e-11
69.200000	5.18772e-11
69.150000	5.286e-11
69.100000	5.38614e-11
69.050000	5.48818e-11
69.000000	5.59215e-11
68.950000	5.69808e-11
68.900000	5.80603e-11
68.850000	5.91601e-11
68.800000	6.02808e-11
68.750000	6.14226e-11
68.700000	6.25861e-11
68.650000	6.37716e-11
68.600000	6.49796e-11
68.550000	6.62103e-11
68.500000	6.74644e-11
68.450000	6.87423e-11
68.400000	7.00443e-11
68.350000	7.13709e-11
68.300000	7.27227e-11
68.250000	7.41e-11
68.200000	7.55034e-11
68.150000	7.69333e-11
68.100000	7.83903e-11
68.050000	7.98749e-11
68.000000	8.13876e-11
67.950000	8.29289e-11
67.900000	8.44993e-11
67.850000	8.60995e-11
67.800000	8.77299e-11
67.750000	8.93912e-11
67.700000	9.10839e-11
67.650000	9.28086e-11
67.600000	9.4566e-11
67.550000	9.63566e-11
67.500000	9.81811e-11
67.450000	1.0004e-10
67.400000	1.01934e-10
67.350000	1.03864e-10
67.300000	1.05831e-10
67.250000	1.07834e-10
67.200000	1.09876e-10
67.150000	1.11956e-10
67.100000	1.14076e-10
67.050000	1.16236e-10
67.000000	1.18436e-10
66.950000	1.20678e-10
66.900000	1.22963e-10
66.850000	1.2529e-10
66.800000	1.27662e-10
66.750000	1.30079e-10
66.700000	1.32541e-10
66.650000	1.3505e-10
66.600000	1.37606e-10
66.550000	1.40211e-10
66.500000	1.42865e-10
66.450000	1.45569e-10
66.400000	1.48324e-10
66.350000	1.51132e-10
66.300000	1.53992e-10
66.250000	1.56907e-10
66.200000	1.59876e-10
66.150000	1.62902e-10
66.100000	1.65985e-10
66.050000	1.69126e-10
66.000000	1.72327e-10
65.950000	1.75588e-10
65.900000	1.78911e-10
65.850000	1.82297e-10
65.800000	1.85746e-10
65.750000	1.89261e-10
65.700000	1.92843e-10
65.650000	1.96492e-10
65.600000	2.0021e-10
65.550000	2.03998e-10
65.500000	2.07858e-10
65.450000	2.11791e-10
65.400000	2.15798e-10
65.350000	2.19881e-10
65.300000	2.24041e-10
65.250000	2.2828e-10
65.200000	2.32598e-10
65.150000	2.36999e-10
65.100000	2.41483e-10
65.050000	2.46051e-10
65.000000	2.50706e-10
64.950000	2.55448e-10
64.900000	2.60281e-10
64.850000	2.65204e-10
64.800000	2.70221e-10
64.750000	2.75332e-10
64.700000	2.8054e-10
64.650000	2.85847e-10
64.600000	2.91254e-10
64.550000	2.96763e-10
64.500000	3.02376e-10
64.450000	3.08095e-10
64.400000	3.13922e-10
64.350000	3.19859e-10
64.300000	3.25908e-10
64.250000	3.32072e-10
64.200000	3.38352e-10
64.150000	3.44751e-10
64.100000	3.5127e-10
64.050000	3.57913e-10
64.000000	3.64681e-10
63.950000	3.71577e-10
63.900000	3.78604e-10
63.850000	3.85763e-10
63.800000	3.93057e-10
63.750000	4.00489e-10
63.700000	4.08062e-10
63.650000	4.15777e-10
63.600000	4.23638e-10
63.550000	4.31648e-10
63.500000	4.39809e-10
63.450000	4.48124e-10
63.400000	4.56596e-10
63.350000	4.65228e-10
63.300000	4.74023e-10
63.250000	4.82984e-10
63.200000	4.92115e-10
63.150000	5.01418e-10
63.100000	5.10896e-10
63.050000	5.20553e-10
63.000000	5.30393e-10
62.950000	5.40419e-10
62.900000	5.50634e-10
62.850000	5.61041e-10
62.800000	5.71646e-10
62.750000	5.8245e-10
62.700000	5.93458e-10
62.650000	6.04675e-10
62.600000	6.16103e-10
62.550000	6.27746e-10
62.500000	6.3961e-10
62.450000	6.51697e-10
62.400000	6.64013e-10
62.350000	6.76561e-10
62.300000	6.89346e-10
62.250000	7.02372e-10
62.200000	7.15644e-10
62.150000	7.29166e-10
62.100000	7.42944e-10
62.050000	7.56982e-10
62.000000	7.71285e-10
61.950000	7.85857e-10
61.900000	8.00705e-10
61.850000	8.15833e-10
61.800000	8.31246e-10
61.750000	8.4695e-10
61.700000	8.62951e-10
61.650000	8.79253e-10
61.600000	8.95863e-10
61.550000	9.12787e-10
61.500000	9.30029e-10
61.450000	9.47597e-10
61.400000	9.65497e-10
61.350000	9.83734e-10
61.300000	1.00232e-09
61.250000	1.02125e-09
61.200000	1.04054e-09
61.150000	1.06019e-09
61.100000	1.08021e-09
61.050000	1.10061e-09
61.000000	1.1214e-09
60.950000	1.14258e-09
60.900000	1.16415e-09
60.850000	1.18614e-09
60.800000	1.20854e-09
60.750000	1.23136e-09
60.700000	1.25461e-09
60.650000	1.2783e-09
60.600000	1.30244e-09
60.550000	1.32703e-09
60.500000	1.35209e-09
60.450000	1.37762e-09
60.400000	1.40363e-09
60.350000	1.43013e-09
60.300000	1.45713e-09
60.250000	1.48464e-09
60.200000	1.51267e-09
60.150000	1.54122e-09
60.100000	1.57032e-09
60.050000	1.59996e-09
60.000000	1.63016e-09
59.950000	1.66093e-09
59.900000	1.69228e-09
59.850000	1.72423e-09
59.800000	1.75677e-09
59.750000	1.78993e-09
59.700000	1.82371e-09
59.650000	1.85813e-09
59.600000	1.8932e-09
59.550000	1.92893e-09
59.500000	1.96533e-09
59.450000	2.00242e-09
59.400000	2.04021e-09
59.350000	2.07871e-09
59.300000	2.11794e-09
59.250000	2.1579e-09
59.200000	2.19862e-09
59.150000	2.24011e-09
59.100000	2.28237e-09
59.050000	2.32544e-09
59.000000	2.36931e-09
58.950000	2.41401e-09
58.900000	2.45956e-09
58.850000	2.50596e-09
58.800000	2.55323e-09
58.750000	2.6014e-09
58.700000	2.65047e-09
58.650000	2.70047e-09
58.600000	2.75141e-09
58.550000	2.80331e-09
58.500000	2.85619e-09
58.450000	2.91006e-09
58.400000	2.96495e-09
58.350000	3.02087e-09
58.300000	3.07784e-09
58.250000	3.13589e-09
58.200000	3.19503e-09
58.150000	3.25529e-09
58.100000	3.31668e-09
58.050000	3.37922e-09
58.000000	3.44294e-09
57.950000	3.50787e-09
57.900000	3.57401e-09
57.850000	3.6414e-09
57.800000	3.71006e-09
57.750000	3.78001e-09
57.700000	3.85128e-09
57.650000	3.92389e-09
57.600000	3.99787e-09
57.550000	4.07324e-09
57.500000	4.15003e-09
57.450000	4.22826e-09
57.400000	4.30797e-09
57.350000	4.38918e-09
57.300000	4.47191e-09
57.250000	4.5562e-09
57.200000	4.64208e-09
57.150000	4.72958e-09
57.100000	4.81872e-09
57.050000	4.90954e-09
57.000000	5.00207e-09
56.950000	5.09634e-09
56.900000	5.19238e-09
56.850000	5.29023e-09
56.800000	5.38992e-09
56.750000	5.49149e-09
56.700000	5.59497e-09
56.650000	5.70039e-09
56.600000	5.8078e-09
56.550000	5.91723e-09
56.500000	6.02871e-09
56.450000	6.1423e-09
56.400000	6.25802e-09
56.350000	6.37592e-09
56.300000	6.49603e-09
56.250000	6.6184e-09
56.200000	6.74308e-09
56.150000	6.8701e-09
56.100000	6.99951e-09
56.050000	7.13135e-09
56.000000	7.26567e-09
55.950000	7.40252e-09
55.900000	7.54194e-09
55.850000	7.68398e-09
55.800000	7.82869e-09
55.750000	7.97613e-09
55.700000	8.12633e-09
55.650000	8.27936e-09
55.600000	8.43527e-09
55.550000	8.5941e-09
55.500000	8.75593e-09
55.450000	8.92079e-09
55.400000	9.08875e-09
55.350000	9.25987e-09
55.300000	9.43421e-09
55.250000	9.61182e-09
55.200000	9.79277e-09
55.150000	9.97712e-09
55.100000	1.01649e-08
55.050000	1.03563e-08
55.000000	1.05512e-08
54.950000	1.07498e-08
54.900000	1.09522e-08
54.850000	1.11583e-08
54.800000	1.13683e-08
54.750000	1.15823e-08
54.700000	1.18002e-08
54.650000	1.20223e-08
54.600000	1.22485e-08
54.550000	1.2479e-08
54.500000	1.27139e-08
54.450000	1.29531e-08
54.400000	1.31968e-08
54.350000	1.34451e-08
54.300000	1.36981e-08
54.250000	1.39558e-08
54.200000	1.42183e-08
54.150000	1.44858e-08
54.100000	1.47583e-08
54.050000	1.5036e-08
54.000000	1.53188e-08
53.950000	1.56069e-08
53.900000	1.59005e-08
53.850000	1.61996e-08
53.800000	1.65043e-08
53.750000	1.68147e-08
53.700000	1.71309e-08
53.650000	1.7453e-08
53.600000	1.77813e-08
53.550000	1.81156e-08
53.500000	1.84563e-08
53.450000	1.88033e-08
53.400000	1.91569e-08
53.350000	1.95171e-08
53.300000	1.9884e-08
53.250000	2.02578e-08
53.200000	2.06387e-08
53.150000	2.10267e-08
53.100000	2.14219e-08
53.050000	2.18246e-08
53.000000	2.22349e-08
52.950000	2.26528e-08
52.900000	2.30786e-08
52.850000	2.35123e-08
52.800000	2.39542e-08
52.750000	2.44044e-08
52.700000	2.48631e-08
52.650000	2.53303e-08
52.600000	2.58063e-08
52.550000	2.62912e-08
52.500000	2.67852e-08
52.450000	2.72885e-08
52.400000	2.78012e-08
52.350000	2.83235e-08
52.300000	2.88556e-08
52.250000	2.93977e-08
52.200000	2.995e-08
52.150000	3.05126e-08
52.100000	3.10857e-08
52.050000	3.16696e-08
52.000000	3.22645e-08
51.950000	3.28705e-08
51.900000	3.34878e-08
51.850000	3.41167e-08
51.800000	3.47574e-08
51.750000	3.54101e-08
51.700000	3.60751e-08
51.650000	3.67525e-08
51.600000	3.74426e-08
51.550000	3.81456e-08
51.500000	3.88618e-08
51.450000	3.95914e-08
51.400000	4.03346e-08
51.350000	4.10918e-08
51.300000	4.18632e-08
51.250000	4.2649e-08
51.200000	4.34495e-08
51.150000	4.42651e-08
51.100000	4.50959e-08
51.050000	4.59422e-08
51.000000	4.68044e-08
50.950000	4.76828e-08
50.900000	4.85776e-08
50.850000	4.94891e-08
50.800000	5.04177e-08
50.750000	5.13637e-08
50.700000	5.23274e-08
50.650000	5.33092e-08
50.600000	5.43093e-08
50.550000	5.53281e-08
50.500000	5.6366e-08
50.450000	5.74234e-08
50.400000	5.85005e-08
50.350000	5.95977e-08
50.300000	6.07155e-08
50.250000	6.18542e-08
50.200000	6.30143e-08
50.150000	6.4196e-08
50.100000	6.53998e-08
50.050000	6.66261e-08
50.000000	6.78754e-08
49.950000	6.91481e-08
49.900000	7.04445e-08
49.850000	7.17652e-08
49.800000	7.31106e-08
49.750000	7.44811e-08
49.700000	7.58773e-08
49.650000	7.72996e-08
49.600000	7.87485e-08
49.550000	8.02244e-08
49.500000	8.1728e-08
49.450000	8.32596e-08
49.400000	8.48199e-08
49.350000	8.64094e-08
49.300000	8.80285e-08
49.250000	8.96779e-08
49.200000	9.13582e-08
49.150000	9.30698e-08
49.100000	9.48134e-08
49.050000	9.65896e-08
49.000000	9.8399e-08
48.950000	1.00242e-07
48.900000	1.0212e-07
48.850000	1.04033e-07
48.800000	1.05981e-07
48.750000	1.07966e-07
48.700000	1.09988e-07
48.650000	1.12047e-07
48.600000	1.14145e-07
48.550000	1.16283e-07
48.500000	1.1846e-07
48.450000	1.20678e-07
48.400000	1.22937e-07
48.350000	1.25238e-07
48.300000	1.27583e-07
48.250000	1.29971e-07
48.200000	1.32404e-07
48.150000	1.34882e-07
48.100000	1.37406e-07
48.050000	1.39978e-07
48.000000	1.42597e-07
47.950000	1.45265e-07
47.900000	1.47984e-07
47.850000	1.50752e-07
47.800000	1.53573e-07
47.750000	1.56446e-07
47.700000	1.59373e-07
47.650000	1.62354e-07
47.600000	1.65391e-07
47.550000	1.68484e-07
47.500000	1.71635e-07
47.450000	1.74845e-07
47.400000	1.78115e-07
47.350000	1.81446e-07
47.300000	1.84839e-07
47.250000	1.88295e-07
47.200000	1.91816e-07
47.150000	1.95402e-07
47.100000	1.99055e-07
47.050000	2.02776e-07
47.000000	2.06566e-07
46.950000	2.10427e-07
46.900000	2.1436e-07
46.850000	2.18366e-07
46.800000	2.22447e-07
46.750000	2.26604e-07
46.700000	2.30839e-07
46.650000	2.35152e-07
46.600000	2.39545e-07
46.550000	2.44021e-07
46.500000	2.48579e-07
46.450000	2.53223e-07
46.400000	2.57953e-07
46.350000	2.62771e-07
46.300000	2.67679e-07
46.250000	2.72678e-07
46.200000	2.7777e-07
46.150000	2.82957e-07
46.100000	2.8824e-07
46.050000	2.93622e-07
46.000000	2.99104e-07
45.950000	3.04688e-07
45.900000	3.10376e-07
45.850000	3.16169e-07
45.800000	3.22071e-07
45.750000	3.28082e-07
45.700000	3.34205e-07
45.650000	3.40442e-07
45.600000	3.46794e-07
45.550000	3.53265e-07
45.500000	3.59856e-07
45.450000	3.6657e-07
45.400000	3.73409e-07
45.350000	3.80374e-07
45.300000	3.87469e-07
45.250000	3.94696e-07
45.200000	4.02058e-07
45.150000	4.09556e-07
45.100000	4.17193e-07
45.050000	4.24972e-07
45.000000	4.32896e-07
44.950000	4.40967e-07
44.900000	4.49188e-07
44.850000	4.57561e-07
44.800000	4.6609e-07
44.750000	4.74778e-07
44.700000	4.83626e-07
44.650000	4.92639e-07
44.600000	5.0182e-07
44.550000	5.1117e-07
44.500000	5.20694e-07
44.450000	5.30395e-07
44.400000	5.40276e-07
44.350000	5.50341e-07
44.300000	5.60592e-07
44.250000	5.71033e-07
44.200000	5.81668e-07
44.150000	5.925e-07
44.100000	6.03533e-07
44.050000	6.14771e-07
44.000000	6.26217e-07
43.950000	6.37875e-07
43.900000	6.4975e-07
43.850000	6.61844e-07
43.800000	6.74163e-07
43.750000	6.8671e-07
43.700000	6.99489e-07
43.650000	7.12506e-07
43.600000	7.25763e-07
43.550000	7.39266e-07
43.500000	7.5302e-07
43.450000	7.67028e-07
43.400000	7.81295e-07
43.350000	7.95827e-07
43.300000	8.10628e-07
43.250000	8.25702e-07
43.200000	8.41056e-07
43.150000	8.56694e-07
43.100000	8.72622e-07
43.050000	8.88844e-07
43.000000	9.05367e-07
42.950000	9.22195e-07
42.900000	9.39335e-07
42.850000	9.56792e-07
42.800000	9.74571e-07
42.750000	9.9268e-07
42.700000	1.01112e-06
42.650000	1.02991e-06
42.600000	1.04904e-06
42.550000	1.06852e-06
42.500000	1.08837e-06
42.450000	1.10858e-06
42.400000	1.12917e-06
42.350000	1.15013e-06
42.300000	1.17149e-06
42.250000	1.19324e-06
42.200000	1.21539e-06
42.150000	1.23795e-06
42.100000	1.26092e-06
42.050000	1.28432e-06
42.000000	1.30815e-06
41.950000	1.33243e-06
41.900000	1.35715e-06
41.850000	1.38232e-06
41.800000	1.40796e-06
41.750000	1.43408e-06
41.700000	1.46067e-06
41.650000	1.48776e-06
41.600000	1.51535e-06
41.550000	1.54344e-06
41.500000	1.57205e-06
41.450000	1.6012e-06
41.400000	1.63087e-06
41.350000	1.6611e-06
41.300000	1.69188e-06
41.250000	1.72323e-06
41.200000	1.75516e-06
41.150000	1.78767e-06
41.100000	1.82079e-06
41.050000	1.85451e-06
41.000000	1.88886e-06
40.950000	1.92384e-06
40.900000	1.95946e-06
40.850000	1.99574e-06
40.800000	2.03268e-06
40.750000	2.07031e-06
40.700000	2.10862e-06
40.650000	2.14765e-06
40.600000	2.18739e-06
40.550000	2.22786e-06
40.500000	2.26908e-06
40.450000	2.31105e-06
40.400000	2.3538e-06
40.350000	2.39733e-06
40.300000	2.44166e-06
40.250000	2.48681e-06
40.200000	2.53278e-06
40.150000	2.5796e-06
40.100000	2.62728e-06
40.050000	2.67584e-06
40.000000	2.72529e-06
39.950000	2.77565e-06
39.900000	2.82693e-06
39.850000	2.87915e-06
39.800000	2.93233e-06
39.750000	2.98649e-06
39.700000	3.04164e-06
39.650000	3.0978e-06
39.600000	3.15499e-06
39.550000	3.21323e-06
39.500000	3.27254e-06
39.450000	3.33294e-06
39.400000	3.39444e-06
39.350000	3.45707e-06
39.300000	3.52085e-06
39.250000	3.58579e-06
39.200000	3.65193e-06
39.150000	3.71927e-06
39.100000	3.78785e-06
39.050000	3.85769e-06
39.000000	3.9288e-06
38.950000	4.00122e-06
38.900000	4.07496e-06
38.850000	4.15005e-06
38.800000	4.22651e-06
38.750000	4.30437e-06
38.700000	4.38366e-06
38.650000	4.46439e-06
38.600000	4.5466e-06
38.550000	4.63031e-06
38.500000	4.71555e-06
38.450000	4.80235e-06
38.400000	4.89073e-06
38.350000	4.98073e-06
38.300000	5.07237e-06
38.250000	5.16569e-06
38.200000	5.2607e-06
38.150000	5.35745e-06
38.100000	5.45597e-06
38.050000	5.55628e-06
38.000000	5.65842e-06
37.950000	5.76242e-06
37.900000	5.86832e-06
37.850000	5.97615e-06
37.800000	6.08595e-06
37.750000	6.19774e-06
37.700000	6.31157e-06
37.650000	6.42747e-06
37.600000	6.54548e-06
37.550000	6.66564e-06
37.500000	6.78799e-06
37.450000	6.91256e-06
37.400000	7.0394e-06
37.350000	7.16854e-06
37.300000	7.30003e-06
37.250000	7.43392e-06
37.200000	7.57023e-06
37.150000	7.70902e-06
37.100000	7.85033e-06
37.050000	7.99421e-06
37.000000	8.1407e-06
36.950000	8.28985e-06
36.900000	8.44171e-06
36.850000	8.59632e-06
36.800000	8.75373e-06
36.750000	8.914e-06
36.700000	9.07717e-06
36.650000	9.24331e-06
36.600000	9.41245e-06
36.550000	9.58465e-06
36.500000	9.75998e-06
36.450000	9.93847e-06
36.400000	1.01202e-05
36.350000	1.03052e-05
36.300000	1.04936e-05
36.250000	1.06854e-05
36.200000	1.08806e-05
36.150000	1.10794e-05
36.100000	1.12817e-05
36.050000	1.14877e-05
36.000000	1.16975e-05
35.950000	1.1911e-05
35.900000	1.21284e-05
35.850000	1.23497e-05
35.800000	1.25749e-05
35.750000	1.28043e-05
35.700000	1.30378e-05
35.650000	1.32755e-05
35.600000	1.35174e-05
35.550000	1.37638e-05
35.500000	1.40146e-05
35.450000	1.42698e-05
35.400000	1.45297e-05
35.350000	1.47943e-05
35.300000	1.50636e-05
35.250000	1.53377e-05
35.200000	1.56168e-05
35.150000	1.59009e-05
35.100000	1.61901e-05
35.050000	1.64845e-05
35.000000	1.67841e-05
34.950000	1.70892e-05
34.900000	1.73997e-05
34.850000	1.77158e-05
34.800000	1.80375e-05
34.750000	1.8365e-05
34.700000	1.86984e-05
34.650000	1.90378e-05
34.600000	1.93832e-05
34.550000	1.97348e-05
34.500000	2.00927e-05
34.450000	2.04569e-05
34.400000	2.08277e-05
34.350000	2.12051e-05
34.300000	2.15893e-05
34.250000	2.19803e-05
34.200000	2.23783e-05
34.150000	2.27833e-05
34.100000	2.31956e-05
34.050000	2.36153e-05
34.000000	2.40424e-05
33.950000	2.44771e-05
33.900000	2.49196e-05
33.850000	2.53699e-05
33.800000	2.58282e-05
33.750000	2.62947e-05
33.700000	2.67694e-05
33.650000	2.72526e-05
33.600000	2.77444e-05
33.550000	2.82449e-05
33.500000	2.87542e-05
33.450000	2.92726e-05
33.400000	2.98002e-05
33.350000	3.03371e-05
33.300000	3.08835e-05
33.250000	3.14395e-05
33.200000	3.20054e-05
33.150000	3.25813e-05
33.100000	3.31674e-05
33.050000	3.37638e-05
33.000000	3.43707e-05
32.950000	3.49883e-05
32.900000	3.56168e-05
32.850000	3.62564e-05
32.800000	3.69072e-05
32.750000	3.75695e-05
32.700000	3.82434e-05
32.650000	3.89292e-05
32.600000	3.9627e-05
32.550000	4.0337e-05
32.500000	4.10595e-05
32.450000	4.17947e-05
32.400000	4.25427e-05
32.350000	4.33038e-05
32.300000	4.40783e-05
32.250000	4.48663e-05
32.200000	4.5668e-05
32.150000	4.64838e-05
32.100000	4.73137e-05
32.050000	4.81582e-05
32.000000	4.90173e-05
31.950000	4.98914e-05
31.900000	5.07807e-05
31.850000	5.16855e-05
31.800000	5.2606e-05
31.750000	5.35425e-05
31.700000	5.44952e-05
31.650000	5.54644e-05
31.600000	5.64504e-05
31.550000	5.74535e-05
31.500000	5.84739e-05
31.450000	5.95119e-05
31.400000	6.05679e-05
31.350000	6.1642e-05
31.300000	6.27347e-05
31.250000	6.38462e-05
31.200000	6.49768e-05
31.150000	6.61268e-05
31.100000	6.72966e-05
31.050000	6.84864e-05
31.000000	6.96966e-05
30.950000	7.09275e-05
30.900000	7.21795e-05
30.850000	7.34529e-05
30.800000	7.4748e-05
30.750000	7.60652e-05
30.700000	7.74048e-05
30.650000	7.87672e-05
30.600000	8.01528e-05
30.550000	8.15619e-05
30.500000	8.29949e-05
30.450000	8.44521e-05
30.400000	8.5934e-05
30.350000	8.74409e-05
30.300000	8.89733e-05
30.250000	9.05314e-05
30.200000	9.21158e-05
30.150000	9.37269e-05
30.100000	9.5365e-05
30.050000	9.70305e-05
30.000000	9.87239e-05
29.950000	0.000100446
29.900000	0.000102196
29.850000	0.000103976
29.800000	0.000105785
29.750000	0.000107624
29.700000	0.000109494
29.650000	0.000111395
29.600000	0.000113327
29.550000	0.000115292
29.500000	0.000117288
29.450000	0.000119318
29.400000	0.00012138
29.350000	0.000123477
29.300000	0.000125608
29.250000	0.000127773
29.200000	0.000129974
29.150000	0.000132211
29.100000	0.000134484
29.050000	0.000136794
29.000000	0.000139141
28.950000	0.000141526
28.900000	0.00014395
28.850000	0.000146412
28.800000	0.000148914
28.750000	0.000151456
28.700000	0.000154038
28.650000	0.000156661
28.600000	0.000159326
28.550000	0.000162033
28.500000	0.000164783
28.450000	0.000167576
28.400000	0.000170413
28.350000	0.000173294
28.300000	0.000176219
28.250000	0.000179191
28.200000	0.000182208
28.150000	0.000185272
28.100000	0.000188382
28.050000	0.000191541
28.000000	0.000194747
27.950000	0.000198002
27.900000	0.000201306
27.850000	0.000204661
27.800000	0.000208065
27.750000	0.00021152
27.700000	0.000215026
27.650000	0.000218584
27.600000	0.000222195
27.550000	0.000225858
27.500000	0.000229574
27.450000	0.000233344
27.400000	0.000237168
27.350000	0.000241047
27.300000	0.00024498
27.250000	0.000248969
27.200000	0.000253014
27.150000	0.000257115
27.100000	0.000261272
27.050000	0.000265485
27.000000	0.000269756
26.950000	0.000274084
26.900000	0.000278469
26.850000	0.000282912
26.800000	0.000287412
26.750000	0.00029197
26.700000	0.000296585
26.650000	0.000301259
26.600000	0.000305989
26.550000	0.000310778
26.500000	0.000315623
26.450000	0.000320525
26.400000	0.000325483
26.350000	0.000330497
26.300000	0.000335567
26.250000	0.000340691
26.200000	0.000345868
26.150000	0.000351098
26.100000	0.00035638
26.050000	0.000361712
26.000000	0.000367093
25.950000	0.000372521
25.900000	0.000377993
25.850000	0.000383509
25.800000	0.000389065
25.750000	0.000394658
25.700000	0.000400285
25.650000	0.000405943
25.600000	0.000411628
25.550000	0.000417334
25.500000	0.000423057
25.450000	0.000428789
25.400000	0.000434525
25.350000	0.000440256
25.300000	0.000445973
25.250000	0.000451663
25.200000	0.000457315
25.150000	0.000462912
25.100000	0.000468434
25.050000	0.000473858
25.000000	0.000479152
24.950000	0.000484273
24.900000	0.000489164
24.850000	0.000493729
24.800000	0.000497797
&
```
