## Supplementary material for "All-at-once RNA folding with 3D motif prediction framed by evolutionary information": RF03054_Xanthine.helixcov

```
# RMs = 4 L = 122

# RM_HELIX NESTED 21-29 95-104, nbp = 7 nbp_cov = 0
# pvals: 0.257887,0.355159,0.536756,0.553323,0.246577,0.506424,0.69127
# aggregated NONE
NESTED  ::::::::::::::::::::<<<<<<<_____________>>>>>>>:::::::::::::::::
        ::::::::::::::::::::::::::::::::::::::::::::::::::::::::::::::::

# RM_HELIX NESTED 15-15 107-107, nbp = 1 nbp_cov = 0
# pvals: 0.445933
# aggregated NONE
NESTED  ::::::::::::::<_________________________________>:::::::::::::::
        ::::::::::::::::::::::::::::::::::::::::::::::::::::::::::::::::

# RM_HELIX NESTED 5-10 113-118, nbp = 6 nbp_cov = 0
# pvals: 0.433309,0.491518,0.46932,0.445933,0.444296,0.444296
# aggregated NONE
NESTED  ::::<<<<<<____________________________________________>>>>>>::::
        ::::::::::::::::::::::::::::::::::::::::::::::::::::::::::::::::

# RM_HELIX PK 18-19 108-109, nbp = 2 nbp_cov = 0
# pvals: 0.478869,0.445933
# aggregated NONE
PK      :::::::::::::::::<<______________________________>>:::::::::::::
        ::::::::::::::::::::::::::::::::::::::::::::::::::::::::::::::::
```
