## Supplementary material for "All-at-once RNA folding with 3D motif prediction framed by evolutionary information": RF03054_Xanthine.power

```
# Power analysis of given structure 
#
# Powertype = SINGLE SUBSTITUTIONS
# covary  left_pos      right_pos    substitutions      power
#----------------------------------------------------------------
          5		118		259		1.00
          6		117		15		0.47
          7		116		3		0.02
          8		115		0		0.00
          9		114		2		0.00
          10		113		1		0.00
          15		107		0		0.00
          18		109		99		0.97
          19		108		31		0.75
          21		104		125		1.00
          22		103		202		1.00
          25		102		234		1.00
          26		98		239		1.00
          27		97		260		1.00
          28		96		254		1.00
          29		95		182		1.00
#
# BPAIRS 16
# avg substitutions per BP  119.1
# BPAIRS expected to covary 10.2 +/- 0.7
# BPAIRS observed to covary 0
#
```
