## Supplementary material for "All-at-once RNA folding with 3D motif prediction framed by evolutionary information": RF03054_Xanthine.surv

```
5.950000	0.0625
5.550000	0.125
2.400000	0.1875
0.300000	0.25
0.000000	0.375
-0.050000	0.5625
-0.650000	0.625
-0.900000	0.6875
-1.200000	0.75
-1.600000	0.8125
-2.300000	0.875
-2.700000	0.9375
-6.050000	1
&
18.800000	0.0005
16.800000	0.001
16.550000	0.0015
15.900000	0.002
15.500000	0.0025
14.300000	0.003
13.100000	0.0035
13.000000	0.004
12.800000	0.0045
12.300000	0.005
12.050000	0.006
11.900000	0.0065
11.800000	0.007
11.500000	0.0075
11.450000	0.008
11.250000	0.0085
10.400000	0.009
10.300000	0.0095
10.100000	0.01
10.050000	0.0105
10.000000	0.011
9.900000	0.0115
9.850000	0.012
9.750000	0.0125
9.700000	0.013
9.600000	0.0135
9.550000	0.014
9.450000	0.0145
9.350000	0.0155
9.100000	0.016
8.950000	0.017
8.900000	0.0175
8.850000	0.018
8.650000	0.0185
8.550000	0.019
8.500000	0.0195
8.400000	0.02
8.350000	0.0215
8.200000	0.0225
8.100000	0.023
8.050000	0.0235
8.000000	0.0245
7.950000	0.026
7.750000	0.0265
7.700000	0.0275
7.600000	0.028
7.550000	0.0285
7.500000	0.029
7.450000	0.0295
7.400000	0.031
7.200000	0.0315
7.150000	0.032
7.100000	0.0325
7.050000	0.033
7.000000	0.0335
6.900000	0.0345
6.850000	0.0365
6.800000	0.0375
6.750000	0.038
6.700000	0.039
6.650000	0.0405
6.600000	0.0425
6.400000	0.0435
6.350000	0.044
6.250000	0.0445
6.200000	0.0455
6.150000	0.0465
6.100000	0.0475
6.050000	0.048
5.950000	0.0485
5.900000	0.049
5.850000	0.05
5.750000	0.051
5.650000	0.052
5.550000	0.053
5.500000	0.0535
5.450000	0.055
5.400000	0.056
5.350000	0.057
5.300000	0.058
5.250000	0.0595
5.150000	0.06
5.100000	0.061
5.050000	0.0635
5.000000	0.0645
4.950000	0.0655
4.900000	0.066
4.850000	0.0665
4.800000	0.068
4.750000	0.069
4.700000	0.0705
4.650000	0.071
4.600000	0.0715
4.550000	0.072
4.500000	0.073
4.450000	0.0745
4.400000	0.0755
4.300000	0.077
4.250000	0.0785
4.200000	0.0805
4.150000	0.082
4.050000	0.0845
4.000000	0.086
3.950000	0.0865
3.900000	0.0875
3.850000	0.089
3.800000	0.0915
3.750000	0.0925
3.700000	0.0945
3.650000	0.0955
3.600000	0.097
3.550000	0.098
3.500000	0.1005
3.450000	0.1025
3.400000	0.104
3.350000	0.1065
3.300000	0.1095
3.250000	0.11
3.200000	0.1115
3.150000	0.114
3.100000	0.1145
3.050000	0.116
3.000000	0.118
2.950000	0.1195
2.900000	0.1215
2.850000	0.122
2.800000	0.1255
2.750000	0.1265
2.700000	0.1275
2.650000	0.1285
2.600000	0.132
2.550000	0.134
2.500000	0.1355
2.450000	0.137
2.400000	0.1415
2.350000	0.143
2.300000	0.1455
2.250000	0.149
2.200000	0.1505
2.150000	0.153
2.100000	0.1565
2.050000	0.16
2.000000	0.162
1.950000	0.1655
1.900000	0.169
1.850000	0.1725
1.800000	0.176
1.750000	0.179
1.700000	0.181
1.650000	0.187
1.600000	0.19
1.550000	0.1935
1.500000	0.197
1.450000	0.201
1.400000	0.2045
1.350000	0.208
1.300000	0.2115
1.250000	0.217
1.200000	0.22
1.150000	0.225
1.100000	0.2285
1.050000	0.234
1.000000	0.237
0.950000	0.2405
0.900000	0.2445
0.850000	0.2485
0.800000	0.25
0.750000	0.253
0.700000	0.256
0.650000	0.2615
0.600000	0.267
0.550000	0.2715
0.500000	0.2785
0.450000	0.2865
0.400000	0.289
0.350000	0.2925
0.300000	0.2995
0.250000	0.3035
0.200000	0.3135
0.150000	0.318
0.100000	0.3335
0.050000	0.3735
0.000000	0.454
-0.050000	0.555
-0.100000	0.6285
-0.150000	0.6335
-0.200000	0.6365
-0.250000	0.641
-0.300000	0.6465
-0.350000	0.6485
-0.400000	0.6525
-0.450000	0.657
-0.500000	0.666
-0.550000	0.672
-0.600000	0.675
-0.650000	0.68
-0.700000	0.685
-0.750000	0.69
-0.800000	0.695
-0.850000	0.7005
-0.900000	0.704
-0.950000	0.7085
-1.000000	0.7155
-1.050000	0.7165
-1.100000	0.722
-1.150000	0.728
-1.200000	0.733
-1.250000	0.739
-1.300000	0.7455
-1.350000	0.7495
-1.400000	0.7515
-1.450000	0.7535
-1.500000	0.7565
-1.550000	0.765
-1.600000	0.7705
-1.650000	0.7765
-1.700000	0.7805
-1.750000	0.7865
-1.800000	0.791
-1.850000	0.795
-1.900000	0.8005
-1.950000	0.804
-2.000000	0.8085
-2.050000	0.8135
-2.100000	0.817
-2.150000	0.8225
-2.200000	0.824
-2.250000	0.828
-2.300000	0.8295
-2.350000	0.8305
-2.400000	0.8355
-2.450000	0.8385
-2.500000	0.8415
-2.550000	0.8465
-2.600000	0.8505
-2.650000	0.8525
-2.700000	0.855
-2.750000	0.857
-2.800000	0.859
-2.850000	0.8625
-2.900000	0.8655
-2.950000	0.869
-3.000000	0.873
-3.050000	0.8755
-3.100000	0.877
-3.150000	0.879
-3.200000	0.8805
-3.250000	0.883
-3.300000	0.886
-3.350000	0.888
-3.400000	0.8905
-3.450000	0.893
-3.500000	0.8945
-3.550000	0.897
-3.600000	0.8985
-3.650000	0.901
-3.700000	0.902
-3.750000	0.9045
-3.800000	0.9075
-3.850000	0.9085
-3.900000	0.911
-3.950000	0.9125
-4.000000	0.915
-4.050000	0.9165
-4.100000	0.918
-4.150000	0.921
-4.200000	0.923
-4.250000	0.9255
-4.300000	0.9285
-4.350000	0.9295
-4.400000	0.9335
-4.450000	0.9345
-4.500000	0.9355
-4.550000	0.9365
-4.600000	0.9375
-4.650000	0.9395
-4.700000	0.9425
-4.750000	0.9455
-4.800000	0.948
-4.850000	0.9495
-4.900000	0.9505
-4.950000	0.9525
-5.050000	0.9535
-5.100000	0.956
-5.150000	0.957
-5.200000	0.958
-5.250000	0.9615
-5.300000	0.962
-5.350000	0.963
-5.400000	0.9635
-5.450000	0.965
-5.500000	0.9665
-5.550000	0.9685
-5.600000	0.9695
-5.650000	0.9705
-5.700000	0.972
-5.750000	0.973
-5.800000	0.9755
-5.850000	0.976
-5.900000	0.9765
-5.950000	0.977
-6.000000	0.9775
-6.050000	0.9785
-6.100000	0.9795
-6.150000	0.9815
-6.200000	0.985
-6.250000	0.987
-6.300000	0.988
-6.350000	0.9885
-6.400000	0.9895
-6.450000	0.991
-6.550000	0.992
-6.600000	0.9925
-6.650000	0.993
-6.800000	0.9935
-6.850000	0.994
-7.050000	0.9945
-7.100000	0.995
-7.250000	0.9955
-7.300000	0.996
-7.550000	0.9965
-7.600000	0.997
-8.200000	0.9975
-8.350000	0.998
-8.500000	0.9985
-8.600000	0.999
-8.800000	0.9995
-9.100000	1
&
82.350000	2.48016e-05
75.550000	4.96032e-05
73.450000	7.44048e-05
72.950000	9.92063e-05
70.500000	0.000124008
61.900000	0.00014881
60.900000	0.000173611
60.650000	0.000198413
59.900000	0.000223214
58.750000	0.000248016
58.700000	0.000272817
58.650000	0.000322421
58.200000	0.000372024
58.050000	0.000396825
58.000000	0.000421627
57.850000	0.000446429
57.650000	0.00047123
57.400000	0.000496032
57.250000	0.000520833
56.050000	0.000545635
55.850000	0.000570437
55.400000	0.000595238
55.150000	0.00062004
54.950000	0.000644841
54.900000	0.000694444
54.850000	0.000719246
54.250000	0.000744048
54.100000	0.000768849
54.050000	0.000818452
53.900000	0.000843254
52.900000	0.000868056
52.750000	0.000892857
52.300000	0.00094246
52.150000	0.000967262
51.950000	0.00101687
51.550000	0.00104167
51.300000	0.00106647
50.850000	0.00109127
50.700000	0.00114087
50.650000	0.00116567
50.300000	0.00119048
50.150000	0.00121528
49.900000	0.00124008
49.450000	0.00128968
49.250000	0.00131448
49.050000	0.00133929
48.950000	0.00141369
48.850000	0.00143849
48.350000	0.00146329
48.100000	0.0014881
48.050000	0.0015377
48.000000	0.0015625
47.800000	0.0015873
47.500000	0.0016121
47.450000	0.0016369
47.400000	0.00168651
47.200000	0.00171131
47.050000	0.00173611
46.950000	0.00176091
46.600000	0.00178571
46.400000	0.00181052
46.250000	0.00186012
46.150000	0.00190972
46.100000	0.00193452
45.900000	0.00195933
45.850000	0.00208333
45.700000	0.00210813
45.600000	0.00218254
45.550000	0.00220734
45.450000	0.00223214
45.200000	0.00228175
45.000000	0.00230655
44.950000	0.00233135
44.800000	0.00235615
44.750000	0.00238095
44.650000	0.00240575
44.600000	0.00243056
44.550000	0.00245536
44.450000	0.00248016
44.350000	0.00250496
44.300000	0.00252976
44.250000	0.00255456
44.200000	0.00257937
44.100000	0.00260417
44.050000	0.00262897
44.000000	0.00265377
43.850000	0.00267857
43.800000	0.00270337
43.750000	0.00275298
43.500000	0.00277778
43.450000	0.00282738
43.400000	0.00285218
43.300000	0.00287698
43.250000	0.00290179
43.200000	0.00292659
43.100000	0.00295139
43.050000	0.00297619
43.000000	0.00300099
42.850000	0.00302579
42.750000	0.0030754
42.450000	0.0031002
42.400000	0.003125
42.200000	0.0031498
42.150000	0.0031746
42.100000	0.0031994
42.050000	0.00322421
41.900000	0.00324901
41.750000	0.00327381
41.700000	0.00329861
41.650000	0.00334821
41.600000	0.00337302
41.500000	0.00342262
41.450000	0.00344742
41.350000	0.00349702
41.250000	0.00354663
41.200000	0.00357143
41.100000	0.00364583
41.050000	0.00369544
41.000000	0.00372024
40.950000	0.00376984
40.900000	0.00381944
40.850000	0.00386905
40.800000	0.00391865
40.750000	0.00394345
40.700000	0.00399306
40.450000	0.00406746
40.300000	0.00416667
40.250000	0.00421627
40.200000	0.00424107
40.150000	0.00429067
40.050000	0.00436508
40.000000	0.00441468
39.900000	0.00443948
39.850000	0.00448909
39.800000	0.00453869
39.700000	0.00456349
39.500000	0.0046131
39.450000	0.0046627
39.400000	0.0046875
39.300000	0.0047123
39.250000	0.0047371
39.200000	0.0047619
39.100000	0.00478671
39.050000	0.00481151
38.950000	0.00488591
38.900000	0.00498512
38.800000	0.00505952
38.750000	0.00510913
38.650000	0.00518353
38.600000	0.00520833
38.550000	0.00523313
38.500000	0.00525794
38.450000	0.00528274
38.400000	0.00530754
38.350000	0.00535714
38.300000	0.00538194
38.250000	0.00543155
38.200000	0.00545635
38.150000	0.00550595
38.100000	0.00553075
38.050000	0.00555556
38.000000	0.00558036
37.950000	0.00562996
37.850000	0.00567956
37.800000	0.00577877
37.750000	0.00585317
37.550000	0.00590278
37.500000	0.00592758
37.450000	0.00597718
37.400000	0.00602679
37.300000	0.00607639
37.250000	0.00610119
37.200000	0.00615079
37.150000	0.0061756
37.100000	0.0062252
37.050000	0.00625
37.000000	0.0063244
36.950000	0.00637401
36.900000	0.00642361
36.850000	0.00647321
36.800000	0.00657242
36.750000	0.00662202
36.700000	0.00664683
36.650000	0.00672123
36.600000	0.00674603
36.550000	0.00684524
36.500000	0.00689484
36.450000	0.00694444
36.400000	0.00696925
36.350000	0.00706845
36.300000	0.00711806
36.250000	0.00719246
36.200000	0.00726687
36.150000	0.00739087
36.100000	0.00749008
36.050000	0.00756448
36.000000	0.00758929
35.950000	0.00761409
35.850000	0.00763889
35.800000	0.00766369
35.700000	0.0077381
35.600000	0.0077877
35.550000	0.0078621
35.500000	0.00791171
35.450000	0.00798611
35.400000	0.00801091
35.350000	0.00806052
35.300000	0.00808532
35.250000	0.00815972
35.200000	0.00818452
35.150000	0.00823413
35.100000	0.00825893
35.000000	0.00830853
34.950000	0.00835813
34.900000	0.00840774
34.850000	0.00853175
34.800000	0.00858135
34.750000	0.00863095
34.700000	0.00868056
34.650000	0.00870536
34.600000	0.00877976
34.550000	0.00882937
34.500000	0.00890377
34.450000	0.00892857
34.400000	0.00897817
34.350000	0.00905258
34.300000	0.00912698
34.250000	0.00917659
34.200000	0.00920139
34.150000	0.00927579
34.100000	0.009375
34.050000	0.0094246
34.000000	0.00959821
33.950000	0.00972222
33.900000	0.00977183
33.850000	0.00982143
33.800000	0.00984623
33.750000	0.00989583
33.700000	0.00992063
33.650000	0.00997024
33.600000	0.00999504
33.550000	0.0100446
33.500000	0.0100942
33.450000	0.0101687
33.400000	0.0102431
33.350000	0.0102679
33.300000	0.0103175
33.250000	0.0103423
33.200000	0.0104167
33.150000	0.0104663
33.100000	0.0105159
33.050000	0.0105655
33.000000	0.0106399
32.900000	0.0106895
32.800000	0.0107639
32.750000	0.0108631
32.700000	0.0108879
32.650000	0.0109623
32.600000	0.0110119
32.550000	0.0110863
32.500000	0.0112103
32.450000	0.0112847
32.400000	0.0113343
32.350000	0.0114583
32.300000	0.0115327
32.200000	0.0116071
32.150000	0.0116815
32.050000	0.0117063
32.000000	0.011756
31.900000	0.0118552
31.850000	0.01188
31.800000	0.0119792
31.750000	0.0121032
31.700000	0.0121528
31.650000	0.0122024
31.600000	0.0123512
31.550000	0.0125
31.500000	0.0125496
31.450000	0.012624
31.400000	0.0126984
31.350000	0.012748
31.300000	0.0127728
31.250000	0.0128472
31.200000	0.0129712
31.150000	0.0130952
31.050000	0.0132192
31.000000	0.0132937
30.950000	0.0133929
30.900000	0.0134425
30.850000	0.0134673
30.800000	0.0135169
30.750000	0.0135913
30.700000	0.0136161
30.650000	0.0137897
30.600000	0.0138145
30.550000	0.0139633
30.500000	0.0140625
30.450000	0.0142609
30.400000	0.0143353
30.350000	0.0145089
30.300000	0.0146577
30.250000	0.0147073
30.200000	0.0148313
30.150000	0.014881
30.100000	0.0149554
30.050000	0.015129
30.000000	0.0153274
29.950000	0.0154018
29.900000	0.0154514
29.800000	0.0155258
29.750000	0.0155754
29.700000	0.0156498
29.650000	0.0158234
29.600000	0.0158978
29.550000	0.0159722
29.500000	0.015997
29.450000	0.0161706
29.400000	0.0162698
29.350000	0.0163938
29.300000	0.0164683
29.250000	0.0166667
29.200000	0.0167907
29.150000	0.0168899
29.100000	0.0170387
29.050000	0.0172123
29.000000	0.0173611
28.950000	0.0174603
28.900000	0.0175099
28.850000	0.0175595
28.800000	0.0176835
28.750000	0.0178323
28.700000	0.018006
28.650000	0.0182044
28.600000	0.0182788
28.550000	0.0184772
28.500000	0.018502
28.450000	0.0185516
28.400000	0.018626
28.350000	0.01875
28.300000	0.0188492
28.250000	0.0188988
28.200000	0.018998
28.150000	0.0190972
28.100000	0.019246
28.050000	0.0193204
28.000000	0.0193948
27.950000	0.0196429
27.900000	0.0197421
27.850000	0.0198165
27.800000	0.0198909
27.750000	0.0199405
27.700000	0.0199901
27.650000	0.0200397
27.600000	0.0201637
27.550000	0.0203869
27.500000	0.0205109
27.450000	0.0205853
27.400000	0.0207589
27.350000	0.0208581
27.300000	0.0210069
27.250000	0.0210813
27.200000	0.0211806
27.150000	0.0214038
27.100000	0.0214534
27.050000	0.0215278
27.000000	0.021627
26.950000	0.0217758
26.900000	0.0218502
26.850000	0.0220734
26.800000	0.0221974
26.750000	0.0222966
26.700000	0.0224454
26.650000	0.0225694
26.600000	0.0225942
26.550000	0.0227431
26.500000	0.0228919
26.450000	0.0230655
26.400000	0.0232391
26.350000	0.0233383
26.300000	0.0233631
26.250000	0.0235119
26.200000	0.0236111
26.150000	0.0236607
26.100000	0.0238343
26.050000	0.0240079
26.000000	0.0241071
25.950000	0.0243552
25.900000	0.0244792
25.850000	0.024628
25.800000	0.0248264
25.750000	0.0250496
25.700000	0.0250992
25.650000	0.025248
25.600000	0.0255704
25.550000	0.0257688
25.500000	0.0258433
25.450000	0.0259425
25.400000	0.0261657
25.350000	0.0263145
25.300000	0.0265129
25.250000	0.0265625
25.200000	0.0267361
25.150000	0.0269097
25.100000	0.0270585
25.050000	0.0272321
25.000000	0.0273562
24.950000	0.0275794
24.900000	0.0279266
24.850000	0.028125
24.800000	0.028249
24.750000	0.028373
24.700000	0.028497
24.650000	0.0286954
24.600000	0.0289435
24.550000	0.0290427
24.500000	0.0292659
24.450000	0.0293651
24.400000	0.0294643
24.350000	0.0297123
24.300000	0.0299603
24.250000	0.0300843
24.200000	0.0302579
24.150000	0.0303323
24.100000	0.0305804
24.050000	0.0307292
24.000000	0.030878
23.950000	0.0311508
23.900000	0.0313244
23.850000	0.0315724
23.800000	0.0317212
23.750000	0.0318452
23.700000	0.0320188
23.650000	0.0322669
23.600000	0.0325645
23.550000	0.0328373
23.500000	0.0330853
23.450000	0.0332837
23.400000	0.0333829
23.350000	0.0335317
23.300000	0.0337302
23.250000	0.034003
23.200000	0.0342014
23.150000	0.034375
23.100000	0.034623
23.050000	0.0347966
23.000000	0.0348958
22.950000	0.0351438
22.900000	0.0353671
22.850000	0.0355407
22.800000	0.0357887
22.750000	0.0360615
22.700000	0.0363095
22.650000	0.0365575
22.600000	0.0368056
22.550000	0.037128
22.500000	0.0374008
22.450000	0.0375496
22.400000	0.0377232
22.350000	0.0380208
22.300000	0.0383185
22.250000	0.0385913
22.200000	0.0388641
22.150000	0.0391121
22.100000	0.0391865
22.050000	0.0394097
22.000000	0.0396081
21.950000	0.039881
21.900000	0.040129
21.850000	0.0404266
21.800000	0.0406746
21.750000	0.0409722
21.700000	0.0412698
21.650000	0.0414187
21.600000	0.0416667
21.550000	0.0418651
21.500000	0.0420635
21.450000	0.0423611
21.400000	0.0426587
21.350000	0.0429563
21.300000	0.0431052
21.250000	0.0432788
21.200000	0.0435516
21.150000	0.0438492
21.100000	0.0441468
21.050000	0.044494
21.000000	0.0447421
20.950000	0.0451141
20.900000	0.0454861
20.850000	0.0457093
20.800000	0.0459325
20.750000	0.0462054
20.700000	0.0465526
20.650000	0.0467262
20.600000	0.0469494
20.550000	0.047247
20.500000	0.0475942
20.450000	0.0478671
20.400000	0.0480655
20.350000	0.0481895
20.300000	0.0483879
20.250000	0.0485615
20.200000	0.0488095
20.150000	0.0490823
20.100000	0.0495784
20.050000	0.0498512
20.000000	0.0500992
19.950000	0.0503968
19.900000	0.0507192
19.850000	0.0510665
19.800000	0.0512401
19.750000	0.0516865
19.700000	0.0520089
19.650000	0.0523065
19.600000	0.0524802
19.550000	0.0527778
19.500000	0.0530258
19.450000	0.0533482
19.400000	0.053621
19.350000	0.0538194
19.300000	0.0540675
19.250000	0.0544643
19.200000	0.0548859
19.150000	0.0552083
19.100000	0.0553819
19.050000	0.0558284
19.000000	0.0562004
18.950000	0.0567708
18.900000	0.0569196
18.850000	0.0572421
18.800000	0.0577133
18.750000	0.0581349
18.700000	0.0584573
18.650000	0.0589038
18.600000	0.0592014
18.550000	0.0595486
18.500000	0.0599454
18.450000	0.0602183
18.400000	0.0604663
18.350000	0.0606895
18.300000	0.0609623
18.250000	0.0613095
18.200000	0.0615327
18.150000	0.06188
18.100000	0.0621776
18.050000	0.0625248
18.000000	0.062996
17.950000	0.0632937
17.900000	0.0636905
17.850000	0.0640377
17.800000	0.0645089
17.750000	0.0646825
17.700000	0.0649802
17.650000	0.0654762
17.600000	0.0659226
17.550000	0.0663442
17.500000	0.0666915
17.450000	0.0671131
17.400000	0.0673611
17.350000	0.0678571
17.300000	0.0684276
17.250000	0.0688988
17.200000	0.0693204
17.150000	0.0698165
17.100000	0.0702629
17.050000	0.0706101
17.000000	0.0709821
16.950000	0.0713542
16.900000	0.0717758
16.850000	0.0721726
16.800000	0.0725694
16.750000	0.0729167
16.700000	0.0734623
16.650000	0.0740575
16.600000	0.0745784
16.550000	0.0750992
16.500000	0.075496
16.450000	0.0759921
16.400000	0.0765377
16.350000	0.0770337
16.300000	0.0773065
16.250000	0.0777778
16.200000	0.0782986
16.150000	0.0788442
16.100000	0.0794643
16.050000	0.0800347
16.000000	0.0805804
15.950000	0.0812252
15.900000	0.0817708
15.850000	0.0821925
15.800000	0.0826637
15.750000	0.0830853
15.700000	0.0834821
15.650000	0.0839038
15.600000	0.0842262
15.550000	0.0849454
15.500000	0.0852927
15.450000	0.0857639
15.400000	0.0864087
15.350000	0.0869048
15.300000	0.0873512
15.250000	0.0878224
15.200000	0.0881944
15.150000	0.0886657
15.100000	0.0890129
15.050000	0.0895585
15.000000	0.0900298
14.950000	0.0906002
14.900000	0.0910962
14.850000	0.0917411
14.800000	0.0922867
14.750000	0.0928075
14.700000	0.093378
14.650000	0.0940228
14.600000	0.0946181
14.550000	0.0952877
14.500000	0.0958333
14.450000	0.0962302
14.400000	0.0968254
14.350000	0.0976438
14.300000	0.0979911
14.250000	0.0984623
14.200000	0.0991071
14.150000	0.0998016
14.100000	0.100347
14.050000	0.100843
14.000000	0.101662
13.950000	0.102232
13.900000	0.102803
13.850000	0.103522
13.800000	0.104167
13.750000	0.104638
13.700000	0.105134
13.650000	0.106052
13.600000	0.106622
13.550000	0.107316
13.500000	0.107837
13.450000	0.108333
13.400000	0.108879
13.350000	0.109449
13.300000	0.110119
13.250000	0.110565
13.200000	0.111037
13.150000	0.111657
13.100000	0.112103
13.050000	0.112847
13.000000	0.113467
12.950000	0.114236
12.900000	0.115154
12.850000	0.115799
12.800000	0.116493
12.750000	0.117088
12.700000	0.117485
12.650000	0.118328
12.600000	0.119296
12.550000	0.119965
12.500000	0.120561
12.450000	0.12128
12.400000	0.122098
12.350000	0.122793
12.300000	0.123686
12.250000	0.124256
12.200000	0.125074
12.150000	0.125719
12.100000	0.12629
12.050000	0.126835
12.000000	0.127505
11.950000	0.128571
11.900000	0.129464
11.850000	0.130258
11.800000	0.131052
11.750000	0.131944
11.700000	0.132465
11.650000	0.133234
11.600000	0.133656
11.550000	0.134226
11.500000	0.134945
11.450000	0.135689
11.400000	0.136285
11.350000	0.13683
11.300000	0.137649
11.250000	0.138715
11.200000	0.139707
11.150000	0.140377
11.100000	0.141121
11.050000	0.141865
11.000000	0.14251
10.950000	0.143328
10.900000	0.144271
10.850000	0.144816
10.800000	0.145486
10.750000	0.146305
10.700000	0.147222
10.650000	0.148041
10.600000	0.148909
10.550000	0.149578
10.500000	0.150595
10.450000	0.151612
10.400000	0.152455
10.350000	0.153844
10.300000	0.154886
10.250000	0.155754
10.200000	0.156647
10.150000	0.157366
10.100000	0.158209
10.050000	0.158929
10.000000	0.159896
9.950000	0.16059
9.900000	0.161409
9.850000	0.162525
9.800000	0.163616
9.750000	0.164583
9.700000	0.165352
9.650000	0.166071
9.600000	0.16684
9.550000	0.167907
9.500000	0.168973
9.450000	0.169593
9.400000	0.170437
9.350000	0.171404
9.300000	0.172346
9.250000	0.172991
9.200000	0.174206
9.150000	0.175273
9.100000	0.176141
9.050000	0.177009
9.000000	0.178075
8.950000	0.178993
8.900000	0.179911
8.850000	0.180828
8.800000	0.181672
8.750000	0.182688
8.700000	0.183631
8.650000	0.184846
8.600000	0.185739
8.550000	0.18693
8.500000	0.187798
8.450000	0.188839
8.400000	0.189757
8.350000	0.190526
8.300000	0.191518
8.250000	0.192808
8.200000	0.1938
8.150000	0.194668
8.100000	0.195734
8.050000	0.1969
8.000000	0.197867
7.950000	0.199082
7.900000	0.200198
7.850000	0.201339
7.800000	0.202505
7.750000	0.203671
7.700000	0.204588
7.650000	0.205804
7.600000	0.206895
7.550000	0.20811
7.500000	0.209301
7.450000	0.210293
7.400000	0.211409
7.350000	0.212376
7.300000	0.213566
7.250000	0.214906
7.200000	0.216195
7.150000	0.217361
7.100000	0.218576
7.050000	0.219916
7.000000	0.220734
6.950000	0.222049
6.900000	0.223189
6.850000	0.224702
6.800000	0.225744
6.750000	0.226835
6.700000	0.228274
6.650000	0.22939
6.600000	0.230556
6.550000	0.231622
6.500000	0.232937
6.450000	0.234028
6.400000	0.234945
6.350000	0.23626
6.300000	0.237475
6.250000	0.238715
6.200000	0.240228
6.150000	0.241468
6.100000	0.242808
6.050000	0.244023
6.000000	0.245213
5.950000	0.246577
5.900000	0.248115
5.850000	0.249132
5.800000	0.250471
5.750000	0.25191
5.700000	0.253398
5.650000	0.254712
5.600000	0.256126
5.550000	0.257887
5.500000	0.259251
5.450000	0.26059
5.400000	0.26193
5.350000	0.263393
5.300000	0.264608
5.250000	0.266146
5.200000	0.267634
5.150000	0.268775
5.100000	0.270288
5.050000	0.271751
5.000000	0.273338
4.950000	0.274777
4.900000	0.276265
4.850000	0.27753
4.800000	0.278795
4.750000	0.280159
4.700000	0.281647
4.650000	0.283805
4.600000	0.285417
4.550000	0.286731
4.500000	0.288021
4.450000	0.289459
4.400000	0.290947
4.350000	0.292237
4.300000	0.293576
4.250000	0.295312
4.200000	0.296801
4.150000	0.298165
4.100000	0.299603
4.050000	0.301116
4.000000	0.302827
3.950000	0.304117
3.900000	0.305357
3.850000	0.307019
3.800000	0.30878
3.750000	0.310144
3.700000	0.311508
3.650000	0.31307
3.600000	0.314435
3.550000	0.31622
3.500000	0.318056
3.450000	0.319395
3.400000	0.320833
3.350000	0.322693
3.300000	0.324554
3.250000	0.326364
3.200000	0.327753
3.150000	0.329613
3.100000	0.331225
3.050000	0.333185
3.000000	0.334648
2.950000	0.335962
2.900000	0.337153
2.850000	0.339112
2.800000	0.340848
2.750000	0.342609
2.700000	0.343924
2.650000	0.345734
2.600000	0.347396
2.550000	0.349578
2.500000	0.351538
2.450000	0.352951
2.400000	0.355159
2.350000	0.356944
2.300000	0.358532
2.250000	0.360565
2.200000	0.362525
2.150000	0.364856
2.100000	0.366791
2.050000	0.368477
2.000000	0.370362
1.950000	0.372148
1.900000	0.374132
1.850000	0.375893
1.800000	0.377505
1.750000	0.379315
1.700000	0.381275
1.650000	0.382961
1.600000	0.385169
1.550000	0.387103
1.500000	0.38874
1.450000	0.390848
1.400000	0.392733
1.350000	0.39432
1.300000	0.396255
1.250000	0.398487
1.200000	0.400174
1.150000	0.401935
1.100000	0.40377
1.050000	0.405779
1.000000	0.407143
0.950000	0.408953
0.900000	0.410491
0.850000	0.412277
0.800000	0.41436
0.750000	0.416071
0.700000	0.417981
0.650000	0.420288
0.600000	0.422669
0.550000	0.424554
0.500000	0.426389
0.450000	0.428175
0.400000	0.429861
0.350000	0.431845
0.300000	0.433309
0.250000	0.434673
0.200000	0.436607
0.150000	0.438294
0.100000	0.440303
0.050000	0.442411
0.000000	0.444296
-0.050000	0.445933
-0.100000	0.447594
-0.150000	0.44995
-0.200000	0.45186
-0.250000	0.45372
-0.300000	0.455233
-0.350000	0.457192
-0.400000	0.459449
-0.450000	0.461781
-0.500000	0.46369
-0.550000	0.465625
-0.600000	0.46756
-0.650000	0.46932
-0.700000	0.471205
-0.750000	0.473115
-0.800000	0.475149
-0.850000	0.477083
-0.900000	0.478869
-0.950000	0.480952
-1.000000	0.483284
-1.050000	0.485392
-1.100000	0.487649
-1.150000	0.489559
-1.200000	0.491518
-1.250000	0.493477
-1.300000	0.49504
-1.350000	0.497222
-1.400000	0.499157
-1.450000	0.501215
-1.500000	0.502927
-1.550000	0.504737
-1.600000	0.506424
-1.650000	0.508309
-1.700000	0.510863
-1.750000	0.513318
-1.800000	0.515451
-1.850000	0.517163
-1.900000	0.519271
-1.950000	0.521404
-2.000000	0.523735
-2.050000	0.525942
-2.100000	0.527951
-2.150000	0.52996
-2.200000	0.532093
-2.250000	0.534499
-2.300000	0.536756
-2.350000	0.538839
-2.400000	0.540997
-2.450000	0.542956
-2.500000	0.545114
-2.550000	0.547173
-2.600000	0.549206
-2.650000	0.551116
-2.700000	0.553323
-2.750000	0.555035
-2.800000	0.556796
-2.850000	0.558656
-2.900000	0.560888
-2.950000	0.562922
-3.000000	0.564658
-3.050000	0.566766
-3.100000	0.568973
-3.150000	0.571156
-3.200000	0.573438
-3.250000	0.575298
-3.300000	0.577133
-3.350000	0.579464
-3.400000	0.581597
-3.450000	0.583755
-3.500000	0.585466
-3.550000	0.587624
-3.600000	0.590104
-3.650000	0.592312
-3.700000	0.594048
-3.750000	0.595685
-3.800000	0.598115
-3.850000	0.599851
-3.900000	0.602059
-3.950000	0.604216
-4.000000	0.606374
-4.050000	0.608805
-4.100000	0.610962
-4.150000	0.61317
-4.200000	0.615774
-4.250000	0.617634
-4.300000	0.61999
-4.350000	0.622098
-4.400000	0.623909
-4.450000	0.625818
-4.500000	0.628026
-4.550000	0.630084
-4.600000	0.631672
-4.650000	0.634053
-4.700000	0.636136
-4.750000	0.637748
-4.800000	0.639583
-4.850000	0.641989
-4.900000	0.64375
-4.950000	0.645685
-5.000000	0.647495
-5.050000	0.649479
-5.100000	0.65191
-5.150000	0.65372
-5.200000	0.655729
-5.250000	0.657837
-5.300000	0.659821
-5.350000	0.661731
-5.400000	0.663988
-5.450000	0.666121
-5.500000	0.668651
-5.550000	0.670561
-5.600000	0.672173
-5.650000	0.674504
-5.700000	0.676662
-5.750000	0.678646
-5.800000	0.680754
-5.850000	0.682788
-5.900000	0.684673
-5.950000	0.686458
-6.000000	0.688814
-6.050000	0.69127
-6.100000	0.693204
-6.150000	0.695511
-6.200000	0.697371
-6.250000	0.699678
-6.300000	0.701885
-6.350000	0.703596
-6.400000	0.705828
-6.450000	0.707639
-6.500000	0.71002
-6.550000	0.711731
-6.600000	0.713938
-6.650000	0.716419
-6.700000	0.718651
-6.750000	0.720833
-6.800000	0.722545
-6.850000	0.724628
-6.900000	0.726736
-6.950000	0.728919
-7.000000	0.730977
-7.050000	0.733085
-7.100000	0.735193
-7.150000	0.737252
-7.200000	0.73936
-7.250000	0.741195
-7.300000	0.743304
-7.350000	0.745486
-7.400000	0.747594
-7.450000	0.749554
-7.500000	0.751339
-7.550000	0.753224
-7.600000	0.75501
-7.650000	0.757316
-7.700000	0.759524
-7.750000	0.761086
-7.800000	0.762599
-7.850000	0.764484
-7.900000	0.76622
-7.950000	0.767882
-8.000000	0.76999
-8.050000	0.771751
-8.100000	0.773462
-8.150000	0.775347
-8.200000	0.777257
-8.250000	0.779365
-8.300000	0.780952
-8.350000	0.782639
-8.400000	0.78435
-8.450000	0.786235
-8.500000	0.788145
-8.550000	0.790104
-8.600000	0.79184
-8.650000	0.793948
-8.700000	0.795709
-8.750000	0.797594
-8.800000	0.799355
-8.850000	0.801166
-8.900000	0.80315
-8.950000	0.804737
-9.000000	0.806473
-9.050000	0.80816
-9.100000	0.809896
-9.150000	0.811409
-9.200000	0.812872
-9.250000	0.814732
-9.300000	0.816493
-9.350000	0.81813
-9.400000	0.819742
-9.450000	0.821379
-9.500000	0.822768
-9.550000	0.824033
-9.600000	0.82557
-9.650000	0.827133
-9.700000	0.829043
-9.750000	0.830605
-9.800000	0.832242
-9.850000	0.833805
-9.900000	0.835342
-9.950000	1
&
175.150000	1.00339e-10
175.100000	1.00964e-10
175.050000	1.01593e-10
175.000000	1.02225e-10
174.950000	1.02861e-10
174.900000	1.03502e-10
174.850000	1.04146e-10
174.800000	1.04795e-10
174.750000	1.05447e-10
174.700000	1.06104e-10
174.650000	1.06764e-10
174.600000	1.07429e-10
174.550000	1.08098e-10
174.500000	1.08771e-10
174.450000	1.09448e-10
174.400000	1.1013e-10
174.350000	1.10815e-10
174.300000	1.11505e-10
174.250000	1.12199e-10
174.200000	1.12898e-10
174.150000	1.13601e-10
174.100000	1.14308e-10
174.050000	1.1502e-10
174.000000	1.15736e-10
173.950000	1.16457e-10
173.900000	1.17182e-10
173.850000	1.17912e-10
173.800000	1.18646e-10
173.750000	1.19385e-10
173.700000	1.20128e-10
173.650000	1.20876e-10
173.600000	1.21629e-10
173.550000	1.22386e-10
173.500000	1.23149e-10
173.450000	1.23915e-10
173.400000	1.24687e-10
173.350000	1.25464e-10
173.300000	1.26245e-10
173.250000	1.27031e-10
173.200000	1.27822e-10
173.150000	1.28618e-10
173.100000	1.29419e-10
173.050000	1.30225e-10
173.000000	1.31036e-10
172.950000	1.31852e-10
172.900000	1.32673e-10
172.850000	1.335e-10
172.800000	1.34331e-10
172.750000	1.35168e-10
172.700000	1.3601e-10
172.650000	1.36857e-10
172.600000	1.37709e-10
172.550000	1.38567e-10
172.500000	1.3943e-10
172.450000	1.40298e-10
172.400000	1.41172e-10
172.350000	1.42051e-10
172.300000	1.42936e-10
172.250000	1.43826e-10
172.200000	1.44722e-10
172.150000	1.45623e-10
172.100000	1.4653e-10
172.050000	1.47443e-10
172.000000	1.48362e-10
171.950000	1.49286e-10
171.900000	1.50216e-10
171.850000	1.51151e-10
171.800000	1.52093e-10
171.750000	1.5304e-10
171.700000	1.53993e-10
171.650000	1.54953e-10
171.600000	1.55918e-10
171.550000	1.56889e-10
171.500000	1.57866e-10
171.450000	1.5885e-10
171.400000	1.59839e-10
171.350000	1.60835e-10
171.300000	1.61837e-10
171.250000	1.62845e-10
171.200000	1.6386e-10
171.150000	1.6488e-10
171.100000	1.65908e-10
171.050000	1.66941e-10
171.000000	1.67981e-10
170.950000	1.69028e-10
170.900000	1.70081e-10
170.850000	1.7114e-10
170.800000	1.72207e-10
170.750000	1.73279e-10
170.700000	1.74359e-10
170.650000	1.75445e-10
170.600000	1.76538e-10
170.550000	1.77638e-10
170.500000	1.78745e-10
170.450000	1.79859e-10
170.400000	1.80979e-10
170.350000	1.82107e-10
170.300000	1.83241e-10
170.250000	1.84383e-10
170.200000	1.85532e-10
170.150000	1.86688e-10
170.100000	1.87851e-10
170.050000	1.89022e-10
170.000000	1.90199e-10
169.950000	1.91384e-10
169.900000	1.92577e-10
169.850000	1.93777e-10
169.800000	1.94984e-10
169.750000	1.96199e-10
169.700000	1.97422e-10
169.650000	1.98652e-10
169.600000	1.9989e-10
169.550000	2.01135e-10
169.500000	2.02389e-10
169.450000	2.0365e-10
169.400000	2.04919e-10
169.350000	2.06196e-10
169.300000	2.07481e-10
169.250000	2.08774e-10
169.200000	2.10075e-10
169.150000	2.11384e-10
169.100000	2.12701e-10
169.050000	2.14027e-10
169.000000	2.15361e-10
168.950000	2.16703e-10
168.900000	2.18053e-10
168.850000	2.19412e-10
168.800000	2.2078e-10
168.750000	2.22156e-10
168.700000	2.2354e-10
168.650000	2.24933e-10
168.600000	2.26335e-10
168.550000	2.27746e-10
168.500000	2.29165e-10
168.450000	2.30594e-10
168.400000	2.32031e-10
168.350000	2.33477e-10
168.300000	2.34932e-10
168.250000	2.36396e-10
168.200000	2.3787e-10
168.150000	2.39352e-10
168.100000	2.40844e-10
168.050000	2.42345e-10
168.000000	2.43856e-10
167.950000	2.45376e-10
167.900000	2.46905e-10
167.850000	2.48444e-10
167.800000	2.49993e-10
167.750000	2.51551e-10
167.700000	2.53119e-10
167.650000	2.54697e-10
167.600000	2.56285e-10
167.550000	2.57882e-10
167.500000	2.5949e-10
167.450000	2.61108e-10
167.400000	2.62735e-10
167.350000	2.64373e-10
167.300000	2.66021e-10
167.250000	2.67679e-10
167.200000	2.69348e-10
167.150000	2.71027e-10
167.100000	2.72717e-10
167.050000	2.74417e-10
167.000000	2.76128e-10
166.950000	2.77849e-10
166.900000	2.79581e-10
166.850000	2.81324e-10
166.800000	2.83078e-10
166.750000	2.84843e-10
166.700000	2.86619e-10
166.650000	2.88406e-10
166.600000	2.90204e-10
166.550000	2.92013e-10
166.500000	2.93834e-10
166.450000	2.95666e-10
166.400000	2.97509e-10
166.350000	2.99364e-10
166.300000	3.01231e-10
166.250000	3.03109e-10
166.200000	3.04999e-10
166.150000	3.06901e-10
166.100000	3.08814e-10
166.050000	3.1074e-10
166.000000	3.12677e-10
165.950000	3.14627e-10
165.900000	3.16589e-10
165.850000	3.18563e-10
165.800000	3.20549e-10
165.750000	3.22548e-10
165.700000	3.24559e-10
165.650000	3.26583e-10
165.600000	3.2862e-10
165.550000	3.30669e-10
165.500000	3.32731e-10
165.450000	3.34806e-10
165.400000	3.36894e-10
165.350000	3.38995e-10
165.300000	3.41109e-10
165.250000	3.43236e-10
165.200000	3.45376e-10
165.150000	3.4753e-10
165.100000	3.49698e-10
165.050000	3.51878e-10
165.000000	3.54073e-10
164.950000	3.56281e-10
164.900000	3.58503e-10
164.850000	3.60739e-10
164.800000	3.62989e-10
164.750000	3.65253e-10
164.700000	3.67531e-10
164.650000	3.69823e-10
164.600000	3.7213e-10
164.550000	3.7445e-10
164.500000	3.76786e-10
164.450000	3.79136e-10
164.400000	3.81501e-10
164.350000	3.8388e-10
164.300000	3.86275e-10
164.250000	3.88684e-10
164.200000	3.91108e-10
164.150000	3.93548e-10
164.100000	3.96003e-10
164.050000	3.98473e-10
164.000000	4.00958e-10
163.950000	4.03459e-10
163.900000	4.05976e-10
163.850000	4.08508e-10
163.800000	4.11057e-10
163.750000	4.13621e-10
163.700000	4.16201e-10
163.650000	4.18797e-10
163.600000	4.2141e-10
163.550000	4.24039e-10
163.500000	4.26684e-10
163.450000	4.29346e-10
163.400000	4.32024e-10
163.350000	4.34719e-10
163.300000	4.37431e-10
163.250000	4.4016e-10
163.200000	4.42906e-10
163.150000	4.45669e-10
163.100000	4.4845e-10
163.050000	4.51247e-10
163.000000	4.54063e-10
162.950000	4.56896e-10
162.900000	4.59746e-10
162.850000	4.62614e-10
162.800000	4.65501e-10
162.750000	4.68405e-10
162.700000	4.71328e-10
162.650000	4.74268e-10
162.600000	4.77227e-10
162.550000	4.80205e-10
162.500000	4.83201e-10
162.450000	4.86216e-10
162.400000	4.8925e-10
162.350000	4.92303e-10
162.300000	4.95375e-10
162.250000	4.98466e-10
162.200000	5.01576e-10
162.150000	5.04706e-10
162.100000	5.07855e-10
162.050000	5.11024e-10
162.000000	5.14213e-10
161.950000	5.17422e-10
161.900000	5.2065e-10
161.850000	5.23899e-10
161.800000	5.27169e-10
161.750000	5.30459e-10
161.700000	5.33769e-10
161.650000	5.371e-10
161.600000	5.40452e-10
161.550000	5.43824e-10
161.500000	5.47218e-10
161.450000	5.50633e-10
161.400000	5.5407e-10
161.350000	5.57528e-10
161.300000	5.61007e-10
161.250000	5.64508e-10
161.200000	5.68031e-10
161.150000	5.71577e-10
161.100000	5.75144e-10
161.050000	5.78734e-10
161.000000	5.82346e-10
160.950000	5.8598e-10
160.900000	5.89638e-10
160.850000	5.93318e-10
160.800000	5.97021e-10
160.750000	6.00747e-10
160.700000	6.04497e-10
160.650000	6.0827e-10
160.600000	6.12067e-10
160.550000	6.15887e-10
160.500000	6.19732e-10
160.450000	6.236e-10
160.400000	6.27493e-10
160.350000	6.3141e-10
160.300000	6.35351e-10
160.250000	6.39317e-10
160.200000	6.43308e-10
160.150000	6.47324e-10
160.100000	6.51364e-10
160.050000	6.55431e-10
160.000000	6.59522e-10
159.950000	6.63639e-10
159.900000	6.67782e-10
159.850000	6.71951e-10
159.800000	6.76146e-10
159.750000	6.80367e-10
159.700000	6.84615e-10
159.650000	6.88889e-10
159.600000	6.9319e-10
159.550000	6.97517e-10
159.500000	7.01872e-10
159.450000	7.06254e-10
159.400000	7.10663e-10
159.350000	7.151e-10
159.300000	7.19565e-10
159.250000	7.24058e-10
159.200000	7.28578e-10
159.150000	7.33127e-10
159.100000	7.37705e-10
159.050000	7.42311e-10
159.000000	7.46946e-10
158.950000	7.5161e-10
158.900000	7.56303e-10
158.850000	7.61025e-10
158.800000	7.65777e-10
158.750000	7.70559e-10
158.700000	7.7537e-10
158.650000	7.80212e-10
158.600000	7.85084e-10
158.550000	7.89986e-10
158.500000	7.9492e-10
158.450000	7.99884e-10
158.400000	8.04879e-10
158.350000	8.09905e-10
158.300000	8.14962e-10
158.250000	8.20052e-10
158.200000	8.25173e-10
158.150000	8.30326e-10
158.100000	8.35512e-10
158.050000	8.40729e-10
158.000000	8.4598e-10
157.950000	8.51263e-10
157.900000	8.5658e-10
157.850000	8.61929e-10
157.800000	8.67313e-10
157.750000	8.72729e-10
157.700000	8.7818e-10
157.650000	8.83665e-10
157.600000	8.89184e-10
157.550000	8.94738e-10
157.500000	9.00326e-10
157.450000	9.05949e-10
157.400000	9.11608e-10
157.350000	9.17302e-10
157.300000	9.23032e-10
157.250000	9.28797e-10
157.200000	9.34599e-10
157.150000	9.40436e-10
157.100000	9.46311e-10
157.050000	9.52222e-10
157.000000	9.5817e-10
156.950000	9.64155e-10
156.900000	9.70178e-10
156.850000	9.76238e-10
156.800000	9.82337e-10
156.750000	9.88473e-10
156.700000	9.94648e-10
156.650000	1.00086e-09
156.600000	1.00711e-09
156.550000	1.01341e-09
156.500000	1.01974e-09
156.450000	1.02611e-09
156.400000	1.03252e-09
156.350000	1.03897e-09
156.300000	1.04546e-09
156.250000	1.05199e-09
156.200000	1.05856e-09
156.150000	1.06518e-09
156.100000	1.07183e-09
156.050000	1.07853e-09
156.000000	1.08527e-09
155.950000	1.09205e-09
155.900000	1.09887e-09
155.850000	1.10574e-09
155.800000	1.11265e-09
155.750000	1.1196e-09
155.700000	1.12659e-09
155.650000	1.13363e-09
155.600000	1.14072e-09
155.550000	1.14784e-09
155.500000	1.15502e-09
155.450000	1.16223e-09
155.400000	1.1695e-09
155.350000	1.1768e-09
155.300000	1.18416e-09
155.250000	1.19156e-09
155.200000	1.199e-09
155.150000	1.2065e-09
155.100000	1.21404e-09
155.050000	1.22162e-09
155.000000	1.22926e-09
154.950000	1.23694e-09
154.900000	1.24467e-09
154.850000	1.25245e-09
154.800000	1.26027e-09
154.750000	1.26815e-09
154.700000	1.27608e-09
154.650000	1.28405e-09
154.600000	1.29208e-09
154.550000	1.30015e-09
154.500000	1.30828e-09
154.450000	1.31646e-09
154.400000	1.32468e-09
154.350000	1.33296e-09
154.300000	1.34129e-09
154.250000	1.34968e-09
154.200000	1.35811e-09
154.150000	1.3666e-09
154.100000	1.37514e-09
154.050000	1.38374e-09
154.000000	1.39239e-09
153.950000	1.40109e-09
153.900000	1.40985e-09
153.850000	1.41866e-09
153.800000	1.42753e-09
153.750000	1.43646e-09
153.700000	1.44544e-09
153.650000	1.45447e-09
153.600000	1.46356e-09
153.550000	1.47271e-09
153.500000	1.48192e-09
153.450000	1.49118e-09
153.400000	1.50051e-09
153.350000	1.50989e-09
153.300000	1.51933e-09
153.250000	1.52882e-09
153.200000	1.53838e-09
153.150000	1.548e-09
153.100000	1.55768e-09
153.050000	1.56742e-09
153.000000	1.57722e-09
152.950000	1.58708e-09
152.900000	1.597e-09
152.850000	1.60699e-09
152.800000	1.61703e-09
152.750000	1.62714e-09
152.700000	1.63732e-09
152.650000	1.64756e-09
152.600000	1.65786e-09
152.550000	1.66822e-09
152.500000	1.67865e-09
152.450000	1.68915e-09
152.400000	1.69971e-09
152.350000	1.71034e-09
152.300000	1.72104e-09
152.250000	1.7318e-09
152.200000	1.74263e-09
152.150000	1.75353e-09
152.100000	1.76449e-09
152.050000	1.77553e-09
152.000000	1.78663e-09
151.950000	1.7978e-09
151.900000	1.80905e-09
151.850000	1.82036e-09
151.800000	1.83174e-09
151.750000	1.8432e-09
151.700000	1.85473e-09
151.650000	1.86633e-09
151.600000	1.878e-09
151.550000	1.88974e-09
151.500000	1.90156e-09
151.450000	1.91346e-09
151.400000	1.92542e-09
151.350000	1.93747e-09
151.300000	1.94959e-09
151.250000	1.96178e-09
151.200000	1.97405e-09
151.150000	1.9864e-09
151.100000	1.99882e-09
151.050000	2.01133e-09
151.000000	2.02391e-09
150.950000	2.03657e-09
150.900000	2.04931e-09
150.850000	2.06212e-09
150.800000	2.07502e-09
150.750000	2.088e-09
150.700000	2.10107e-09
150.650000	2.11421e-09
150.600000	2.12744e-09
150.550000	2.14074e-09
150.500000	2.15414e-09
150.450000	2.16761e-09
150.400000	2.18117e-09
150.350000	2.19482e-09
150.300000	2.20855e-09
150.250000	2.22237e-09
150.200000	2.23627e-09
150.150000	2.25026e-09
150.100000	2.26434e-09
150.050000	2.27851e-09
150.000000	2.29277e-09
149.950000	2.30711e-09
149.900000	2.32155e-09
149.850000	2.33607e-09
149.800000	2.35069e-09
149.750000	2.3654e-09
149.700000	2.3802e-09
149.650000	2.39509e-09
149.600000	2.41008e-09
149.550000	2.42516e-09
149.500000	2.44033e-09
149.450000	2.4556e-09
149.400000	2.47097e-09
149.350000	2.48643e-09
149.300000	2.50199e-09
149.250000	2.51765e-09
149.200000	2.5334e-09
149.150000	2.54926e-09
149.100000	2.56521e-09
149.050000	2.58127e-09
149.000000	2.59742e-09
148.950000	2.61367e-09
148.900000	2.63003e-09
148.850000	2.64649e-09
148.800000	2.66306e-09
148.750000	2.67972e-09
148.700000	2.69649e-09
148.650000	2.71337e-09
148.600000	2.73035e-09
148.550000	2.74744e-09
148.500000	2.76464e-09
148.450000	2.78194e-09
148.400000	2.79936e-09
148.350000	2.81688e-09
148.300000	2.83451e-09
148.250000	2.85225e-09
148.200000	2.87011e-09
148.150000	2.88807e-09
148.100000	2.90615e-09
148.050000	2.92434e-09
148.000000	2.94265e-09
147.950000	2.96107e-09
147.900000	2.9796e-09
147.850000	2.99826e-09
147.800000	3.01703e-09
147.750000	3.03591e-09
147.700000	3.05492e-09
147.650000	3.07404e-09
147.600000	3.09329e-09
147.550000	3.11266e-09
147.500000	3.13214e-09
147.450000	3.15175e-09
147.400000	3.17148e-09
147.350000	3.19134e-09
147.300000	3.21132e-09
147.250000	3.23143e-09
147.200000	3.25166e-09
147.150000	3.27202e-09
147.100000	3.29251e-09
147.050000	3.31312e-09
147.000000	3.33387e-09
146.950000	3.35474e-09
146.900000	3.37575e-09
146.850000	3.39689e-09
146.800000	3.41816e-09
146.750000	3.43956e-09
146.700000	3.4611e-09
146.650000	3.48277e-09
146.600000	3.50458e-09
146.550000	3.52653e-09
146.500000	3.54861e-09
146.450000	3.57084e-09
146.400000	3.5932e-09
146.350000	3.6157e-09
146.300000	3.63835e-09
146.250000	3.66113e-09
146.200000	3.68406e-09
146.150000	3.70713e-09
146.100000	3.73035e-09
146.050000	3.75371e-09
146.000000	3.77722e-09
145.950000	3.80088e-09
145.900000	3.82469e-09
145.850000	3.84864e-09
145.800000	3.87275e-09
145.750000	3.89701e-09
145.700000	3.92142e-09
145.650000	3.94598e-09
145.600000	3.9707e-09
145.550000	3.99557e-09
145.500000	4.0206e-09
145.450000	4.04578e-09
145.400000	4.07112e-09
145.350000	4.09663e-09
145.300000	4.12229e-09
145.250000	4.14811e-09
145.200000	4.1741e-09
145.150000	4.20025e-09
145.100000	4.22656e-09
145.050000	4.25304e-09
145.000000	4.27968e-09
144.950000	4.3065e-09
144.900000	4.33348e-09
144.850000	4.36063e-09
144.800000	4.38795e-09
144.750000	4.41544e-09
144.700000	4.4431e-09
144.650000	4.47094e-09
144.600000	4.49895e-09
144.550000	4.52714e-09
144.500000	4.55551e-09
144.450000	4.58405e-09
144.400000	4.61277e-09
144.350000	4.64168e-09
144.300000	4.67076e-09
144.250000	4.70003e-09
144.200000	4.72948e-09
144.150000	4.75912e-09
144.100000	4.78894e-09
144.050000	4.81895e-09
144.000000	4.84915e-09
143.950000	4.87954e-09
143.900000	4.91011e-09
143.850000	4.94089e-09
143.800000	4.97185e-09
143.750000	5.00301e-09
143.700000	5.03436e-09
143.650000	5.06591e-09
143.600000	5.09766e-09
143.550000	5.12961e-09
143.500000	5.16176e-09
143.450000	5.19411e-09
143.400000	5.22667e-09
143.350000	5.25943e-09
143.300000	5.29239e-09
143.250000	5.32557e-09
143.200000	5.35895e-09
143.150000	5.39254e-09
143.100000	5.42634e-09
143.050000	5.46035e-09
143.000000	5.49458e-09
142.950000	5.52902e-09
142.900000	5.56368e-09
142.850000	5.59856e-09
142.800000	5.63365e-09
142.750000	5.66897e-09
142.700000	5.70451e-09
142.650000	5.74027e-09
142.600000	5.77625e-09
142.550000	5.81247e-09
142.500000	5.84891e-09
142.450000	5.88557e-09
142.400000	5.92247e-09
142.350000	5.95961e-09
142.300000	5.99697e-09
142.250000	6.03457e-09
142.200000	6.0724e-09
142.150000	6.11048e-09
142.100000	6.14879e-09
142.050000	6.18734e-09
142.000000	6.22614e-09
141.950000	6.26518e-09
141.900000	6.30446e-09
141.850000	6.344e-09
141.800000	6.38378e-09
141.750000	6.42381e-09
141.700000	6.46409e-09
141.650000	6.50462e-09
141.600000	6.54541e-09
141.550000	6.58646e-09
141.500000	6.62776e-09
141.450000	6.66933e-09
141.400000	6.71115e-09
141.350000	6.75324e-09
141.300000	6.79559e-09
141.250000	6.83821e-09
141.200000	6.8811e-09
141.150000	6.92426e-09
141.100000	6.96768e-09
141.050000	7.01138e-09
141.000000	7.05536e-09
140.950000	7.09961e-09
140.900000	7.14414e-09
140.850000	7.18895e-09
140.800000	7.23404e-09
140.750000	7.27942e-09
140.700000	7.32508e-09
140.650000	7.37103e-09
140.600000	7.41726e-09
140.550000	7.46379e-09
140.500000	7.51061e-09
140.450000	7.55773e-09
140.400000	7.60514e-09
140.350000	7.65285e-09
140.300000	7.70086e-09
140.250000	7.74917e-09
140.200000	7.79778e-09
140.150000	7.8467e-09
140.100000	7.89593e-09
140.050000	7.94547e-09
140.000000	7.99532e-09
139.950000	8.04548e-09
139.900000	8.09596e-09
139.850000	8.14675e-09
139.800000	8.19787e-09
139.750000	8.2493e-09
139.700000	8.30107e-09
139.650000	8.35315e-09
139.600000	8.40556e-09
139.550000	8.45831e-09
139.500000	8.51138e-09
139.450000	8.56479e-09
139.400000	8.61854e-09
139.350000	8.67262e-09
139.300000	8.72704e-09
139.250000	8.78181e-09
139.200000	8.83692e-09
139.150000	8.89237e-09
139.100000	8.94818e-09
139.050000	9.00434e-09
139.000000	9.06085e-09
138.950000	9.11771e-09
138.900000	9.17493e-09
138.850000	9.23252e-09
138.800000	9.29046e-09
138.750000	9.34877e-09
138.700000	9.40745e-09
138.650000	9.4665e-09
138.600000	9.52591e-09
138.550000	9.58571e-09
138.500000	9.64587e-09
138.450000	9.70642e-09
138.400000	9.76735e-09
138.350000	9.82866e-09
138.300000	9.89036e-09
138.250000	9.95244e-09
138.200000	1.00149e-08
138.150000	1.00778e-08
138.100000	1.01411e-08
138.050000	1.02047e-08
138.000000	1.02688e-08
137.950000	1.03332e-08
137.900000	1.03981e-08
137.850000	1.04634e-08
137.800000	1.05291e-08
137.750000	1.05952e-08
137.700000	1.06617e-08
137.650000	1.07287e-08
137.600000	1.0796e-08
137.550000	1.08638e-08
137.500000	1.0932e-08
137.450000	1.10007e-08
137.400000	1.10697e-08
137.350000	1.11392e-08
137.300000	1.12092e-08
137.250000	1.12796e-08
137.200000	1.13504e-08
137.150000	1.14217e-08
137.100000	1.14934e-08
137.050000	1.15656e-08
137.000000	1.16382e-08
136.950000	1.17113e-08
136.900000	1.17848e-08
136.850000	1.18589e-08
136.800000	1.19333e-08
136.750000	1.20083e-08
136.700000	1.20837e-08
136.650000	1.21596e-08
136.600000	1.2236e-08
136.550000	1.23128e-08
136.500000	1.23901e-08
136.450000	1.2468e-08
136.400000	1.25463e-08
136.350000	1.26251e-08
136.300000	1.27044e-08
136.250000	1.27842e-08
136.200000	1.28645e-08
136.150000	1.29453e-08
136.100000	1.30266e-08
136.050000	1.31085e-08
136.000000	1.31908e-08
135.950000	1.32737e-08
135.900000	1.33571e-08
135.850000	1.3441e-08
135.800000	1.35254e-08
135.750000	1.36104e-08
135.700000	1.36959e-08
135.650000	1.37819e-08
135.600000	1.38685e-08
135.550000	1.39557e-08
135.500000	1.40433e-08
135.450000	1.41316e-08
135.400000	1.42204e-08
135.350000	1.43097e-08
135.300000	1.43996e-08
135.250000	1.44901e-08
135.200000	1.45812e-08
135.150000	1.46728e-08
135.100000	1.4765e-08
135.050000	1.48578e-08
135.000000	1.49511e-08
134.950000	1.50451e-08
134.900000	1.51397e-08
134.850000	1.52348e-08
134.800000	1.53305e-08
134.750000	1.54269e-08
134.700000	1.55238e-08
134.650000	1.56214e-08
134.600000	1.57196e-08
134.550000	1.58184e-08
134.500000	1.59178e-08
134.450000	1.60179e-08
134.400000	1.61185e-08
134.350000	1.62198e-08
134.300000	1.63218e-08
134.250000	1.64244e-08
134.200000	1.65276e-08
134.150000	1.66315e-08
134.100000	1.67361e-08
134.050000	1.68413e-08
134.000000	1.69471e-08
133.950000	1.70537e-08
133.900000	1.71609e-08
133.850000	1.72688e-08
133.800000	1.73773e-08
133.750000	1.74866e-08
133.700000	1.75965e-08
133.650000	1.77071e-08
133.600000	1.78185e-08
133.550000	1.79305e-08
133.500000	1.80432e-08
133.450000	1.81567e-08
133.400000	1.82708e-08
133.350000	1.83857e-08
133.300000	1.85013e-08
133.250000	1.86177e-08
133.200000	1.87347e-08
133.150000	1.88525e-08
133.100000	1.89711e-08
133.050000	1.90904e-08
133.000000	1.92104e-08
132.950000	1.93313e-08
132.900000	1.94528e-08
132.850000	1.95752e-08
132.800000	1.96983e-08
132.750000	1.98221e-08
132.700000	1.99468e-08
132.650000	2.00723e-08
132.600000	2.01985e-08
132.550000	2.03255e-08
132.500000	2.04534e-08
132.450000	2.0582e-08
132.400000	2.07115e-08
132.350000	2.08418e-08
132.300000	2.09729e-08
132.250000	2.11048e-08
132.200000	2.12375e-08
132.150000	2.13711e-08
132.100000	2.15056e-08
132.050000	2.16409e-08
132.000000	2.1777e-08
131.950000	2.1914e-08
131.900000	2.20518e-08
131.850000	2.21906e-08
131.800000	2.23302e-08
131.750000	2.24707e-08
131.700000	2.2612e-08
131.650000	2.27543e-08
131.600000	2.28975e-08
131.550000	2.30415e-08
131.500000	2.31865e-08
131.450000	2.33324e-08
131.400000	2.34792e-08
131.350000	2.3627e-08
131.300000	2.37756e-08
131.250000	2.39252e-08
131.200000	2.40758e-08
131.150000	2.42273e-08
131.100000	2.43798e-08
131.050000	2.45332e-08
131.000000	2.46876e-08
130.950000	2.48429e-08
130.900000	2.49993e-08
130.850000	2.51566e-08
130.800000	2.53149e-08
130.750000	2.54743e-08
130.700000	2.56346e-08
130.650000	2.57959e-08
130.600000	2.59583e-08
130.550000	2.61217e-08
130.500000	2.62861e-08
130.450000	2.64516e-08
130.400000	2.66181e-08
130.350000	2.67856e-08
130.300000	2.69542e-08
130.250000	2.71239e-08
130.200000	2.72947e-08
130.150000	2.74665e-08
130.100000	2.76394e-08
130.050000	2.78134e-08
130.000000	2.79885e-08
129.950000	2.81647e-08
129.900000	2.8342e-08
129.850000	2.85204e-08
129.800000	2.87e-08
129.750000	2.88807e-08
129.700000	2.90626e-08
129.650000	2.92455e-08
129.600000	2.94297e-08
129.550000	2.9615e-08
129.500000	2.98015e-08
129.450000	2.99891e-08
129.400000	3.0178e-08
129.350000	3.0368e-08
129.300000	3.05592e-08
129.250000	3.07517e-08
129.200000	3.09453e-08
129.150000	3.11402e-08
129.100000	3.13363e-08
129.050000	3.15337e-08
129.000000	3.17323e-08
128.950000	3.19321e-08
128.900000	3.21333e-08
128.850000	3.23357e-08
128.800000	3.25393e-08
128.750000	3.27443e-08
128.700000	3.29505e-08
128.650000	3.31581e-08
128.600000	3.33669e-08
128.550000	3.35771e-08
128.500000	3.37886e-08
128.450000	3.40015e-08
128.400000	3.42157e-08
128.350000	3.44312e-08
128.300000	3.46481e-08
128.250000	3.48664e-08
128.200000	3.50861e-08
128.150000	3.53071e-08
128.100000	3.55296e-08
128.050000	3.57534e-08
128.000000	3.59787e-08
127.950000	3.62054e-08
127.900000	3.64335e-08
127.850000	3.6663e-08
127.800000	3.68941e-08
127.750000	3.71265e-08
127.700000	3.73605e-08
127.650000	3.75959e-08
127.600000	3.78328e-08
127.550000	3.80712e-08
127.500000	3.83112e-08
127.450000	3.85526e-08
127.400000	3.87955e-08
127.350000	3.904e-08
127.300000	3.92861e-08
127.250000	3.95337e-08
127.200000	3.97829e-08
127.150000	4.00336e-08
127.100000	4.02859e-08
127.050000	4.05398e-08
127.000000	4.07954e-08
126.950000	4.10525e-08
126.900000	4.13113e-08
126.850000	4.15717e-08
126.800000	4.18338e-08
126.750000	4.20975e-08
126.700000	4.23628e-08
126.650000	4.26299e-08
126.600000	4.28986e-08
126.550000	4.31691e-08
126.500000	4.34413e-08
126.450000	4.37151e-08
126.400000	4.39907e-08
126.350000	4.42681e-08
126.300000	4.45472e-08
126.250000	4.48281e-08
126.200000	4.51107e-08
126.150000	4.53952e-08
126.100000	4.56814e-08
126.050000	4.59695e-08
126.000000	4.62593e-08
125.950000	4.65511e-08
125.900000	4.68446e-08
125.850000	4.714e-08
125.800000	4.74373e-08
125.750000	4.77365e-08
125.700000	4.80375e-08
125.650000	4.83405e-08
125.600000	4.86454e-08
125.550000	4.89522e-08
125.500000	4.92609e-08
125.450000	4.95716e-08
125.400000	4.98843e-08
125.350000	5.01989e-08
125.300000	5.05156e-08
125.250000	5.08342e-08
125.200000	5.11549e-08
125.150000	5.14776e-08
125.100000	5.18023e-08
125.050000	5.21291e-08
125.000000	5.2458e-08
124.950000	5.27889e-08
124.900000	5.31219e-08
124.850000	5.34571e-08
124.800000	5.37943e-08
124.750000	5.41337e-08
124.700000	5.44753e-08
124.650000	5.4819e-08
124.600000	5.51649e-08
124.550000	5.5513e-08
124.500000	5.58633e-08
124.450000	5.62158e-08
124.400000	5.65705e-08
124.350000	5.69275e-08
124.300000	5.72867e-08
124.250000	5.76482e-08
124.200000	5.8012e-08
124.150000	5.83782e-08
124.100000	5.87466e-08
124.050000	5.91173e-08
124.000000	5.94905e-08
123.950000	5.98659e-08
123.900000	6.02438e-08
123.850000	6.0624e-08
123.800000	6.10067e-08
123.750000	6.13918e-08
123.700000	6.17793e-08
123.650000	6.21693e-08
123.600000	6.25617e-08
123.550000	6.29566e-08
123.500000	6.33541e-08
123.450000	6.3754e-08
123.400000	6.41565e-08
123.350000	6.45615e-08
123.300000	6.49691e-08
123.250000	6.53793e-08
123.200000	6.57921e-08
123.150000	6.62075e-08
123.100000	6.66255e-08
123.050000	6.70462e-08
123.000000	6.74696e-08
122.950000	6.78956e-08
122.900000	6.83243e-08
122.850000	6.87558e-08
122.800000	6.919e-08
122.750000	6.96269e-08
122.700000	7.00666e-08
122.650000	7.05091e-08
122.600000	7.09544e-08
122.550000	7.14025e-08
122.500000	7.18535e-08
122.450000	7.23073e-08
122.400000	7.2764e-08
122.350000	7.32236e-08
122.300000	7.36861e-08
122.250000	7.41515e-08
122.200000	7.46199e-08
122.150000	7.50912e-08
122.100000	7.55656e-08
122.050000	7.60429e-08
122.000000	7.65233e-08
121.950000	7.70068e-08
121.900000	7.74932e-08
121.850000	7.79828e-08
121.800000	7.84755e-08
121.750000	7.89713e-08
121.700000	7.94703e-08
121.650000	7.99724e-08
121.600000	8.04777e-08
121.550000	8.09862e-08
121.500000	8.14979e-08
121.450000	8.20129e-08
121.400000	8.25311e-08
121.350000	8.30527e-08
121.300000	8.35775e-08
121.250000	8.41057e-08
121.200000	8.46372e-08
121.150000	8.51721e-08
121.100000	8.57104e-08
121.050000	8.62521e-08
121.000000	8.67972e-08
120.950000	8.73458e-08
120.900000	8.78979e-08
120.850000	8.84535e-08
120.800000	8.90126e-08
120.750000	8.95752e-08
120.700000	9.01415e-08
120.650000	9.07113e-08
120.600000	9.12847e-08
120.550000	9.18618e-08
120.500000	9.24425e-08
120.450000	9.3027e-08
120.400000	9.36151e-08
120.350000	9.4207e-08
120.300000	9.48026e-08
120.250000	9.5402e-08
120.200000	9.60052e-08
120.150000	9.66122e-08
120.100000	9.72231e-08
120.050000	9.78379e-08
120.000000	9.84566e-08
119.950000	9.90792e-08
119.900000	9.97057e-08
119.850000	1.00336e-07
119.800000	1.00971e-07
119.750000	1.01609e-07
119.700000	1.02252e-07
119.650000	1.02899e-07
119.600000	1.03549e-07
119.550000	1.04204e-07
119.500000	1.04864e-07
119.450000	1.05527e-07
119.400000	1.06194e-07
119.350000	1.06866e-07
119.300000	1.07542e-07
119.250000	1.08222e-07
119.200000	1.08907e-07
119.150000	1.09596e-07
119.100000	1.10289e-07
119.050000	1.10987e-07
119.000000	1.11689e-07
118.950000	1.12396e-07
118.900000	1.13107e-07
118.850000	1.13823e-07
118.800000	1.14543e-07
118.750000	1.15268e-07
118.700000	1.15997e-07
118.650000	1.16731e-07
118.600000	1.1747e-07
118.550000	1.18213e-07
118.500000	1.18961e-07
118.450000	1.19714e-07
118.400000	1.20472e-07
118.350000	1.21234e-07
118.300000	1.22001e-07
118.250000	1.22774e-07
118.200000	1.23551e-07
118.150000	1.24333e-07
118.100000	1.2512e-07
118.050000	1.25912e-07
118.000000	1.26709e-07
117.950000	1.27511e-07
117.900000	1.28318e-07
117.850000	1.2913e-07
117.800000	1.29948e-07
117.750000	1.3077e-07
117.700000	1.31598e-07
117.650000	1.32431e-07
117.600000	1.3327e-07
117.550000	1.34114e-07
117.500000	1.34963e-07
117.450000	1.35818e-07
117.400000	1.36678e-07
117.350000	1.37543e-07
117.300000	1.38414e-07
117.250000	1.39291e-07
117.200000	1.40173e-07
117.150000	1.4106e-07
117.100000	1.41954e-07
117.050000	1.42853e-07
117.000000	1.43757e-07
116.950000	1.44668e-07
116.900000	1.45584e-07
116.850000	1.46506e-07
116.800000	1.47434e-07
116.750000	1.48368e-07
116.700000	1.49308e-07
116.650000	1.50254e-07
116.600000	1.51206e-07
116.550000	1.52164e-07
116.500000	1.53128e-07
116.450000	1.54098e-07
116.400000	1.55074e-07
116.350000	1.56057e-07
116.300000	1.57045e-07
116.250000	1.5804e-07
116.200000	1.59042e-07
116.150000	1.6005e-07
116.100000	1.61064e-07
116.050000	1.62084e-07
116.000000	1.63112e-07
115.950000	1.64145e-07
115.900000	1.65186e-07
115.850000	1.66232e-07
115.800000	1.67286e-07
115.750000	1.68346e-07
115.700000	1.69413e-07
115.650000	1.70487e-07
115.600000	1.71568e-07
115.550000	1.72655e-07
115.500000	1.7375e-07
115.450000	1.74851e-07
115.400000	1.75959e-07
115.350000	1.77075e-07
115.300000	1.78197e-07
115.250000	1.79327e-07
115.200000	1.80464e-07
115.150000	1.81608e-07
115.100000	1.8276e-07
115.050000	1.83919e-07
115.000000	1.85085e-07
114.950000	1.86258e-07
114.900000	1.87439e-07
114.850000	1.88628e-07
114.800000	1.89824e-07
114.750000	1.91028e-07
114.700000	1.92239e-07
114.650000	1.93459e-07
114.600000	1.94686e-07
114.550000	1.9592e-07
114.500000	1.97163e-07
114.450000	1.98414e-07
114.400000	1.99672e-07
114.350000	2.00939e-07
114.300000	2.02213e-07
114.250000	2.03496e-07
114.200000	2.04787e-07
114.150000	2.06086e-07
114.100000	2.07393e-07
114.050000	2.08709e-07
114.000000	2.10033e-07
113.950000	2.11366e-07
113.900000	2.12707e-07
113.850000	2.14057e-07
113.800000	2.15415e-07
113.750000	2.16782e-07
113.700000	2.18157e-07
113.650000	2.19542e-07
113.600000	2.20935e-07
113.550000	2.22337e-07
113.500000	2.23748e-07
113.450000	2.25168e-07
113.400000	2.26597e-07
113.350000	2.28036e-07
113.300000	2.29483e-07
113.250000	2.3094e-07
113.200000	2.32406e-07
113.150000	2.33881e-07
113.100000	2.35365e-07
113.050000	2.3686e-07
113.000000	2.38363e-07
112.950000	2.39877e-07
112.900000	2.41399e-07
112.850000	2.42932e-07
112.800000	2.44475e-07
112.750000	2.46027e-07
112.700000	2.47589e-07
112.650000	2.49161e-07
112.600000	2.50743e-07
112.550000	2.52336e-07
112.500000	2.53938e-07
112.450000	2.55551e-07
112.400000	2.57174e-07
112.350000	2.58807e-07
112.300000	2.60451e-07
112.250000	2.62105e-07
112.200000	2.6377e-07
112.150000	2.65445e-07
112.100000	2.67131e-07
112.050000	2.68828e-07
112.000000	2.70536e-07
111.950000	2.72254e-07
111.900000	2.73984e-07
111.850000	2.75725e-07
111.800000	2.77476e-07
111.750000	2.79239e-07
111.700000	2.81013e-07
111.650000	2.82799e-07
111.600000	2.84596e-07
111.550000	2.86404e-07
111.500000	2.88224e-07
111.450000	2.90056e-07
111.400000	2.91899e-07
111.350000	2.93754e-07
111.300000	2.95621e-07
111.250000	2.975e-07
111.200000	2.99391e-07
111.150000	3.01294e-07
111.100000	3.03209e-07
111.050000	3.05136e-07
111.000000	3.07076e-07
110.950000	3.09028e-07
110.900000	3.10992e-07
110.850000	3.12969e-07
110.800000	3.14959e-07
110.750000	3.16961e-07
110.700000	3.18976e-07
110.650000	3.21005e-07
110.600000	3.23046e-07
110.550000	3.251e-07
110.500000	3.27167e-07
110.450000	3.29247e-07
110.400000	3.31341e-07
110.350000	3.33448e-07
110.300000	3.35569e-07
110.250000	3.37703e-07
110.200000	3.39851e-07
110.150000	3.42012e-07
110.100000	3.44188e-07
110.050000	3.46377e-07
110.000000	3.4858e-07
109.950000	3.50798e-07
109.900000	3.53029e-07
109.850000	3.55275e-07
109.800000	3.57535e-07
109.750000	3.5981e-07
109.700000	3.62099e-07
109.650000	3.64403e-07
109.600000	3.66721e-07
109.550000	3.69055e-07
109.500000	3.71403e-07
109.450000	3.73766e-07
109.400000	3.76145e-07
109.350000	3.78539e-07
109.300000	3.80948e-07
109.250000	3.83372e-07
109.200000	3.85812e-07
109.150000	3.88268e-07
109.100000	3.90739e-07
109.050000	3.93226e-07
109.000000	3.95729e-07
108.950000	3.98248e-07
108.900000	4.00783e-07
108.850000	4.03335e-07
108.800000	4.05903e-07
108.750000	4.08487e-07
108.700000	4.11087e-07
108.650000	4.13705e-07
108.600000	4.16339e-07
108.550000	4.1899e-07
108.500000	4.21658e-07
108.450000	4.24343e-07
108.400000	4.27045e-07
108.350000	4.29765e-07
108.300000	4.32502e-07
108.250000	4.35256e-07
108.200000	4.38029e-07
108.150000	4.40819e-07
108.100000	4.43626e-07
108.050000	4.46452e-07
108.000000	4.49296e-07
107.950000	4.52158e-07
107.900000	4.55039e-07
107.850000	4.57938e-07
107.800000	4.60855e-07
107.750000	4.63791e-07
107.700000	4.66746e-07
107.650000	4.6972e-07
107.600000	4.72713e-07
107.550000	4.75725e-07
107.500000	4.78757e-07
107.450000	4.81808e-07
107.400000	4.84878e-07
107.350000	4.87968e-07
107.300000	4.91078e-07
107.250000	4.94208e-07
107.200000	4.97358e-07
107.150000	5.00529e-07
107.100000	5.03719e-07
107.050000	5.0693e-07
107.000000	5.10162e-07
106.950000	5.13414e-07
106.900000	5.16687e-07
106.850000	5.19981e-07
106.800000	5.23297e-07
106.750000	5.26633e-07
106.700000	5.29991e-07
106.650000	5.3337e-07
106.600000	5.36772e-07
106.550000	5.40195e-07
106.500000	5.4364e-07
106.450000	5.47107e-07
106.400000	5.50596e-07
106.350000	5.54108e-07
106.300000	5.57642e-07
106.250000	5.61199e-07
106.200000	5.64779e-07
106.150000	5.68381e-07
106.100000	5.72007e-07
106.050000	5.75656e-07
106.000000	5.79329e-07
105.950000	5.83025e-07
105.900000	5.86745e-07
105.850000	5.90489e-07
105.800000	5.94256e-07
105.750000	5.98048e-07
105.700000	6.01865e-07
105.650000	6.05705e-07
105.600000	6.09571e-07
105.550000	6.13461e-07
105.500000	6.17377e-07
105.450000	6.21317e-07
105.400000	6.25283e-07
105.350000	6.29274e-07
105.300000	6.33291e-07
105.250000	6.37334e-07
105.200000	6.41402e-07
105.150000	6.45497e-07
105.100000	6.49618e-07
105.050000	6.53766e-07
105.000000	6.5794e-07
104.950000	6.62141e-07
104.900000	6.66369e-07
104.850000	6.70624e-07
104.800000	6.74907e-07
104.750000	6.79217e-07
104.700000	6.83555e-07
104.650000	6.87921e-07
104.600000	6.92314e-07
104.550000	6.96736e-07
104.500000	7.01187e-07
104.450000	7.05666e-07
104.400000	7.10174e-07
104.350000	7.14711e-07
104.300000	7.19277e-07
104.250000	7.23872e-07
104.200000	7.28497e-07
104.150000	7.33152e-07
104.100000	7.37836e-07
104.050000	7.42551e-07
104.000000	7.47296e-07
103.950000	7.52072e-07
103.900000	7.56878e-07
103.850000	7.61715e-07
103.800000	7.66584e-07
103.750000	7.71484e-07
103.700000	7.76415e-07
103.650000	7.81378e-07
103.600000	7.86373e-07
103.550000	7.914e-07
103.500000	7.96459e-07
103.450000	8.01551e-07
103.400000	8.06676e-07
103.350000	8.11834e-07
103.300000	8.17025e-07
103.250000	8.22249e-07
103.200000	8.27507e-07
103.150000	8.32799e-07
103.100000	8.38125e-07
103.050000	8.43485e-07
103.000000	8.4888e-07
102.950000	8.5431e-07
102.900000	8.59774e-07
102.850000	8.65274e-07
102.800000	8.70809e-07
102.750000	8.7638e-07
102.700000	8.81987e-07
102.650000	8.87629e-07
102.600000	8.93308e-07
102.550000	8.99024e-07
102.500000	9.04777e-07
102.450000	9.10566e-07
102.400000	9.16393e-07
102.350000	9.22258e-07
102.300000	9.2816e-07
102.250000	9.34101e-07
102.200000	9.40079e-07
102.150000	9.46097e-07
102.100000	9.52153e-07
102.050000	9.58248e-07
102.000000	9.64382e-07
101.950000	9.70556e-07
101.900000	9.76769e-07
101.850000	9.83023e-07
101.800000	9.89317e-07
101.750000	9.95652e-07
101.700000	1.00203e-06
101.650000	1.00844e-06
101.600000	1.0149e-06
101.550000	1.0214e-06
101.500000	1.02794e-06
101.450000	1.03453e-06
101.400000	1.04115e-06
101.350000	1.04782e-06
101.300000	1.05454e-06
101.250000	1.06129e-06
101.200000	1.06809e-06
101.150000	1.07493e-06
101.100000	1.08182e-06
101.050000	1.08875e-06
101.000000	1.09573e-06
100.950000	1.10275e-06
100.900000	1.10982e-06
100.850000	1.11693e-06
100.800000	1.12409e-06
100.750000	1.13129e-06
100.700000	1.13854e-06
100.650000	1.14584e-06
100.600000	1.15318e-06
100.550000	1.16058e-06
100.500000	1.16802e-06
100.450000	1.17551e-06
100.400000	1.18304e-06
100.350000	1.19063e-06
100.300000	1.19826e-06
100.250000	1.20595e-06
100.200000	1.21368e-06
100.150000	1.22146e-06
100.100000	1.2293e-06
100.050000	1.23718e-06
100.000000	1.24512e-06
99.950000	1.2531e-06
99.900000	1.26114e-06
99.850000	1.26923e-06
99.800000	1.27737e-06
99.750000	1.28557e-06
99.700000	1.29382e-06
99.650000	1.30212e-06
99.600000	1.31047e-06
99.550000	1.31888e-06
99.500000	1.32734e-06
99.450000	1.33586e-06
99.400000	1.34444e-06
99.350000	1.35306e-06
99.300000	1.36175e-06
99.250000	1.37049e-06
99.200000	1.37929e-06
99.150000	1.38814e-06
99.100000	1.39705e-06
99.050000	1.40602e-06
99.000000	1.41505e-06
98.950000	1.42414e-06
98.900000	1.43328e-06
98.850000	1.44248e-06
98.800000	1.45175e-06
98.750000	1.46107e-06
98.700000	1.47045e-06
98.650000	1.4799e-06
98.600000	1.4894e-06
98.550000	1.49897e-06
98.500000	1.5086e-06
98.450000	1.51829e-06
98.400000	1.52805e-06
98.350000	1.53786e-06
98.300000	1.54774e-06
98.250000	1.55769e-06
98.200000	1.5677e-06
98.150000	1.57777e-06
98.100000	1.58791e-06
98.050000	1.59812e-06
98.000000	1.60839e-06
97.950000	1.61873e-06
97.900000	1.62913e-06
97.850000	1.63961e-06
97.800000	1.65015e-06
97.750000	1.66076e-06
97.700000	1.67143e-06
97.650000	1.68218e-06
97.600000	1.693e-06
97.550000	1.70388e-06
97.500000	1.71484e-06
97.450000	1.72587e-06
97.400000	1.73697e-06
97.350000	1.74814e-06
97.300000	1.75939e-06
97.250000	1.7707e-06
97.200000	1.78209e-06
97.150000	1.79356e-06
97.100000	1.8051e-06
97.050000	1.81671e-06
97.000000	1.8284e-06
96.950000	1.84017e-06
96.900000	1.85201e-06
96.850000	1.86393e-06
96.800000	1.87592e-06
96.750000	1.888e-06
96.700000	1.90015e-06
96.650000	1.91238e-06
96.600000	1.92469e-06
96.550000	1.93708e-06
96.500000	1.94955e-06
96.450000	1.96211e-06
96.400000	1.97474e-06
96.350000	1.98746e-06
96.300000	2.00025e-06
96.250000	2.01314e-06
96.200000	2.0261e-06
96.150000	2.03915e-06
96.100000	2.05229e-06
96.050000	2.06551e-06
96.000000	2.07881e-06
95.950000	2.0922e-06
95.900000	2.10568e-06
95.850000	2.11925e-06
95.800000	2.13291e-06
95.750000	2.14665e-06
95.700000	2.16048e-06
95.650000	2.17441e-06
95.600000	2.18842e-06
95.550000	2.20252e-06
95.500000	2.21672e-06
95.450000	2.23101e-06
95.400000	2.24539e-06
95.350000	2.25987e-06
95.300000	2.27444e-06
95.250000	2.2891e-06
95.200000	2.30386e-06
95.150000	2.31872e-06
95.100000	2.33367e-06
95.050000	2.34873e-06
95.000000	2.36387e-06
94.950000	2.37912e-06
94.900000	2.39447e-06
94.850000	2.40991e-06
94.800000	2.42546e-06
94.750000	2.44111e-06
94.700000	2.45686e-06
94.650000	2.47271e-06
94.600000	2.48867e-06
94.550000	2.50473e-06
94.500000	2.52089e-06
94.450000	2.53716e-06
94.400000	2.55354e-06
94.350000	2.57002e-06
94.300000	2.58661e-06
94.250000	2.60331e-06
94.200000	2.62012e-06
94.150000	2.63704e-06
94.100000	2.65406e-06
94.050000	2.6712e-06
94.000000	2.68845e-06
93.950000	2.70582e-06
93.900000	2.72329e-06
93.850000	2.74088e-06
93.800000	2.75859e-06
93.750000	2.77641e-06
93.700000	2.79434e-06
93.650000	2.8124e-06
93.600000	2.83057e-06
93.550000	2.84886e-06
93.500000	2.86727e-06
93.450000	2.8858e-06
93.400000	2.90445e-06
93.350000	2.92322e-06
93.300000	2.94212e-06
93.250000	2.96114e-06
93.200000	2.98028e-06
93.150000	2.99955e-06
93.100000	3.01894e-06
93.050000	3.03846e-06
93.000000	3.05811e-06
92.950000	3.07789e-06
92.900000	3.09779e-06
92.850000	3.11783e-06
92.800000	3.138e-06
92.750000	3.15829e-06
92.700000	3.17873e-06
92.650000	3.19929e-06
92.600000	3.21999e-06
92.550000	3.24083e-06
92.500000	3.2618e-06
92.450000	3.28291e-06
92.400000	3.30415e-06
92.350000	3.32554e-06
92.300000	3.34706e-06
92.250000	3.36873e-06
92.200000	3.39054e-06
92.150000	3.41249e-06
92.100000	3.43458e-06
92.050000	3.45682e-06
92.000000	3.47921e-06
91.950000	3.50174e-06
91.900000	3.52442e-06
91.850000	3.54724e-06
91.800000	3.57022e-06
91.750000	3.59335e-06
91.700000	3.61663e-06
91.650000	3.64006e-06
91.600000	3.66364e-06
91.550000	3.68738e-06
91.500000	3.71128e-06
91.450000	3.73533e-06
91.400000	3.75954e-06
91.350000	3.7839e-06
91.300000	3.80843e-06
91.250000	3.83312e-06
91.200000	3.85797e-06
91.150000	3.88298e-06
91.100000	3.90816e-06
91.050000	3.9335e-06
91.000000	3.95901e-06
90.950000	3.98469e-06
90.900000	4.01053e-06
90.850000	4.03655e-06
90.800000	4.06273e-06
90.750000	4.08909e-06
90.700000	4.11562e-06
90.650000	4.14232e-06
90.600000	4.1692e-06
90.550000	4.19626e-06
90.500000	4.22349e-06
90.450000	4.2509e-06
90.400000	4.27849e-06
90.350000	4.30627e-06
90.300000	4.33422e-06
90.250000	4.36236e-06
90.200000	4.39069e-06
90.150000	4.4192e-06
90.100000	4.4479e-06
90.050000	4.47678e-06
90.000000	4.50586e-06
89.950000	4.53513e-06
89.900000	4.56459e-06
89.850000	4.59424e-06
89.800000	4.62409e-06
89.750000	4.65414e-06
89.700000	4.68438e-06
89.650000	4.71482e-06
89.600000	4.74546e-06
89.550000	4.77631e-06
89.500000	4.80736e-06
89.450000	4.83861e-06
89.400000	4.87006e-06
89.350000	4.90173e-06
89.300000	4.9336e-06
89.250000	4.96568e-06
89.200000	4.99798e-06
89.150000	5.03048e-06
89.100000	5.0632e-06
89.050000	5.09614e-06
89.000000	5.12929e-06
88.950000	5.16266e-06
88.900000	5.19626e-06
88.850000	5.23007e-06
88.800000	5.2641e-06
88.750000	5.29836e-06
88.700000	5.33285e-06
88.650000	5.36756e-06
88.600000	5.40251e-06
88.550000	5.43768e-06
88.500000	5.47308e-06
88.450000	5.50872e-06
88.400000	5.5446e-06
88.350000	5.58071e-06
88.300000	5.61706e-06
88.250000	5.65364e-06
88.200000	5.69047e-06
88.150000	5.72755e-06
88.100000	5.76487e-06
88.050000	5.80243e-06
88.000000	5.84024e-06
87.950000	5.87831e-06
87.900000	5.91662e-06
87.850000	5.95519e-06
87.800000	5.99401e-06
87.750000	6.03309e-06
87.700000	6.07242e-06
87.650000	6.11202e-06
87.600000	6.15188e-06
87.550000	6.192e-06
87.500000	6.23239e-06
87.450000	6.27304e-06
87.400000	6.31397e-06
87.350000	6.35516e-06
87.300000	6.39663e-06
87.250000	6.43837e-06
87.200000	6.48038e-06
87.150000	6.52268e-06
87.100000	6.56525e-06
87.050000	6.60811e-06
87.000000	6.65125e-06
86.950000	6.69468e-06
86.900000	6.73839e-06
86.850000	6.7824e-06
86.800000	6.82669e-06
86.750000	6.87128e-06
86.700000	6.91617e-06
86.650000	6.96135e-06
86.600000	7.00683e-06
86.550000	7.05261e-06
86.500000	7.0987e-06
86.450000	7.14509e-06
86.400000	7.19179e-06
86.350000	7.2388e-06
86.300000	7.28612e-06
86.250000	7.33375e-06
86.200000	7.38171e-06
86.150000	7.42998e-06
86.100000	7.47857e-06
86.050000	7.52748e-06
86.000000	7.57671e-06
85.950000	7.62628e-06
85.900000	7.67617e-06
85.850000	7.7264e-06
85.800000	7.77696e-06
85.750000	7.82785e-06
85.700000	7.87908e-06
85.650000	7.93065e-06
85.600000	7.98257e-06
85.550000	8.03483e-06
85.500000	8.08744e-06
85.450000	8.1404e-06
85.400000	8.19371e-06
85.350000	8.24737e-06
85.300000	8.3014e-06
85.250000	8.35578e-06
85.200000	8.41052e-06
85.150000	8.46563e-06
85.100000	8.5211e-06
85.050000	8.57695e-06
85.000000	8.63316e-06
84.950000	8.68975e-06
84.900000	8.74672e-06
84.850000	8.80407e-06
84.800000	8.86179e-06
84.750000	8.91991e-06
84.700000	8.97841e-06
84.650000	9.0373e-06
84.600000	9.09658e-06
84.550000	9.15626e-06
84.500000	9.21634e-06
84.450000	9.27681e-06
84.400000	9.33769e-06
84.350000	9.39898e-06
84.300000	9.46068e-06
84.250000	9.52278e-06
84.200000	9.58531e-06
84.150000	9.64824e-06
84.100000	9.7116e-06
84.050000	9.77539e-06
84.000000	9.8396e-06
83.950000	9.90423e-06
83.900000	9.9693e-06
83.850000	1.00348e-05
83.800000	1.01008e-05
83.750000	1.01671e-05
83.700000	1.0234e-05
83.650000	1.03012e-05
83.600000	1.0369e-05
83.550000	1.04371e-05
83.500000	1.05058e-05
83.450000	1.05749e-05
83.400000	1.06444e-05
83.350000	1.07144e-05
83.300000	1.07849e-05
83.250000	1.08559e-05
83.200000	1.09273e-05
83.150000	1.09992e-05
83.100000	1.10716e-05
83.050000	1.11445e-05
83.000000	1.12179e-05
82.950000	1.12917e-05
82.900000	1.13661e-05
82.850000	1.1441e-05
82.800000	1.15163e-05
82.750000	1.15922e-05
82.700000	1.16685e-05
82.650000	1.17454e-05
82.600000	1.18228e-05
82.550000	1.19008e-05
82.500000	1.19792e-05
82.450000	1.20582e-05
82.400000	1.21377e-05
82.350000	1.22177e-05
82.300000	1.22983e-05
82.250000	1.23794e-05
82.200000	1.2461e-05
82.150000	1.25433e-05
82.100000	1.2626e-05
82.050000	1.27093e-05
82.000000	1.27932e-05
81.950000	1.28776e-05
81.900000	1.29627e-05
81.850000	1.30482e-05
81.800000	1.31344e-05
81.750000	1.32211e-05
81.700000	1.33085e-05
81.650000	1.33964e-05
81.600000	1.34849e-05
81.550000	1.3574e-05
81.500000	1.36637e-05
81.450000	1.3754e-05
81.400000	1.38449e-05
81.350000	1.39364e-05
81.300000	1.40285e-05
81.250000	1.41213e-05
81.200000	1.42147e-05
81.150000	1.43087e-05
81.100000	1.44034e-05
81.050000	1.44987e-05
81.000000	1.45946e-05
80.950000	1.46912e-05
80.900000	1.47884e-05
80.850000	1.48863e-05
80.800000	1.49849e-05
80.750000	1.50841e-05
80.700000	1.5184e-05
80.650000	1.52845e-05
80.600000	1.53858e-05
80.550000	1.54877e-05
80.500000	1.55904e-05
80.450000	1.56937e-05
80.400000	1.57977e-05
80.350000	1.59024e-05
80.300000	1.60078e-05
80.250000	1.6114e-05
80.200000	1.62208e-05
80.150000	1.63284e-05
80.100000	1.64367e-05
80.050000	1.65458e-05
80.000000	1.66556e-05
79.950000	1.67661e-05
79.900000	1.68774e-05
79.850000	1.69894e-05
79.800000	1.71022e-05
79.750000	1.72158e-05
79.700000	1.73301e-05
79.650000	1.74453e-05
79.600000	1.75611e-05
79.550000	1.76778e-05
79.500000	1.77953e-05
79.450000	1.79136e-05
79.400000	1.80327e-05
79.350000	1.81525e-05
79.300000	1.82732e-05
79.250000	1.83948e-05
79.200000	1.85171e-05
79.150000	1.86403e-05
79.100000	1.87643e-05
79.050000	1.88892e-05
79.000000	1.90149e-05
78.950000	1.91415e-05
78.900000	1.92689e-05
78.850000	1.93972e-05
78.800000	1.95264e-05
78.750000	1.96565e-05
78.700000	1.97874e-05
78.650000	1.99193e-05
78.600000	2.0052e-05
78.550000	2.01856e-05
78.500000	2.03202e-05
78.450000	2.04557e-05
78.400000	2.05921e-05
78.350000	2.07294e-05
78.300000	2.08677e-05
78.250000	2.10069e-05
78.200000	2.11471e-05
78.150000	2.12882e-05
78.100000	2.14303e-05
78.050000	2.15734e-05
78.000000	2.17174e-05
77.950000	2.18625e-05
77.900000	2.20085e-05
77.850000	2.21555e-05
77.800000	2.23036e-05
77.750000	2.24526e-05
77.700000	2.26027e-05
77.650000	2.27538e-05
77.600000	2.29059e-05
77.550000	2.30591e-05
77.500000	2.32133e-05
77.450000	2.33686e-05
77.400000	2.3525e-05
77.350000	2.36824e-05
77.300000	2.3841e-05
77.250000	2.40006e-05
77.200000	2.41613e-05
77.150000	2.43231e-05
77.100000	2.4486e-05
77.050000	2.465e-05
77.000000	2.48152e-05
76.950000	2.49815e-05
76.900000	2.5149e-05
76.850000	2.53176e-05
76.800000	2.54873e-05
76.750000	2.56583e-05
76.700000	2.58304e-05
76.650000	2.60037e-05
76.600000	2.61782e-05
76.550000	2.63539e-05
76.500000	2.65308e-05
76.450000	2.6709e-05
76.400000	2.68883e-05
76.350000	2.70689e-05
76.300000	2.72508e-05
76.250000	2.74339e-05
76.200000	2.76183e-05
76.150000	2.7804e-05
76.100000	2.79909e-05
76.050000	2.81791e-05
76.000000	2.83687e-05
75.950000	2.85595e-05
75.900000	2.87517e-05
75.850000	2.89452e-05
75.800000	2.91401e-05
75.750000	2.93363e-05
75.700000	2.95338e-05
75.650000	2.97327e-05
75.600000	2.99331e-05
75.550000	3.01348e-05
75.500000	3.03379e-05
75.450000	3.05424e-05
75.400000	3.07483e-05
75.350000	3.09557e-05
75.300000	3.11645e-05
75.250000	3.13748e-05
75.200000	3.15865e-05
75.150000	3.17997e-05
75.100000	3.20144e-05
75.050000	3.22306e-05
75.000000	3.24483e-05
74.950000	3.26675e-05
74.900000	3.28882e-05
74.850000	3.31105e-05
74.800000	3.33343e-05
74.750000	3.35597e-05
74.700000	3.37867e-05
74.650000	3.40152e-05
74.600000	3.42454e-05
74.550000	3.44772e-05
74.500000	3.47105e-05
74.450000	3.49456e-05
74.400000	3.51822e-05
74.350000	3.54205e-05
74.300000	3.56605e-05
74.250000	3.59022e-05
74.200000	3.61456e-05
74.150000	3.63906e-05
74.100000	3.66374e-05
74.050000	3.68859e-05
74.000000	3.71362e-05
73.950000	3.73882e-05
73.900000	3.7642e-05
73.850000	3.78976e-05
73.800000	3.8155e-05
73.750000	3.84142e-05
73.700000	3.86752e-05
73.650000	3.89381e-05
73.600000	3.92028e-05
73.550000	3.94693e-05
73.500000	3.97378e-05
73.450000	4.00081e-05
73.400000	4.02804e-05
73.350000	4.05545e-05
73.300000	4.08306e-05
73.250000	4.11087e-05
73.200000	4.13887e-05
73.150000	4.16707e-05
73.100000	4.19547e-05
73.050000	4.22407e-05
73.000000	4.25288e-05
72.950000	4.28189e-05
72.900000	4.3111e-05
72.850000	4.34052e-05
72.800000	4.37015e-05
72.750000	4.39999e-05
72.700000	4.43004e-05
72.650000	4.4603e-05
72.600000	4.49078e-05
72.550000	4.52148e-05
72.500000	4.55239e-05
72.450000	4.58352e-05
72.400000	4.61488e-05
72.350000	4.64646e-05
72.300000	4.67826e-05
72.250000	4.7103e-05
72.200000	4.74255e-05
72.150000	4.77504e-05
72.100000	4.80777e-05
72.050000	4.84072e-05
72.000000	4.87391e-05
71.950000	4.90734e-05
71.900000	4.94101e-05
71.850000	4.97491e-05
71.800000	5.00907e-05
71.750000	5.04346e-05
71.700000	5.0781e-05
71.650000	5.11299e-05
71.600000	5.14813e-05
71.550000	5.18353e-05
71.500000	5.21917e-05
71.450000	5.25508e-05
71.400000	5.29124e-05
71.350000	5.32766e-05
71.300000	5.36435e-05
71.250000	5.40129e-05
71.200000	5.43851e-05
71.150000	5.47599e-05
71.100000	5.51374e-05
71.050000	5.55177e-05
71.000000	5.59007e-05
70.950000	5.62865e-05
70.900000	5.6675e-05
70.850000	5.70664e-05
70.800000	5.74606e-05
70.750000	5.78576e-05
70.700000	5.82576e-05
70.650000	5.86604e-05
70.600000	5.90662e-05
70.550000	5.94749e-05
70.500000	5.98865e-05
70.450000	6.03012e-05
70.400000	6.07189e-05
70.350000	6.11396e-05
70.300000	6.15634e-05
70.250000	6.19902e-05
70.200000	6.24202e-05
70.150000	6.28533e-05
70.100000	6.32896e-05
70.050000	6.37291e-05
70.000000	6.41717e-05
69.950000	6.46176e-05
69.900000	6.50668e-05
69.850000	6.55193e-05
69.800000	6.59751e-05
69.750000	6.64342e-05
69.700000	6.68967e-05
69.650000	6.73626e-05
69.600000	6.78319e-05
69.550000	6.83046e-05
69.500000	6.87809e-05
69.450000	6.92606e-05
69.400000	6.97439e-05
69.350000	7.02307e-05
69.300000	7.07212e-05
69.250000	7.12152e-05
69.200000	7.17129e-05
69.150000	7.22143e-05
69.100000	7.27194e-05
69.050000	7.32282e-05
69.000000	7.37409e-05
68.950000	7.42573e-05
68.900000	7.47775e-05
68.850000	7.53016e-05
68.800000	7.58296e-05
68.750000	7.63615e-05
68.700000	7.68974e-05
68.650000	7.74373e-05
68.600000	7.79812e-05
68.550000	7.85292e-05
68.500000	7.90812e-05
68.450000	7.96374e-05
68.400000	8.01978e-05
68.350000	8.07623e-05
68.300000	8.13311e-05
68.250000	8.19041e-05
68.200000	8.24814e-05
68.150000	8.30631e-05
68.100000	8.36492e-05
68.050000	8.42396e-05
68.000000	8.48345e-05
67.950000	8.54339e-05
67.900000	8.60378e-05
67.850000	8.66463e-05
67.800000	8.72593e-05
67.750000	8.7877e-05
67.700000	8.84994e-05
67.650000	8.91265e-05
67.600000	8.97584e-05
67.550000	9.0395e-05
67.500000	9.10365e-05
67.450000	9.16829e-05
67.400000	9.23342e-05
67.350000	9.29904e-05
67.300000	9.36517e-05
67.250000	9.4318e-05
67.200000	9.49894e-05
67.150000	9.5666e-05
67.100000	9.63477e-05
67.050000	9.70347e-05
67.000000	9.77269e-05
66.950000	9.84244e-05
66.900000	9.91274e-05
66.850000	9.98357e-05
66.800000	0.000100549
66.750000	0.000101269
66.700000	0.000101994
66.650000	0.000102724
66.600000	0.00010346
66.550000	0.000104202
66.500000	0.00010495
66.450000	0.000105703
66.400000	0.000106462
66.350000	0.000107227
66.300000	0.000107999
66.250000	0.000108776
66.200000	0.000109559
66.150000	0.000110348
66.100000	0.000111144
66.050000	0.000111946
66.000000	0.000112754
65.950000	0.000113568
65.900000	0.000114389
65.850000	0.000115216
65.800000	0.00011605
65.750000	0.000116891
65.700000	0.000117738
65.650000	0.000118591
65.600000	0.000119452
65.550000	0.000120319
65.500000	0.000121194
65.450000	0.000122075
65.400000	0.000122963
65.350000	0.000123859
65.300000	0.000124761
65.250000	0.000125671
65.200000	0.000126588
65.150000	0.000127513
65.100000	0.000128445
65.050000	0.000129384
65.000000	0.000130331
64.950000	0.000131286
64.900000	0.000132249
64.850000	0.000133219
64.800000	0.000134197
64.750000	0.000135183
64.700000	0.000136177
64.650000	0.00013718
64.600000	0.00013819
64.550000	0.000139209
64.500000	0.000140236
64.450000	0.000141272
64.400000	0.000142316
64.350000	0.000143368
64.300000	0.00014443
64.250000	0.0001455
64.200000	0.000146579
64.150000	0.000147667
64.100000	0.000148765
64.050000	0.000149871
64.000000	0.000150987
63.950000	0.000152112
63.900000	0.000153246
63.850000	0.00015439
63.800000	0.000155544
63.750000	0.000156707
63.700000	0.00015788
63.650000	0.000159063
63.600000	0.000160256
63.550000	0.00016146
63.500000	0.000162674
63.450000	0.000163898
63.400000	0.000165132
63.350000	0.000166377
63.300000	0.000167633
63.250000	0.0001689
63.200000	0.000170178
63.150000	0.000171467
63.100000	0.000172767
63.050000	0.000174078
63.000000	0.000175401
62.950000	0.000176736
62.900000	0.000178082
62.850000	0.00017944
62.800000	0.000180811
62.750000	0.000182193
62.700000	0.000183588
62.650000	0.000184995
62.600000	0.000186415
62.550000	0.000187847
62.500000	0.000189292
62.450000	0.000190751
62.400000	0.000192222
62.350000	0.000193707
62.300000	0.000195206
62.250000	0.000196718
62.200000	0.000198244
62.150000	0.000199784
62.100000	0.000201339
62.050000	0.000202907
62.000000	0.000204491
61.950000	0.000206089
61.900000	0.000207702
61.850000	0.00020933
61.800000	0.000210974
61.750000	0.000212633
61.700000	0.000214308
61.650000	0.000215999
61.600000	0.000217706
61.550000	0.00021943
61.500000	0.00022117
61.450000	0.000222928
61.400000	0.000224702
61.350000	0.000226494
61.300000	0.000228303
61.250000	0.00023013
61.200000	0.000231976
61.150000	0.00023384
61.100000	0.000235722
61.050000	0.000237624
61.000000	0.000239545
60.950000	0.000241485
60.900000	0.000243445
60.850000	0.000245426
60.800000	0.000247427
60.750000	0.000249448
60.700000	0.000251491
60.650000	0.000253556
60.600000	0.000255642
60.550000	0.000257751
60.500000	0.000259882
60.450000	0.000262037
60.400000	0.000264214
60.350000	0.000266416
60.300000	0.000268642
60.250000	0.000270893
60.200000	0.000273168
60.150000	0.00027547
60.100000	0.000277798
60.050000	0.000280152
60.000000	0.000282534
59.950000	0.000284943
59.900000	0.000287381
59.850000	0.000289847
59.800000	0.000292343
59.750000	0.000294869
59.700000	0.000297426
59.650000	0.000300015
59.600000	0.000302636
59.550000	0.000305289
59.500000	0.000307977
59.450000	0.000310699
59.400000	0.000313456
59.350000	0.00031625
59.300000	0.000319081
59.250000	0.00032195
59.200000	0.000324859
59.150000	0.000327808
59.100000	0.000330798
59.050000	0.000333831
59.000000	0.000336909
58.950000	0.000340031
58.900000	0.0003432
58.850000	0.000346418
58.800000	0.000349686
58.750000	0.000353005
58.700000	0.000356379
58.650000	0.000359807
58.600000	0.000363294
58.550000	0.00036684
58.500000	0.000370449
58.450000	0.000374124
58.400000	0.000377867
58.350000	0.000381681
58.300000	0.00038557
58.250000	0.000389538
58.200000	0.000393589
58.150000	0.000397729
58.100000	0.000401962
58.050000	0.000406294
58.000000	0.000410732
57.950000	0.000415284
57.900000	0.000419959
57.850000	0.000424768
57.800000	0.000429721
57.750000	0.000434835
57.700000	0.000440126
57.650000	0.000445617
57.600000	0.000451334
57.550000	0.000457312
57.500000	0.000463598
57.450000	0.000470258
57.400000	0.000477387
57.350000	0.000485141
57.300000	0.000493807
57.250000	0.000504063
&
```
