## Supplementary material for "All-at-once RNA folding with 3D motif prediction framed by evolutionary information": RF03055_RAGATH-30.cacofold.helixcov

```
# RMs = 1 L = 67

# RM_HELIX NESTED 51-54 61-64, nbp = 4 nbp_cov = 0
# pvals: 0.398051,0.386469,0.421497,0.577401
# aggregated NONE
NESTED  :::::::::::::::::::::::::::::::::::::::::::<<<<______>>>>:::
        ::::::::::::::::::::::::::::::::::::::::::::::::::::::::::::
```
