## Supplementary material for "All-at-once RNA folding with 3D motif prediction framed by evolutionary information": RF03055_RAGATH-30.helixcov

```
# RMs = 2 L = 67

# RM_HELIX NESTED 32-36 44-48, nbp = 5 nbp_cov = 0
# pvals: 0.519548,0.538927,0.631215,0.752825,0.398051
# aggregated NONE
NESTED  :::::::::::::::::::::::::::<<<<<____>>>>>:::::::::::::::::::
        ::::::::::::::::::::::::::::::::::::::::::::::::::::::::::::

# RM_HELIX NESTED 50-55 60-65, nbp = 6 nbp_cov = 0
# pvals: 0.509661,0.398051,0.386469,0.421497,0.577401,0.782655
# aggregated NONE
NESTED  ::::::::::::::::::::::::::::::::::::::::::<<<<<<____>>>>>>::
        ::::::::::::::::::::::::::::::::::::::::::::::::::::::::::::
```
