## Supplementary material for "All-at-once RNA folding with 3D motif prediction framed by evolutionary information": RF03055_RAGATH-30.power

```
# Power analysis of given structure 
#
# Powertype = SINGLE SUBSTITUTIONS
# covary  left_pos      right_pos    substitutions      power
#----------------------------------------------------------------
          32		48		12		0.39
          33		47		15		0.47
          34		46		18		0.55
          35		45		12		0.39
          36		44		17		0.52
          50		65		20		0.59
          51		64		0		0.00
          52		63		2		0.00
          53		62		7		0.20
          54		61		10		0.32
          55		60		20		0.59
#
# BPAIRS 11
# avg substitutions per BP  12.1
# BPAIRS expected to covary 4.0 +/- 1.4
# BPAIRS observed to covary 0
#
```
