## Supplementary material for "All-at-once RNA folding with 3D motif prediction framed by evolutionary information": RF03055_RAGATH-30.surv

```
0.000000	0.0909091
-0.050000	0.272727
-0.200000	0.363636
-0.700000	0.454545
-0.750000	0.545455
-0.850000	0.636364
-1.050000	0.727273
-1.350000	0.818182
-2.050000	0.909091
-2.250000	1
&
14.100000	0.000568505
11.100000	0.00113701
7.950000	0.00170551
7.800000	0.00227402
7.450000	0.00284252
7.400000	0.00397953
7.350000	0.00454804
7.150000	0.00511654
7.100000	0.00568505
7.050000	0.00625355
6.950000	0.00682206
6.900000	0.00739056
6.850000	0.00852757
6.750000	0.00909608
6.700000	0.00966458
6.650000	0.0102331
6.400000	0.0108016
6.350000	0.0113701
6.250000	0.0119386
6.200000	0.0136441
6.050000	0.0142126
5.850000	0.0147811
5.750000	0.0153496
5.650000	0.0159181
5.550000	0.0164866
5.500000	0.0170551
5.400000	0.0176236
5.350000	0.0181922
5.300000	0.0193292
5.150000	0.0198977
5.100000	0.0204662
4.900000	0.0210347
4.800000	0.0216032
4.700000	0.0221717
4.600000	0.0233087
4.550000	0.0238772
4.500000	0.0250142
4.350000	0.0267197
4.250000	0.0272882
4.200000	0.0278567
4.150000	0.0289937
4.100000	0.0295623
4.050000	0.0306993
4.000000	0.0312678
3.900000	0.0318363
3.850000	0.0335418
3.800000	0.0346788
3.750000	0.0358158
3.700000	0.0375213
3.650000	0.0380898
3.600000	0.0403638
3.550000	0.0420694
3.500000	0.0426379
3.450000	0.0443434
3.350000	0.0449119
3.300000	0.0460489
3.250000	0.0483229
3.200000	0.0488914
3.150000	0.0505969
3.100000	0.0511654
3.050000	0.0523024
3.000000	0.0534395
2.950000	0.0545765
2.900000	0.0557135
2.850000	0.0568505
2.800000	0.058556
2.750000	0.059693
2.700000	0.0602615
2.650000	0.0625355
2.600000	0.0653781
2.500000	0.0693576
2.450000	0.0699261
2.400000	0.0716316
2.350000	0.0750426
2.300000	0.0767482
2.250000	0.0778852
2.200000	0.0812962
2.150000	0.0847072
2.100000	0.0864127
2.050000	0.0903923
2.000000	0.0932348
1.950000	0.0943718
1.900000	0.0977828
1.850000	0.100057
1.800000	0.102331
1.750000	0.105742
1.700000	0.108016
1.650000	0.111995
1.600000	0.115406
1.550000	0.118249
1.500000	0.122797
1.450000	0.125071
1.400000	0.127914
1.350000	0.132462
1.300000	0.13701
1.250000	0.138715
1.200000	0.143263
1.150000	0.147243
1.100000	0.151222
1.050000	0.154633
1.000000	0.15975
0.950000	0.163729
0.900000	0.168846
0.850000	0.173394
0.800000	0.179648
0.750000	0.18249
0.700000	0.189881
0.650000	0.196134
0.600000	0.201251
0.550000	0.204093
0.500000	0.208073
0.450000	0.213189
0.400000	0.217169
0.350000	0.222854
0.300000	0.225696
0.250000	0.230813
0.200000	0.238204
0.150000	0.245594
0.100000	0.252985
0.050000	0.263218
0.000000	0.391131
-0.050000	0.641842
-0.100000	0.648096
-0.150000	0.653781
-0.200000	0.660603
-0.250000	0.665151
-0.300000	0.670836
-0.350000	0.677658
-0.400000	0.686754
-0.450000	0.69585
-0.500000	0.704377
-0.550000	0.714042
-0.600000	0.726549
-0.650000	0.739056
-0.700000	0.750426
-0.750000	0.758954
-0.800000	0.76805
-0.850000	0.776009
-0.900000	0.786242
-0.950000	0.795338
-1.000000	0.803866
-1.050000	0.814667
-1.100000	0.823764
-1.150000	0.83286
-1.200000	0.836271
-1.250000	0.84423
-1.300000	0.850483
-1.350000	0.859011
-1.400000	0.865264
-1.450000	0.873223
-1.500000	0.881751
-1.550000	0.885731
-1.600000	0.889142
-1.650000	0.89369
-1.700000	0.898238
-1.750000	0.907334
-1.800000	0.910176
-1.850000	0.915861
-1.900000	0.918704
-1.950000	0.92382
-2.000000	0.926094
-2.050000	0.929505
-2.100000	0.937464
-2.150000	0.939738
-2.200000	0.942581
-2.250000	0.944855
-2.300000	0.947129
-2.350000	0.951677
-2.400000	0.95452
-2.450000	0.955657
-2.500000	0.957931
-2.550000	0.960205
-2.600000	0.962479
-2.650000	0.964184
-2.700000	0.96589
-2.750000	0.968732
-2.800000	0.969869
-2.850000	0.970438
-2.900000	0.97328
-2.950000	0.975554
-3.000000	0.976123
-3.050000	0.977828
-3.100000	0.978397
-3.150000	0.978965
-3.200000	0.980671
-3.350000	0.981808
-3.400000	0.982376
-3.450000	0.983513
-3.500000	0.985219
-3.550000	0.986924
-3.700000	0.988061
-3.750000	0.989198
-3.950000	0.989767
-4.150000	0.990335
-4.200000	0.990904
-4.250000	0.992041
-4.300000	0.992609
-4.400000	0.993178
-4.450000	0.993746
-4.650000	0.994883
-4.800000	0.995452
-4.850000	0.99602
-5.100000	0.996589
-5.150000	0.997726
-5.300000	0.998294
-5.550000	0.998863
-6.550000	0.999431
-6.750000	1
&
32.350000	2.82486e-05
27.600000	5.64972e-05
26.850000	8.47458e-05
26.300000	0.000112994
25.850000	0.000141243
23.550000	0.000169492
22.750000	0.00019774
22.650000	0.000225989
22.600000	0.000254237
22.200000	0.000282486
21.850000	0.000310734
21.750000	0.000338983
21.600000	0.000367232
21.050000	0.00039548
20.600000	0.000423729
19.900000	0.000451977
19.850000	0.000480226
19.700000	0.000508475
19.600000	0.000536723
19.250000	0.000564972
19.200000	0.00059322
19.150000	0.000649718
18.850000	0.000677966
18.750000	0.000734463
18.650000	0.00079096
18.600000	0.000847458
18.500000	0.000875706
18.450000	0.000903955
18.400000	0.000932203
18.350000	0.000960452
18.300000	0.00101695
18.200000	0.00107345
18.150000	0.00110169
18.050000	0.00115819
17.950000	0.00121469
17.900000	0.00124294
17.850000	0.00132768
17.750000	0.00135593
17.600000	0.00138418
17.500000	0.00144068
17.400000	0.00149718
17.350000	0.00155367
17.300000	0.00158192
17.200000	0.00163842
17.150000	0.00166667
17.100000	0.00169492
17.050000	0.00172316
17.000000	0.00177966
16.950000	0.00183616
16.900000	0.00186441
16.850000	0.00194915
16.800000	0.00200565
16.750000	0.0020339
16.700000	0.00206215
16.650000	0.0020904
16.600000	0.00211864
16.550000	0.00214689
16.500000	0.00223164
16.450000	0.00228814
16.400000	0.00231638
16.350000	0.00237288
16.250000	0.00240113
16.100000	0.00248588
16.050000	0.00254237
16.000000	0.00262712
15.950000	0.00282486
15.900000	0.00285311
15.850000	0.00288136
15.800000	0.0029096
15.750000	0.00293785
15.700000	0.0029661
15.650000	0.00299435
15.600000	0.0030791
15.550000	0.00313559
15.500000	0.00327684
15.450000	0.00330508
15.400000	0.00336158
15.300000	0.00347458
15.150000	0.00353107
15.100000	0.00358757
15.050000	0.00361582
15.000000	0.00372881
14.950000	0.00375706
14.900000	0.00381356
14.850000	0.00387006
14.800000	0.00398305
14.750000	0.0040678
14.700000	0.00412429
14.650000	0.00418079
14.600000	0.00423729
14.550000	0.00426554
14.500000	0.00440678
14.450000	0.00446328
14.400000	0.00454802
14.350000	0.00460452
14.300000	0.00463277
14.250000	0.00466102
14.200000	0.00474576
14.150000	0.00477401
14.100000	0.00480226
14.050000	0.00491525
13.950000	0.00497175
13.900000	0.0050565
13.850000	0.00508475
13.800000	0.00511299
13.750000	0.00519774
13.700000	0.00528249
13.650000	0.00536723
13.600000	0.00545198
13.500000	0.00548023
13.450000	0.00553672
13.400000	0.00559322
13.350000	0.00570621
13.300000	0.00579096
13.250000	0.0059887
13.200000	0.0060452
13.150000	0.00612994
13.100000	0.00627119
13.050000	0.00635593
13.000000	0.00655367
12.950000	0.00669492
12.900000	0.00686441
12.850000	0.0069209
12.800000	0.0070339
12.750000	0.00706215
12.700000	0.00717514
12.650000	0.00723164
12.600000	0.00737288
12.550000	0.00740113
12.500000	0.00754237
12.450000	0.00774011
12.400000	0.00782486
12.350000	0.00788136
12.300000	0.00799435
12.250000	0.00813559
12.200000	0.00819209
12.150000	0.00830508
12.100000	0.00844633
12.050000	0.00855932
12.000000	0.00861582
11.950000	0.00878531
11.900000	0.00889831
11.850000	0.0089548
11.800000	0.00929379
11.750000	0.00940678
11.700000	0.00954802
11.650000	0.00963277
11.600000	0.00988701
11.550000	0.00991525
11.500000	0.010226
11.450000	0.0105367
11.400000	0.0106497
11.350000	0.0107627
11.300000	0.0108757
11.250000	0.0110452
11.200000	0.0112994
11.150000	0.0113842
11.100000	0.0115254
11.050000	0.0117232
11.000000	0.0119209
10.950000	0.0120904
10.900000	0.0122034
10.850000	0.0122599
10.800000	0.0124859
10.750000	0.0126836
10.700000	0.0129944
10.650000	0.0133051
10.600000	0.0135593
10.550000	0.0139548
10.500000	0.0141243
10.450000	0.014209
10.400000	0.014435
10.350000	0.0146045
10.300000	0.014887
10.250000	0.0150847
10.200000	0.0152542
10.150000	0.0153955
10.100000	0.015565
10.050000	0.0158757
10.000000	0.0160734
9.950000	0.0164124
9.900000	0.0165819
9.850000	0.0169492
9.800000	0.0170904
9.750000	0.0173729
9.700000	0.0178531
9.650000	0.0182486
9.600000	0.0185876
9.550000	0.0188983
9.500000	0.0193503
9.450000	0.0197175
9.400000	0.0200565
9.350000	0.020452
9.300000	0.0209322
9.250000	0.0212994
9.200000	0.0216102
9.150000	0.0220904
9.100000	0.0223446
9.050000	0.0227119
9.000000	0.0229096
8.950000	0.0230508
8.900000	0.0235028
8.850000	0.0238418
8.800000	0.0240395
8.750000	0.0242373
8.700000	0.0245198
8.650000	0.025
8.600000	0.0253955
8.550000	0.025678
8.500000	0.0259887
8.450000	0.0264124
8.400000	0.0268927
8.350000	0.0271751
8.300000	0.0276554
8.250000	0.0282203
8.200000	0.0285593
8.150000	0.0289548
8.100000	0.0292938
8.050000	0.0297175
8.000000	0.030339
7.950000	0.030678
7.900000	0.0311864
7.850000	0.0317797
7.800000	0.0325424
7.750000	0.0331638
7.700000	0.0335593
7.650000	0.034096
7.600000	0.0345763
7.550000	0.0350847
7.500000	0.0356497
7.450000	0.0363559
7.400000	0.0369209
7.350000	0.0373446
7.300000	0.0377966
7.250000	0.0385311
7.200000	0.0390113
7.150000	0.039774
7.100000	0.0405367
7.050000	0.0413842
7.000000	0.0420904
6.950000	0.0429379
6.900000	0.0438136
6.850000	0.0446328
6.800000	0.0452542
6.750000	0.0461582
6.700000	0.0469774
6.650000	0.0477401
6.600000	0.0488983
6.550000	0.049661
6.500000	0.0503955
6.450000	0.0512147
6.400000	0.0521469
6.350000	0.0528531
6.300000	0.0538418
6.250000	0.0546893
6.200000	0.055565
6.150000	0.0564972
6.100000	0.0575141
6.050000	0.0587288
6.000000	0.059661
5.950000	0.0605367
5.900000	0.0615254
5.850000	0.0624576
5.800000	0.0633333
5.750000	0.0644068
5.700000	0.0657062
5.650000	0.0667232
5.600000	0.0674294
5.550000	0.0683333
5.500000	0.0691808
5.450000	0.070226
5.400000	0.0715537
5.350000	0.0724294
5.300000	0.0734181
5.250000	0.0745198
5.200000	0.0757627
5.150000	0.0771186
5.100000	0.0779944
5.050000	0.079209
5.000000	0.0805085
4.950000	0.0816667
4.900000	0.0832486
4.850000	0.0846328
4.800000	0.0861582
4.750000	0.0874576
4.700000	0.0885876
4.650000	0.0898588
4.600000	0.0916949
4.550000	0.0932486
4.500000	0.0951695
4.450000	0.0970056
4.400000	0.0983333
4.350000	0.100113
4.300000	0.101638
4.250000	0.103333
4.200000	0.104944
4.150000	0.106695
4.100000	0.108277
4.050000	0.109718
4.000000	0.111384
3.950000	0.11274
3.900000	0.114266
3.850000	0.116102
3.800000	0.117627
3.750000	0.119915
3.700000	0.121864
3.650000	0.123616
3.600000	0.12596
3.550000	0.127684
3.500000	0.129548
3.450000	0.131525
3.400000	0.133446
3.350000	0.135621
3.300000	0.137797
3.250000	0.139774
3.200000	0.142401
3.150000	0.144435
3.100000	0.147034
3.050000	0.149463
3.000000	0.151751
2.950000	0.154548
2.900000	0.15709
2.850000	0.159294
2.800000	0.161723
2.750000	0.164096
2.700000	0.166243
2.650000	0.16904
2.600000	0.171525
2.550000	0.173842
2.500000	0.176299
2.450000	0.178475
2.400000	0.181582
2.350000	0.184322
2.300000	0.187062
2.250000	0.19065
2.200000	0.193785
2.150000	0.197062
2.100000	0.199972
2.050000	0.203475
2.000000	0.206949
1.950000	0.210085
1.900000	0.213418
1.850000	0.21726
1.800000	0.220791
1.750000	0.22452
1.700000	0.228418
1.650000	0.231893
1.600000	0.235791
1.550000	0.239689
1.500000	0.243023
1.450000	0.247034
1.400000	0.250508
1.350000	0.254492
1.300000	0.258701
1.250000	0.263051
1.200000	0.266441
1.150000	0.270763
1.100000	0.274689
1.050000	0.278644
1.000000	0.282288
0.950000	0.286412
0.900000	0.291186
0.850000	0.295198
0.800000	0.299548
0.750000	0.30435
0.700000	0.309605
0.650000	0.314209
0.600000	0.318757
0.550000	0.323785
0.500000	0.328277
0.450000	0.333107
0.400000	0.337881
0.350000	0.343333
0.300000	0.34904
0.250000	0.354435
0.200000	0.359294
0.150000	0.365254
0.100000	0.371667
0.050000	0.37774
0.000000	0.386469
-0.050000	0.398051
-0.100000	0.407232
-0.150000	0.414689
-0.200000	0.421497
-0.250000	0.429379
-0.300000	0.437514
-0.350000	0.445706
-0.400000	0.454181
-0.450000	0.462599
-0.500000	0.472429
-0.550000	0.482429
-0.600000	0.49226
-0.650000	0.500847
-0.700000	0.509661
-0.750000	0.519548
-0.800000	0.529322
-0.850000	0.538927
-0.900000	0.548446
-0.950000	0.557429
-1.000000	0.567373
-1.050000	0.577401
-1.100000	0.586723
-1.150000	0.596045
-1.200000	0.604944
-1.250000	0.613107
-1.300000	0.621412
-1.350000	0.631215
-1.400000	0.640395
-1.450000	0.64952
-1.500000	0.658616
-1.550000	0.668136
-1.600000	0.677684
-1.650000	0.686412
-1.700000	0.695706
-1.750000	0.704266
-1.800000	0.712797
-1.850000	0.720508
-1.900000	0.729972
-1.950000	0.737542
-2.000000	0.745424
-2.050000	0.752825
-2.100000	0.759831
-2.150000	0.767571
-2.200000	0.775565
-2.250000	0.782655
-2.300000	0.790226
-2.350000	0.796695
-2.400000	0.802853
-2.450000	0.809746
-2.500000	0.815254
-2.550000	0.819944
-2.600000	0.825565
-2.650000	0.831554
-2.700000	0.837938
-2.750000	0.843362
-2.800000	0.848305
-2.850000	0.853531
-2.900000	0.859011
-2.950000	0.864068
-3.000000	0.86887
-3.050000	0.873814
-3.100000	0.877938
-3.150000	0.882542
-3.200000	0.88678
-3.250000	0.890367
-3.300000	0.89435
-3.350000	0.897486
-3.400000	0.901751
-3.450000	0.904972
-3.500000	0.90822
-3.550000	0.911836
-3.600000	0.915141
-3.650000	0.918503
-3.700000	0.921271
-3.750000	0.924463
-3.800000	0.927514
-3.850000	0.930226
-3.900000	0.933051
-3.950000	0.935678
-4.000000	0.938051
-4.050000	0.940339
-4.100000	0.94274
-4.150000	0.945311
-4.200000	0.947655
-4.250000	0.949718
-4.300000	0.951525
-4.350000	0.953729
-4.400000	0.955819
-4.450000	0.957514
-4.500000	0.959294
-4.550000	0.960847
-4.600000	0.96226
-4.650000	0.964209
-4.700000	0.965537
-4.750000	0.966864
-4.800000	0.968616
-4.850000	0.970169
-4.900000	0.971808
-4.950000	0.973164
-5.000000	0.974548
-5.050000	0.975706
-5.100000	0.976808
-5.150000	0.977684
-5.200000	0.978927
-5.250000	0.980113
-5.300000	0.981102
-5.350000	0.981921
-5.400000	0.982966
-5.450000	0.983729
-5.500000	0.984237
-5.550000	0.984831
-5.600000	0.985565
-5.650000	0.986158
-5.700000	0.986836
-5.750000	0.98726
-5.800000	0.988136
-5.850000	0.988701
-5.900000	0.989181
-5.950000	0.989661
-6.000000	0.990056
-6.050000	0.990452
-6.100000	0.99113
-6.150000	0.991695
-6.200000	0.99209
-6.250000	0.992599
-6.300000	0.99291
-6.350000	0.99322
-6.400000	0.993644
-6.450000	0.994011
-6.500000	0.994266
-6.550000	0.994576
-6.600000	0.994718
-6.650000	0.995056
-6.700000	0.995424
-6.750000	0.99565
-6.800000	0.995791
-6.850000	0.996017
-6.900000	0.996384
-6.950000	0.996554
-7.000000	0.996808
-7.050000	0.996864
-7.100000	0.997062
-7.150000	0.997175
-7.200000	0.997288
-7.250000	0.997429
-7.300000	0.997627
-7.350000	0.997825
-7.400000	0.997881
-7.500000	0.997994
-7.550000	0.998051
-7.600000	0.998164
-7.650000	0.99822
-7.700000	0.998333
-7.750000	0.998418
-7.800000	0.998475
-7.850000	0.998644
-7.900000	0.998785
-7.950000	0.998814
-8.000000	0.998898
-8.050000	0.998983
-8.100000	0.999068
-8.150000	0.999153
-8.200000	0.999237
-8.250000	0.999266
-8.300000	0.999294
-8.350000	0.99935
-8.400000	0.999407
-8.450000	0.999435
-8.500000	0.99952
-8.600000	0.999548
-8.650000	0.999576
-8.700000	0.999605
-8.800000	0.999661
-8.950000	0.999718
-9.000000	0.999774
-9.100000	0.999802
-9.300000	0.999831
-9.600000	0.999887
-9.950000	1
&
75.150000	1.64494e-11
75.100000	1.67156e-11
75.050000	1.69862e-11
75.000000	1.72611e-11
74.950000	1.75405e-11
74.900000	1.78244e-11
74.850000	1.81128e-11
74.800000	1.8406e-11
74.750000	1.87039e-11
74.700000	1.90066e-11
74.650000	1.93142e-11
74.600000	1.96268e-11
74.550000	1.99444e-11
74.500000	2.02672e-11
74.450000	2.05951e-11
74.400000	2.09284e-11
74.350000	2.12671e-11
74.300000	2.16113e-11
74.250000	2.1961e-11
74.200000	2.23164e-11
74.150000	2.26775e-11
74.100000	2.30445e-11
74.050000	2.34174e-11
74.000000	2.37963e-11
73.950000	2.41813e-11
73.900000	2.45726e-11
73.850000	2.49702e-11
73.800000	2.53743e-11
73.750000	2.57848e-11
73.700000	2.6202e-11
73.650000	2.6626e-11
73.600000	2.70568e-11
73.550000	2.74946e-11
73.500000	2.79394e-11
73.450000	2.83915e-11
73.400000	2.88508e-11
73.350000	2.93176e-11
73.300000	2.97919e-11
73.250000	3.02739e-11
73.200000	3.07637e-11
73.150000	3.12614e-11
73.100000	3.17672e-11
73.050000	3.22811e-11
73.000000	3.28033e-11
72.950000	3.3334e-11
72.900000	3.38733e-11
72.850000	3.44212e-11
72.800000	3.49781e-11
72.750000	3.55439e-11
72.700000	3.61189e-11
72.650000	3.67032e-11
72.600000	3.72969e-11
72.550000	3.79002e-11
72.500000	3.85133e-11
72.450000	3.91362e-11
72.400000	3.97693e-11
72.350000	4.04125e-11
72.300000	4.10662e-11
72.250000	4.17305e-11
72.200000	4.24054e-11
72.150000	4.30913e-11
72.100000	4.37883e-11
72.050000	4.44965e-11
72.000000	4.52162e-11
71.950000	4.59475e-11
71.900000	4.66906e-11
71.850000	4.74458e-11
71.800000	4.82131e-11
71.750000	4.89928e-11
71.700000	4.97852e-11
71.650000	5.05903e-11
71.600000	5.14085e-11
71.550000	5.22399e-11
71.500000	5.30847e-11
71.450000	5.39431e-11
71.400000	5.48155e-11
71.350000	5.57019e-11
71.300000	5.66027e-11
71.250000	5.7518e-11
71.200000	5.84481e-11
71.150000	5.93932e-11
71.100000	6.03536e-11
71.050000	6.13295e-11
71.000000	6.23212e-11
70.950000	6.33289e-11
70.900000	6.43529e-11
70.850000	6.53934e-11
70.800000	6.64507e-11
70.750000	6.75252e-11
70.700000	6.86169e-11
70.650000	6.97263e-11
70.600000	7.08537e-11
70.550000	7.19992e-11
70.500000	7.31633e-11
70.450000	7.43462e-11
70.400000	7.55481e-11
70.350000	7.67695e-11
70.300000	7.80106e-11
70.250000	7.92718e-11
70.200000	8.05533e-11
70.150000	8.18556e-11
70.100000	8.31788e-11
70.050000	8.45235e-11
70.000000	8.58899e-11
69.950000	8.72783e-11
69.900000	8.86892e-11
69.850000	9.01228e-11
69.800000	9.15796e-11
69.750000	9.30599e-11
69.700000	9.45642e-11
69.650000	9.60927e-11
69.600000	9.76459e-11
69.550000	9.92242e-11
69.500000	1.00828e-10
69.450000	1.02458e-10
69.400000	1.04114e-10
69.350000	1.05796e-10
69.300000	1.07506e-10
69.250000	1.09244e-10
69.200000	1.1101e-10
69.150000	1.12804e-10
69.100000	1.14627e-10
69.050000	1.16479e-10
69.000000	1.18362e-10
68.950000	1.20275e-10
68.900000	1.22218e-10
68.850000	1.24193e-10
68.800000	1.262e-10
68.750000	1.2824e-10
68.700000	1.30312e-10
68.650000	1.32418e-10
68.600000	1.34558e-10
68.550000	1.36732e-10
68.500000	1.38941e-10
68.450000	1.41187e-10
68.400000	1.43468e-10
68.350000	1.45786e-10
68.300000	1.48142e-10
68.250000	1.50535e-10
68.200000	1.52968e-10
68.150000	1.55439e-10
68.100000	1.57951e-10
68.050000	1.60503e-10
68.000000	1.63096e-10
67.950000	1.65731e-10
67.900000	1.68408e-10
67.850000	1.71129e-10
67.800000	1.73894e-10
67.750000	1.76703e-10
67.700000	1.79558e-10
67.650000	1.82459e-10
67.600000	1.85406e-10
67.550000	1.88401e-10
67.500000	1.91445e-10
67.450000	1.94537e-10
67.400000	1.9768e-10
67.350000	2.00873e-10
67.300000	2.04118e-10
67.250000	2.07415e-10
67.200000	2.10765e-10
67.150000	2.1417e-10
67.100000	2.17629e-10
67.050000	2.21144e-10
67.000000	2.24716e-10
66.950000	2.28346e-10
66.900000	2.32034e-10
66.850000	2.35781e-10
66.800000	2.39589e-10
66.750000	2.43459e-10
66.700000	2.47391e-10
66.650000	2.51386e-10
66.600000	2.55446e-10
66.550000	2.59571e-10
66.500000	2.63763e-10
66.450000	2.68023e-10
66.400000	2.72351e-10
66.350000	2.76749e-10
66.300000	2.81218e-10
66.250000	2.85759e-10
66.200000	2.90374e-10
66.150000	2.95063e-10
66.100000	2.99827e-10
66.050000	3.04669e-10
66.000000	3.09588e-10
65.950000	3.14587e-10
65.900000	3.19666e-10
65.850000	3.24828e-10
65.800000	3.30072e-10
65.750000	3.35402e-10
65.700000	3.40817e-10
65.650000	3.46319e-10
65.600000	3.51911e-10
65.550000	3.57592e-10
65.500000	3.63365e-10
65.450000	3.69231e-10
65.400000	3.75192e-10
65.350000	3.81249e-10
65.300000	3.87404e-10
65.250000	3.93658e-10
65.200000	4.00012e-10
65.150000	4.0647e-10
65.100000	4.13031e-10
65.050000	4.19698e-10
65.000000	4.26473e-10
64.950000	4.33357e-10
64.900000	4.40352e-10
64.850000	4.47459e-10
64.800000	4.54682e-10
64.750000	4.6202e-10
64.700000	4.69477e-10
64.650000	4.77055e-10
64.600000	4.84754e-10
64.550000	4.92578e-10
64.500000	5.00528e-10
64.450000	5.08606e-10
64.400000	5.16814e-10
64.350000	5.25154e-10
64.300000	5.33629e-10
64.250000	5.42241e-10
64.200000	5.50991e-10
64.150000	5.59883e-10
64.100000	5.68918e-10
64.050000	5.78098e-10
64.000000	5.87427e-10
63.950000	5.96905e-10
63.900000	6.06537e-10
63.850000	6.16324e-10
63.800000	6.26268e-10
63.750000	6.36373e-10
63.700000	6.46641e-10
63.650000	6.57074e-10
63.600000	6.67676e-10
63.550000	6.78448e-10
63.500000	6.89394e-10
63.450000	7.00516e-10
63.400000	7.11817e-10
63.350000	7.23301e-10
63.300000	7.3497e-10
63.250000	7.46826e-10
63.200000	7.58874e-10
63.150000	7.71116e-10
63.100000	7.83555e-10
63.050000	7.96195e-10
63.000000	8.09038e-10
62.950000	8.22088e-10
62.900000	8.35349e-10
62.850000	8.48823e-10
62.800000	8.62514e-10
62.750000	8.76426e-10
62.700000	8.90562e-10
62.650000	9.04926e-10
62.600000	9.19521e-10
62.550000	9.34351e-10
62.500000	9.4942e-10
62.450000	9.64732e-10
62.400000	9.80291e-10
62.350000	9.961e-10
62.300000	1.01216e-09
62.250000	1.02849e-09
62.200000	1.04507e-09
62.150000	1.06193e-09
62.100000	1.07905e-09
62.050000	1.09645e-09
62.000000	1.11413e-09
61.950000	1.13209e-09
61.900000	1.15035e-09
61.850000	1.1689e-09
61.800000	1.18774e-09
61.750000	1.20689e-09
61.700000	1.22635e-09
61.650000	1.24613e-09
61.600000	1.26622e-09
61.550000	1.28663e-09
61.500000	1.30737e-09
61.450000	1.32845e-09
61.400000	1.34987e-09
61.350000	1.37163e-09
61.300000	1.39374e-09
61.250000	1.41621e-09
61.200000	1.43904e-09
61.150000	1.46224e-09
61.100000	1.48581e-09
61.050000	1.50976e-09
61.000000	1.53409e-09
60.950000	1.55882e-09
60.900000	1.58394e-09
60.850000	1.60947e-09
60.800000	1.63542e-09
60.750000	1.66177e-09
60.700000	1.68856e-09
60.650000	1.71577e-09
60.600000	1.74342e-09
60.550000	1.77152e-09
60.500000	1.80007e-09
60.450000	1.82908e-09
60.400000	1.85855e-09
60.350000	1.8885e-09
60.300000	1.91894e-09
60.250000	1.94986e-09
60.200000	1.98128e-09
60.150000	2.0132e-09
60.100000	2.04564e-09
60.050000	2.0786e-09
60.000000	2.1121e-09
59.950000	2.14613e-09
59.900000	2.1807e-09
59.850000	2.21584e-09
59.800000	2.25154e-09
59.750000	2.28781e-09
59.700000	2.32467e-09
59.650000	2.36212e-09
59.600000	2.40017e-09
59.550000	2.43884e-09
59.500000	2.47813e-09
59.450000	2.51805e-09
59.400000	2.55861e-09
59.350000	2.59983e-09
59.300000	2.6417e-09
59.250000	2.68425e-09
59.200000	2.72749e-09
59.150000	2.77142e-09
59.100000	2.81606e-09
59.050000	2.86142e-09
59.000000	2.9075e-09
58.950000	2.95433e-09
58.900000	3.00191e-09
58.850000	3.05025e-09
58.800000	3.09938e-09
58.750000	3.14929e-09
58.700000	3.2e-09
58.650000	3.25153e-09
58.600000	3.30389e-09
58.550000	3.3571e-09
58.500000	3.41115e-09
58.450000	3.46608e-09
58.400000	3.52189e-09
58.350000	3.5786e-09
58.300000	3.63622e-09
58.250000	3.69476e-09
58.200000	3.75425e-09
58.150000	3.81469e-09
58.100000	3.87611e-09
58.050000	3.93851e-09
58.000000	4.00191e-09
57.950000	4.06634e-09
57.900000	4.1318e-09
57.850000	4.19831e-09
57.800000	4.26589e-09
57.750000	4.33456e-09
57.700000	4.40433e-09
57.650000	4.47523e-09
57.600000	4.54726e-09
57.550000	4.62045e-09
57.500000	4.69482e-09
57.450000	4.77038e-09
57.400000	4.84716e-09
57.350000	4.92517e-09
57.300000	5.00443e-09
57.250000	5.08497e-09
57.200000	5.1668e-09
57.150000	5.24995e-09
57.100000	5.33443e-09
57.050000	5.42027e-09
57.000000	5.50749e-09
56.950000	5.59611e-09
56.900000	5.68616e-09
56.850000	5.77765e-09
56.800000	5.87061e-09
56.750000	5.96507e-09
56.700000	6.06104e-09
56.650000	6.15856e-09
56.600000	6.25764e-09
56.550000	6.35831e-09
56.500000	6.4606e-09
56.450000	6.56454e-09
56.400000	6.67014e-09
56.350000	6.77744e-09
56.300000	6.88646e-09
56.250000	6.99723e-09
56.200000	7.10979e-09
56.150000	7.22415e-09
56.100000	7.34034e-09
56.050000	7.45841e-09
56.000000	7.57837e-09
55.950000	7.70025e-09
55.900000	7.82409e-09
55.850000	7.94993e-09
55.800000	8.07778e-09
55.750000	8.20768e-09
55.700000	8.33967e-09
55.650000	8.47378e-09
55.600000	8.61005e-09
55.550000	8.7485e-09
55.500000	8.88917e-09
55.450000	9.0321e-09
55.400000	9.17733e-09
55.350000	9.32489e-09
55.300000	9.47481e-09
55.250000	9.62714e-09
55.200000	9.78192e-09
55.150000	9.93919e-09
55.100000	1.0099e-08
55.050000	1.02613e-08
55.000000	1.04263e-08
54.950000	1.05939e-08
54.900000	1.07642e-08
54.850000	1.09372e-08
54.800000	1.1113e-08
54.750000	1.12916e-08
54.700000	1.14731e-08
54.650000	1.16575e-08
54.600000	1.18449e-08
54.550000	1.20353e-08
54.500000	1.22287e-08
54.450000	1.24252e-08
54.400000	1.26249e-08
54.350000	1.28278e-08
54.300000	1.30339e-08
54.250000	1.32434e-08
54.200000	1.34562e-08
54.150000	1.36724e-08
54.100000	1.38921e-08
54.050000	1.41153e-08
54.000000	1.43421e-08
53.950000	1.45725e-08
53.900000	1.48066e-08
53.850000	1.50445e-08
53.800000	1.52862e-08
53.750000	1.55318e-08
53.700000	1.57813e-08
53.650000	1.60348e-08
53.600000	1.62923e-08
53.550000	1.6554e-08
53.500000	1.68199e-08
53.450000	1.70901e-08
53.400000	1.73646e-08
53.350000	1.76435e-08
53.300000	1.79269e-08
53.250000	1.82148e-08
53.200000	1.85073e-08
53.150000	1.88045e-08
53.100000	1.91065e-08
53.050000	1.94133e-08
53.000000	1.97251e-08
52.950000	2.00418e-08
52.900000	2.03636e-08
52.850000	2.06906e-08
52.800000	2.10228e-08
52.750000	2.13603e-08
52.700000	2.17033e-08
52.650000	2.20517e-08
52.600000	2.24057e-08
52.550000	2.27654e-08
52.500000	2.31309e-08
52.450000	2.35022e-08
52.400000	2.38795e-08
52.350000	2.42628e-08
52.300000	2.46522e-08
52.250000	2.50479e-08
52.200000	2.54499e-08
52.150000	2.58584e-08
52.100000	2.62734e-08
52.050000	2.66951e-08
52.000000	2.71235e-08
51.950000	2.75587e-08
51.900000	2.8001e-08
51.850000	2.84503e-08
51.800000	2.89068e-08
51.750000	2.93707e-08
51.700000	2.98419e-08
51.650000	3.03208e-08
51.600000	3.08072e-08
51.550000	3.13015e-08
51.500000	3.18037e-08
51.450000	3.23139e-08
51.400000	3.28323e-08
51.350000	3.3359e-08
51.300000	3.38941e-08
51.250000	3.44378e-08
51.200000	3.49902e-08
51.150000	3.55514e-08
51.100000	3.61216e-08
51.050000	3.6701e-08
51.000000	3.72896e-08
50.950000	3.78877e-08
50.900000	3.84953e-08
50.850000	3.91126e-08
50.800000	3.97398e-08
50.750000	4.03771e-08
50.700000	4.10245e-08
50.650000	4.16823e-08
50.600000	4.23507e-08
50.550000	4.30297e-08
50.500000	4.37196e-08
50.450000	4.44205e-08
50.400000	4.51327e-08
50.350000	4.58562e-08
50.300000	4.65913e-08
50.250000	4.73382e-08
50.200000	4.8097e-08
50.150000	4.88679e-08
50.100000	4.96512e-08
50.050000	5.0447e-08
50.000000	5.12556e-08
49.950000	5.2077e-08
49.900000	5.29116e-08
49.850000	5.37596e-08
49.800000	5.46211e-08
49.750000	5.54964e-08
49.700000	5.63857e-08
49.650000	5.72892e-08
49.600000	5.82071e-08
49.550000	5.91397e-08
49.500000	6.00873e-08
49.450000	6.10499e-08
49.400000	6.2028e-08
49.350000	6.30217e-08
49.300000	6.40313e-08
49.250000	6.5057e-08
49.200000	6.60991e-08
49.150000	6.71579e-08
49.100000	6.82335e-08
49.050000	6.93264e-08
49.000000	7.04367e-08
48.950000	7.15648e-08
48.900000	7.27109e-08
48.850000	7.38753e-08
48.800000	7.50583e-08
48.750000	7.62603e-08
48.700000	7.74814e-08
48.650000	7.8722e-08
48.600000	7.99824e-08
48.550000	8.1263e-08
48.500000	8.2564e-08
48.450000	8.38858e-08
48.400000	8.52287e-08
48.350000	8.65931e-08
48.300000	8.79793e-08
48.250000	8.93875e-08
48.200000	9.08183e-08
48.150000	9.22719e-08
48.100000	9.37487e-08
48.050000	9.52491e-08
48.000000	9.67735e-08
47.950000	9.83222e-08
47.900000	9.98956e-08
47.850000	1.01494e-07
47.800000	1.03118e-07
47.750000	1.04768e-07
47.700000	1.06444e-07
47.650000	1.08147e-07
47.600000	1.09878e-07
47.550000	1.11636e-07
47.500000	1.13421e-07
47.450000	1.15236e-07
47.400000	1.17079e-07
47.350000	1.18952e-07
47.300000	1.20855e-07
47.250000	1.22787e-07
47.200000	1.24751e-07
47.150000	1.26746e-07
47.100000	1.28773e-07
47.050000	1.30833e-07
47.000000	1.32925e-07
46.950000	1.3505e-07
46.900000	1.3721e-07
46.850000	1.39404e-07
46.800000	1.41632e-07
46.750000	1.43897e-07
46.700000	1.46197e-07
46.650000	1.48534e-07
46.600000	1.50909e-07
46.550000	1.53321e-07
46.500000	1.55772e-07
46.450000	1.58261e-07
46.400000	1.60791e-07
46.350000	1.63361e-07
46.300000	1.65971e-07
46.250000	1.68624e-07
46.200000	1.71318e-07
46.150000	1.74056e-07
46.100000	1.76837e-07
46.050000	1.79662e-07
46.000000	1.82533e-07
45.950000	1.85449e-07
45.900000	1.88412e-07
45.850000	1.91421e-07
45.800000	1.94479e-07
45.750000	1.97586e-07
45.700000	2.00742e-07
45.650000	2.03948e-07
45.600000	2.07205e-07
45.550000	2.10514e-07
45.500000	2.13876e-07
45.450000	2.17292e-07
45.400000	2.20761e-07
45.350000	2.24286e-07
45.300000	2.27867e-07
45.250000	2.31506e-07
45.200000	2.35202e-07
45.150000	2.38956e-07
45.100000	2.42771e-07
45.050000	2.46646e-07
45.000000	2.50583e-07
44.950000	2.54583e-07
44.900000	2.58646e-07
44.850000	2.62774e-07
44.800000	2.66968e-07
44.750000	2.71228e-07
44.700000	2.75556e-07
44.650000	2.79953e-07
44.600000	2.8442e-07
44.550000	2.88958e-07
44.500000	2.93568e-07
44.450000	2.98252e-07
44.400000	3.0301e-07
44.350000	3.07843e-07
44.300000	3.12754e-07
44.250000	3.17742e-07
44.200000	3.2281e-07
44.150000	3.27958e-07
44.100000	3.33188e-07
44.050000	3.38502e-07
44.000000	3.439e-07
43.950000	3.49383e-07
43.900000	3.54954e-07
43.850000	3.60613e-07
43.800000	3.66362e-07
43.750000	3.72203e-07
43.700000	3.78136e-07
43.650000	3.84164e-07
43.600000	3.90287e-07
43.550000	3.96508e-07
43.500000	4.02827e-07
43.450000	4.09247e-07
43.400000	4.15769e-07
43.350000	4.22394e-07
43.300000	4.29125e-07
43.250000	4.35962e-07
43.200000	4.42908e-07
43.150000	4.49964e-07
43.100000	4.57132e-07
43.050000	4.64414e-07
43.000000	4.71812e-07
42.950000	4.79327e-07
42.900000	4.86961e-07
42.850000	4.94717e-07
42.800000	5.02595e-07
42.750000	5.10599e-07
42.700000	5.18729e-07
42.650000	5.26989e-07
42.600000	5.35379e-07
42.550000	5.43903e-07
42.500000	5.52562e-07
42.450000	5.61358e-07
42.400000	5.70294e-07
42.350000	5.79371e-07
42.300000	5.88592e-07
42.250000	5.9796e-07
42.200000	6.07476e-07
42.150000	6.17143e-07
42.100000	6.26963e-07
42.050000	6.36939e-07
42.000000	6.47073e-07
41.950000	6.57367e-07
41.900000	6.67825e-07
41.850000	6.78448e-07
41.800000	6.8924e-07
41.750000	7.00203e-07
41.700000	7.11339e-07
41.650000	7.22652e-07
41.600000	7.34144e-07
41.550000	7.45818e-07
41.500000	7.57676e-07
41.450000	7.69723e-07
41.400000	7.8196e-07
41.350000	7.94391e-07
41.300000	8.07019e-07
41.250000	8.19847e-07
41.200000	8.32878e-07
41.150000	8.46115e-07
41.100000	8.59562e-07
41.050000	8.73222e-07
41.000000	8.87097e-07
40.950000	9.01192e-07
40.900000	9.1551e-07
40.850000	9.30055e-07
40.800000	9.4483e-07
40.750000	9.59838e-07
40.700000	9.75084e-07
40.650000	9.90571e-07
40.600000	1.0063e-06
40.550000	1.02228e-06
40.500000	1.03852e-06
40.450000	1.05501e-06
40.400000	1.07176e-06
40.350000	1.08877e-06
40.300000	1.10606e-06
40.250000	1.12361e-06
40.200000	1.14145e-06
40.150000	1.15957e-06
40.100000	1.17797e-06
40.050000	1.19666e-06
40.000000	1.21565e-06
39.950000	1.23494e-06
39.900000	1.25453e-06
39.850000	1.27444e-06
39.800000	1.29465e-06
39.750000	1.31519e-06
39.700000	1.33605e-06
39.650000	1.35724e-06
39.600000	1.37876e-06
39.550000	1.40063e-06
39.500000	1.42284e-06
39.450000	1.4454e-06
39.400000	1.46831e-06
39.350000	1.49159e-06
39.300000	1.51523e-06
39.250000	1.53925e-06
39.200000	1.56365e-06
39.150000	1.58843e-06
39.100000	1.6136e-06
39.050000	1.63917e-06
39.000000	1.66514e-06
38.950000	1.69152e-06
38.900000	1.71832e-06
38.850000	1.74554e-06
38.800000	1.77318e-06
38.750000	1.80127e-06
38.700000	1.82979e-06
38.650000	1.85877e-06
38.600000	1.8882e-06
38.550000	1.9181e-06
38.500000	1.94846e-06
38.450000	1.97931e-06
38.400000	2.01064e-06
38.350000	2.04246e-06
38.300000	2.07478e-06
38.250000	2.10762e-06
38.200000	2.14097e-06
38.150000	2.17484e-06
38.100000	2.20925e-06
38.050000	2.2442e-06
38.000000	2.2797e-06
37.950000	2.31575e-06
37.900000	2.35238e-06
37.850000	2.38958e-06
37.800000	2.42736e-06
37.750000	2.46574e-06
37.700000	2.50473e-06
37.650000	2.54432e-06
37.600000	2.58454e-06
37.550000	2.62539e-06
37.500000	2.66688e-06
37.450000	2.70902e-06
37.400000	2.75183e-06
37.350000	2.7953e-06
37.300000	2.83947e-06
37.250000	2.88432e-06
37.200000	2.92988e-06
37.150000	2.97615e-06
37.100000	3.02315e-06
37.050000	3.07089e-06
37.000000	3.11937e-06
36.950000	3.16862e-06
36.900000	3.21864e-06
36.850000	3.26945e-06
36.800000	3.32105e-06
36.750000	3.37346e-06
36.700000	3.42669e-06
36.650000	3.48076e-06
36.600000	3.53567e-06
36.550000	3.59145e-06
36.500000	3.6481e-06
36.450000	3.70564e-06
36.400000	3.76408e-06
36.350000	3.82343e-06
36.300000	3.88371e-06
36.250000	3.94494e-06
36.200000	4.00713e-06
36.150000	4.07029e-06
36.100000	4.13444e-06
36.050000	4.19959e-06
36.000000	4.26577e-06
35.950000	4.33298e-06
35.900000	4.40124e-06
35.850000	4.47056e-06
35.800000	4.54098e-06
35.750000	4.61249e-06
35.700000	4.68512e-06
35.650000	4.75889e-06
35.600000	4.83381e-06
35.550000	4.9099e-06
35.500000	4.98718e-06
35.450000	5.06567e-06
35.400000	5.14539e-06
35.350000	5.22635e-06
35.300000	5.30857e-06
35.250000	5.39208e-06
35.200000	5.47689e-06
35.150000	5.56302e-06
35.100000	5.6505e-06
35.050000	5.73935e-06
35.000000	5.82958e-06
34.950000	5.92122e-06
34.900000	6.01429e-06
34.850000	6.1088e-06
34.800000	6.2048e-06
34.750000	6.30229e-06
34.700000	6.4013e-06
34.650000	6.50185e-06
34.600000	6.60397e-06
34.550000	6.70768e-06
34.500000	6.813e-06
34.450000	6.91996e-06
34.400000	7.02859e-06
34.350000	7.13892e-06
34.300000	7.25095e-06
34.250000	7.36474e-06
34.200000	7.48029e-06
34.150000	7.59764e-06
34.100000	7.71681e-06
34.050000	7.83784e-06
34.000000	7.96075e-06
33.950000	8.08557e-06
33.900000	8.21233e-06
33.850000	8.34106e-06
33.800000	8.47179e-06
33.750000	8.60455e-06
33.700000	8.73937e-06
33.650000	8.87629e-06
33.600000	9.01533e-06
33.550000	9.15652e-06
33.500000	9.29991e-06
33.450000	9.44553e-06
33.400000	9.5934e-06
33.350000	9.74356e-06
33.300000	9.89606e-06
33.250000	1.00509e-05
33.200000	1.02082e-05
33.150000	1.03679e-05
33.100000	1.053e-05
33.050000	1.06947e-05
33.000000	1.08619e-05
32.950000	1.10318e-05
32.900000	1.12042e-05
32.850000	1.13793e-05
32.800000	1.15571e-05
32.750000	1.17377e-05
32.700000	1.19211e-05
32.650000	1.21073e-05
32.600000	1.22964e-05
32.550000	1.24884e-05
32.500000	1.26833e-05
32.450000	1.28813e-05
32.400000	1.30823e-05
32.350000	1.32865e-05
32.300000	1.34938e-05
32.250000	1.37042e-05
32.200000	1.3918e-05
32.150000	1.4135e-05
32.100000	1.43554e-05
32.050000	1.45792e-05
32.000000	1.48064e-05
31.950000	1.50371e-05
31.900000	1.52714e-05
31.850000	1.55093e-05
31.800000	1.57508e-05
31.750000	1.59961e-05
31.700000	1.62451e-05
31.650000	1.6498e-05
31.600000	1.67547e-05
31.550000	1.70154e-05
31.500000	1.72801e-05
31.450000	1.75489e-05
31.400000	1.78218e-05
31.350000	1.80989e-05
31.300000	1.83803e-05
31.250000	1.86659e-05
31.200000	1.8956e-05
31.150000	1.92505e-05
31.100000	1.95495e-05
31.050000	1.98531e-05
31.000000	2.01613e-05
30.950000	2.04743e-05
30.900000	2.07921e-05
30.850000	2.11147e-05
30.800000	2.14423e-05
30.750000	2.17749e-05
30.700000	2.21125e-05
30.650000	2.24554e-05
30.600000	2.28034e-05
30.550000	2.31568e-05
30.500000	2.35156e-05
30.450000	2.38799e-05
30.400000	2.42497e-05
30.350000	2.46252e-05
30.300000	2.50064e-05
30.250000	2.53934e-05
30.200000	2.57863e-05
30.150000	2.61852e-05
30.100000	2.65902e-05
30.050000	2.70013e-05
30.000000	2.74187e-05
29.950000	2.78425e-05
29.900000	2.82727e-05
29.850000	2.87094e-05
29.800000	2.91528e-05
29.750000	2.96029e-05
29.700000	3.00598e-05
29.650000	3.05237e-05
29.600000	3.09947e-05
29.550000	3.14727e-05
29.500000	3.1958e-05
29.450000	3.24507e-05
29.400000	3.29508e-05
29.350000	3.34585e-05
29.300000	3.39739e-05
29.250000	3.44971e-05
29.200000	3.50282e-05
29.150000	3.55674e-05
29.100000	3.61146e-05
29.050000	3.66702e-05
29.000000	3.72341e-05
28.950000	3.78065e-05
28.900000	3.83876e-05
28.850000	3.89775e-05
28.800000	3.95762e-05
28.750000	4.01839e-05
28.700000	4.08008e-05
28.650000	4.1427e-05
28.600000	4.20626e-05
28.550000	4.27077e-05
28.500000	4.33625e-05
28.450000	4.40272e-05
28.400000	4.47018e-05
28.350000	4.53866e-05
28.300000	4.60816e-05
28.250000	4.67871e-05
28.200000	4.75031e-05
28.150000	4.82298e-05
28.100000	4.89674e-05
28.050000	4.9716e-05
28.000000	5.04758e-05
27.950000	5.1247e-05
27.900000	5.20297e-05
27.850000	5.2824e-05
27.800000	5.36302e-05
27.750000	5.44484e-05
27.700000	5.52788e-05
27.650000	5.61215e-05
27.600000	5.69767e-05
27.550000	5.78447e-05
27.500000	5.87256e-05
27.450000	5.96195e-05
27.400000	6.05267e-05
27.350000	6.14473e-05
27.300000	6.23816e-05
27.250000	6.33297e-05
27.200000	6.42918e-05
27.150000	6.52682e-05
27.100000	6.62589e-05
27.050000	6.72643e-05
27.000000	6.82845e-05
26.950000	6.93197e-05
26.900000	7.03702e-05
26.850000	7.14361e-05
26.800000	7.25177e-05
26.750000	7.36152e-05
26.700000	7.47288e-05
26.650000	7.58588e-05
26.600000	7.70052e-05
26.550000	7.81685e-05
26.500000	7.93488e-05
26.450000	8.05463e-05
26.400000	8.17614e-05
26.350000	8.29941e-05
26.300000	8.42448e-05
26.250000	8.55137e-05
26.200000	8.68011e-05
26.150000	8.81072e-05
26.100000	8.94322e-05
26.050000	9.07765e-05
26.000000	9.21403e-05
25.950000	9.35237e-05
25.900000	9.49272e-05
25.850000	9.6351e-05
25.800000	9.77953e-05
25.750000	9.92604e-05
25.700000	0.000100747
25.650000	0.000102254
25.600000	0.000103783
25.550000	0.000105335
25.500000	0.000106908
25.450000	0.000108504
25.400000	0.000110123
25.350000	0.000111764
25.300000	0.00011343
25.250000	0.000115119
25.200000	0.000116831
25.150000	0.000118569
25.100000	0.000120331
25.050000	0.000122117
25.000000	0.00012393
24.950000	0.000125767
24.900000	0.000127631
24.850000	0.000129521
24.800000	0.000131437
24.750000	0.00013338
24.700000	0.000135351
24.650000	0.000137349
24.600000	0.000139374
24.550000	0.000141429
24.500000	0.000143511
24.450000	0.000145623
24.400000	0.000147764
24.350000	0.000149934
24.300000	0.000152134
24.250000	0.000154365
24.200000	0.000156626
24.150000	0.000158919
24.100000	0.000161243
24.050000	0.000163598
24.000000	0.000165986
23.950000	0.000168406
23.900000	0.000170858
23.850000	0.000173344
23.800000	0.000175864
23.750000	0.000178417
23.700000	0.000181005
23.650000	0.000183627
23.600000	0.000186285
23.550000	0.000188978
23.500000	0.000191706
23.450000	0.000194471
23.400000	0.000197272
23.350000	0.000200109
23.300000	0.000202984
23.250000	0.000205897
23.200000	0.000208847
23.150000	0.000211836
23.100000	0.000214863
23.050000	0.00021793
23.000000	0.000221035
22.950000	0.00022418
22.900000	0.000227365
22.850000	0.00023059
22.800000	0.000233856
22.750000	0.000237163
22.700000	0.000240511
22.650000	0.000243901
22.600000	0.000247332
22.550000	0.000250806
22.500000	0.000254322
22.450000	0.00025788
22.400000	0.000261481
22.350000	0.000265126
22.300000	0.000268813
22.250000	0.000272544
22.200000	0.000276319
22.150000	0.000280138
22.100000	0.000284001
22.050000	0.000287908
22.000000	0.000291859
21.950000	0.000295854
21.900000	0.000299894
21.850000	0.000303978
21.800000	0.000308107
21.750000	0.00031228
21.700000	0.000316497
21.650000	0.000320758
21.600000	0.000325063
21.550000	0.000329412
21.500000	0.000333804
21.450000	0.000338239
21.400000	0.000342717
21.350000	0.000347238
21.300000	0.0003518
21.250000	0.000356403
21.200000	0.000361047
21.150000	0.00036573
21.100000	0.000370452
21.050000	0.000375212
21.000000	0.000380009
20.950000	0.000384842
20.900000	0.000389708
20.850000	0.000394607
20.800000	0.000399536
20.750000	0.000404494
20.700000	0.000409479
20.650000	0.000414488
20.600000	0.000419518
20.550000	0.000424567
20.500000	0.00042963
20.450000	0.000434704
20.400000	0.000439784
20.350000	0.000444865
20.300000	0.000449942
20.250000	0.000455008
20.200000	0.000460054
20.150000	0.000465072
20.100000	0.000470052
20.050000	0.000474979
20.000000	0.000479839
19.950000	0.000484611
19.900000	0.00048927
19.850000	0.000493782
19.800000	0.000498099
19.750000	0.000502143
19.700000	0.00050577
&
```
