## Supplementary material for "All-at-once RNA folding with 3D motif prediction framed by evolutionary information": RF03056_RAGATH-35.cacofold.helixcov

```
# RMs = 2 L = 89

# RM_HELIX NESTED 12-13 56-57, nbp = 2 nbp_cov = 1
# pvals: 0.519096,8.68067e-08
# aggregated NONE
NESTED  :::::::::::<<__________________________________________>>:::::::::::::::::::::::::::::::
        ::::::::::::<__________________________________________>::::::::::::::::::::::::::::::::

# RM_HELIX NESTED 58-60 70-72, nbp = 3 nbp_cov = 0
# pvals: 0.519096,0.519096,0.804885
# aggregated NONE
NESTED  :::::::::::::::::::::::::::::::::::::::::::::::::::::::::<<<________>>>:::::::::::::::::
        ::::::::::::::::::::::::::::::::::::::::::::::::::::::::::::::::::::::::::::::::::::::::
```
