## Supplementary material for "All-at-once RNA folding with 3D motif prediction framed by evolutionary information": RF03056_RAGATH-35.cov

```
#
# Method Target_E-val [cov_min,cov_max] [FP | TP True Found | Sen PPV F] 
# GTp    0.05           [-3.15,18.45]    [1 | 0 11 1 | 0.00 0.00 0.00] 
#
# #tests = 11 (base pairs) 3817 (others)
# in_given  left_pos       right_pos        score      E-value          pvalue      substitutions      power
#----------------------------------------------------------------------------------------------------------------
 	        13	        56	18.44590	0.000331341	8.68067e-08	7		0.20
```
