## Supplementary material for "All-at-once RNA folding with 3D motif prediction framed by evolutionary information": RF03056_RAGATH-35.helixcov

```
# RMs = 2 L = 89

# RM_HELIX NESTED 13-16 24-27, nbp = 4 nbp_cov = 0
# pvals: 0.840805,0.519096,0.519096,0.892829
# aggregated NONE
NESTED  ::::::::::::<<<<_______>>>>:::::::::::::::::::::::::::::::::::::::::::::::::::::::::::::
        ::::::::::::::::::::::::::::::::::::::::::::::::::::::::::::::::::::::::::::::::::::::::

# RM_HELIX NESTED 5-11 37-43, nbp = 7 nbp_cov = 0
# pvals: 0.824086,0.125836,0.174882,0.660541,0.926894,0.519096,0.519096
# aggregated NONE
NESTED  ::::<<<<<<<_________________________>>>>>>>:::::::::::::::::::::::::::::::::::::::::::::
        ::::::::::::::::::::::::::::::::::::::::::::::::::::::::::::::::::::::::::::::::::::::::
```
