## Supplementary material for "All-at-once RNA folding with 3D motif prediction framed by evolutionary information": RF03056_RAGATH-35.power

```
# Power analysis of given structure 
#
# Powertype = SINGLE SUBSTITUTIONS
# covary  left_pos      right_pos    substitutions      power
#----------------------------------------------------------------
          5		43		10		0.32
          6		42		7		0.20
          7		41		11		0.35
          8		40		2		0.00
          9		39		7		0.20
          10		38		1		0.00
          11		37		4		0.07
          13		27		8		0.24
          14		26		0		0.00
          15		25		0		0.00
          16		24		10		0.32
#
# BPAIRS 11
# avg substitutions per BP  5.5
# BPAIRS expected to covary 1.7 +/- 1.1
# BPAIRS observed to covary 0
#
```
