## Supplementary material for "All-at-once RNA folding with 3D motif prediction framed by evolutionary information": RF03056_RAGATH-35.surv

```
1.434160	0.0909091
0.550834	0.181818
-0.038049	0.545455
-0.528786	0.636364
-1.166743	0.727273
-1.264891	0.818182
-1.657480	0.909091
-2.050069	1
&
18.413643	0.000261986
13.064615	0.000523972
8.451692	0.000785958
8.402618	0.00104794
8.157250	0.00157192
7.421145	0.0018339
7.372072	0.00235787
7.273924	0.00261986
7.077630	0.00288184
6.979482	0.00314383
6.881335	0.00654965
6.783188	0.00681163
6.635967	0.00707362
6.537820	0.0073356
6.439672	0.00838355
6.390599	0.00864553
6.194304	0.00890752
6.096157	0.00943149
5.458199	0.0104794
5.409126	0.0107414
5.310978	0.0112654
5.163757	0.0120513
4.525800	0.0125753
4.476726	0.0128373
4.182284	0.0133613
4.133211	0.0138853
3.936916	0.0141472
3.789695	0.0146712
3.691548	0.0157192
3.446180	0.0159811
3.298959	0.0162431
3.200812	0.0167671
3.151738	0.0175531
3.102664	0.018077
3.004517	0.018339
2.955443	0.018863
2.906370	0.019125
2.808222	0.0196489
2.759149	0.0201729
2.710075	0.0209589
2.562854	0.0214828
2.513780	0.0220068
2.464707	0.0225308
2.317486	0.0227928
2.219339	0.0235787
2.170265	0.0241027
2.121191	0.0243647
2.072118	0.0248887
2.023044	0.0259366
1.973970	0.0261986
1.924897	0.0269845
1.875823	0.0280325
1.826749	0.0285565
1.777676	0.0306523
1.728602	0.0314383
1.679528	0.0324862
1.630455	0.0332722
1.581381	0.0337962
1.532307	0.0340582
1.483234	0.0345821
1.434160	0.0348441
1.385087	0.0353681
1.336013	0.036678
1.286939	0.037464
1.237866	0.0403458
1.188792	0.0411318
1.139718	0.0429657
1.090645	0.0440136
1.041571	0.0455855
0.992497	0.0466335
0.943424	0.0476814
0.894350	0.0495153
0.845276	0.0516112
0.796203	0.0537071
0.747129	0.0565889
0.698055	0.0581609
0.648982	0.0605187
0.599908	0.0636626
0.550834	0.0709982
0.501761	0.0799057
0.452687	0.0943149
0.403614	0.110296
0.354540	0.121299
0.305466	0.137281
0.256393	0.150118
0.207319	0.161121
0.158245	0.173959
0.109172	0.182604
0.060098	0.191512
0.011024	0.197013
-0.038049	0.759759
-0.087123	0.767357
-0.136197	0.770762
-0.185270	0.77181
-0.234344	0.776264
-0.283418	0.779932
-0.332491	0.787791
-0.381565	0.793555
-0.430638	0.803773
-0.479712	0.81661
-0.528786	0.831281
-0.577859	0.845428
-0.626933	0.855122
-0.676007	0.871103
-0.725080	0.882892
-0.774154	0.900183
-0.823228	0.905161
-0.872301	0.912235
-0.921375	0.9235
-0.970449	0.926906
-1.019522	0.933456
-1.068596	0.941053
-1.117670	0.943149
-1.166743	0.945507
-1.215817	0.948651
-1.264891	0.951009
-1.313964	0.953105
-1.363038	0.95782
-1.412111	0.960964
-1.461185	0.962274
-1.510259	0.965418
-1.559332	0.967776
-1.608406	0.971444
-1.657480	0.975897
-1.706553	0.977469
-1.755627	0.980875
-1.804701	0.983233
-1.853774	0.986639
-1.902848	0.987687
-1.951922	0.989259
-2.000995	0.990307
-2.050069	0.991878
-2.099143	0.992402
-2.148216	0.993188
-2.197290	0.993712
-2.246364	0.994236
-2.295437	0.995022
-2.344511	0.995284
-2.442658	0.995808
-2.491732	0.996332
-2.540805	0.996856
-2.589879	0.998166
-2.688026	0.998428
-2.737100	0.99869
-2.786174	0.998952
-2.884321	0.999214
-3.080616	0.999476
-3.129689	0.999738
-3.178763	1
&
15.420150	1.30617e-05
15.223855	2.61233e-05
14.929414	3.9185e-05
14.782193	7.83699e-05
14.634972	9.14316e-05
14.340530	0.000104493
14.242382	0.000130617
14.095162	0.000143678
14.046088	0.000169801
13.997014	0.000182863
13.849793	0.000195925
13.800720	0.000208986
13.751646	0.000248171
13.653499	0.000261233
13.604425	0.000274295
13.555351	0.000287356
13.506278	0.00031348
13.457204	0.000326541
13.309983	0.000365726
13.260909	0.000404911
13.211836	0.000417973
13.113689	0.000457158
13.064615	0.000470219
13.015541	0.000509404
12.966468	0.000522466
12.868320	0.000587774
12.819247	0.000613898
12.770173	0.000640021
12.721099	0.000679206
12.672026	0.000718391
12.622952	0.000744514
12.573878	0.000770637
12.524805	0.000796761
12.475731	0.000822884
12.426657	0.000875131
12.328510	0.000914316
12.279437	0.000927377
12.230363	0.000992685
12.181289	0.00101881
12.132216	0.00103187
12.083142	0.00114943
12.034068	0.00116249
11.984995	0.0012278
11.886847	0.00126698
11.837774	0.00130617
11.788700	0.00131923
11.739626	0.00134535
11.641479	0.00137147
11.592405	0.0013976
11.543332	0.00144984
11.494258	0.00148903
11.445184	0.00152821
11.396111	0.0015674
11.347037	0.00160658
11.297964	0.00165883
11.248890	0.00171108
11.199816	0.00172414
11.150743	0.00175026
11.052595	0.00177638
11.003522	0.00181557
10.954448	0.00186782
10.905374	0.00189394
10.856301	0.00201149
10.807227	0.00208986
10.758153	0.00211599
10.709080	0.00214211
10.660006	0.00215517
10.610932	0.00222048
10.561859	0.00229885
10.512785	0.00239028
10.463712	0.00240334
10.414638	0.00246865
10.365564	0.00250784
10.316491	0.00262539
10.267417	0.0026907
10.218343	0.00274295
10.169270	0.00280825
10.120196	0.00288662
10.071122	0.00289969
10.022049	0.00296499
9.972975	0.00297806
9.923901	0.00309561
9.874828	0.00312173
9.825754	0.00323929
9.776680	0.00333072
9.727607	0.00339603
9.678533	0.00348746
9.629459	0.00357889
9.580386	0.00365726
9.531312	0.00369645
9.482239	0.00373563
9.433165	0.00374869
9.384091	0.00384013
9.335018	0.0039185
9.285944	0.00394462
9.236870	0.00411442
9.187797	0.00419279
9.138723	0.00427116
9.089649	0.00437565
9.040576	0.00451933
8.991502	0.00461076
8.942428	0.00475444
8.893355	0.0047675
8.844281	0.00485893
8.795207	0.00496343
8.746134	0.00506792
8.697060	0.00525078
8.647987	0.00534222
8.598913	0.00545977
8.549839	0.00560345
8.500766	0.005721
8.451692	0.00586468
8.402618	0.00598224
8.353545	0.00611285
8.304471	0.00619122
8.255397	0.00628265
8.206324	0.00643939
8.157250	0.00657001
8.108176	0.00668757
8.059103	0.006779
8.010029	0.00689655
7.960955	0.00698798
7.911882	0.00709248
7.862808	0.00719697
7.813734	0.00734065
7.764661	0.00740596
7.715587	0.00768025
7.666514	0.00791536
7.617440	0.00818966
7.568366	0.00846395
7.519293	0.00873824
7.470219	0.00894723
7.421145	0.00922153
7.372072	0.00940439
7.322998	0.0096395
7.273924	0.0100183
7.224851	0.0102665
7.175777	0.0105669
7.126703	0.0109718
7.077630	0.0114289
7.028556	0.0119514
6.979482	0.0125
6.930409	0.0129702
6.881335	0.0134535
6.832262	0.0140282
6.783188	0.0144462
6.734114	0.0148511
6.685041	0.0153736
6.635967	0.0156217
6.586893	0.0162226
6.537820	0.0167581
6.488746	0.0172153
6.439672	0.0177508
6.390599	0.0184039
6.341525	0.0189263
6.292451	0.0197362
6.243378	0.0203239
6.194304	0.0208856
6.145230	0.0213427
6.096157	0.0219175
6.047083	0.0226489
5.998009	0.0232759
5.948936	0.0240596
5.899862	0.0246082
5.850789	0.0251959
5.801715	0.0258098
5.752641	0.0264107
5.703568	0.0271029
5.654494	0.0277691
5.605420	0.0282132
5.556347	0.0289707
5.507273	0.0297414
5.458199	0.0302508
5.409126	0.03093
5.360052	0.0316484
5.310978	0.0321186
5.261905	0.0327064
5.212831	0.0333725
5.163757	0.0341954
5.114684	0.0350183
5.065610	0.0356583
5.016537	0.0364812
4.967463	0.0370037
4.918389	0.0375392
4.869316	0.0379833
4.820242	0.0385449
4.771168	0.0392503
4.722095	0.040034
4.673021	0.0408307
4.623947	0.0413662
4.574874	0.0418757
4.525800	0.0424896
4.476726	0.0430773
4.427653	0.0438218
4.378579	0.04471
4.329505	0.0453109
4.280432	0.0461599
4.231358	0.047035
4.182284	0.047662
4.133211	0.0482889
4.084137	0.0490465
4.035064	0.0499216
3.985990	0.0506661
3.936916	0.0516458
3.887843	0.0525993
3.838769	0.0535528
3.789695	0.0545455
3.740622	0.0555904
3.691548	0.0568835
3.642474	0.0576672
3.593401	0.0585684
3.544327	0.0597962
3.495253	0.0609195
3.446180	0.0621343
3.397106	0.0632968
3.348032	0.0642633
3.298959	0.0653736
3.249885	0.0664838
3.200812	0.0678161
3.151738	0.0687696
3.102664	0.0695402
3.053591	0.0707288
3.004517	0.0718913
2.955443	0.0733542
2.906370	0.0744383
2.857296	0.0757184
2.808222	0.0769723
2.759149	0.078396
2.710075	0.0799504
2.661001	0.0816353
2.611928	0.0830721
2.562854	0.0847048
2.513780	0.0860763
2.464707	0.0876045
2.415633	0.0888976
2.366559	0.0902691
2.317486	0.0917973
2.268412	0.0932863
2.219339	0.0948929
2.170265	0.0963558
2.121191	0.0979885
2.072118	0.099582
2.023044	0.101541
1.973970	0.103278
1.924897	0.105199
1.875823	0.107079
1.826749	0.108725
1.777676	0.11028
1.728602	0.112265
1.679528	0.114329
1.630455	0.116614
1.581381	0.118783
1.532307	0.121186
1.483234	0.123446
1.434160	0.125836
1.385087	0.1282
1.336013	0.130212
1.286939	0.13315
1.237866	0.135776
1.188792	0.138114
1.139718	0.14053
1.090645	0.143469
1.041571	0.145637
0.992497	0.148054
0.943424	0.150562
0.894350	0.153265
0.845276	0.156191
0.796203	0.158921
0.747129	0.1622
0.698055	0.165504
0.648982	0.168286
0.599908	0.171656
0.550834	0.174882
0.501761	0.1779
0.452687	0.181021
0.403614	0.184666
0.354540	0.188271
0.305466	0.191614
0.256393	0.195637
0.207319	0.199491
0.158245	0.203683
0.109172	0.208634
0.060098	0.212761
0.011024	0.218038
-0.038049	0.519096
-0.087123	0.53029
-0.136197	0.541027
-0.185270	0.552887
-0.234344	0.566418
-0.283418	0.580434
-0.332491	0.594462
-0.381565	0.610593
-0.430638	0.626985
-0.479712	0.643848
-0.528786	0.660541
-0.577859	0.675927
-0.626933	0.690413
-0.676007	0.704794
-0.725080	0.718587
-0.774154	0.73191
-0.823228	0.745494
-0.872301	0.758164
-0.921375	0.770781
-0.970449	0.782928
-1.019522	0.794357
-1.068596	0.804885
-1.117670	0.814995
-1.166743	0.824086
-1.215817	0.832759
-1.264891	0.840805
-1.313964	0.848184
-1.363038	0.85512
-1.412111	0.862291
-1.461185	0.868874
-1.510259	0.875575
-1.559332	0.881635
-1.608406	0.887173
-1.657480	0.892829
-1.706553	0.898224
-1.755627	0.903056
-1.804701	0.907367
-1.853774	0.911742
-1.902848	0.915609
-1.951922	0.919527
-2.000995	0.923589
-2.050069	0.926894
-2.099143	0.930225
-2.148216	0.933621
-2.197290	0.937082
-2.246364	0.940334
-2.295437	0.943182
-2.344511	0.945729
-2.393584	0.948485
-2.442658	0.951202
-2.491732	0.953866
-2.540805	0.955995
-2.589879	0.957889
-2.638953	0.95994
-2.688026	0.962487
-2.737100	0.964407
-2.786174	0.966353
-2.835247	0.967881
-2.884321	0.969436
-2.933395	0.971042
-2.982468	0.97278
-3.031542	0.973994
-3.080616	0.975522
-3.129689	0.976789
-3.178763	0.9779
-3.227836	0.97918
-3.276910	0.980316
-3.325984	0.981479
-3.375057	0.98251
-3.424131	0.983542
-3.473205	0.984535
-3.522278	0.985528
-3.571352	0.986533
-3.620426	0.987265
-3.669499	0.987866
-3.718573	0.988636
-3.767647	0.989459
-3.816720	0.990295
-3.865794	0.990726
-3.914868	0.991144
-3.963941	0.991771
-4.013015	0.992189
-4.062089	0.992725
-4.111162	0.993143
-4.160236	0.993613
-4.209309	0.994096
-4.258383	0.994397
-4.307457	0.994788
-4.356530	0.995219
-4.405604	0.995611
-4.454678	0.995977
-4.503751	0.996173
-4.552825	0.996382
-4.601899	0.99646
-4.650972	0.996682
-4.700046	0.996931
-4.749120	0.9971
-4.798193	0.997348
-4.847267	0.997479
-4.896341	0.997649
-4.945414	0.997819
-4.994488	0.998002
-5.043561	0.998211
-5.092635	0.99838
-5.141709	0.998576
-5.190782	0.998798
-5.239856	0.998916
-5.288930	0.99902
-5.338003	0.999073
-5.387077	0.999177
-5.436151	0.999255
-5.485224	0.999334
-5.534298	0.999347
-5.583372	0.999373
-5.632445	0.999425
-5.681519	0.999464
-5.730593	0.999491
-5.779666	0.999504
-5.828740	0.999556
-5.877814	0.999569
-5.926887	0.999582
-5.975961	0.999634
-6.025034	0.999673
-6.074108	0.999726
-6.123182	0.999752
-6.221329	0.999765
-6.270403	0.999804
-6.319476	0.999843
-6.368550	0.999856
-6.417624	0.999896
-6.515771	0.999909
-6.564845	0.999948
-6.613918	0.999961
-6.662992	0.999974
-6.712066	0.999987
-6.908360	1
&
47.268948	7.77199e-31
47.219874	8.51602e-31
47.170801	9.33126e-31
47.121727	1.02245e-30
47.072653	1.12033e-30
47.023580	1.22758e-30
46.974506	1.34509e-30
46.925433	1.47384e-30
46.876359	1.61492e-30
46.827285	1.7695e-30
46.778212	1.93888e-30
46.729138	2.12446e-30
46.680064	2.32781e-30
46.630991	2.55062e-30
46.581917	2.79475e-30
46.532843	3.06224e-30
46.483770	3.35533e-30
46.434696	3.67646e-30
46.385622	4.02833e-30
46.336549	4.41386e-30
46.287475	4.83629e-30
46.238401	5.29914e-30
46.189328	5.80628e-30
46.140254	6.36194e-30
46.091180	6.97077e-30
46.042107	7.63786e-30
45.993033	8.36877e-30
45.943960	9.16961e-30
45.894886	1.00471e-29
45.845812	1.10085e-29
45.796739	1.20619e-29
45.747665	1.32161e-29
45.698591	1.44807e-29
45.649518	1.58663e-29
45.600444	1.73844e-29
45.551370	1.90478e-29
45.502297	2.08703e-29
45.453223	2.28672e-29
45.404149	2.5055e-29
45.355076	2.74522e-29
45.306002	3.00787e-29
45.256928	3.29564e-29
45.207855	3.61094e-29
45.158781	3.95639e-29
45.109708	4.3349e-29
45.060634	4.7496e-29
45.011560	5.20397e-29
44.962487	5.7018e-29
44.913413	6.24724e-29
44.864339	6.84486e-29
44.815266	7.49963e-29
44.766192	8.21702e-29
44.717118	9.00302e-29
44.668045	9.86419e-29
44.618971	1.08077e-28
44.569897	1.18415e-28
44.520824	1.29741e-28
44.471750	1.4215e-28
44.422676	1.55747e-28
44.373603	1.70643e-28
44.324529	1.86963e-28
44.275455	2.04845e-28
44.226382	2.24436e-28
44.177308	2.459e-28
44.128235	2.69417e-28
44.079161	2.95182e-28
44.030087	3.23411e-28
43.981014	3.54339e-28
43.931940	3.88224e-28
43.882866	4.25349e-28
43.833793	4.66023e-28
43.784719	5.10586e-28
43.735645	5.59409e-28
43.686572	6.129e-28
43.637498	6.71504e-28
43.588424	7.35711e-28
43.539351	8.06056e-28
43.490277	8.83126e-28
43.441203	9.67563e-28
43.392130	1.06007e-27
43.343056	1.16142e-27
43.293983	1.27246e-27
43.244909	1.39411e-27
43.195835	1.52739e-27
43.146762	1.67342e-27
43.097688	1.83339e-27
43.048614	2.00866e-27
42.999541	2.20068e-27
42.950467	2.41105e-27
42.901393	2.64152e-27
42.852320	2.89403e-27
42.803246	3.17066e-27
42.754172	3.47373e-27
42.705099	3.80577e-27
42.656025	4.16953e-27
42.606951	4.56806e-27
42.557878	5.00467e-27
42.508804	5.483e-27
42.459730	6.00704e-27
42.410657	6.58115e-27
42.361583	7.21012e-27
42.312510	7.89919e-27
42.263436	8.6541e-27
42.214362	9.48113e-27
42.165289	1.03872e-26
42.116215	1.13798e-26
42.067141	1.24673e-26
42.018068	1.36586e-26
41.968994	1.49638e-26
41.919920	1.63936e-26
41.870847	1.79601e-26
41.821773	1.96761e-26
41.772699	2.15562e-26
41.723626	2.36158e-26
41.674552	2.58721e-26
41.625478	2.8344e-26
41.576405	3.1052e-26
41.527331	3.40187e-26
41.478258	3.72687e-26
41.429184	4.08291e-26
41.380110	4.47296e-26
41.331037	4.90027e-26
41.281963	5.36838e-26
41.232889	5.8812e-26
41.183816	6.443e-26
41.134742	7.05845e-26
41.085668	7.73267e-26
41.036595	8.47128e-26
40.987521	9.28043e-26
40.938447	1.01668e-25
40.889374	1.11379e-25
40.840300	1.22017e-25
40.791226	1.3367e-25
40.742153	1.46436e-25
40.693079	1.60422e-25
40.644005	1.75742e-25
40.594932	1.92525e-25
40.545858	2.10911e-25
40.496785	2.31052e-25
40.447711	2.53116e-25
40.398637	2.77286e-25
40.349564	3.03763e-25
40.300490	3.32769e-25
40.251416	3.64543e-25
40.202343	3.9935e-25
40.153269	4.3748e-25
40.104195	4.79249e-25
40.055122	5.25005e-25
40.006048	5.75129e-25
39.956974	6.30037e-25
39.907901	6.90186e-25
39.858827	7.56076e-25
39.809753	8.28254e-25
39.760680	9.07321e-25
39.711606	9.93933e-25
39.662533	1.08881e-24
39.613459	1.19274e-24
39.564385	1.30659e-24
39.515312	1.43131e-24
39.466238	1.56792e-24
39.417164	1.71758e-24
39.368091	1.88151e-24
39.319017	2.06108e-24
39.269943	2.25779e-24
39.220870	2.47326e-24
39.171796	2.7093e-24
39.122722	2.96785e-24
39.073649	3.25107e-24
39.024575	3.56131e-24
38.975501	3.90115e-24
38.926428	4.2734e-24
38.877354	4.68117e-24
38.828280	5.12783e-24
38.779207	5.61711e-24
38.730133	6.15305e-24
38.681060	6.74011e-24
38.631986	7.38317e-24
38.582912	8.08756e-24
38.533839	8.85913e-24
38.484765	9.7043e-24
38.435691	1.06301e-23
38.386618	1.16441e-23
38.337544	1.27549e-23
38.288470	1.39716e-23
38.239397	1.53043e-23
38.190323	1.67641e-23
38.141249	1.83631e-23
38.092176	2.01146e-23
38.043102	2.2033e-23
37.994028	2.41344e-23
37.944955	2.64362e-23
37.895881	2.89574e-23
37.846808	3.1719e-23
37.797734	3.47438e-23
37.748660	3.8057e-23
37.699587	4.16861e-23
37.650513	4.56612e-23
37.601439	5.00151e-23
37.552366	5.47841e-23
37.503292	6.00077e-23
37.454218	6.57292e-23
37.405145	7.1996e-23
37.356071	7.88601e-23
37.306997	8.63785e-23
37.257924	9.46133e-23
37.208850	1.03633e-22
37.159776	1.13512e-22
37.110703	1.24333e-22
37.061629	1.36185e-22
37.012555	1.49166e-22
36.963482	1.63384e-22
36.914408	1.78957e-22
36.865335	1.96014e-22
36.816261	2.14696e-22
36.767187	2.35158e-22
36.718114	2.5757e-22
36.669040	2.82117e-22
36.619966	3.09002e-22
36.570893	3.38448e-22
36.521819	3.707e-22
36.472745	4.06024e-22
36.423672	4.44712e-22
36.374598	4.87086e-22
36.325524	5.33496e-22
36.276451	5.84326e-22
36.227377	6.39998e-22
36.178303	7.00972e-22
36.129230	7.67752e-22
36.080156	8.40893e-22
36.031082	9.20999e-22
35.982009	1.00873e-21
35.932935	1.10482e-21
35.883862	1.21006e-21
35.834788	1.32532e-21
35.785714	1.45155e-21
35.736641	1.5898e-21
35.687567	1.74122e-21
35.638493	1.90705e-21
35.589420	2.08867e-21
35.540346	2.28757e-21
35.491272	2.50542e-21
35.442199	2.74399e-21
35.393125	3.00528e-21
35.344051	3.29144e-21
35.294978	3.60484e-21
35.245904	3.94807e-21
35.196830	4.32396e-21
35.147757	4.73563e-21
35.098683	5.18647e-21
35.049610	5.68022e-21
35.000536	6.22095e-21
34.951462	6.81314e-21
34.902389	7.46168e-21
34.853315	8.17193e-21
34.804241	8.94976e-21
34.755168	9.80159e-21
34.706094	1.07345e-20
34.657020	1.17561e-20
34.607947	1.28749e-20
34.558873	1.41002e-20
34.509799	1.5442e-20
34.460726	1.69114e-20
34.411652	1.85206e-20
34.362578	2.02829e-20
34.313505	2.22128e-20
34.264431	2.43262e-20
34.215357	2.66406e-20
34.166284	2.91751e-20
34.117210	3.19507e-20
34.068137	3.49901e-20
34.019063	3.83186e-20
33.969989	4.19636e-20
33.920916	4.59552e-20
33.871842	5.03263e-20
33.822768	5.51129e-20
33.773695	6.03546e-20
33.724621	6.60946e-20
33.675547	7.23803e-20
33.626474	7.92634e-20
33.577400	8.68008e-20
33.528326	9.50547e-20
33.479253	1.04093e-19
33.430179	1.1399e-19
33.381105	1.24828e-19
33.332032	1.36696e-19
33.282958	1.49692e-19
33.233885	1.63923e-19
33.184811	1.79506e-19
33.135737	1.9657e-19
33.086664	2.15254e-19
33.037590	2.35715e-19
32.988516	2.58118e-19
32.939443	2.82651e-19
32.890369	3.09514e-19
32.841295	3.38928e-19
32.792222	3.71137e-19
32.743148	4.06404e-19
32.694074	4.45022e-19
32.645001	4.87307e-19
32.595927	5.33608e-19
32.546853	5.84307e-19
32.497780	6.39819e-19
32.448706	7.00603e-19
32.399632	7.67159e-19
32.350559	8.40033e-19
32.301485	9.19827e-19
32.252412	1.0072e-18
32.203338	1.10286e-18
32.154264	1.20761e-18
32.105191	1.32229e-18
32.056117	1.44787e-18
32.007043	1.58536e-18
31.957970	1.73591e-18
31.908896	1.90074e-18
31.859822	2.08121e-18
31.810749	2.27881e-18
31.761675	2.49516e-18
31.712601	2.73205e-18
31.663528	2.9914e-18
31.614454	3.27537e-18
31.565380	3.58627e-18
31.516307	3.92667e-18
31.467233	4.29937e-18
31.418160	4.70741e-18
31.369086	5.15416e-18
31.320012	5.64329e-18
31.270939	6.1788e-18
31.221865	6.7651e-18
31.172791	7.40701e-18
31.123718	8.10978e-18
31.074644	8.8792e-18
31.025570	9.72157e-18
30.976497	1.06438e-17
30.927423	1.16535e-17
30.878349	1.27589e-17
30.829276	1.39691e-17
30.780202	1.5294e-17
30.731128	1.67444e-17
30.682055	1.83324e-17
30.632981	2.00709e-17
30.583907	2.19741e-17
30.534834	2.40577e-17
30.485760	2.63387e-17
30.436687	2.88359e-17
30.387613	3.15696e-17
30.338539	3.45624e-17
30.289466	3.78387e-17
30.240392	4.14254e-17
30.191318	4.53518e-17
30.142245	4.96502e-17
30.093171	5.43556e-17
30.044097	5.95067e-17
29.995024	6.51457e-17
29.945950	7.13186e-17
29.896876	7.80761e-17
29.847803	8.54734e-17
29.798729	9.35711e-17
29.749655	1.02435e-16
29.700582	1.12139e-16
29.651508	1.22761e-16
29.602435	1.34389e-16
29.553361	1.47117e-16
29.504287	1.61049e-16
29.455214	1.76301e-16
29.406140	1.92995e-16
29.357066	2.11269e-16
29.307993	2.31273e-16
29.258919	2.53169e-16
29.209845	2.77136e-16
29.160772	3.03371e-16
29.111698	3.32087e-16
29.062624	3.6352e-16
29.013551	3.97926e-16
28.964477	4.35585e-16
28.915403	4.76806e-16
28.866330	5.21925e-16
28.817256	5.71309e-16
28.768182	6.25364e-16
28.719109	6.84528e-16
28.670035	7.49285e-16
28.620962	8.20164e-16
28.571888	8.97743e-16
28.522814	9.82653e-16
28.473741	1.07559e-15
28.424667	1.17731e-15
28.375593	1.28863e-15
28.326520	1.41048e-15
28.277446	1.54384e-15
28.228372	1.6898e-15
28.179299	1.84955e-15
28.130225	2.02438e-15
28.081151	2.21573e-15
28.032078	2.42515e-15
27.983004	2.65435e-15
27.933930	2.90519e-15
27.884857	3.17971e-15
27.835783	3.48015e-15
27.786710	3.80896e-15
27.737636	4.1688e-15
27.688562	4.56261e-15
27.639489	4.99358e-15
27.590415	5.46523e-15
27.541341	5.98138e-15
27.492268	6.54624e-15
27.443194	7.1644e-15
27.394120	7.84087e-15
27.345047	8.58115e-15
27.295973	9.39126e-15
27.246899	1.02778e-14
27.197826	1.12479e-14
27.148752	1.23095e-14
27.099678	1.34712e-14
27.050605	1.47425e-14
27.001531	1.61335e-14
26.952457	1.76558e-14
26.903384	1.93215e-14
26.854310	2.11442e-14
26.805237	2.31386e-14
26.756163	2.5321e-14
26.707089	2.77091e-14
26.658016	3.03221e-14
26.608942	3.31813e-14
26.559868	3.63098e-14
26.510795	3.97329e-14
26.461721	4.34785e-14
26.412647	4.75768e-14
26.363574	5.20609e-14
26.314500	5.69673e-14
26.265426	6.23355e-14
26.216353	6.8209e-14
26.167279	7.46354e-14
26.118205	8.16666e-14
26.069132	8.93594e-14
26.020058	9.7776e-14
25.970985	1.06985e-13
25.921911	1.17059e-13
25.872837	1.28082e-13
25.823764	1.40141e-13
25.774690	1.53334e-13
25.725616	1.67768e-13
25.676543	1.83558e-13
25.627469	2.00834e-13
25.578395	2.19733e-13
25.529322	2.40408e-13
25.480248	2.63027e-13
25.431174	2.87771e-13
25.382101	3.1484e-13
25.333027	3.44452e-13
25.283953	3.76845e-13
25.234880	4.12281e-13
25.185806	4.51045e-13
25.136732	4.93449e-13
25.087659	5.39835e-13
25.038585	5.90575e-13
24.989512	6.46078e-13
24.940438	7.0679e-13
24.891364	7.73199e-13
24.842291	8.4584e-13
24.793217	9.25296e-13
24.744143	1.01221e-12
24.695070	1.10727e-12
24.645996	1.21124e-12
24.596922	1.32497e-12
24.547849	1.44936e-12
24.498775	1.58541e-12
24.449701	1.73422e-12
24.400628	1.89697e-12
24.351554	2.07497e-12
24.302480	2.26965e-12
24.253407	2.48256e-12
24.204333	2.71542e-12
24.155260	2.97009e-12
24.106186	3.24861e-12
24.057112	3.5532e-12
24.008039	3.88631e-12
23.958965	4.2506e-12
23.909891	4.64898e-12
23.860818	5.08464e-12
23.811744	5.56106e-12
23.762670	6.08205e-12
23.713597	6.65176e-12
23.664523	7.27475e-12
23.615449	7.956e-12
23.566376	8.70093e-12
23.517302	9.51549e-12
23.468228	1.04062e-11
23.419155	1.13801e-11
23.370081	1.2445e-11
23.321007	1.36094e-11
23.271934	1.48825e-11
23.222860	1.62745e-11
23.173787	1.77964e-11
23.124713	1.94605e-11
23.075639	2.12798e-11
23.026566	2.32689e-11
22.977492	2.54436e-11
22.928418	2.78211e-11
22.879345	3.04204e-11
22.830271	3.32621e-11
22.781197	3.63687e-11
22.732124	3.97648e-11
22.683050	4.34775e-11
22.633976	4.7536e-11
22.584903	5.19727e-11
22.535829	5.68226e-11
22.486755	6.21242e-11
22.437682	6.79193e-11
22.388608	7.42539e-11
22.339535	8.1178e-11
22.290461	8.87463e-11
22.241387	9.70187e-11
22.192314	1.06061e-10
22.143240	1.15943e-10
22.094166	1.26745e-10
22.045093	1.3855e-10
21.996019	1.51452e-10
21.946945	1.65553e-10
21.897872	1.80964e-10
21.848798	1.97806e-10
21.799724	2.16212e-10
21.750651	2.36326e-10
21.701577	2.58307e-10
21.652503	2.82327e-10
21.603430	3.08575e-10
21.554356	3.37258e-10
21.505282	3.68599e-10
21.456209	4.02845e-10
21.407135	4.40265e-10
21.358062	4.81152e-10
21.308988	5.25825e-10
21.259914	5.74635e-10
21.210841	6.27963e-10
21.161767	6.86226e-10
21.112693	7.49879e-10
21.063620	8.19421e-10
21.014546	8.95392e-10
20.965472	9.78387e-10
20.916399	1.06905e-09
20.867325	1.16809e-09
20.818251	1.27628e-09
20.769178	1.39446e-09
20.720104	1.52355e-09
20.671030	1.66455e-09
20.621957	1.81855e-09
20.572883	1.98676e-09
20.523810	2.17048e-09
20.474736	2.37113e-09
20.425662	2.59027e-09
20.376589	2.82959e-09
20.327515	3.09095e-09
20.278441	3.37636e-09
20.229368	3.68803e-09
20.180294	4.02838e-09
20.131220	4.40001e-09
20.082147	4.80581e-09
20.033073	5.24889e-09
19.983999	5.73267e-09
19.934926	6.26086e-09
19.885852	6.83754e-09
19.836778	7.46712e-09
19.787705	8.15444e-09
19.738631	8.90477e-09
19.689557	9.72386e-09
19.640484	1.0618e-08
19.591410	1.1594e-08
19.542337	1.26593e-08
19.493263	1.38221e-08
19.444189	1.50912e-08
19.395116	1.64763e-08
19.346042	1.79879e-08
19.296968	1.96377e-08
19.247895	2.1438e-08
19.198821	2.34025e-08
19.149747	2.55463e-08
19.100674	2.78854e-08
19.051600	3.04377e-08
19.002526	3.32224e-08
18.953453	3.62606e-08
18.904379	3.95751e-08
18.855305	4.3191e-08
18.806232	4.71356e-08
18.757158	5.14384e-08
18.708085	5.61318e-08
18.659011	6.1251e-08
18.609937	6.68344e-08
18.560864	7.29238e-08
18.511790	7.95647e-08
18.462716	8.68067e-08
18.413643	9.47038e-08
18.364569	1.03315e-07
18.315495	1.12704e-07
18.266422	1.22941e-07
18.217348	1.34101e-07
18.168274	1.46268e-07
18.119201	1.59531e-07
18.070127	1.73988e-07
18.021053	1.89746e-07
17.971980	2.06922e-07
17.922906	2.2564e-07
17.873832	2.46039e-07
17.824759	2.68267e-07
17.775685	2.92489e-07
17.726612	3.1888e-07
17.677538	3.47632e-07
17.628464	3.78956e-07
17.579391	4.13078e-07
17.530317	4.50247e-07
17.481243	4.9073e-07
17.432170	5.3482e-07
17.383096	5.82835e-07
17.334022	6.35121e-07
17.284949	6.92052e-07
17.235875	7.54036e-07
17.186801	8.21516e-07
17.137728	8.94972e-07
17.088654	9.74929e-07
17.039580	1.06195e-06
16.990507	1.15666e-06
16.941433	1.25971e-06
16.892359	1.37185e-06
16.843286	1.49384e-06
16.794212	1.62656e-06
16.745139	1.77091e-06
16.696065	1.92792e-06
16.646991	2.09867e-06
16.597918	2.28434e-06
16.548844	2.48621e-06
16.499770	2.70566e-06
16.450697	2.94421e-06
16.401623	3.20348e-06
16.352549	3.48524e-06
16.303476	3.79138e-06
16.254402	4.12399e-06
16.205328	4.48529e-06
16.156255	4.8777e-06
16.107181	5.30384e-06
16.058107	5.76654e-06
16.009034	6.26886e-06
15.959960	6.81409e-06
15.910887	7.4058e-06
15.861813	8.04784e-06
15.812739	8.74436e-06
15.763666	9.49986e-06
15.714592	1.03192e-05
15.665518	1.12075e-05
15.616445	1.21704e-05
15.567371	1.3214e-05
15.518297	1.43448e-05
15.469224	1.55697e-05
15.420150	1.68963e-05
15.371076	1.83327e-05
15.322003	1.98875e-05
15.272929	2.15701e-05
15.223855	2.33904e-05
15.174782	2.53592e-05
15.125708	2.74878e-05
15.076634	2.97885e-05
15.027561	3.22743e-05
14.978487	3.49593e-05
14.929414	3.78582e-05
14.880340	4.0987e-05
14.831266	4.43624e-05
14.782193	4.80023e-05
14.733119	5.19257e-05
14.684045	5.61525e-05
14.634972	6.0704e-05
14.585898	6.56024e-05
14.536824	7.08711e-05
14.487751	7.65347e-05
14.438677	8.2619e-05
14.389603	8.91505e-05
14.340530	9.6157e-05
14.291456	0.000103667
14.242382	0.00011171
14.193309	0.000120316
14.144235	0.000129515
14.095162	0.000139338
14.046088	0.000149815
13.997014	0.000160974
13.947941	0.000172845
13.898867	0.000185452
13.849793	0.00019882
13.800720	0.000212967
13.751646	0.000227908
13.702572	0.000243649
13.653499	0.00026019
13.604425	0.000277517
13.555351	0.000295604
13.506278	0.000314406
13.457204	0.000333858
13.408130	0.000353863
13.359057	0.000374291
13.309983	0.000394964
13.260909	0.000415646
13.211836	0.000436018
13.162762	0.000455655
13.113689	0.000473975
13.064615	0.000490145
13.015541	0.000502872
&
```
