## Supplementary material for "All-at-once RNA folding with 3D motif prediction framed by evolutionary information": RF03057_nhaA-I.cacofold.helixcov

```
# RMs = 2 L = 95

# RM_HELIX NESTED 4-12 51-59, nbp = 9 nbp_cov = 0
# pvals: 0.446435,0.531414,0.533518,0.411806,0.760666,0.358884,0.104646,0.723144,0.188515
# aggregated NONE
NESTED  :::<<<<<<<<<_________>>>>>>>>>:::::::::::::::::::::::::::::
        :::::::::::::::::::::::::::::::::::::::::::::::::::::::::::

# RM_HELIX NESTED 74-80 89-95, nbp = 6 nbp_cov = 0
# pvals: 0.267124,0.51239,0.365079,0.431385,0.504588,0.488545
# aggregated NONE
NESTED  :::::::::::::::::::::::::::::::::::::::<<<<<<________>>>>>>
        :::::::::::::::::::::::::::::::::::::::::::::::::::::::::::
```
