## Supplementary material for "All-at-once RNA folding with 3D motif prediction framed by evolutionary information": RF03057_nhaA-I.helixcov

```
# RMs = 2 L = 95

# RM_HELIX NESTED 5-12 51-58, nbp = 8 nbp_cov = 0
# pvals: 0.531414,0.533518,0.411806,0.760666,0.358884,0.104646,0.723144,0.188515
# aggregated NONE
NESTED  ::::<<<<<<<<_________>>>>>>>>::::::::::::::::::::::::::::::
        :::::::::::::::::::::::::::::::::::::::::::::::::::::::::::

# RM_HELIX NESTED 74-81 88-95, nbp = 7 nbp_cov = 0
# pvals: 0.267124,0.51239,0.365079,0.431385,0.504588,0.488545,0.480304
# aggregated NONE
NESTED  :::::::::::::::::::::::::::::::::::::::<<<<<<<______>>>>>>>
        :::::::::::::::::::::::::::::::::::::::::::::::::::::::::::
```
