## Supplementary material for "All-at-once RNA folding with 3D motif prediction framed by evolutionary information": RF03057_nhaA-I.power

```
# Power analysis of given structure 
#
# Powertype = SINGLE SUBSTITUTIONS
# covary  left_pos      right_pos    substitutions      power
#----------------------------------------------------------------
          5		58		95		0.96
          6		57		88		0.95
          7		56		196		1.00
          8		55		200		1.00
          9		54		224		1.00
          10		53		177		1.00
          11		52		202		1.00
          12		51		143		1.00
          74		95		196		1.00
          75		94		102		0.97
          76		93		202		1.00
          77		92		113		0.99
          79		90		50		0.86
          80		89		3		0.02
          81		88		12		0.39
#
# BPAIRS 15
# avg substitutions per BP  133.5
# BPAIRS expected to covary 13.1 +/- 0.7
# BPAIRS observed to covary 0
#
```
