## Supplementary material for "All-at-once RNA folding with 3D motif prediction framed by evolutionary information": RF03057_nhaA-I.surv

```
10.550000	0.0666667
6.500000	0.133333
4.050000	0.2
1.800000	0.266667
1.650000	0.333333
0.650000	0.4
0.250000	0.466667
-0.700000	0.533333
-0.850000	0.6
-1.150000	0.666667
-1.300000	0.733333
-1.650000	0.8
-1.700000	0.866667
-5.250000	0.933333
-6.000000	1
&
17.100000	0.000589623
14.150000	0.00117925
13.350000	0.00176887
12.750000	0.00235849
12.650000	0.00294811
12.450000	0.00353774
12.100000	0.00412736
12.050000	0.00471698
11.950000	0.0053066
11.500000	0.00648585
11.200000	0.00707547
10.750000	0.00766509
10.600000	0.00825472
10.500000	0.00884434
10.000000	0.0100236
9.900000	0.0106132
9.650000	0.0112028
9.200000	0.0117925
9.000000	0.0135613
8.900000	0.0141509
8.700000	0.0147406
8.650000	0.0153302
8.600000	0.0159198
8.550000	0.0165094
8.450000	0.0176887
8.350000	0.0188679
8.200000	0.0194575
8.150000	0.0200472
8.000000	0.021816
7.850000	0.0224057
7.750000	0.0229953
7.550000	0.0235849
7.400000	0.0247642
7.350000	0.0253538
7.250000	0.0259434
7.200000	0.026533
7.100000	0.0271226
7.050000	0.0277123
6.950000	0.0300708
6.900000	0.03125
6.850000	0.0324292
6.650000	0.0336085
6.600000	0.035967
6.550000	0.0365566
6.500000	0.0377358
6.450000	0.0395047
6.400000	0.0412736
6.350000	0.0418632
6.250000	0.0424528
6.200000	0.0430425
6.150000	0.0436321
6.100000	0.0448113
6.000000	0.0454009
5.900000	0.0471698
5.850000	0.0483491
5.800000	0.0489387
5.700000	0.0495283
5.650000	0.0512972
5.600000	0.0518868
5.500000	0.0524764
5.450000	0.0542453
5.400000	0.0554245
5.300000	0.0560142
5.250000	0.0571934
5.200000	0.0583726
5.100000	0.0595519
5.050000	0.0607311
5.000000	0.0619104
4.950000	0.0642689
4.900000	0.0654481
4.750000	0.067217
4.700000	0.0695755
4.600000	0.0707547
4.550000	0.0713443
4.500000	0.0725236
4.450000	0.0737028
4.400000	0.0742925
4.350000	0.0766509
4.300000	0.0784198
4.250000	0.0790094
4.200000	0.0807783
4.100000	0.0825472
4.050000	0.0849057
4.000000	0.0854953
3.950000	0.0872642
3.900000	0.089033
3.850000	0.0908019
3.800000	0.0925708
3.750000	0.0931604
3.700000	0.0943396
3.650000	0.0949292
3.600000	0.0966981
3.450000	0.0978774
3.400000	0.100236
3.350000	0.102005
3.300000	0.103774
3.250000	0.105542
3.200000	0.107311
3.100000	0.110849
3.050000	0.112028
3.000000	0.113797
2.950000	0.114976
2.850000	0.119693
2.800000	0.120283
2.750000	0.121462
2.700000	0.122052
2.650000	0.123821
2.600000	0.126769
2.550000	0.129127
2.500000	0.131486
2.400000	0.135613
2.350000	0.137972
2.300000	0.139741
2.250000	0.142689
2.200000	0.143868
2.150000	0.145047
2.100000	0.145637
2.050000	0.146226
2.000000	0.150354
1.950000	0.153302
1.900000	0.158019
1.850000	0.163325
1.800000	0.166863
1.750000	0.169811
1.700000	0.170991
1.650000	0.173939
1.600000	0.176887
1.550000	0.177476
1.500000	0.181014
1.450000	0.183962
1.400000	0.184552
1.350000	0.18809
1.300000	0.190448
1.250000	0.193396
1.200000	0.198113
1.150000	0.206958
1.100000	0.209316
1.050000	0.214623
1.000000	0.217571
0.950000	0.221108
0.900000	0.225236
0.850000	0.229363
0.800000	0.23467
0.750000	0.239976
0.700000	0.243514
0.650000	0.245873
0.600000	0.252358
0.550000	0.255307
0.500000	0.260613
0.450000	0.264741
0.400000	0.268278
0.350000	0.273585
0.300000	0.277712
0.250000	0.280071
0.200000	0.285967
0.150000	0.291274
0.100000	0.297759
0.050000	0.300708
0.000000	0.433373
-0.050000	0.621462
-0.100000	0.62441
-0.150000	0.629127
-0.200000	0.635613
-0.250000	0.639741
-0.300000	0.650943
-0.350000	0.65566
-0.400000	0.665094
-0.450000	0.672759
-0.500000	0.676887
-0.550000	0.680425
-0.600000	0.686321
-0.650000	0.691038
-0.700000	0.697524
-0.750000	0.701651
-0.800000	0.709316
-0.850000	0.711675
-0.900000	0.715802
-0.950000	0.719929
-1.000000	0.724057
-1.050000	0.728184
-1.100000	0.736439
-1.150000	0.743514
-1.200000	0.746462
-1.250000	0.752948
-1.300000	0.760613
-1.350000	0.766509
-1.400000	0.772995
-1.450000	0.775943
-1.500000	0.780071
-1.550000	0.787146
-1.600000	0.790094
-1.650000	0.792453
-1.700000	0.797759
-1.750000	0.801297
-1.800000	0.805425
-1.850000	0.813679
-1.900000	0.817217
-1.950000	0.819575
-2.000000	0.820755
-2.050000	0.823703
-2.100000	0.830189
-2.150000	0.835495
-2.200000	0.841981
-2.250000	0.844929
-2.300000	0.849646
-2.350000	0.853774
-2.400000	0.857311
-2.450000	0.860259
-2.500000	0.862028
-2.550000	0.863797
-2.600000	0.866745
-2.650000	0.869693
-2.700000	0.871462
-2.750000	0.873821
-2.800000	0.879127
-2.850000	0.882075
-2.900000	0.885024
-2.950000	0.887382
-3.000000	0.89033
-3.050000	0.892689
-3.100000	0.893868
-3.150000	0.894458
-3.200000	0.895637
-3.250000	0.899175
-3.300000	0.902123
-3.350000	0.902712
-3.400000	0.903892
-3.450000	0.907429
-3.500000	0.910377
-3.550000	0.910967
-3.600000	0.913915
-3.650000	0.916274
-3.700000	0.917453
-3.750000	0.919222
-3.800000	0.920401
-3.850000	0.92217
-3.900000	0.923349
-3.950000	0.926887
-4.000000	0.929245
-4.050000	0.930425
-4.100000	0.931014
-4.150000	0.931604
-4.200000	0.933962
-4.250000	0.935731
-4.300000	0.9375
-4.350000	0.93809
-4.400000	0.942217
-4.450000	0.944575
-4.500000	0.945755
-4.550000	0.948703
-4.600000	0.949292
-4.650000	0.951061
-4.700000	0.954009
-4.750000	0.954599
-4.800000	0.957547
-4.850000	0.959316
-4.900000	0.960495
-4.950000	0.964033
-5.000000	0.964623
-5.050000	0.965802
-5.100000	0.967571
-5.200000	0.96816
-5.300000	0.96875
-5.350000	0.96934
-5.400000	0.971108
-5.450000	0.971698
-5.500000	0.972288
-5.600000	0.973467
-5.650000	0.974057
-5.700000	0.975825
-5.750000	0.977005
-5.800000	0.978184
-5.850000	0.979363
-5.900000	0.980542
-5.950000	0.982311
-6.050000	0.983491
-6.150000	0.98467
-6.200000	0.985259
-6.250000	0.985849
-6.300000	0.986439
-6.350000	0.987028
-6.450000	0.987618
-6.500000	0.988208
-6.600000	0.988797
-6.800000	0.989387
-6.850000	0.989976
-6.950000	0.990566
-7.000000	0.992335
-7.250000	0.992925
-7.300000	0.993514
-7.450000	0.994693
-7.600000	0.995283
-7.950000	0.995873
-8.050000	0.996462
-8.550000	0.997052
-8.800000	0.997642
-8.900000	0.998231
-9.150000	0.99941
-9.650000	1
&
66.500000	2.92227e-05
61.950000	5.84454e-05
53.650000	8.7668e-05
53.000000	0.000116891
50.350000	0.000146113
49.000000	0.000175336
47.650000	0.000204559
46.950000	0.000233781
46.800000	0.000263004
46.500000	0.000292227
45.550000	0.000321449
45.050000	0.000350672
44.650000	0.000379895
44.350000	0.000409117
44.300000	0.000467563
44.200000	0.000496786
44.000000	0.000526008
43.750000	0.000555231
43.700000	0.000613676
43.300000	0.000642899
43.250000	0.000672122
42.800000	0.000701344
42.750000	0.000730567
42.250000	0.00075979
41.750000	0.000818235
40.750000	0.00087668
40.300000	0.000905903
40.000000	0.000935126
39.950000	0.000964348
39.550000	0.000993571
39.450000	0.00102279
39.400000	0.00108124
39.200000	0.00113968
39.150000	0.00116891
38.900000	0.00119813
38.850000	0.00122735
38.500000	0.00125658
38.400000	0.0012858
38.350000	0.00131502
38.300000	0.00134424
38.100000	0.00140269
38.000000	0.00143191
37.700000	0.00146113
37.550000	0.00151958
37.400000	0.0015488
37.300000	0.00157802
37.200000	0.00160725
37.150000	0.00163647
37.050000	0.00166569
36.850000	0.00169492
36.750000	0.00172414
36.700000	0.00175336
36.600000	0.00178258
36.550000	0.00181181
36.500000	0.00184103
36.450000	0.00187025
36.150000	0.00189947
35.950000	0.0019287
35.650000	0.00198714
35.500000	0.00201636
35.450000	0.00204559
35.400000	0.00207481
35.350000	0.00210403
35.300000	0.00213326
35.100000	0.0021917
35.050000	0.00225015
35.000000	0.00227937
34.850000	0.00230859
34.750000	0.00233781
34.650000	0.00242548
34.450000	0.0024547
34.300000	0.00248393
34.250000	0.00251315
34.200000	0.00254237
34.150000	0.0025716
34.100000	0.00260082
34.050000	0.00263004
34.000000	0.00265926
33.850000	0.00268849
33.750000	0.00271771
33.550000	0.00277615
33.350000	0.00280538
33.250000	0.00286382
33.100000	0.00289305
33.050000	0.00292227
32.800000	0.00303916
32.750000	0.00306838
32.700000	0.00312683
32.400000	0.00315605
32.350000	0.00321449
32.300000	0.00327294
32.250000	0.00330216
32.150000	0.00333139
32.000000	0.00338983
31.900000	0.00344828
31.850000	0.0034775
31.750000	0.00350672
31.650000	0.00356517
31.600000	0.00359439
31.550000	0.00362361
31.500000	0.00371128
31.450000	0.0037405
31.400000	0.00382817
31.300000	0.00385739
31.200000	0.00388662
31.050000	0.00391584
31.000000	0.00400351
30.950000	0.00403273
30.900000	0.00406195
30.800000	0.00409117
30.750000	0.0041204
30.700000	0.00417884
30.650000	0.00423729
30.500000	0.00429573
30.450000	0.00432496
30.200000	0.00435418
30.100000	0.00444185
29.950000	0.00447107
29.900000	0.00452951
29.850000	0.00455874
29.800000	0.00461718
29.750000	0.00464641
29.650000	0.00467563
29.600000	0.00470485
29.550000	0.00473407
29.450000	0.0047633
29.400000	0.00482174
29.350000	0.00488019
29.300000	0.00490941
29.250000	0.00496786
29.150000	0.00499708
29.050000	0.00505552
29.000000	0.0052893
28.950000	0.00534775
28.850000	0.00537697
28.800000	0.0054062
28.750000	0.00546464
28.700000	0.00549386
28.550000	0.00552309
28.450000	0.00561075
28.400000	0.00569842
28.350000	0.00581531
28.300000	0.00587376
28.200000	0.00590298
28.150000	0.00596143
28.050000	0.00599065
28.000000	0.00601987
27.950000	0.00607832
27.900000	0.00610754
27.800000	0.00616598
27.750000	0.00625365
27.700000	0.00628288
27.650000	0.00634132
27.600000	0.00642899
27.550000	0.00648743
27.500000	0.00651666
27.400000	0.00660432
27.350000	0.00663355
27.250000	0.00669199
27.200000	0.00675044
27.150000	0.00680888
27.050000	0.00683811
26.950000	0.006955
26.900000	0.00704267
26.850000	0.00707189
26.800000	0.00713033
26.750000	0.007218
26.700000	0.00727645
26.650000	0.00733489
26.600000	0.00742256
26.550000	0.00745178
26.500000	0.0075979
26.400000	0.00765634
26.350000	0.00768556
26.300000	0.00780245
26.250000	0.00797779
26.200000	0.00803624
26.150000	0.00806546
26.100000	0.00818235
26.050000	0.00824079
26.000000	0.00832846
25.950000	0.00835769
25.900000	0.00838691
25.850000	0.0085038
25.800000	0.00853302
25.750000	0.00862069
25.700000	0.00867914
25.650000	0.0087668
25.600000	0.00888369
25.550000	0.00897136
25.500000	0.00902981
25.450000	0.00905903
25.350000	0.0091467
25.300000	0.00917592
25.250000	0.00929281
25.200000	0.00932203
25.150000	0.00943892
25.100000	0.00946815
25.050000	0.00955582
25.000000	0.00970193
24.950000	0.00990649
24.900000	0.00993571
24.850000	0.0100234
24.800000	0.0100526
24.750000	0.0100818
24.700000	0.0101403
24.650000	0.0101987
24.600000	0.0102864
24.550000	0.0103448
24.450000	0.0104325
24.400000	0.0105494
24.350000	0.0106663
24.300000	0.0106955
24.250000	0.0107539
24.200000	0.0108416
24.150000	0.0109585
24.100000	0.0110462
24.050000	0.0111923
24.000000	0.01128
23.950000	0.0113968
23.900000	0.0114553
23.850000	0.0116014
23.800000	0.0116891
23.750000	0.0118352
23.700000	0.0120105
23.650000	0.012069
23.600000	0.0120982
23.550000	0.0123027
23.500000	0.0123904
23.450000	0.0125073
23.400000	0.012595
23.350000	0.0127703
23.300000	0.0129749
23.250000	0.0130333
23.200000	0.0132086
23.150000	0.0132671
23.100000	0.013384
23.050000	0.0134424
23.000000	0.0135301
22.950000	0.0136762
22.900000	0.0137639
22.850000	0.01391
22.800000	0.0140269
22.750000	0.0141146
22.700000	0.0143483
22.650000	0.0144652
22.600000	0.0145237
22.550000	0.014699
22.500000	0.0148451
22.450000	0.0150497
22.400000	0.0152542
22.350000	0.0153419
22.300000	0.0156049
22.250000	0.0156634
22.200000	0.0156926
22.150000	0.0157802
22.100000	0.0158387
22.050000	0.0159848
22.000000	0.0161017
21.950000	0.016277
21.900000	0.0163939
21.850000	0.01654
21.800000	0.0165985
21.750000	0.016803
21.700000	0.017066
21.650000	0.0171829
21.600000	0.0172122
21.550000	0.0172998
21.500000	0.0176213
21.450000	0.0177966
21.400000	0.0178843
21.350000	0.0181181
21.300000	0.0182057
21.250000	0.0183811
21.200000	0.0185272
21.150000	0.0186441
21.100000	0.0188778
21.050000	0.0189947
21.000000	0.0190532
20.950000	0.0191993
20.900000	0.0194331
20.850000	0.01955
20.800000	0.0196669
20.750000	0.0197545
20.700000	0.0199006
20.650000	0.0199591
20.600000	0.0202513
20.550000	0.0203974
20.500000	0.020602
20.450000	0.0208358
20.400000	0.0210111
20.350000	0.0212157
20.300000	0.0214494
20.250000	0.0216248
20.200000	0.0218878
20.150000	0.0219755
20.100000	0.0222385
20.050000	0.0223553
20.000000	0.0225307
19.950000	0.0226476
19.900000	0.0227352
19.850000	0.022969
19.800000	0.0232028
19.750000	0.0233489
19.700000	0.0235243
19.650000	0.0236996
19.600000	0.0239041
19.550000	0.024021
19.500000	0.024284
19.450000	0.0245763
19.400000	0.0248393
19.350000	0.0252192
19.300000	0.0254237
19.250000	0.0255991
19.200000	0.0258621
19.150000	0.025979
19.100000	0.0263004
19.050000	0.0265342
19.000000	0.0267387
18.950000	0.027031
18.900000	0.0273232
18.850000	0.0275862
18.800000	0.02782
18.750000	0.0281707
18.700000	0.0282583
18.650000	0.0284629
18.600000	0.0285798
18.550000	0.0288136
18.500000	0.0290473
18.450000	0.0292227
18.400000	0.0293688
18.350000	0.0297487
18.300000	0.0303331
18.250000	0.0305961
18.200000	0.0308884
18.150000	0.0310929
18.100000	0.0312975
18.050000	0.0315897
18.000000	0.0320865
17.950000	0.0322034
17.900000	0.0324956
17.850000	0.0327294
17.800000	0.0331677
17.750000	0.0333431
17.700000	0.0338399
17.650000	0.0341613
17.600000	0.0343366
17.550000	0.034512
17.500000	0.0346873
17.450000	0.0348334
17.400000	0.0350672
17.350000	0.0353302
17.300000	0.0357101
17.250000	0.0360023
17.200000	0.0361192
17.150000	0.036353
17.100000	0.0365868
17.050000	0.0368498
17.000000	0.0372297
16.950000	0.0376973
16.900000	0.0378434
16.850000	0.0381356
16.800000	0.0386032
16.750000	0.0389538
16.700000	0.0392753
16.650000	0.0396844
16.600000	0.0399474
16.550000	0.040415
16.500000	0.0407072
16.450000	0.0410579
16.400000	0.041467
16.350000	0.0418761
16.300000	0.0420222
16.250000	0.0423437
16.200000	0.0425774
16.150000	0.0429573
16.100000	0.0432496
16.050000	0.0436879
16.000000	0.0440094
15.950000	0.0444769
15.900000	0.0448276
15.850000	0.0451783
15.800000	0.0457043
15.750000	0.0460842
15.700000	0.0464056
15.650000	0.046844
15.600000	0.0473992
15.550000	0.0477499
15.500000	0.0481005
15.450000	0.0486558
15.400000	0.0490649
15.350000	0.0496786
15.300000	0.0503214
15.250000	0.0508182
15.200000	0.0512566
15.150000	0.0518703
15.100000	0.0523378
15.050000	0.0528054
15.000000	0.0531268
14.950000	0.0535067
14.900000	0.0538866
14.850000	0.054325
14.800000	0.0546172
14.750000	0.0550847
14.700000	0.0555523
14.650000	0.0561368
14.600000	0.0564874
14.550000	0.0568673
14.500000	0.057481
14.450000	0.0581823
14.400000	0.0585622
14.350000	0.0589129
14.300000	0.0592344
14.250000	0.0594389
14.200000	0.0599942
14.150000	0.0605202
14.100000	0.0611338
14.050000	0.0616014
14.000000	0.0618936
13.950000	0.062332
13.900000	0.0627411
13.850000	0.063384
13.800000	0.0639392
13.750000	0.0645529
13.700000	0.0651666
13.650000	0.0655757
13.600000	0.0657802
13.550000	0.0662186
13.500000	0.066803
13.450000	0.0673583
13.400000	0.0680012
13.350000	0.0684395
13.300000	0.0689655
13.250000	0.0694331
13.200000	0.0697838
13.150000	0.0703098
13.100000	0.0707773
13.050000	0.0712157
13.000000	0.0717709
12.950000	0.0724722
12.900000	0.072969
12.850000	0.0736411
12.800000	0.0741087
12.750000	0.0747516
12.700000	0.0754822
12.650000	0.0761251
12.600000	0.0765634
12.550000	0.0770018
12.500000	0.0776447
12.450000	0.0781999
12.400000	0.0787843
12.350000	0.0793103
12.300000	0.0798364
12.250000	0.0806254
12.200000	0.0809468
12.150000	0.0814436
12.100000	0.0821449
12.050000	0.0825248
12.000000	0.0832262
11.950000	0.0838983
11.900000	0.0843659
11.850000	0.0851841
11.800000	0.08609
11.750000	0.0868206
11.700000	0.0873758
11.650000	0.0880771
11.600000	0.0886616
11.550000	0.0893045
11.500000	0.0899766
11.450000	0.0907949
11.400000	0.0917592
11.350000	0.0928112
11.300000	0.0935126
11.250000	0.0940678
11.200000	0.0947691
11.150000	0.0956166
11.100000	0.0962887
11.050000	0.0969316
11.000000	0.097633
10.950000	0.0983928
10.900000	0.0988311
10.850000	0.0998247
10.800000	0.100614
10.750000	0.101373
10.700000	0.102104
10.650000	0.102805
10.600000	0.103799
10.550000	0.104646
10.500000	0.105494
10.450000	0.106195
10.400000	0.107101
10.350000	0.107627
10.300000	0.108328
10.250000	0.109351
10.200000	0.109994
10.150000	0.110842
10.100000	0.111455
10.050000	0.112332
10.000000	0.113179
9.950000	0.114056
9.900000	0.114904
9.850000	0.115809
9.800000	0.116686
9.750000	0.117563
9.700000	0.118323
9.650000	0.119462
9.600000	0.120631
9.550000	0.121391
9.500000	0.122326
9.450000	0.123174
9.400000	0.124167
9.350000	0.124868
9.300000	0.125541
9.250000	0.126417
9.200000	0.127352
9.150000	0.128317
9.100000	0.129456
9.050000	0.130041
9.000000	0.130918
8.950000	0.131794
8.900000	0.1327
8.850000	0.133665
8.800000	0.134366
8.750000	0.135301
8.700000	0.136148
8.650000	0.137668
8.600000	0.138632
8.550000	0.139626
8.500000	0.140327
8.450000	0.141292
8.400000	0.142402
8.350000	0.143483
8.300000	0.144418
8.250000	0.145383
8.200000	0.14661
8.150000	0.147662
8.100000	0.148802
8.050000	0.150146
8.000000	0.151169
7.950000	0.152221
7.900000	0.153214
7.850000	0.154325
7.800000	0.155494
7.750000	0.156634
7.700000	0.157569
7.650000	0.158533
7.600000	0.159731
7.550000	0.160959
7.500000	0.162274
7.450000	0.163326
7.400000	0.164465
7.350000	0.165926
7.300000	0.167037
7.250000	0.168177
7.200000	0.169901
7.150000	0.171537
7.100000	0.172735
7.050000	0.174021
7.000000	0.175365
6.950000	0.17668
6.900000	0.178054
6.850000	0.179427
6.800000	0.180625
6.750000	0.181648
6.700000	0.183139
6.650000	0.184132
6.600000	0.185681
6.550000	0.1872
6.500000	0.188515
6.450000	0.189947
6.400000	0.191701
6.350000	0.193366
6.300000	0.194798
6.250000	0.195996
6.200000	0.197312
6.150000	0.198743
6.100000	0.200117
6.050000	0.201578
6.000000	0.203098
5.950000	0.204646
5.900000	0.205582
5.850000	0.207247
5.800000	0.208854
5.750000	0.209877
5.700000	0.211543
5.650000	0.212829
5.600000	0.21429
5.550000	0.216014
5.500000	0.217475
5.450000	0.219199
5.400000	0.220719
5.350000	0.222238
5.300000	0.223992
5.250000	0.225979
5.200000	0.227849
5.150000	0.229544
5.100000	0.231093
5.050000	0.232846
5.000000	0.234249
4.950000	0.236002
4.900000	0.237405
4.850000	0.239217
4.800000	0.240999
4.750000	0.242285
4.700000	0.243863
4.650000	0.24547
4.600000	0.24737
4.550000	0.249386
4.500000	0.25111
4.450000	0.25301
4.400000	0.254822
4.350000	0.256224
4.300000	0.258241
4.250000	0.259673
4.200000	0.261601
4.150000	0.263501
4.100000	0.265459
4.050000	0.267124
4.000000	0.268644
3.950000	0.270397
3.900000	0.272092
3.850000	0.273846
3.800000	0.275804
3.750000	0.277528
3.700000	0.279661
3.650000	0.281882
3.600000	0.283898
3.550000	0.285885
3.500000	0.287726
3.450000	0.290327
3.400000	0.292051
3.350000	0.293863
3.300000	0.295909
3.250000	0.297399
3.200000	0.299357
3.150000	0.301461
3.100000	0.303565
3.050000	0.305552
3.000000	0.307598
2.950000	0.309643
2.900000	0.311426
2.850000	0.313384
2.800000	0.315283
2.750000	0.317738
2.700000	0.319433
2.650000	0.321508
2.600000	0.32329
2.550000	0.325278
2.500000	0.327615
2.450000	0.330041
2.400000	0.33197
2.350000	0.333986
2.300000	0.336411
2.250000	0.337989
2.200000	0.340269
2.150000	0.342198
2.100000	0.344448
2.050000	0.347282
2.000000	0.349591
1.950000	0.35187
1.900000	0.3545
1.850000	0.356634
1.800000	0.358884
1.750000	0.360842
1.700000	0.363004
1.650000	0.365079
1.600000	0.366861
1.550000	0.369112
1.500000	0.371274
1.450000	0.373466
1.400000	0.375511
1.350000	0.377499
1.300000	0.379982
1.250000	0.382116
1.200000	0.38495
1.150000	0.387317
1.100000	0.389889
1.050000	0.391993
1.000000	0.39474
0.950000	0.396844
0.900000	0.399708
0.850000	0.402513
0.800000	0.404588
0.750000	0.40675
0.700000	0.409176
0.650000	0.411806
0.600000	0.414027
0.550000	0.41654
0.500000	0.419082
0.450000	0.421771
0.400000	0.424313
0.350000	0.426388
0.300000	0.429193
0.250000	0.431385
0.200000	0.434191
0.150000	0.436558
0.100000	0.439129
0.050000	0.441584
0.000000	0.444331
-0.050000	0.446435
-0.100000	0.449211
-0.150000	0.451724
-0.200000	0.454062
-0.250000	0.456926
-0.300000	0.459176
-0.350000	0.461864
-0.400000	0.464436
-0.450000	0.467124
-0.500000	0.469638
-0.550000	0.472472
-0.600000	0.475395
-0.650000	0.478171
-0.700000	0.480304
-0.750000	0.483139
-0.800000	0.486178
-0.850000	0.488545
-0.900000	0.490999
-0.950000	0.493571
-1.000000	0.496259
-1.050000	0.499211
-1.100000	0.502221
-1.150000	0.504588
-1.200000	0.506926
-1.250000	0.509351
-1.300000	0.51239
-1.350000	0.51502
-1.400000	0.517709
-1.450000	0.520602
-1.500000	0.522998
-1.550000	0.525599
-1.600000	0.528492
-1.650000	0.531414
-1.700000	0.533518
-1.750000	0.536236
-1.800000	0.538603
-1.850000	0.541379
-1.900000	0.544097
-1.950000	0.547224
-2.000000	0.549795
-2.050000	0.552367
-2.100000	0.554939
-2.150000	0.557627
-2.200000	0.559965
-2.250000	0.563063
-2.300000	0.565634
-2.350000	0.569024
-2.400000	0.571303
-2.450000	0.573904
-2.500000	0.576973
-2.550000	0.58007
-2.600000	0.582408
-2.650000	0.58495
-2.700000	0.587814
-2.750000	0.590912
-2.800000	0.593629
-2.850000	0.596669
-2.900000	0.599679
-2.950000	0.601841
-3.000000	0.604296
-3.050000	0.606984
-3.100000	0.610257
-3.150000	0.612975
-3.200000	0.615517
-3.250000	0.618819
-3.300000	0.621625
-3.350000	0.624459
-3.400000	0.62706
-3.450000	0.62969
-3.500000	0.631823
-3.550000	0.634307
-3.600000	0.636821
-3.650000	0.639538
-3.700000	0.641788
-3.750000	0.644185
-3.800000	0.647107
-3.850000	0.649912
-3.900000	0.65263
-3.950000	0.655377
-4.000000	0.657949
-4.050000	0.660929
-4.100000	0.663998
-4.150000	0.666423
-4.200000	0.668556
-4.250000	0.671099
-4.300000	0.673963
-4.350000	0.677177
-4.400000	0.679924
-4.450000	0.682379
-4.500000	0.684892
-4.550000	0.68761
-4.600000	0.68986
-4.650000	0.692461
-4.700000	0.6955
-4.750000	0.698013
-4.800000	0.700701
-4.850000	0.703185
-4.900000	0.705494
-4.950000	0.707949
-5.000000	0.710608
-5.050000	0.71353
-5.100000	0.716306
-5.150000	0.71879
-5.200000	0.721011
-5.250000	0.723144
-5.300000	0.725745
-5.350000	0.728258
-5.400000	0.730742
-5.450000	0.733489
-5.500000	0.735769
-5.550000	0.738399
-5.600000	0.74097
-5.650000	0.743629
-5.700000	0.746523
-5.750000	0.748831
-5.800000	0.750964
-5.850000	0.753448
-5.900000	0.755961
-5.950000	0.758475
-6.000000	0.760666
-6.050000	0.762741
-6.100000	0.765342
-6.150000	0.767417
-6.200000	0.770018
-6.250000	0.77256
-6.300000	0.775044
-6.350000	0.777294
-6.400000	0.779749
-6.450000	0.781911
-6.500000	0.784687
-6.550000	0.787142
-6.600000	0.789363
-6.650000	0.791233
-6.700000	0.793863
-6.750000	0.796493
-6.800000	0.79886
-6.850000	0.80114
-6.900000	0.803565
-6.950000	0.806341
-7.000000	0.80865
-7.050000	0.811075
-7.100000	0.813063
-7.150000	0.815108
-7.200000	0.817621
-7.250000	0.820222
-7.300000	0.822385
-7.350000	0.824459
-7.400000	0.826651
-7.450000	0.828112
-7.500000	0.830129
-7.550000	0.831619
-7.600000	0.83308
-7.650000	0.835184
-7.700000	0.837463
-7.750000	0.839684
-7.800000	0.841672
-7.850000	0.843746
-7.900000	0.845646
-7.950000	0.847808
-8.000000	0.850117
-8.050000	0.851783
-8.100000	0.854004
-8.150000	0.85564
-8.200000	0.857335
-8.250000	0.858913
-8.300000	0.860637
-8.350000	0.862215
-8.400000	0.863968
-8.450000	0.866014
-8.500000	0.867884
-8.550000	0.869141
-8.600000	0.87069
-8.650000	0.872531
-8.700000	0.874342
-8.750000	0.876271
-8.800000	0.877499
-8.850000	0.879047
-8.900000	0.881093
-8.950000	0.882642
-9.000000	0.884395
-9.050000	0.886411
-9.100000	0.88834
-9.150000	0.890094
-9.200000	0.891905
-9.250000	0.893308
-9.300000	0.895061
-9.350000	0.896406
-9.400000	0.897867
-9.450000	0.899503
-9.500000	0.900964
-9.550000	0.902455
-9.600000	0.903828
-9.650000	0.905669
-9.700000	0.906867
-9.750000	0.908416
-9.800000	0.909673
-9.850000	0.911134
-9.900000	0.912741
-9.950000	1
&
143.450000	1.51581e-10
143.400000	1.52677e-10
143.350000	1.53782e-10
143.300000	1.54894e-10
143.250000	1.56015e-10
143.200000	1.57143e-10
143.150000	1.5828e-10
143.100000	1.59425e-10
143.050000	1.60579e-10
143.000000	1.6174e-10
142.950000	1.6291e-10
142.900000	1.64089e-10
142.850000	1.65276e-10
142.800000	1.66472e-10
142.750000	1.67676e-10
142.700000	1.68889e-10
142.650000	1.70111e-10
142.600000	1.71342e-10
142.550000	1.72582e-10
142.500000	1.7383e-10
142.450000	1.75088e-10
142.400000	1.76355e-10
142.350000	1.77631e-10
142.300000	1.78916e-10
142.250000	1.80211e-10
142.200000	1.81515e-10
142.150000	1.82828e-10
142.100000	1.84151e-10
142.050000	1.85483e-10
142.000000	1.86825e-10
141.950000	1.88177e-10
141.900000	1.89539e-10
141.850000	1.9091e-10
141.800000	1.92292e-10
141.750000	1.93683e-10
141.700000	1.95085e-10
141.650000	1.96496e-10
141.600000	1.97918e-10
141.550000	1.9935e-10
141.500000	2.00793e-10
141.450000	2.02246e-10
141.400000	2.0371e-10
141.350000	2.05184e-10
141.300000	2.06669e-10
141.250000	2.08164e-10
141.200000	2.09671e-10
141.150000	2.11188e-10
141.100000	2.12716e-10
141.050000	2.14256e-10
141.000000	2.15806e-10
140.950000	2.17368e-10
140.900000	2.18941e-10
140.850000	2.20526e-10
140.800000	2.22122e-10
140.750000	2.23729e-10
140.700000	2.25349e-10
140.650000	2.2698e-10
140.600000	2.28622e-10
140.550000	2.30277e-10
140.500000	2.31944e-10
140.450000	2.33623e-10
140.400000	2.35313e-10
140.350000	2.37017e-10
140.300000	2.38732e-10
140.250000	2.4046e-10
140.200000	2.42201e-10
140.150000	2.43954e-10
140.100000	2.45719e-10
140.050000	2.47498e-10
140.000000	2.4929e-10
139.950000	2.51094e-10
139.900000	2.52912e-10
139.850000	2.54742e-10
139.800000	2.56586e-10
139.750000	2.58444e-10
139.700000	2.60314e-10
139.650000	2.62199e-10
139.600000	2.64097e-10
139.550000	2.66009e-10
139.500000	2.67934e-10
139.450000	2.69874e-10
139.400000	2.71827e-10
139.350000	2.73795e-10
139.300000	2.75777e-10
139.250000	2.77774e-10
139.200000	2.79785e-10
139.150000	2.8181e-10
139.100000	2.8385e-10
139.050000	2.85905e-10
139.000000	2.87975e-10
138.950000	2.9006e-10
138.900000	2.9216e-10
138.850000	2.94275e-10
138.800000	2.96406e-10
138.750000	2.98552e-10
138.700000	3.00713e-10
138.650000	3.0289e-10
138.600000	3.05083e-10
138.550000	3.07292e-10
138.500000	3.09517e-10
138.450000	3.11758e-10
138.400000	3.14016e-10
138.350000	3.16289e-10
138.300000	3.18579e-10
138.250000	3.20886e-10
138.200000	3.2321e-10
138.150000	3.2555e-10
138.100000	3.27907e-10
138.050000	3.30282e-10
138.000000	3.32673e-10
137.950000	3.35082e-10
137.900000	3.37508e-10
137.850000	3.39952e-10
137.800000	3.42414e-10
137.750000	3.44894e-10
137.700000	3.47391e-10
137.650000	3.49907e-10
137.600000	3.52441e-10
137.550000	3.54993e-10
137.500000	3.57564e-10
137.450000	3.60153e-10
137.400000	3.62761e-10
137.350000	3.65388e-10
137.300000	3.68035e-10
137.250000	3.707e-10
137.200000	3.73385e-10
137.150000	3.76089e-10
137.100000	3.78812e-10
137.050000	3.81556e-10
137.000000	3.84319e-10
136.950000	3.87103e-10
136.900000	3.89906e-10
136.850000	3.9273e-10
136.800000	3.95575e-10
136.750000	3.9844e-10
136.700000	4.01326e-10
136.650000	4.04232e-10
136.600000	4.0716e-10
136.550000	4.10109e-10
136.500000	4.1308e-10
136.450000	4.16072e-10
136.400000	4.19086e-10
136.350000	4.22121e-10
136.300000	4.25179e-10
136.250000	4.28258e-10
136.200000	4.31361e-10
136.150000	4.34485e-10
136.100000	4.37632e-10
136.050000	4.40803e-10
136.000000	4.43996e-10
135.950000	4.47212e-10
135.900000	4.50452e-10
135.850000	4.53715e-10
135.800000	4.57001e-10
135.750000	4.60312e-10
135.700000	4.63647e-10
135.650000	4.67005e-10
135.600000	4.70389e-10
135.550000	4.73796e-10
135.500000	4.77229e-10
135.450000	4.80686e-10
135.400000	4.84169e-10
135.350000	4.87676e-10
135.300000	4.91209e-10
135.250000	4.94768e-10
135.200000	4.98353e-10
135.150000	5.01963e-10
135.100000	5.056e-10
135.050000	5.09263e-10
135.000000	5.12953e-10
134.950000	5.1667e-10
134.900000	5.20413e-10
134.850000	5.24184e-10
134.800000	5.27982e-10
134.750000	5.31807e-10
134.700000	5.35661e-10
134.650000	5.39542e-10
134.600000	5.43451e-10
134.550000	5.47389e-10
134.500000	5.51355e-10
134.450000	5.55351e-10
134.400000	5.59375e-10
134.350000	5.63428e-10
134.300000	5.67511e-10
134.250000	5.71623e-10
134.200000	5.75766e-10
134.150000	5.79938e-10
134.100000	5.8414e-10
134.050000	5.88374e-10
134.000000	5.92637e-10
133.950000	5.96932e-10
133.900000	6.01258e-10
133.850000	6.05615e-10
133.800000	6.10004e-10
133.750000	6.14425e-10
133.700000	6.18878e-10
133.650000	6.23363e-10
133.600000	6.27881e-10
133.550000	6.32431e-10
133.500000	6.37015e-10
133.450000	6.41632e-10
133.400000	6.46282e-10
133.350000	6.50966e-10
133.300000	6.55684e-10
133.250000	6.60436e-10
133.200000	6.65223e-10
133.150000	6.70045e-10
133.100000	6.74901e-10
133.050000	6.79793e-10
133.000000	6.8472e-10
132.950000	6.89683e-10
132.900000	6.94683e-10
132.850000	6.99718e-10
132.800000	7.0479e-10
132.750000	7.09899e-10
132.700000	7.15045e-10
132.650000	7.20228e-10
132.600000	7.25449e-10
132.550000	7.30707e-10
132.500000	7.36004e-10
132.450000	7.4134e-10
132.400000	7.46714e-10
132.350000	7.52127e-10
132.300000	7.57579e-10
132.250000	7.63071e-10
132.200000	7.68603e-10
132.150000	7.74175e-10
132.100000	7.79788e-10
132.050000	7.85441e-10
132.000000	7.91135e-10
131.950000	7.96871e-10
131.900000	8.02648e-10
131.850000	8.08467e-10
131.800000	8.14329e-10
131.750000	8.20233e-10
131.700000	8.2618e-10
131.650000	8.3217e-10
131.600000	8.38203e-10
131.550000	8.44281e-10
131.500000	8.50402e-10
131.450000	8.56568e-10
131.400000	8.62779e-10
131.350000	8.69035e-10
131.300000	8.75336e-10
131.250000	8.81683e-10
131.200000	8.88076e-10
131.150000	8.94516e-10
131.100000	9.01002e-10
131.050000	9.07535e-10
131.000000	9.14116e-10
130.950000	9.20745e-10
130.900000	9.27422e-10
130.850000	9.34147e-10
130.800000	9.40921e-10
130.750000	9.47744e-10
130.700000	9.54617e-10
130.650000	9.6154e-10
130.600000	9.68513e-10
130.550000	9.75537e-10
130.500000	9.82612e-10
130.450000	9.89738e-10
130.400000	9.96916e-10
130.350000	1.00415e-09
130.300000	1.01143e-09
130.250000	1.01876e-09
130.200000	1.02615e-09
130.150000	1.03359e-09
130.100000	1.04109e-09
130.050000	1.04864e-09
130.000000	1.05625e-09
129.950000	1.06391e-09
129.900000	1.07163e-09
129.850000	1.0794e-09
129.800000	1.08723e-09
129.750000	1.09511e-09
129.700000	1.10306e-09
129.650000	1.11106e-09
129.600000	1.11912e-09
129.550000	1.12723e-09
129.500000	1.13541e-09
129.450000	1.14365e-09
129.400000	1.15194e-09
129.350000	1.1603e-09
129.300000	1.16872e-09
129.250000	1.17719e-09
129.200000	1.18573e-09
129.150000	1.19434e-09
129.100000	1.203e-09
129.050000	1.21173e-09
129.000000	1.22052e-09
128.950000	1.22937e-09
128.900000	1.23829e-09
128.850000	1.24728e-09
128.800000	1.25632e-09
128.750000	1.26544e-09
128.700000	1.27462e-09
128.650000	1.28387e-09
128.600000	1.29318e-09
128.550000	1.30256e-09
128.500000	1.31202e-09
128.450000	1.32153e-09
128.400000	1.33112e-09
128.350000	1.34078e-09
128.300000	1.35051e-09
128.250000	1.36031e-09
128.200000	1.37018e-09
128.150000	1.38012e-09
128.100000	1.39014e-09
128.050000	1.40022e-09
128.000000	1.41038e-09
127.950000	1.42062e-09
127.900000	1.43093e-09
127.850000	1.44131e-09
127.800000	1.45177e-09
127.750000	1.4623e-09
127.700000	1.47291e-09
127.650000	1.4836e-09
127.600000	1.49437e-09
127.550000	1.50521e-09
127.500000	1.51614e-09
127.450000	1.52714e-09
127.400000	1.53822e-09
127.350000	1.54939e-09
127.300000	1.56063e-09
127.250000	1.57196e-09
127.200000	1.58337e-09
127.150000	1.59486e-09
127.100000	1.60643e-09
127.050000	1.61809e-09
127.000000	1.62984e-09
126.950000	1.64167e-09
126.900000	1.65358e-09
126.850000	1.66558e-09
126.800000	1.67767e-09
126.750000	1.68985e-09
126.700000	1.70212e-09
126.650000	1.71447e-09
126.600000	1.72692e-09
126.550000	1.73945e-09
126.500000	1.75208e-09
126.450000	1.7648e-09
126.400000	1.77761e-09
126.350000	1.79051e-09
126.300000	1.80351e-09
126.250000	1.8166e-09
126.200000	1.82979e-09
126.150000	1.84307e-09
126.100000	1.85645e-09
126.050000	1.86993e-09
126.000000	1.8835e-09
125.950000	1.89718e-09
125.900000	1.91095e-09
125.850000	1.92482e-09
125.800000	1.9388e-09
125.750000	1.95288e-09
125.700000	1.96705e-09
125.650000	1.98134e-09
125.600000	1.99572e-09
125.550000	2.01021e-09
125.500000	2.02481e-09
125.450000	2.03951e-09
125.400000	2.05432e-09
125.350000	2.06923e-09
125.300000	2.08426e-09
125.250000	2.09939e-09
125.200000	2.11463e-09
125.150000	2.12999e-09
125.100000	2.14546e-09
125.050000	2.16104e-09
125.000000	2.17673e-09
124.950000	2.19253e-09
124.900000	2.20846e-09
124.850000	2.22449e-09
124.800000	2.24065e-09
124.750000	2.25692e-09
124.700000	2.27331e-09
124.650000	2.28982e-09
124.600000	2.30645e-09
124.550000	2.3232e-09
124.500000	2.34007e-09
124.450000	2.35706e-09
124.400000	2.37418e-09
124.350000	2.39143e-09
124.300000	2.40879e-09
124.250000	2.42629e-09
124.200000	2.44391e-09
124.150000	2.46166e-09
124.100000	2.47954e-09
124.050000	2.49755e-09
124.000000	2.51569e-09
123.950000	2.53396e-09
123.900000	2.55237e-09
123.850000	2.57091e-09
123.800000	2.58958e-09
123.750000	2.60839e-09
123.700000	2.62734e-09
123.650000	2.64643e-09
123.600000	2.66565e-09
123.550000	2.68501e-09
123.500000	2.70452e-09
123.450000	2.72416e-09
123.400000	2.74395e-09
123.350000	2.76389e-09
123.300000	2.78397e-09
123.250000	2.80419e-09
123.200000	2.82456e-09
123.150000	2.84508e-09
123.100000	2.86575e-09
123.050000	2.88657e-09
123.000000	2.90755e-09
122.950000	2.92867e-09
122.900000	2.94995e-09
122.850000	2.97138e-09
122.800000	2.99297e-09
122.750000	3.01472e-09
122.700000	3.03662e-09
122.650000	3.05868e-09
122.600000	3.08091e-09
122.550000	3.10329e-09
122.500000	3.12584e-09
122.450000	3.14856e-09
122.400000	3.17144e-09
122.350000	3.19448e-09
122.300000	3.21769e-09
122.250000	3.24108e-09
122.200000	3.26463e-09
122.150000	3.28835e-09
122.100000	3.31225e-09
122.050000	3.33632e-09
122.000000	3.36056e-09
121.950000	3.38499e-09
121.900000	3.40959e-09
121.850000	3.43436e-09
121.800000	3.45932e-09
121.750000	3.48447e-09
121.700000	3.50979e-09
121.650000	3.5353e-09
121.600000	3.56099e-09
121.550000	3.58687e-09
121.500000	3.61294e-09
121.450000	3.6392e-09
121.400000	3.66565e-09
121.350000	3.6923e-09
121.300000	3.71914e-09
121.250000	3.74617e-09
121.200000	3.7734e-09
121.150000	3.80083e-09
121.100000	3.82846e-09
121.050000	3.85628e-09
121.000000	3.88432e-09
120.950000	3.91255e-09
120.900000	3.94099e-09
120.850000	3.96964e-09
120.800000	3.9985e-09
120.750000	4.02757e-09
120.700000	4.05685e-09
120.650000	4.08634e-09
120.600000	4.11605e-09
120.550000	4.14597e-09
120.500000	4.17611e-09
120.450000	4.20647e-09
120.400000	4.23706e-09
120.350000	4.26786e-09
120.300000	4.29889e-09
120.250000	4.33015e-09
120.200000	4.36163e-09
120.150000	4.39334e-09
120.100000	4.42529e-09
120.050000	4.45746e-09
120.000000	4.48987e-09
119.950000	4.52252e-09
119.900000	4.55541e-09
119.850000	4.58853e-09
119.800000	4.6219e-09
119.750000	4.6555e-09
119.700000	4.68936e-09
119.650000	4.72346e-09
119.600000	4.75781e-09
119.550000	4.79241e-09
119.500000	4.82726e-09
119.450000	4.86236e-09
119.400000	4.89772e-09
119.350000	4.93334e-09
119.300000	4.96922e-09
119.250000	5.00536e-09
119.200000	5.04176e-09
119.150000	5.07843e-09
119.100000	5.11537e-09
119.050000	5.15257e-09
119.000000	5.19005e-09
118.950000	5.2278e-09
118.900000	5.26582e-09
118.850000	5.30412e-09
118.800000	5.3427e-09
118.750000	5.38156e-09
118.700000	5.42071e-09
118.650000	5.46014e-09
118.600000	5.49986e-09
118.550000	5.53986e-09
118.500000	5.58016e-09
118.450000	5.62075e-09
118.400000	5.66164e-09
118.350000	5.70283e-09
118.300000	5.74431e-09
118.250000	5.7861e-09
118.200000	5.8282e-09
118.150000	5.8706e-09
118.100000	5.91331e-09
118.050000	5.95633e-09
118.000000	5.99966e-09
117.950000	6.04331e-09
117.900000	6.08728e-09
117.850000	6.13157e-09
117.800000	6.17618e-09
117.750000	6.22112e-09
117.700000	6.26638e-09
117.650000	6.31198e-09
117.600000	6.3579e-09
117.550000	6.40417e-09
117.500000	6.45076e-09
117.450000	6.4977e-09
117.400000	6.54499e-09
117.350000	6.59261e-09
117.300000	6.64059e-09
117.250000	6.68891e-09
117.200000	6.73758e-09
117.150000	6.78661e-09
117.100000	6.836e-09
117.050000	6.88575e-09
117.000000	6.93586e-09
116.950000	6.98634e-09
116.900000	7.03718e-09
116.850000	7.0884e-09
116.800000	7.13999e-09
116.750000	7.19195e-09
116.700000	7.2443e-09
116.650000	7.29702e-09
116.600000	7.35013e-09
116.550000	7.40363e-09
116.500000	7.45752e-09
116.450000	7.5118e-09
116.400000	7.56648e-09
116.350000	7.62155e-09
116.300000	7.67703e-09
116.250000	7.73292e-09
116.200000	7.78921e-09
116.150000	7.84591e-09
116.100000	7.90302e-09
116.050000	7.96055e-09
116.000000	8.0185e-09
115.950000	8.07688e-09
115.900000	8.13568e-09
115.850000	8.1949e-09
115.800000	8.25456e-09
115.750000	8.31466e-09
115.700000	8.37519e-09
115.650000	8.43617e-09
115.600000	8.49759e-09
115.550000	8.55946e-09
115.500000	8.62178e-09
115.450000	8.68456e-09
115.400000	8.74779e-09
115.350000	8.81148e-09
115.300000	8.87564e-09
115.250000	8.94027e-09
115.200000	9.00537e-09
115.150000	9.07094e-09
115.100000	9.137e-09
115.050000	9.20353e-09
115.000000	9.27055e-09
114.950000	9.33806e-09
114.900000	9.40606e-09
114.850000	9.47456e-09
114.800000	9.54356e-09
114.750000	9.61306e-09
114.700000	9.68307e-09
114.650000	9.75359e-09
114.600000	9.82463e-09
114.550000	9.89618e-09
114.500000	9.96826e-09
114.450000	1.00409e-08
114.400000	1.0114e-08
114.350000	1.01877e-08
114.300000	1.02619e-08
114.250000	1.03366e-08
114.200000	1.04119e-08
114.150000	1.04877e-08
114.100000	1.05641e-08
114.050000	1.06411e-08
114.000000	1.07186e-08
113.950000	1.07967e-08
113.900000	1.08753e-08
113.850000	1.09545e-08
113.800000	1.10344e-08
113.750000	1.11147e-08
113.700000	1.11957e-08
113.650000	1.12773e-08
113.600000	1.13594e-08
113.550000	1.14422e-08
113.500000	1.15256e-08
113.450000	1.16095e-08
113.400000	1.16941e-08
113.350000	1.17793e-08
113.300000	1.18651e-08
113.250000	1.19516e-08
113.200000	1.20387e-08
113.150000	1.21264e-08
113.100000	1.22147e-08
113.050000	1.23038e-08
113.000000	1.23934e-08
112.950000	1.24837e-08
112.900000	1.25747e-08
112.850000	1.26663e-08
112.800000	1.27586e-08
112.750000	1.28516e-08
112.700000	1.29453e-08
112.650000	1.30396e-08
112.600000	1.31346e-08
112.550000	1.32303e-08
112.500000	1.33268e-08
112.450000	1.34239e-08
112.400000	1.35217e-08
112.350000	1.36203e-08
112.300000	1.37196e-08
112.250000	1.38196e-08
112.200000	1.39203e-08
112.150000	1.40217e-08
112.100000	1.4124e-08
112.050000	1.42269e-08
112.000000	1.43306e-08
111.950000	1.44351e-08
111.900000	1.45403e-08
111.850000	1.46463e-08
111.800000	1.47531e-08
111.750000	1.48606e-08
111.700000	1.49689e-08
111.650000	1.50781e-08
111.600000	1.5188e-08
111.550000	1.52987e-08
111.500000	1.54103e-08
111.450000	1.55226e-08
111.400000	1.56358e-08
111.350000	1.57498e-08
111.300000	1.58646e-08
111.250000	1.59803e-08
111.200000	1.60968e-08
111.150000	1.62142e-08
111.100000	1.63324e-08
111.050000	1.64515e-08
111.000000	1.65714e-08
110.950000	1.66923e-08
110.900000	1.6814e-08
110.850000	1.69366e-08
110.800000	1.70601e-08
110.750000	1.71845e-08
110.700000	1.73098e-08
110.650000	1.74361e-08
110.600000	1.75632e-08
110.550000	1.76913e-08
110.500000	1.78204e-08
110.450000	1.79503e-08
110.400000	1.80812e-08
110.350000	1.82131e-08
110.300000	1.8346e-08
110.250000	1.84798e-08
110.200000	1.86146e-08
110.150000	1.87503e-08
110.100000	1.88871e-08
110.050000	1.90249e-08
110.000000	1.91636e-08
109.950000	1.93034e-08
109.900000	1.94443e-08
109.850000	1.95861e-08
109.800000	1.9729e-08
109.750000	1.98729e-08
109.700000	2.00179e-08
109.650000	2.01639e-08
109.600000	2.0311e-08
109.550000	2.04592e-08
109.500000	2.06085e-08
109.450000	2.07588e-08
109.400000	2.09103e-08
109.350000	2.10628e-08
109.300000	2.12165e-08
109.250000	2.13713e-08
109.200000	2.15273e-08
109.150000	2.16843e-08
109.100000	2.18426e-08
109.050000	2.2002e-08
109.000000	2.21625e-08
108.950000	2.23242e-08
108.900000	2.24871e-08
108.850000	2.26512e-08
108.800000	2.28165e-08
108.750000	2.29831e-08
108.700000	2.31508e-08
108.650000	2.33197e-08
108.600000	2.34899e-08
108.550000	2.36614e-08
108.500000	2.38341e-08
108.450000	2.4008e-08
108.400000	2.41833e-08
108.350000	2.43598e-08
108.300000	2.45376e-08
108.250000	2.47167e-08
108.200000	2.48971e-08
108.150000	2.50788e-08
108.100000	2.52619e-08
108.050000	2.54463e-08
108.000000	2.56321e-08
107.950000	2.58192e-08
107.900000	2.60077e-08
107.850000	2.61975e-08
107.800000	2.63888e-08
107.750000	2.65814e-08
107.700000	2.67755e-08
107.650000	2.6971e-08
107.600000	2.71679e-08
107.550000	2.73662e-08
107.500000	2.75661e-08
107.450000	2.77673e-08
107.400000	2.79701e-08
107.350000	2.81743e-08
107.300000	2.838e-08
107.250000	2.85873e-08
107.200000	2.8796e-08
107.150000	2.90063e-08
107.100000	2.92181e-08
107.050000	2.94315e-08
107.000000	2.96464e-08
106.950000	2.98629e-08
106.900000	3.0081e-08
106.850000	3.03007e-08
106.800000	3.0522e-08
106.750000	3.07449e-08
106.700000	3.09694e-08
106.650000	3.11956e-08
106.600000	3.14235e-08
106.550000	3.1653e-08
106.500000	3.18842e-08
106.450000	3.21171e-08
106.400000	3.23517e-08
106.350000	3.2588e-08
106.300000	3.28261e-08
106.250000	3.30659e-08
106.200000	3.33074e-08
106.150000	3.35507e-08
106.100000	3.37958e-08
106.050000	3.40427e-08
106.000000	3.42914e-08
105.950000	3.4542e-08
105.900000	3.47943e-08
105.850000	3.50485e-08
105.800000	3.53046e-08
105.750000	3.55626e-08
105.700000	3.58224e-08
105.650000	3.60841e-08
105.600000	3.63478e-08
105.550000	3.66134e-08
105.500000	3.68809e-08
105.450000	3.71504e-08
105.400000	3.74219e-08
105.350000	3.76954e-08
105.300000	3.79709e-08
105.250000	3.82483e-08
105.200000	3.85279e-08
105.150000	3.88094e-08
105.100000	3.90931e-08
105.050000	3.93788e-08
105.000000	3.96666e-08
104.950000	3.99565e-08
104.900000	4.02486e-08
104.850000	4.05427e-08
104.800000	4.08391e-08
104.750000	4.11376e-08
104.700000	4.14383e-08
104.650000	4.17412e-08
104.600000	4.20463e-08
104.550000	4.23537e-08
104.500000	4.26633e-08
104.450000	4.29752e-08
104.400000	4.32894e-08
104.350000	4.36058e-08
104.300000	4.39246e-08
104.250000	4.42458e-08
104.200000	4.45693e-08
104.150000	4.48951e-08
104.100000	4.52234e-08
104.050000	4.5554e-08
104.000000	4.58871e-08
103.950000	4.62226e-08
103.900000	4.65606e-08
103.850000	4.69011e-08
103.800000	4.72441e-08
103.750000	4.75895e-08
103.700000	4.79376e-08
103.650000	4.82881e-08
103.600000	4.86413e-08
103.550000	4.8997e-08
103.500000	4.93553e-08
103.450000	4.97163e-08
103.400000	5.00799e-08
103.350000	5.04462e-08
103.300000	5.08151e-08
103.250000	5.11868e-08
103.200000	5.15612e-08
103.150000	5.19384e-08
103.100000	5.23183e-08
103.050000	5.2701e-08
103.000000	5.30865e-08
102.950000	5.34748e-08
102.900000	5.3866e-08
102.850000	5.42601e-08
102.800000	5.4657e-08
102.750000	5.50569e-08
102.700000	5.54597e-08
102.650000	5.58654e-08
102.600000	5.62742e-08
102.550000	5.66859e-08
102.500000	5.71007e-08
102.450000	5.75184e-08
102.400000	5.79393e-08
102.350000	5.83633e-08
102.300000	5.87903e-08
102.250000	5.92205e-08
102.200000	5.96539e-08
102.150000	6.00904e-08
102.100000	6.05302e-08
102.050000	6.09731e-08
102.000000	6.14194e-08
101.950000	6.18689e-08
101.900000	6.23217e-08
101.850000	6.27778e-08
101.800000	6.32373e-08
101.750000	6.37001e-08
101.700000	6.41664e-08
101.650000	6.4636e-08
101.600000	6.51091e-08
101.550000	6.55857e-08
101.500000	6.60658e-08
101.450000	6.65494e-08
101.400000	6.70366e-08
101.350000	6.75274e-08
101.300000	6.80217e-08
101.250000	6.85197e-08
101.200000	6.90213e-08
101.150000	6.95266e-08
101.100000	7.00357e-08
101.050000	7.05485e-08
101.000000	7.1065e-08
100.950000	7.15853e-08
100.900000	7.21095e-08
100.850000	7.26375e-08
100.800000	7.31694e-08
100.750000	7.37052e-08
100.700000	7.42449e-08
100.650000	7.47886e-08
100.600000	7.53363e-08
100.550000	7.5888e-08
100.500000	7.64438e-08
100.450000	7.70036e-08
100.400000	7.75676e-08
100.350000	7.81357e-08
100.300000	7.8708e-08
100.250000	7.92845e-08
100.200000	7.98652e-08
100.150000	8.04502e-08
100.100000	8.10395e-08
100.050000	8.16331e-08
100.000000	8.22311e-08
99.950000	8.28335e-08
99.900000	8.34403e-08
99.850000	8.40516e-08
99.800000	8.46674e-08
99.750000	8.52876e-08
99.700000	8.59125e-08
99.650000	8.65419e-08
99.600000	8.7176e-08
99.550000	8.78148e-08
99.500000	8.84582e-08
99.450000	8.91063e-08
99.400000	8.97593e-08
99.350000	9.0417e-08
99.300000	9.10796e-08
99.250000	9.1747e-08
99.200000	9.24193e-08
99.150000	9.30966e-08
99.100000	9.37789e-08
99.050000	9.44662e-08
99.000000	9.51585e-08
98.950000	9.5856e-08
98.900000	9.65585e-08
98.850000	9.72662e-08
98.800000	9.79792e-08
98.750000	9.86974e-08
98.700000	9.94208e-08
98.650000	1.0015e-07
98.600000	1.00884e-07
98.550000	1.01623e-07
98.500000	1.02368e-07
98.450000	1.03119e-07
98.400000	1.03875e-07
98.350000	1.04636e-07
98.300000	1.05403e-07
98.250000	1.06176e-07
98.200000	1.06955e-07
98.150000	1.07739e-07
98.100000	1.08529e-07
98.050000	1.09325e-07
98.000000	1.10126e-07
97.950000	1.10934e-07
97.900000	1.11747e-07
97.850000	1.12567e-07
97.800000	1.13392e-07
97.750000	1.14224e-07
97.700000	1.15062e-07
97.650000	1.15906e-07
97.600000	1.16756e-07
97.550000	1.17612e-07
97.500000	1.18475e-07
97.450000	1.19344e-07
97.400000	1.20219e-07
97.350000	1.21101e-07
97.300000	1.21989e-07
97.250000	1.22884e-07
97.200000	1.23786e-07
97.150000	1.24694e-07
97.100000	1.25608e-07
97.050000	1.2653e-07
97.000000	1.27458e-07
96.950000	1.28393e-07
96.900000	1.29335e-07
96.850000	1.30284e-07
96.800000	1.3124e-07
96.750000	1.32203e-07
96.700000	1.33173e-07
96.650000	1.34151e-07
96.600000	1.35135e-07
96.550000	1.36127e-07
96.500000	1.37126e-07
96.450000	1.38132e-07
96.400000	1.39146e-07
96.350000	1.40167e-07
96.300000	1.41196e-07
96.250000	1.42232e-07
96.200000	1.43276e-07
96.150000	1.44328e-07
96.100000	1.45387e-07
96.050000	1.46454e-07
96.000000	1.4753e-07
95.950000	1.48613e-07
95.900000	1.49704e-07
95.850000	1.50803e-07
95.800000	1.5191e-07
95.750000	1.53025e-07
95.700000	1.54148e-07
95.650000	1.5528e-07
95.600000	1.5642e-07
95.550000	1.57569e-07
95.500000	1.58726e-07
95.450000	1.59891e-07
95.400000	1.61066e-07
95.350000	1.62248e-07
95.300000	1.6344e-07
95.250000	1.6464e-07
95.200000	1.65849e-07
95.150000	1.67067e-07
95.100000	1.68294e-07
95.050000	1.6953e-07
95.000000	1.70776e-07
94.950000	1.7203e-07
94.900000	1.73293e-07
94.850000	1.74566e-07
94.800000	1.75849e-07
94.750000	1.77141e-07
94.700000	1.78442e-07
94.650000	1.79753e-07
94.600000	1.81073e-07
94.550000	1.82404e-07
94.500000	1.83744e-07
94.450000	1.85094e-07
94.400000	1.86454e-07
94.350000	1.87824e-07
94.300000	1.89204e-07
94.250000	1.90594e-07
94.200000	1.91995e-07
94.150000	1.93406e-07
94.100000	1.94827e-07
94.050000	1.96259e-07
94.000000	1.97701e-07
93.950000	1.99154e-07
93.900000	2.00618e-07
93.850000	2.02092e-07
93.800000	2.03578e-07
93.750000	2.05074e-07
93.700000	2.06581e-07
93.650000	2.081e-07
93.600000	2.0963e-07
93.550000	2.11171e-07
93.500000	2.12723e-07
93.450000	2.14287e-07
93.400000	2.15863e-07
93.350000	2.1745e-07
93.300000	2.19048e-07
93.250000	2.20659e-07
93.200000	2.22281e-07
93.150000	2.23916e-07
93.100000	2.25562e-07
93.050000	2.27221e-07
93.000000	2.28892e-07
92.950000	2.30575e-07
92.900000	2.32271e-07
92.850000	2.33979e-07
92.800000	2.357e-07
92.750000	2.37434e-07
92.700000	2.3918e-07
92.650000	2.40939e-07
92.600000	2.42711e-07
92.550000	2.44497e-07
92.500000	2.46295e-07
92.450000	2.48107e-07
92.400000	2.49932e-07
92.350000	2.51771e-07
92.300000	2.53623e-07
92.250000	2.55489e-07
92.200000	2.57369e-07
92.150000	2.59263e-07
92.100000	2.6117e-07
92.050000	2.63092e-07
92.000000	2.65028e-07
91.950000	2.66978e-07
91.900000	2.68943e-07
91.850000	2.70922e-07
91.800000	2.72916e-07
91.750000	2.74924e-07
91.700000	2.76948e-07
91.650000	2.78986e-07
91.600000	2.8104e-07
91.550000	2.83108e-07
91.500000	2.85192e-07
91.450000	2.87291e-07
91.400000	2.89406e-07
91.350000	2.91537e-07
91.300000	2.93683e-07
91.250000	2.95845e-07
91.200000	2.98023e-07
91.150000	3.00217e-07
91.100000	3.02428e-07
91.050000	3.04655e-07
91.000000	3.06898e-07
90.950000	3.09158e-07
90.900000	3.11434e-07
90.850000	3.13728e-07
90.800000	3.16038e-07
90.750000	3.18366e-07
90.700000	3.2071e-07
90.650000	3.23072e-07
90.600000	3.25452e-07
90.550000	3.27849e-07
90.500000	3.30264e-07
90.450000	3.32697e-07
90.400000	3.35147e-07
90.350000	3.37616e-07
90.300000	3.40103e-07
90.250000	3.42609e-07
90.200000	3.45133e-07
90.150000	3.47676e-07
90.100000	3.50237e-07
90.050000	3.52818e-07
90.000000	3.55418e-07
89.950000	3.58037e-07
89.900000	3.60675e-07
89.850000	3.63333e-07
89.800000	3.6601e-07
89.750000	3.68708e-07
89.700000	3.71425e-07
89.650000	3.74162e-07
89.600000	3.7692e-07
89.550000	3.79698e-07
89.500000	3.82497e-07
89.450000	3.85316e-07
89.400000	3.88157e-07
89.350000	3.91018e-07
89.300000	3.93901e-07
89.250000	3.96805e-07
89.200000	3.9973e-07
89.150000	4.02677e-07
89.100000	4.05646e-07
89.050000	4.08637e-07
89.000000	4.1165e-07
88.950000	4.14686e-07
88.900000	4.17744e-07
88.850000	4.20824e-07
88.800000	4.23928e-07
88.750000	4.27054e-07
88.700000	4.30204e-07
88.650000	4.33377e-07
88.600000	4.36573e-07
88.550000	4.39793e-07
88.500000	4.43037e-07
88.450000	4.46305e-07
88.400000	4.49598e-07
88.350000	4.52914e-07
88.300000	4.56256e-07
88.250000	4.59622e-07
88.200000	4.63013e-07
88.150000	4.66429e-07
88.100000	4.69871e-07
88.050000	4.73338e-07
88.000000	4.7683e-07
87.950000	4.80349e-07
87.900000	4.83894e-07
87.850000	4.87465e-07
87.800000	4.91063e-07
87.750000	4.94687e-07
87.700000	4.98338e-07
87.650000	5.02016e-07
87.600000	5.05722e-07
87.550000	5.09455e-07
87.500000	5.13215e-07
87.450000	5.17004e-07
87.400000	5.20821e-07
87.350000	5.24666e-07
87.300000	5.28539e-07
87.250000	5.32442e-07
87.200000	5.36373e-07
87.150000	5.40334e-07
87.100000	5.44324e-07
87.050000	5.48343e-07
87.000000	5.52392e-07
86.950000	5.56472e-07
86.900000	5.60582e-07
86.850000	5.64722e-07
86.800000	5.68893e-07
86.750000	5.73095e-07
86.700000	5.77328e-07
86.650000	5.81592e-07
86.600000	5.85889e-07
86.550000	5.90217e-07
86.500000	5.94577e-07
86.450000	5.9897e-07
86.400000	6.03395e-07
86.350000	6.07854e-07
86.300000	6.12345e-07
86.250000	6.1687e-07
86.200000	6.21428e-07
86.150000	6.2602e-07
86.100000	6.30646e-07
86.050000	6.35307e-07
86.000000	6.40003e-07
85.950000	6.44733e-07
85.900000	6.49498e-07
85.850000	6.54299e-07
85.800000	6.59135e-07
85.750000	6.64008e-07
85.700000	6.68917e-07
85.650000	6.73862e-07
85.600000	6.78844e-07
85.550000	6.83863e-07
85.500000	6.88919e-07
85.450000	6.94013e-07
85.400000	6.99145e-07
85.350000	7.04315e-07
85.300000	7.09523e-07
85.250000	7.1477e-07
85.200000	7.20056e-07
85.150000	7.25382e-07
85.100000	7.30747e-07
85.050000	7.36152e-07
85.000000	7.41597e-07
84.950000	7.47083e-07
84.900000	7.52609e-07
84.850000	7.58177e-07
84.800000	7.63786e-07
84.750000	7.69437e-07
84.700000	7.7513e-07
84.650000	7.80865e-07
84.600000	7.86643e-07
84.550000	7.92464e-07
84.500000	7.98328e-07
84.450000	8.04236e-07
84.400000	8.10188e-07
84.350000	8.16184e-07
84.300000	8.22225e-07
84.250000	8.28311e-07
84.200000	8.34442e-07
84.150000	8.40619e-07
84.100000	8.46842e-07
84.050000	8.53111e-07
84.000000	8.59427e-07
83.950000	8.6579e-07
83.900000	8.722e-07
83.850000	8.78658e-07
83.800000	8.85164e-07
83.750000	8.91719e-07
83.700000	8.98323e-07
83.650000	9.04975e-07
83.600000	9.11677e-07
83.550000	9.1843e-07
83.500000	9.25232e-07
83.450000	9.32085e-07
83.400000	9.3899e-07
83.350000	9.45945e-07
83.300000	9.52953e-07
83.250000	9.60013e-07
83.200000	9.67125e-07
83.150000	9.74291e-07
83.100000	9.8151e-07
83.050000	9.88783e-07
83.000000	9.9611e-07
82.950000	1.00349e-06
82.900000	1.01093e-06
82.850000	1.01842e-06
82.800000	1.02597e-06
82.750000	1.03357e-06
82.700000	1.04123e-06
82.650000	1.04895e-06
82.600000	1.05673e-06
82.550000	1.06456e-06
82.500000	1.07245e-06
82.450000	1.0804e-06
82.400000	1.08842e-06
82.350000	1.09649e-06
82.300000	1.10462e-06
82.250000	1.11281e-06
82.200000	1.12106e-06
82.150000	1.12937e-06
82.100000	1.13775e-06
82.050000	1.14619e-06
82.000000	1.15469e-06
81.950000	1.16325e-06
81.900000	1.17188e-06
81.850000	1.18058e-06
81.800000	1.18933e-06
81.750000	1.19816e-06
81.700000	1.20705e-06
81.650000	1.216e-06
81.600000	1.22503e-06
81.550000	1.23412e-06
81.500000	1.24328e-06
81.450000	1.2525e-06
81.400000	1.2618e-06
81.350000	1.27116e-06
81.300000	1.2806e-06
81.250000	1.2901e-06
81.200000	1.29968e-06
81.150000	1.30933e-06
81.100000	1.31905e-06
81.050000	1.32884e-06
81.000000	1.33871e-06
80.950000	1.34865e-06
80.900000	1.35866e-06
80.850000	1.36875e-06
80.800000	1.37892e-06
80.750000	1.38916e-06
80.700000	1.39947e-06
80.650000	1.40987e-06
80.600000	1.42034e-06
80.550000	1.43089e-06
80.500000	1.44152e-06
80.450000	1.45223e-06
80.400000	1.46302e-06
80.350000	1.47389e-06
80.300000	1.48484e-06
80.250000	1.49587e-06
80.200000	1.50699e-06
80.150000	1.51819e-06
80.100000	1.52947e-06
80.050000	1.54083e-06
80.000000	1.55229e-06
79.950000	1.56383e-06
79.900000	1.57545e-06
79.850000	1.58716e-06
79.800000	1.59896e-06
79.750000	1.61085e-06
79.700000	1.62282e-06
79.650000	1.63489e-06
79.600000	1.64705e-06
79.550000	1.65929e-06
79.500000	1.67163e-06
79.450000	1.68406e-06
79.400000	1.69659e-06
79.350000	1.70921e-06
79.300000	1.72192e-06
79.250000	1.73473e-06
79.200000	1.74763e-06
79.150000	1.76064e-06
79.100000	1.77373e-06
79.050000	1.78693e-06
79.000000	1.80023e-06
78.950000	1.81362e-06
78.900000	1.82712e-06
78.850000	1.84072e-06
78.800000	1.85442e-06
78.750000	1.86822e-06
78.700000	1.88212e-06
78.650000	1.89613e-06
78.600000	1.91025e-06
78.550000	1.92447e-06
78.500000	1.9388e-06
78.450000	1.95323e-06
78.400000	1.96777e-06
78.350000	1.98243e-06
78.300000	1.99719e-06
78.250000	2.01206e-06
78.200000	2.02705e-06
78.150000	2.04214e-06
78.100000	2.05735e-06
78.050000	2.07268e-06
78.000000	2.08812e-06
77.950000	2.10368e-06
77.900000	2.11935e-06
77.850000	2.13514e-06
77.800000	2.15105e-06
77.750000	2.16708e-06
77.700000	2.18322e-06
77.650000	2.1995e-06
77.600000	2.21589e-06
77.550000	2.2324e-06
77.500000	2.24904e-06
77.450000	2.26581e-06
77.400000	2.2827e-06
77.350000	2.29972e-06
77.300000	2.31686e-06
77.250000	2.33414e-06
77.200000	2.35154e-06
77.150000	2.36908e-06
77.100000	2.38674e-06
77.050000	2.40454e-06
77.000000	2.42248e-06
76.950000	2.44055e-06
76.900000	2.45875e-06
76.850000	2.47709e-06
76.800000	2.49557e-06
76.750000	2.51419e-06
76.700000	2.53295e-06
76.650000	2.55185e-06
76.600000	2.57089e-06
76.550000	2.59008e-06
76.500000	2.60941e-06
76.450000	2.62888e-06
76.400000	2.6485e-06
76.350000	2.66827e-06
76.300000	2.68819e-06
76.250000	2.70826e-06
76.200000	2.72848e-06
76.150000	2.74885e-06
76.100000	2.76938e-06
76.050000	2.79006e-06
76.000000	2.8109e-06
75.950000	2.83189e-06
75.900000	2.85304e-06
75.850000	2.87435e-06
75.800000	2.89582e-06
75.750000	2.91745e-06
75.700000	2.93925e-06
75.650000	2.96121e-06
75.600000	2.98334e-06
75.550000	3.00563e-06
75.500000	3.02809e-06
75.450000	3.05072e-06
75.400000	3.07352e-06
75.350000	3.09649e-06
75.300000	3.11964e-06
75.250000	3.14296e-06
75.200000	3.16646e-06
75.150000	3.19013e-06
75.100000	3.21398e-06
75.050000	3.23802e-06
75.000000	3.26223e-06
74.950000	3.28663e-06
74.900000	3.31121e-06
74.850000	3.33598e-06
74.800000	3.36093e-06
74.750000	3.38607e-06
74.700000	3.4114e-06
74.650000	3.43693e-06
74.600000	3.46264e-06
74.550000	3.48855e-06
74.500000	3.51466e-06
74.450000	3.54096e-06
74.400000	3.56746e-06
74.350000	3.59417e-06
74.300000	3.62107e-06
74.250000	3.64818e-06
74.200000	3.67549e-06
74.150000	3.70301e-06
74.100000	3.73074e-06
74.050000	3.75867e-06
74.000000	3.78682e-06
73.950000	3.81518e-06
73.900000	3.84376e-06
73.850000	3.87255e-06
73.800000	3.90156e-06
73.750000	3.93079e-06
73.700000	3.96024e-06
73.650000	3.98991e-06
73.600000	4.01981e-06
73.550000	4.04993e-06
73.500000	4.08028e-06
73.450000	4.11086e-06
73.400000	4.14168e-06
73.350000	4.17272e-06
73.300000	4.204e-06
73.250000	4.23552e-06
73.200000	4.26728e-06
73.150000	4.29928e-06
73.100000	4.33152e-06
73.050000	4.364e-06
73.000000	4.39673e-06
72.950000	4.42971e-06
72.900000	4.46294e-06
72.850000	4.49642e-06
72.800000	4.53015e-06
72.750000	4.56414e-06
72.700000	4.59839e-06
72.650000	4.6329e-06
72.600000	4.66767e-06
72.550000	4.7027e-06
72.500000	4.738e-06
72.450000	4.77357e-06
72.400000	4.80941e-06
72.350000	4.84551e-06
72.300000	4.8819e-06
72.250000	4.91856e-06
72.200000	4.95549e-06
72.150000	4.99271e-06
72.100000	5.03021e-06
72.050000	5.06799e-06
72.000000	5.10607e-06
71.950000	5.14443e-06
71.900000	5.18308e-06
71.850000	5.22203e-06
71.800000	5.26127e-06
71.750000	5.30081e-06
71.700000	5.34065e-06
71.650000	5.38079e-06
71.600000	5.42124e-06
71.550000	5.462e-06
71.500000	5.50307e-06
71.450000	5.54444e-06
71.400000	5.58614e-06
71.350000	5.62815e-06
71.300000	5.67048e-06
71.250000	5.71313e-06
71.200000	5.75611e-06
71.150000	5.79941e-06
71.100000	5.84304e-06
71.050000	5.88701e-06
71.000000	5.93131e-06
70.950000	5.97595e-06
70.900000	6.02092e-06
70.850000	6.06624e-06
70.800000	6.11191e-06
70.750000	6.15792e-06
70.700000	6.20429e-06
70.650000	6.251e-06
70.600000	6.29808e-06
70.550000	6.34551e-06
70.500000	6.3933e-06
70.450000	6.44146e-06
70.400000	6.48998e-06
70.350000	6.53888e-06
70.300000	6.58815e-06
70.250000	6.63779e-06
70.200000	6.68781e-06
70.150000	6.73822e-06
70.100000	6.789e-06
70.050000	6.84018e-06
70.000000	6.89175e-06
69.950000	6.94371e-06
69.900000	6.99607e-06
69.850000	7.04882e-06
69.800000	7.10198e-06
69.750000	7.15555e-06
69.700000	7.20952e-06
69.650000	7.26391e-06
69.600000	7.31871e-06
69.550000	7.37393e-06
69.500000	7.42958e-06
69.450000	7.48565e-06
69.400000	7.54215e-06
69.350000	7.59907e-06
69.300000	7.65644e-06
69.250000	7.71424e-06
69.200000	7.77249e-06
69.150000	7.83118e-06
69.100000	7.89032e-06
69.050000	7.94992e-06
69.000000	8.00996e-06
68.950000	8.07047e-06
68.900000	8.13145e-06
68.850000	8.19289e-06
68.800000	8.25479e-06
68.750000	8.31718e-06
68.700000	8.38004e-06
68.650000	8.44338e-06
68.600000	8.50721e-06
68.550000	8.57153e-06
68.500000	8.63634e-06
68.450000	8.70165e-06
68.400000	8.76746e-06
68.350000	8.83377e-06
68.300000	8.90059e-06
68.250000	8.96793e-06
68.200000	9.03578e-06
68.150000	9.10415e-06
68.100000	9.17305e-06
68.050000	9.24247e-06
68.000000	9.31243e-06
67.950000	9.38292e-06
67.900000	9.45396e-06
67.850000	9.52554e-06
67.800000	9.59767e-06
67.750000	9.67036e-06
67.700000	9.7436e-06
67.650000	9.81741e-06
67.600000	9.89179e-06
67.550000	9.96673e-06
67.500000	1.00423e-05
67.450000	1.01184e-05
67.400000	1.0195e-05
67.350000	1.02723e-05
67.300000	1.03502e-05
67.250000	1.04287e-05
67.200000	1.05077e-05
67.150000	1.05874e-05
67.100000	1.06677e-05
67.050000	1.07486e-05
67.000000	1.08302e-05
66.950000	1.09124e-05
66.900000	1.09952e-05
66.850000	1.10786e-05
66.800000	1.11627e-05
66.750000	1.12474e-05
66.700000	1.13328e-05
66.650000	1.14188e-05
66.600000	1.15055e-05
66.550000	1.15929e-05
66.500000	1.1681e-05
66.450000	1.17697e-05
66.400000	1.18591e-05
66.350000	1.19492e-05
66.300000	1.204e-05
66.250000	1.21315e-05
66.200000	1.22237e-05
66.150000	1.23166e-05
66.100000	1.24103e-05
66.050000	1.25046e-05
66.000000	1.25997e-05
65.950000	1.26955e-05
65.900000	1.27921e-05
65.850000	1.28894e-05
65.800000	1.29875e-05
65.750000	1.30863e-05
65.700000	1.31859e-05
65.650000	1.32862e-05
65.600000	1.33874e-05
65.550000	1.34893e-05
65.500000	1.3592e-05
65.450000	1.36955e-05
65.400000	1.37998e-05
65.350000	1.39049e-05
65.300000	1.40108e-05
65.250000	1.41176e-05
65.200000	1.42252e-05
65.150000	1.43336e-05
65.100000	1.44428e-05
65.050000	1.45529e-05
65.000000	1.46639e-05
64.950000	1.47757e-05
64.900000	1.48884e-05
64.850000	1.50019e-05
64.800000	1.51163e-05
64.750000	1.52317e-05
64.700000	1.53479e-05
64.650000	1.5465e-05
64.600000	1.5583e-05
64.550000	1.5702e-05
64.500000	1.58219e-05
64.450000	1.59427e-05
64.400000	1.60644e-05
64.350000	1.61871e-05
64.300000	1.63108e-05
64.250000	1.64354e-05
64.200000	1.6561e-05
64.150000	1.66875e-05
64.100000	1.68151e-05
64.050000	1.69436e-05
64.000000	1.70731e-05
63.950000	1.72037e-05
63.900000	1.73353e-05
63.850000	1.74678e-05
63.800000	1.76015e-05
63.750000	1.77361e-05
63.700000	1.78719e-05
63.650000	1.80086e-05
63.600000	1.81465e-05
63.550000	1.82854e-05
63.500000	1.84254e-05
63.450000	1.85665e-05
63.400000	1.87087e-05
63.350000	1.8852e-05
63.300000	1.89964e-05
63.250000	1.9142e-05
63.200000	1.92887e-05
63.150000	1.94365e-05
63.100000	1.95856e-05
63.050000	1.97357e-05
63.000000	1.98871e-05
62.950000	2.00396e-05
62.900000	2.01933e-05
62.850000	2.03482e-05
62.800000	2.05044e-05
62.750000	2.06618e-05
62.700000	2.08203e-05
62.650000	2.09802e-05
62.600000	2.11413e-05
62.550000	2.13036e-05
62.500000	2.14673e-05
62.450000	2.16322e-05
62.400000	2.17984e-05
62.350000	2.19659e-05
62.300000	2.21348e-05
62.250000	2.23049e-05
62.200000	2.24764e-05
62.150000	2.26492e-05
62.100000	2.28235e-05
62.050000	2.2999e-05
62.000000	2.3176e-05
61.950000	2.33543e-05
61.900000	2.35341e-05
61.850000	2.37152e-05
61.800000	2.38978e-05
61.750000	2.40819e-05
61.700000	2.42673e-05
61.650000	2.44543e-05
61.600000	2.46427e-05
61.550000	2.48326e-05
61.500000	2.5024e-05
61.450000	2.52169e-05
61.400000	2.54113e-05
61.350000	2.56073e-05
61.300000	2.58048e-05
61.250000	2.60039e-05
61.200000	2.62045e-05
61.150000	2.64068e-05
61.100000	2.66106e-05
61.050000	2.68161e-05
61.000000	2.70231e-05
60.950000	2.72318e-05
60.900000	2.74422e-05
60.850000	2.76542e-05
60.800000	2.78679e-05
60.750000	2.80833e-05
60.700000	2.83004e-05
60.650000	2.85193e-05
60.600000	2.87398e-05
60.550000	2.89621e-05
60.500000	2.91862e-05
60.450000	2.94121e-05
60.400000	2.96397e-05
60.350000	2.98692e-05
60.300000	3.01005e-05
60.250000	3.03336e-05
60.200000	3.05685e-05
60.150000	3.08054e-05
60.100000	3.10441e-05
60.050000	3.12847e-05
60.000000	3.15273e-05
59.950000	3.17717e-05
59.900000	3.20182e-05
59.850000	3.22665e-05
59.800000	3.25169e-05
59.750000	3.27693e-05
59.700000	3.30236e-05
59.650000	3.328e-05
59.600000	3.35385e-05
59.550000	3.3799e-05
59.500000	3.40616e-05
59.450000	3.43263e-05
59.400000	3.45931e-05
59.350000	3.48621e-05
59.300000	3.51331e-05
59.250000	3.54064e-05
59.200000	3.56819e-05
59.150000	3.59595e-05
59.100000	3.62394e-05
59.050000	3.65215e-05
59.000000	3.68059e-05
58.950000	3.70926e-05
58.900000	3.73816e-05
58.850000	3.76729e-05
58.800000	3.79665e-05
58.750000	3.82625e-05
58.700000	3.85608e-05
58.650000	3.88616e-05
58.600000	3.91648e-05
58.550000	3.94704e-05
58.500000	3.97785e-05
58.450000	4.00891e-05
58.400000	4.04021e-05
58.350000	4.07177e-05
58.300000	4.10359e-05
58.250000	4.13566e-05
58.200000	4.16798e-05
58.150000	4.20057e-05
58.100000	4.23343e-05
58.050000	4.26655e-05
58.000000	4.29993e-05
57.950000	4.33359e-05
57.900000	4.36752e-05
57.850000	4.40172e-05
57.800000	4.4362e-05
57.750000	4.47096e-05
57.700000	4.506e-05
57.650000	4.54132e-05
57.600000	4.57694e-05
57.550000	4.61284e-05
57.500000	4.64903e-05
57.450000	4.68551e-05
57.400000	4.7223e-05
57.350000	4.75938e-05
57.300000	4.79676e-05
57.250000	4.83445e-05
57.200000	4.87244e-05
57.150000	4.91075e-05
57.100000	4.94936e-05
57.050000	4.98829e-05
57.000000	5.02754e-05
56.950000	5.06711e-05
56.900000	5.107e-05
56.850000	5.14722e-05
56.800000	5.18777e-05
56.750000	5.22864e-05
56.700000	5.26986e-05
56.650000	5.31141e-05
56.600000	5.3533e-05
56.550000	5.39553e-05
56.500000	5.43811e-05
56.450000	5.48104e-05
56.400000	5.52432e-05
56.350000	5.56796e-05
56.300000	5.61195e-05
56.250000	5.65631e-05
56.200000	5.70103e-05
56.150000	5.74612e-05
56.100000	5.79158e-05
56.050000	5.83742e-05
56.000000	5.88364e-05
55.950000	5.93023e-05
55.900000	5.97721e-05
55.850000	6.02458e-05
55.800000	6.07234e-05
55.750000	6.12049e-05
55.700000	6.16904e-05
55.650000	6.218e-05
55.600000	6.26736e-05
55.550000	6.31713e-05
55.500000	6.36731e-05
55.450000	6.41791e-05
55.400000	6.46893e-05
55.350000	6.52037e-05
55.300000	6.57224e-05
55.250000	6.62454e-05
55.200000	6.67728e-05
55.150000	6.73046e-05
55.100000	6.78408e-05
55.050000	6.83815e-05
55.000000	6.89267e-05
54.950000	6.94764e-05
54.900000	7.00307e-05
54.850000	7.05897e-05
54.800000	7.11534e-05
54.750000	7.17218e-05
54.700000	7.22949e-05
54.650000	7.28728e-05
54.600000	7.34556e-05
54.550000	7.40433e-05
54.500000	7.4636e-05
54.450000	7.52336e-05
54.400000	7.58362e-05
54.350000	7.6444e-05
54.300000	7.70568e-05
54.250000	7.76749e-05
54.200000	7.82981e-05
54.150000	7.89266e-05
54.100000	7.95604e-05
54.050000	8.01996e-05
54.000000	8.08442e-05
53.950000	8.14943e-05
53.900000	8.21499e-05
53.850000	8.2811e-05
53.800000	8.34778e-05
53.750000	8.41503e-05
53.700000	8.48284e-05
53.650000	8.55124e-05
53.600000	8.62021e-05
53.550000	8.68978e-05
53.500000	8.75994e-05
53.450000	8.8307e-05
53.400000	8.90207e-05
53.350000	8.97405e-05
53.300000	9.04664e-05
53.250000	9.11986e-05
53.200000	9.1937e-05
53.150000	9.26818e-05
53.100000	9.34331e-05
53.050000	9.41908e-05
53.000000	9.4955e-05
52.950000	9.57258e-05
52.900000	9.65033e-05
52.850000	9.72875e-05
52.800000	9.80784e-05
52.750000	9.88763e-05
52.700000	9.9681e-05
52.650000	0.000100493
52.600000	0.000101312
52.550000	0.000102138
52.500000	0.000102971
52.450000	0.000103811
52.400000	0.000104659
52.350000	0.000105514
52.300000	0.000106376
52.250000	0.000107247
52.200000	0.000108124
52.150000	0.00010901
52.100000	0.000109903
52.050000	0.000110804
52.000000	0.000111713
51.950000	0.00011263
51.900000	0.000113556
51.850000	0.000114489
51.800000	0.000115431
51.750000	0.000116381
51.700000	0.000117339
51.650000	0.000118306
51.600000	0.000119281
51.550000	0.000120266
51.500000	0.000121259
51.450000	0.000122261
51.400000	0.000123271
51.350000	0.000124291
51.300000	0.00012532
51.250000	0.000126359
51.200000	0.000127406
51.150000	0.000128463
51.100000	0.00012953
51.050000	0.000130606
51.000000	0.000131692
50.950000	0.000132788
50.900000	0.000133894
50.850000	0.000135009
50.800000	0.000136135
50.750000	0.000137272
50.700000	0.000138418
50.650000	0.000139575
50.600000	0.000140743
50.550000	0.000141921
50.500000	0.000143111
50.450000	0.000144311
50.400000	0.000145522
50.350000	0.000146745
50.300000	0.000147979
50.250000	0.000149224
50.200000	0.000150481
50.150000	0.000151749
50.100000	0.00015303
50.050000	0.000154322
50.000000	0.000155626
49.950000	0.000156943
49.900000	0.000158272
49.850000	0.000159614
49.800000	0.000160968
49.750000	0.000162335
49.700000	0.000163715
49.650000	0.000165109
49.600000	0.000166515
49.550000	0.000167935
49.500000	0.000169369
49.450000	0.000170816
49.400000	0.000172277
49.350000	0.000173752
49.300000	0.000175242
49.250000	0.000176746
49.200000	0.000178264
49.150000	0.000179798
49.100000	0.000181346
49.050000	0.000182909
49.000000	0.000184488
48.950000	0.000186082
48.900000	0.000187693
48.850000	0.000189319
48.800000	0.000190961
48.750000	0.000192619
48.700000	0.000194294
48.650000	0.000195986
48.600000	0.000197695
48.550000	0.000199421
48.500000	0.000201164
48.450000	0.000202925
48.400000	0.000204704
48.350000	0.000206502
48.300000	0.000208317
48.250000	0.000210151
48.200000	0.000212005
48.150000	0.000213877
48.100000	0.000215769
48.050000	0.000217681
48.000000	0.000219612
47.950000	0.000221564
47.900000	0.000223537
47.850000	0.00022553
47.800000	0.000227545
47.750000	0.000229581
47.700000	0.000231639
47.650000	0.00023372
47.600000	0.000235823
47.550000	0.000237948
47.500000	0.000240097
47.450000	0.00024227
47.400000	0.000244467
47.350000	0.000246688
47.300000	0.000248934
47.250000	0.000251205
47.200000	0.000253502
47.150000	0.000255825
47.100000	0.000258174
47.050000	0.00026055
47.000000	0.000262954
46.950000	0.000265386
46.900000	0.000267847
46.850000	0.000270336
46.800000	0.000272855
46.750000	0.000275404
46.700000	0.000277984
46.650000	0.000280595
46.600000	0.000283238
46.550000	0.000285913
46.500000	0.000288622
46.450000	0.000291365
46.400000	0.000294142
46.350000	0.000296955
46.300000	0.000299804
46.250000	0.00030269
46.200000	0.000305614
46.150000	0.000308577
46.100000	0.000311579
46.050000	0.000314622
46.000000	0.000317707
45.950000	0.000320835
45.900000	0.000324006
45.850000	0.000327222
45.800000	0.000330485
45.750000	0.000333795
45.700000	0.000337155
45.650000	0.000340564
45.600000	0.000344026
45.550000	0.000347541
45.500000	0.000351112
45.450000	0.00035474
45.400000	0.000358428
45.350000	0.000362177
45.300000	0.00036599
45.250000	0.000369868
45.200000	0.000373816
45.150000	0.000377836
45.100000	0.000381931
45.050000	0.000386104
45.000000	0.00039036
44.950000	0.000394702
44.900000	0.000399136
44.850000	0.000403666
44.800000	0.000408298
44.750000	0.000413039
44.700000	0.000417896
44.650000	0.000422877
44.600000	0.000427994
44.550000	0.000433257
44.500000	0.000438679
44.450000	0.000444278
44.400000	0.000450074
44.350000	0.000456092
44.300000	0.000462365
44.250000	0.000468935
44.200000	0.000475863
44.150000	0.000483236
44.100000	0.000491195
44.050000	0.000499995
44.000000	0.000510234
&
```
