## Supplementary material for "All-at-once RNA folding with 3D motif prediction framed by evolutionary information": RF03058_sul1.helixcov

```
# RMs = 3 L = 68

# RM_HELIX NESTED 15-15 28-28, nbp = 1 nbp_cov = 0
# pvals: 0.983122
# aggregated NONE
NESTED  ::::::::::::<____>::::::::::::::::::::::::::::::::::::::::
        ::::::::::::::::::::::::::::::::::::::::::::::::::::::::::

# RM_HELIX NESTED 6-12 31-36, nbp = 6 nbp_cov = 0
# pvals: 0.361555,0.814519,0.433636,0.630792,0.370599,0.887024
# aggregated NONE
NESTED  :::::<<<<<<_________>>>>>>::::::::::::::::::::::::::::::::
        ::::::::::::::::::::::::::::::::::::::::::::::::::::::::::

# RM_HELIX NESTED 43-48 58-63, nbp = 6 nbp_cov = 0
# pvals: 0.316334,0.370599,0.160133,0.484725,0.475076,0.179764
# aggregated NONE
NESTED  ::::::::::::::::::::::::::::::::<<<<<<_________>>>>>>:::::
        ::::::::::::::::::::::::::::::::::::::::::::::::::::::::::
```
