## Supplementary material for "All-at-once RNA folding with 3D motif prediction framed by evolutionary information": RF03058_sul1.power

```
# Power analysis of given structure 
#
# Powertype = SINGLE SUBSTITUTIONS
# covary  left_pos      right_pos    substitutions      power
#----------------------------------------------------------------
          6		36		1		0.00
          7		35		7		0.20
          9		34		5		0.11
          10		33		3		0.02
          11		32		1		0.00
          12		31		14		0.45
          15		28		25		0.67
          43		63		16		0.50
          44		62		0		0.00
          45		61		14		0.45
          46		60		7		0.20
          47		59		4		0.07
          48		58		13		0.42
#
# BPAIRS 13
# avg substitutions per BP  8.5
# BPAIRS expected to covary 3.1 +/- 1.3
# BPAIRS observed to covary 0
#
```
