## Supplementary material for "All-at-once RNA folding with 3D motif prediction framed by evolutionary information": RF03058_sul1.surv

```
3.300000	0.0769231
2.850000	0.153846
0.550000	0.230769
0.000000	0.307692
-0.050000	0.461538
-0.450000	0.538462
-0.700000	0.615385
-0.750000	0.692308
-1.550000	0.769231
-2.850000	0.846154
-3.700000	0.923077
-6.600000	1
&
17.400000	0.000609756
14.050000	0.00121951
9.900000	0.00182927
9.750000	0.00243902
9.200000	0.00304878
8.700000	0.00365854
8.600000	0.00426829
8.550000	0.00487805
8.250000	0.0054878
8.100000	0.00609756
7.800000	0.00670732
7.650000	0.00731707
7.450000	0.00792683
7.400000	0.00914634
7.200000	0.0097561
7.150000	0.0103659
7.100000	0.0109756
7.000000	0.0115854
6.850000	0.0121951
6.650000	0.0134146
6.600000	0.0146341
6.550000	0.0158537
6.300000	0.0164634
6.150000	0.0170732
6.100000	0.0182927
6.050000	0.0195122
6.000000	0.020122
5.950000	0.0207317
5.900000	0.0219512
5.850000	0.0237805
5.750000	0.0243902
5.700000	0.0256098
5.600000	0.0262195
5.550000	0.027439
5.500000	0.0286585
5.450000	0.0292683
5.300000	0.0304878
5.250000	0.0310976
5.000000	0.0317073
4.900000	0.0323171
4.750000	0.0329268
4.700000	0.0335366
4.650000	0.0347561
4.600000	0.0359756
4.550000	0.0371951
4.450000	0.0378049
4.350000	0.0402439
4.250000	0.0408537
4.200000	0.0414634
4.150000	0.0426829
4.100000	0.0439024
4.050000	0.045122
4.000000	0.0457317
3.950000	0.047561
3.900000	0.0481707
3.800000	0.0487805
3.750000	0.0506098
3.650000	0.0518293
3.600000	0.052439
3.550000	0.0542683
3.500000	0.0554878
3.450000	0.0567073
3.400000	0.0579268
3.350000	0.0597561
3.300000	0.0603659
3.250000	0.0621951
3.200000	0.0640244
3.150000	0.0646341
3.100000	0.0670732
3.050000	0.0682927
3.000000	0.0695122
2.900000	0.0719512
2.850000	0.0743902
2.800000	0.075
2.750000	0.0756098
2.700000	0.077439
2.650000	0.079878
2.500000	0.0823171
2.450000	0.0853659
2.400000	0.0859756
2.350000	0.0890244
2.300000	0.0914634
2.250000	0.0932927
2.200000	0.0945122
2.150000	0.0957317
2.100000	0.097561
2.050000	0.0987805
2.000000	0.0993902
1.950000	0.101829
1.900000	0.104268
1.850000	0.106098
1.800000	0.109146
1.750000	0.109756
1.700000	0.112195
1.650000	0.112805
1.600000	0.113415
1.550000	0.114634
1.500000	0.117683
1.450000	0.119512
1.400000	0.121341
1.350000	0.12378
1.300000	0.12561
1.250000	0.126829
1.200000	0.128659
1.150000	0.132317
1.100000	0.139024
1.050000	0.140854
1.000000	0.145732
0.950000	0.14878
0.900000	0.15122
0.850000	0.154268
0.800000	0.154878
0.750000	0.157927
0.700000	0.160976
0.650000	0.165854
0.600000	0.168293
0.550000	0.170122
0.500000	0.17439
0.450000	0.178659
0.400000	0.184146
0.350000	0.188415
0.300000	0.190244
0.250000	0.194512
0.200000	0.19878
0.150000	0.203049
0.100000	0.209756
0.050000	0.218902
0.000000	0.320122
-0.050000	0.59878
-0.100000	0.607927
-0.150000	0.618293
-0.200000	0.627439
-0.250000	0.642683
-0.300000	0.652439
-0.350000	0.664024
-0.400000	0.678049
-0.450000	0.692683
-0.500000	0.704878
-0.550000	0.714634
-0.600000	0.72561
-0.650000	0.739024
-0.700000	0.752439
-0.750000	0.757927
-0.800000	0.767683
-0.850000	0.777439
-0.900000	0.788415
-0.950000	0.794512
-1.000000	0.79939
-1.050000	0.812805
-1.100000	0.819512
-1.150000	0.825
-1.200000	0.836585
-1.250000	0.841463
-1.300000	0.85
-1.350000	0.856707
-1.400000	0.860976
-1.450000	0.869512
-1.500000	0.875
-1.550000	0.884756
-1.600000	0.889024
-1.650000	0.895732
-1.700000	0.901829
-1.750000	0.905488
-1.800000	0.909146
-1.850000	0.912805
-1.900000	0.914634
-1.950000	0.918293
-2.000000	0.921341
-2.050000	0.925
-2.100000	0.929268
-2.150000	0.933537
-2.200000	0.935976
-2.250000	0.939634
-2.300000	0.940854
-2.350000	0.945732
-2.400000	0.948171
-2.450000	0.95061
-2.500000	0.954268
-2.550000	0.955488
-2.600000	0.957927
-2.650000	0.959146
-2.700000	0.960366
-2.750000	0.962805
-2.800000	0.965854
-2.850000	0.967073
-2.900000	0.968293
-2.950000	0.968902
-3.000000	0.969512
-3.050000	0.971341
-3.100000	0.972561
-3.200000	0.97622
-3.300000	0.977439
-3.350000	0.979268
-3.400000	0.979878
-3.550000	0.980488
-3.600000	0.982927
-3.650000	0.983537
-3.700000	0.984146
-3.900000	0.984756
-3.950000	0.985976
-4.000000	0.987195
-4.050000	0.988415
-4.150000	0.989634
-4.200000	0.990244
-4.300000	0.990854
-4.400000	0.991463
-4.550000	0.992073
-4.650000	0.992683
-4.750000	0.993902
-4.850000	0.994512
-5.050000	0.995122
-5.350000	0.995732
-5.550000	0.996341
-5.650000	0.996951
-6.300000	0.998171
-6.400000	0.99878
-6.750000	0.99939
-7.050000	1
&
57.650000	3.0248e-05
42.350000	6.04961e-05
41.050000	9.07441e-05
40.700000	0.000120992
40.050000	0.00015124
39.150000	0.000181488
37.800000	0.000211736
36.050000	0.000241984
35.650000	0.000272232
34.950000	0.00030248
34.450000	0.000332728
33.850000	0.000362976
33.350000	0.000393224
32.350000	0.000423472
32.200000	0.000453721
32.000000	0.000483969
31.250000	0.000514217
31.100000	0.000544465
31.050000	0.000574713
30.800000	0.000604961
30.600000	0.000635209
30.050000	0.000665457
29.900000	0.000695705
29.600000	0.000725953
29.450000	0.000756201
28.600000	0.000786449
28.000000	0.000816697
27.900000	0.000846945
27.850000	0.000877193
26.600000	0.000907441
26.450000	0.000937689
25.950000	0.000967937
25.800000	0.00102843
25.450000	0.00105868
25.350000	0.00108893
25.250000	0.00111918
25.150000	0.00114943
24.850000	0.00117967
24.600000	0.00120992
24.000000	0.00124017
23.850000	0.00127042
23.800000	0.00130067
23.750000	0.00133091
23.700000	0.00139141
23.650000	0.00142166
23.450000	0.00145191
23.350000	0.00148215
23.200000	0.0015729
22.850000	0.00160315
22.800000	0.00163339
22.750000	0.00166364
22.650000	0.00169389
22.500000	0.00172414
22.350000	0.00178463
22.250000	0.00181488
22.100000	0.00187538
22.050000	0.00193587
22.000000	0.00196612
21.950000	0.00205687
21.900000	0.00208711
21.800000	0.00214761
21.650000	0.00217786
21.550000	0.00220811
21.400000	0.0022686
21.250000	0.00229885
20.950000	0.0023291
20.800000	0.00245009
20.750000	0.00248034
20.650000	0.00251059
20.550000	0.00257108
20.500000	0.00260133
20.450000	0.00263158
20.350000	0.00269208
20.250000	0.00272232
20.200000	0.00284332
20.150000	0.00287356
20.050000	0.00290381
20.000000	0.00293406
19.950000	0.00299456
19.900000	0.00305505
19.850000	0.00311555
19.750000	0.00317604
19.650000	0.00320629
19.550000	0.00323654
19.500000	0.00326679
19.450000	0.00332728
19.300000	0.00344828
19.200000	0.00350877
19.100000	0.00356927
19.050000	0.00362976
18.950000	0.00366001
18.900000	0.00372051
18.800000	0.00375076
18.700000	0.00381125
18.650000	0.0038415
18.600000	0.00393224
18.550000	0.00399274
18.500000	0.00402299
18.450000	0.00414398
18.400000	0.00420448
18.350000	0.00429522
18.300000	0.00432547
18.250000	0.00441621
18.200000	0.00447671
18.150000	0.00456745
18.050000	0.00468845
18.000000	0.00483969
17.950000	0.00496068
17.900000	0.00502117
17.800000	0.00508167
17.750000	0.00511192
17.700000	0.00514217
17.650000	0.00523291
17.600000	0.00526316
17.550000	0.00532365
17.500000	0.0053539
17.450000	0.00538415
17.400000	0.00544465
17.350000	0.00547489
17.300000	0.00562613
17.250000	0.00571688
17.200000	0.00577737
17.150000	0.00589837
17.050000	0.00592861
17.000000	0.00595886
16.950000	0.00601936
16.900000	0.0061101
16.850000	0.00626134
16.800000	0.00629159
16.750000	0.00638234
16.700000	0.00641258
16.650000	0.00647308
16.600000	0.00656382
16.550000	0.00671506
16.500000	0.00674531
16.450000	0.00683606
16.400000	0.00695705
16.350000	0.00713854
16.300000	0.00728978
16.250000	0.00732002
16.200000	0.00735027
16.150000	0.00738052
16.100000	0.00756201
16.050000	0.00771325
16.000000	0.0077435
15.950000	0.00780399
15.900000	0.00789474
15.850000	0.00795523
15.800000	0.00798548
15.750000	0.00810647
15.700000	0.00813672
15.650000	0.00822747
15.600000	0.00825771
15.500000	0.00840895
15.450000	0.0084392
15.400000	0.00846945
15.350000	0.00862069
15.300000	0.00874168
15.250000	0.00880218
15.200000	0.00892317
15.150000	0.00898367
15.100000	0.00907441
15.050000	0.00916515
15.000000	0.00922565
14.950000	0.00940714
14.900000	0.00952813
14.850000	0.00958863
14.800000	0.00967937
14.750000	0.00989111
14.700000	0.0099516
14.650000	0.0100423
14.600000	0.0100726
14.550000	0.0101936
14.500000	0.0103448
14.450000	0.0104658
14.400000	0.0105868
14.350000	0.0107985
14.300000	0.010859
14.250000	0.01098
14.200000	0.011101
14.150000	0.011222
14.100000	0.0112825
14.050000	0.011585
13.950000	0.0116757
13.900000	0.011827
13.850000	0.0120085
13.800000	0.0121295
13.750000	0.0122202
13.700000	0.0123714
13.650000	0.0124622
13.600000	0.0126437
13.550000	0.0127344
13.500000	0.0127647
13.450000	0.0129462
13.400000	0.0130067
13.350000	0.0132184
13.300000	0.0133999
13.250000	0.0135511
13.200000	0.0136419
13.150000	0.0138234
13.100000	0.0140653
13.050000	0.0142166
13.000000	0.0143678
12.950000	0.0145493
12.900000	0.0146098
12.850000	0.014761
12.800000	0.0149728
12.750000	0.015124
12.700000	0.0152148
12.650000	0.015366
12.600000	0.0155475
12.550000	0.015729
12.500000	0.0158802
12.450000	0.0160617
12.400000	0.0162734
12.350000	0.0163944
12.300000	0.0165759
12.250000	0.0166667
12.200000	0.0168482
12.150000	0.0170296
12.100000	0.0171506
12.050000	0.0173624
12.000000	0.0175136
11.950000	0.0176346
11.900000	0.0179976
11.850000	0.0183001
11.800000	0.0185118
11.750000	0.0187235
11.700000	0.0188445
11.650000	0.0189958
11.600000	0.019147
11.550000	0.0193587
11.500000	0.01951
11.450000	0.0198125
11.400000	0.0200847
11.350000	0.0203872
11.300000	0.0206897
11.250000	0.0210526
11.200000	0.0213854
11.150000	0.0215971
11.100000	0.0218088
11.050000	0.0221718
11.000000	0.022444
10.950000	0.022807
10.900000	0.0230792
10.850000	0.023412
10.800000	0.0236237
10.750000	0.0240472
10.700000	0.0244102
10.650000	0.0246521
10.600000	0.0248639
10.550000	0.0251664
10.500000	0.0255293
10.450000	0.0257411
10.400000	0.0261948
10.350000	0.0266183
10.300000	0.0270115
10.250000	0.027314
10.200000	0.0278887
10.150000	0.0281609
10.100000	0.0284332
10.050000	0.0287054
10.000000	0.0290684
9.950000	0.0294918
9.900000	0.0300363
9.850000	0.0303085
9.800000	0.03049
9.750000	0.0308227
9.700000	0.031337
9.650000	0.0319419
9.600000	0.0323351
9.550000	0.0327586
9.500000	0.0332426
9.450000	0.0336056
9.400000	0.033908
9.350000	0.0342105
9.300000	0.0344223
9.250000	0.0349062
9.200000	0.0354507
9.150000	0.0358742
9.100000	0.0366001
9.050000	0.0369328
9.000000	0.0372051
8.950000	0.0375983
8.900000	0.0378403
8.850000	0.038294
8.800000	0.0387477
8.750000	0.0391107
8.700000	0.0396249
8.650000	0.0400786
8.600000	0.0404719
8.550000	0.0411676
8.500000	0.0418028
8.450000	0.042196
8.400000	0.0427405
8.350000	0.0434059
8.300000	0.0442529
8.250000	0.0451603
8.200000	0.045735
8.150000	0.0462492
8.100000	0.046824
8.050000	0.0475197
8.000000	0.0481851
7.950000	0.0490623
7.900000	0.0494555
7.850000	0.0501815
7.800000	0.0510587
7.750000	0.0516334
7.700000	0.0520266
7.650000	0.0529946
7.600000	0.0536298
7.550000	0.0542347
7.500000	0.0549304
7.450000	0.0556564
7.400000	0.0564428
7.350000	0.0572293
7.300000	0.057925
7.250000	0.0586509
7.200000	0.0593769
7.150000	0.0598004
7.100000	0.0605566
7.050000	0.0613733
7.000000	0.0622807
6.950000	0.0633091
6.900000	0.0639746
6.850000	0.0647913
6.800000	0.0657895
6.750000	0.0665759
6.700000	0.0671809
6.650000	0.0678766
6.600000	0.0687538
6.550000	0.0697822
6.500000	0.0705989
6.450000	0.0715668
6.400000	0.0724743
6.350000	0.0731095
6.300000	0.0740472
6.250000	0.0751361
6.200000	0.0757108
6.150000	0.0767695
6.100000	0.0779492
6.050000	0.0785844
6.000000	0.0794011
5.950000	0.0805203
5.900000	0.0813975
5.850000	0.0825166
5.800000	0.0837266
5.750000	0.0849062
5.700000	0.0857532
5.650000	0.0869026
5.600000	0.087931
5.550000	0.0890805
5.500000	0.0902904
5.450000	0.0914096
5.400000	0.0925287
5.350000	0.0934362
5.300000	0.0946158
5.250000	0.0957048
5.200000	0.0971567
5.150000	0.0986086
5.100000	0.0999395
5.050000	0.101543
5.000000	0.102964
4.950000	0.104446
4.900000	0.105687
4.850000	0.106987
4.800000	0.10859
4.750000	0.110073
4.700000	0.111464
4.650000	0.112613
4.600000	0.114065
4.550000	0.116031
4.500000	0.117423
4.450000	0.119087
4.400000	0.12078
4.350000	0.12199
4.300000	0.123684
4.250000	0.125439
4.200000	0.127072
4.150000	0.128675
4.100000	0.130218
4.050000	0.132275
4.000000	0.133575
3.950000	0.135057
3.900000	0.136812
3.850000	0.138445
3.800000	0.14026
3.750000	0.142136
3.700000	0.143829
3.650000	0.145886
3.600000	0.147731
3.550000	0.149819
3.500000	0.151633
3.450000	0.15363
3.400000	0.155626
3.350000	0.157623
3.300000	0.160133
3.250000	0.162492
3.200000	0.164459
3.150000	0.166334
3.100000	0.168603
3.050000	0.170538
3.000000	0.172747
2.950000	0.175015
2.900000	0.177314
2.850000	0.179764
2.800000	0.181972
2.750000	0.184604
2.700000	0.187235
2.650000	0.189655
2.600000	0.191319
2.550000	0.193769
2.500000	0.196007
2.450000	0.19879
2.400000	0.201391
2.350000	0.203842
2.300000	0.207078
2.250000	0.209377
2.200000	0.211887
2.150000	0.214338
2.100000	0.216576
2.050000	0.219389
2.000000	0.222353
1.950000	0.225287
1.900000	0.227798
1.850000	0.230278
1.800000	0.232789
1.750000	0.236237
1.700000	0.239534
1.650000	0.242468
1.600000	0.245614
1.550000	0.249002
1.500000	0.252148
1.450000	0.255112
1.400000	0.258016
1.350000	0.261222
1.300000	0.265033
1.250000	0.267725
1.200000	0.271174
1.150000	0.274531
1.100000	0.277828
1.050000	0.281216
1.000000	0.284604
0.950000	0.28775
0.900000	0.290895
0.850000	0.294404
0.800000	0.297913
0.750000	0.301452
0.700000	0.30493
0.650000	0.30856
0.600000	0.31225
0.550000	0.316334
0.500000	0.319903
0.450000	0.323382
0.400000	0.327737
0.350000	0.332002
0.300000	0.336237
0.250000	0.339958
0.200000	0.34395
0.150000	0.348336
0.100000	0.352057
0.050000	0.356473
0.000000	0.361555
-0.050000	0.370599
-0.100000	0.379492
-0.150000	0.386872
-0.200000	0.394495
-0.250000	0.402057
-0.300000	0.409589
-0.350000	0.416909
-0.400000	0.424834
-0.450000	0.433636
-0.500000	0.441319
-0.550000	0.449909
-0.600000	0.458439
-0.650000	0.466273
-0.700000	0.475076
-0.750000	0.484725
-0.800000	0.494949
-0.850000	0.504567
-0.900000	0.514247
-0.950000	0.523654
-1.000000	0.532819
-1.050000	0.542952
-1.100000	0.551543
-1.150000	0.559921
-1.200000	0.569691
-1.250000	0.578796
-1.300000	0.586358
-1.350000	0.595826
-1.400000	0.60369
-1.450000	0.612765
-1.500000	0.622021
-1.550000	0.630792
-1.600000	0.639837
-1.650000	0.646824
-1.700000	0.655293
-1.750000	0.662795
-1.800000	0.670871
-1.850000	0.679189
-1.900000	0.68657
-1.950000	0.694223
-2.000000	0.70124
-2.050000	0.708409
-2.100000	0.71582
-2.150000	0.724047
-2.200000	0.73173
-2.250000	0.738687
-2.300000	0.744858
-2.350000	0.751996
-2.400000	0.758439
-2.450000	0.765396
-2.500000	0.772716
-2.550000	0.779008
-2.600000	0.784997
-2.650000	0.792136
-2.700000	0.798034
-2.750000	0.8036
-2.800000	0.809558
-2.850000	0.814519
-2.900000	0.81951
-2.950000	0.824713
-3.000000	0.829885
-3.050000	0.835299
-3.100000	0.840411
-3.150000	0.844465
-3.200000	0.849214
-3.250000	0.853237
-3.300000	0.857653
-3.350000	0.861585
-3.400000	0.86585
-3.450000	0.869691
-3.500000	0.8732
-3.550000	0.877193
-3.600000	0.880581
-3.650000	0.884241
-3.700000	0.887024
-3.750000	0.89029
-3.800000	0.893255
-3.850000	0.896673
-3.900000	0.900091
-3.950000	0.902843
-4.000000	0.905505
-4.050000	0.908772
-4.100000	0.911887
-4.150000	0.91461
-4.200000	0.916999
-4.250000	0.919328
-4.300000	0.922081
-4.350000	0.924471
-4.400000	0.926921
-4.450000	0.928978
-4.500000	0.931186
-4.550000	0.933273
-4.600000	0.935148
-4.650000	0.937659
-4.700000	0.939897
-4.750000	0.941863
-4.800000	0.943829
-4.850000	0.945977
-4.900000	0.948004
-4.950000	0.949849
-5.000000	0.951482
-5.050000	0.953267
-5.100000	0.954598
-5.150000	0.955989
-5.200000	0.957048
-5.250000	0.958409
-5.300000	0.959377
-5.350000	0.961041
-5.400000	0.962281
-5.450000	0.963672
-5.500000	0.964489
-5.550000	0.965699
-5.600000	0.966636
-5.650000	0.967544
-5.700000	0.969026
-5.750000	0.969752
-5.800000	0.970599
-5.850000	0.971567
-5.900000	0.972535
-5.950000	0.973472
-6.000000	0.974229
-6.050000	0.975287
-6.100000	0.976316
-6.150000	0.976951
-6.200000	0.977828
-6.250000	0.978584
-6.300000	0.979129
-6.350000	0.980036
-6.400000	0.980702
-6.450000	0.981337
-6.500000	0.981942
-6.550000	0.982698
-6.600000	0.983122
-6.650000	0.983515
-6.700000	0.983999
-6.750000	0.984513
-6.800000	0.984967
-6.850000	0.985451
-6.900000	0.985783
-6.950000	0.986267
-7.000000	0.9866
-7.050000	0.987024
-7.100000	0.987719
-7.150000	0.987992
-7.200000	0.988385
-7.250000	0.988778
-7.300000	0.989171
-7.350000	0.989685
-7.400000	0.989897
-7.450000	0.9902
-7.500000	0.990472
-7.550000	0.990744
-7.600000	0.991198
-7.650000	0.99147
-7.700000	0.991773
-7.750000	0.992045
-7.800000	0.992226
-7.850000	0.992589
-7.900000	0.992861
-7.950000	0.993103
-8.000000	0.993224
-8.050000	0.993466
-8.100000	0.993678
-8.150000	0.99392
-8.200000	0.994253
-8.250000	0.994434
-8.300000	0.994707
-8.350000	0.994858
-8.400000	0.995039
-8.450000	0.995191
-8.500000	0.995251
-8.550000	0.995342
-8.600000	0.995463
-8.650000	0.995554
-8.700000	0.995705
-8.750000	0.995826
-8.800000	0.996068
-8.850000	0.996128
-8.900000	0.996279
-8.950000	0.99631
-9.000000	0.996461
-9.050000	0.996521
-9.100000	0.996582
-9.150000	0.996673
-9.200000	0.996733
-9.250000	0.996794
-9.300000	0.996975
-9.350000	0.997066
-9.400000	0.997157
-9.450000	0.997187
-9.500000	0.997217
-9.550000	0.997278
-9.600000	0.997368
-9.650000	0.99752
-9.700000	0.997641
-9.750000	0.997762
-9.800000	0.997913
-9.850000	0.997973
-9.900000	0.998064
-9.950000	1
&
125.750000	3.76856e-12
125.700000	3.80788e-12
125.650000	3.84762e-12
125.600000	3.88777e-12
125.550000	3.92834e-12
125.500000	3.96933e-12
125.450000	4.01075e-12
125.400000	4.0526e-12
125.350000	4.09488e-12
125.300000	4.13761e-12
125.250000	4.18079e-12
125.200000	4.22441e-12
125.150000	4.26849e-12
125.100000	4.31302e-12
125.050000	4.35803e-12
125.000000	4.4035e-12
124.950000	4.44944e-12
124.900000	4.49587e-12
124.850000	4.54277e-12
124.800000	4.59017e-12
124.750000	4.63806e-12
124.700000	4.68645e-12
124.650000	4.73535e-12
124.600000	4.78475e-12
124.550000	4.83467e-12
124.500000	4.88511e-12
124.450000	4.93608e-12
124.400000	4.98757e-12
124.350000	5.0396e-12
124.300000	5.09218e-12
124.250000	5.1453e-12
124.200000	5.19898e-12
124.150000	5.25322e-12
124.100000	5.30802e-12
124.050000	5.36339e-12
124.000000	5.41934e-12
123.950000	5.47588e-12
123.900000	5.533e-12
123.850000	5.59072e-12
123.800000	5.64904e-12
123.750000	5.70796e-12
123.700000	5.76751e-12
123.650000	5.82767e-12
123.600000	5.88846e-12
123.550000	5.94988e-12
123.500000	6.01194e-12
123.450000	6.07465e-12
123.400000	6.13801e-12
123.350000	6.20204e-12
123.300000	6.26673e-12
123.250000	6.33209e-12
123.200000	6.39814e-12
123.150000	6.46487e-12
123.100000	6.5323e-12
123.050000	6.60043e-12
123.000000	6.66927e-12
122.950000	6.73883e-12
122.900000	6.80911e-12
122.850000	6.88013e-12
122.800000	6.95189e-12
122.750000	7.02439e-12
122.700000	7.09765e-12
122.650000	7.17167e-12
122.600000	7.24646e-12
122.550000	7.32204e-12
122.500000	7.3984e-12
122.450000	7.47555e-12
122.400000	7.55351e-12
122.350000	7.63229e-12
122.300000	7.71188e-12
122.250000	7.7923e-12
122.200000	7.87356e-12
122.150000	7.95567e-12
122.100000	8.03863e-12
122.050000	8.12245e-12
122.000000	8.20715e-12
121.950000	8.29274e-12
121.900000	8.37921e-12
121.850000	8.46658e-12
121.800000	8.55487e-12
121.750000	8.64407e-12
121.700000	8.73421e-12
121.650000	8.82528e-12
121.600000	8.9173e-12
121.550000	9.01028e-12
121.500000	9.10423e-12
121.450000	9.19915e-12
121.400000	9.29507e-12
121.350000	9.39198e-12
121.300000	9.48991e-12
121.250000	9.58885e-12
121.200000	9.68883e-12
121.150000	9.78984e-12
121.100000	9.89191e-12
121.050000	9.99504e-12
121.000000	1.00992e-11
120.950000	1.02045e-11
120.900000	1.03109e-11
120.850000	1.04184e-11
120.800000	1.0527e-11
120.750000	1.06368e-11
120.700000	1.07477e-11
120.650000	1.08597e-11
120.600000	1.09729e-11
120.550000	1.10873e-11
120.500000	1.12029e-11
120.450000	1.13197e-11
120.400000	1.14377e-11
120.350000	1.15569e-11
120.300000	1.16774e-11
120.250000	1.17991e-11
120.200000	1.19221e-11
120.150000	1.20464e-11
120.100000	1.21719e-11
120.050000	1.22988e-11
120.000000	1.2427e-11
119.950000	1.25566e-11
119.900000	1.26874e-11
119.850000	1.28197e-11
119.800000	1.29533e-11
119.750000	1.30883e-11
119.700000	1.32247e-11
119.650000	1.33626e-11
119.600000	1.35018e-11
119.550000	1.36426e-11
119.500000	1.37848e-11
119.450000	1.39284e-11
119.400000	1.40736e-11
119.350000	1.42203e-11
119.300000	1.43685e-11
119.250000	1.45182e-11
119.200000	1.46695e-11
119.150000	1.48224e-11
119.100000	1.49769e-11
119.050000	1.5133e-11
119.000000	1.52907e-11
118.950000	1.545e-11
118.900000	1.5611e-11
118.850000	1.57737e-11
118.800000	1.59381e-11
118.750000	1.61042e-11
118.700000	1.6272e-11
118.650000	1.64416e-11
118.600000	1.66129e-11
118.550000	1.6786e-11
118.500000	1.69609e-11
118.450000	1.71376e-11
118.400000	1.73162e-11
118.350000	1.74966e-11
118.300000	1.7679e-11
118.250000	1.78632e-11
118.200000	1.80493e-11
118.150000	1.82374e-11
118.100000	1.84274e-11
118.050000	1.86194e-11
118.000000	1.88134e-11
117.950000	1.90094e-11
117.900000	1.92075e-11
117.850000	1.94076e-11
117.800000	1.96098e-11
117.750000	1.98141e-11
117.700000	2.00205e-11
117.650000	2.02291e-11
117.600000	2.04398e-11
117.550000	2.06528e-11
117.500000	2.08679e-11
117.450000	2.10853e-11
117.400000	2.1305e-11
117.350000	2.1527e-11
117.300000	2.17512e-11
117.250000	2.19778e-11
117.200000	2.22068e-11
117.150000	2.24381e-11
117.100000	2.26718e-11
117.050000	2.2908e-11
117.000000	2.31466e-11
116.950000	2.33877e-11
116.900000	2.36314e-11
116.850000	2.38775e-11
116.800000	2.41262e-11
116.750000	2.43775e-11
116.700000	2.46315e-11
116.650000	2.4888e-11
116.600000	2.51472e-11
116.550000	2.54092e-11
116.500000	2.56738e-11
116.450000	2.59412e-11
116.400000	2.62114e-11
116.350000	2.64844e-11
116.300000	2.67603e-11
116.250000	2.7039e-11
116.200000	2.73206e-11
116.150000	2.76051e-11
116.100000	2.78926e-11
116.050000	2.81831e-11
116.000000	2.84766e-11
115.950000	2.87732e-11
115.900000	2.90729e-11
115.850000	2.93756e-11
115.800000	2.96815e-11
115.750000	2.99906e-11
115.700000	3.0303e-11
115.650000	3.06185e-11
115.600000	3.09374e-11
115.550000	3.12595e-11
115.500000	3.1585e-11
115.450000	3.19139e-11
115.400000	3.22463e-11
115.350000	3.2582e-11
115.300000	3.29213e-11
115.250000	3.32641e-11
115.200000	3.36105e-11
115.150000	3.39605e-11
115.100000	3.43141e-11
115.050000	3.46713e-11
115.000000	3.50323e-11
114.950000	3.53971e-11
114.900000	3.57657e-11
114.850000	3.6138e-11
114.800000	3.65143e-11
114.750000	3.68945e-11
114.700000	3.72786e-11
114.650000	3.76667e-11
114.600000	3.80589e-11
114.550000	3.84551e-11
114.500000	3.88554e-11
114.450000	3.926e-11
114.400000	3.96687e-11
114.350000	4.00816e-11
114.300000	4.04989e-11
114.250000	4.09205e-11
114.200000	4.13465e-11
114.150000	4.17769e-11
114.100000	4.22118e-11
114.050000	4.26512e-11
114.000000	4.30952e-11
113.950000	4.35438e-11
113.900000	4.39971e-11
113.850000	4.44551e-11
113.800000	4.49178e-11
113.750000	4.53853e-11
113.700000	4.58578e-11
113.650000	4.63351e-11
113.600000	4.68174e-11
113.550000	4.73047e-11
113.500000	4.7797e-11
113.450000	4.82945e-11
113.400000	4.87972e-11
113.350000	4.93051e-11
113.300000	4.98182e-11
113.250000	5.03367e-11
113.200000	5.08606e-11
113.150000	5.13899e-11
113.100000	5.19248e-11
113.050000	5.24652e-11
113.000000	5.30112e-11
112.950000	5.35629e-11
112.900000	5.41203e-11
112.850000	5.46835e-11
112.800000	5.52526e-11
112.750000	5.58276e-11
112.700000	5.64085e-11
112.650000	5.69955e-11
112.600000	5.75886e-11
112.550000	5.81879e-11
112.500000	5.87934e-11
112.450000	5.94052e-11
112.400000	6.00233e-11
112.350000	6.06479e-11
112.300000	6.1279e-11
112.250000	6.19166e-11
112.200000	6.25608e-11
112.150000	6.32118e-11
112.100000	6.38695e-11
112.050000	6.4534e-11
112.000000	6.52055e-11
111.950000	6.58839e-11
111.900000	6.65694e-11
111.850000	6.7262e-11
111.800000	6.79618e-11
111.750000	6.86689e-11
111.700000	6.93833e-11
111.650000	7.01051e-11
111.600000	7.08345e-11
111.550000	7.15714e-11
111.500000	7.2316e-11
111.450000	7.30683e-11
111.400000	7.38284e-11
111.350000	7.45964e-11
111.300000	7.53724e-11
111.250000	7.61565e-11
111.200000	7.69487e-11
111.150000	7.77492e-11
111.100000	7.85579e-11
111.050000	7.93751e-11
111.000000	8.02008e-11
110.950000	8.1035e-11
110.900000	8.18779e-11
110.850000	8.27296e-11
110.800000	8.35901e-11
110.750000	8.44595e-11
110.700000	8.5338e-11
110.650000	8.62256e-11
110.600000	8.71224e-11
110.550000	8.80285e-11
110.500000	8.89441e-11
110.450000	8.98692e-11
110.400000	9.08038e-11
110.350000	9.17482e-11
110.300000	9.27024e-11
110.250000	9.36665e-11
110.200000	9.46406e-11
110.150000	9.56248e-11
110.100000	9.66193e-11
110.050000	9.76241e-11
110.000000	9.86393e-11
109.950000	9.96651e-11
109.900000	1.00701e-10
109.850000	1.01749e-10
109.800000	1.02807e-10
109.750000	1.03876e-10
109.700000	1.04956e-10
109.650000	1.06047e-10
109.600000	1.0715e-10
109.550000	1.08264e-10
109.500000	1.0939e-10
109.450000	1.10527e-10
109.400000	1.11676e-10
109.350000	1.12838e-10
109.300000	1.14011e-10
109.250000	1.15196e-10
109.200000	1.16394e-10
109.150000	1.17604e-10
109.100000	1.18827e-10
109.050000	1.20062e-10
109.000000	1.2131e-10
108.950000	1.22572e-10
108.900000	1.23846e-10
108.850000	1.25133e-10
108.800000	1.26434e-10
108.750000	1.27749e-10
108.700000	1.29077e-10
108.650000	1.30418e-10
108.600000	1.31774e-10
108.550000	1.33144e-10
108.500000	1.34528e-10
108.450000	1.35927e-10
108.400000	1.37339e-10
108.350000	1.38767e-10
108.300000	1.40209e-10
108.250000	1.41667e-10
108.200000	1.43139e-10
108.150000	1.44627e-10
108.100000	1.4613e-10
108.050000	1.47649e-10
108.000000	1.49184e-10
107.950000	1.50734e-10
107.900000	1.52301e-10
107.850000	1.53884e-10
107.800000	1.55483e-10
107.750000	1.57099e-10
107.700000	1.58732e-10
107.650000	1.60382e-10
107.600000	1.62048e-10
107.550000	1.63733e-10
107.500000	1.65434e-10
107.450000	1.67153e-10
107.400000	1.6889e-10
107.350000	1.70645e-10
107.300000	1.72419e-10
107.250000	1.7421e-10
107.200000	1.76021e-10
107.150000	1.7785e-10
107.100000	1.79698e-10
107.050000	1.81565e-10
107.000000	1.83452e-10
106.950000	1.85358e-10
106.900000	1.87284e-10
106.850000	1.8923e-10
106.800000	1.91196e-10
106.750000	1.93182e-10
106.700000	1.9519e-10
106.650000	1.97218e-10
106.600000	1.99267e-10
106.550000	2.01337e-10
106.500000	2.03429e-10
106.450000	2.05542e-10
106.400000	2.07677e-10
106.350000	2.09835e-10
106.300000	2.12015e-10
106.250000	2.14217e-10
106.200000	2.16443e-10
106.150000	2.18691e-10
106.100000	2.20963e-10
106.050000	2.23258e-10
106.000000	2.25578e-10
105.950000	2.27921e-10
105.900000	2.30288e-10
105.850000	2.3268e-10
105.800000	2.35097e-10
105.750000	2.37539e-10
105.700000	2.40007e-10
105.650000	2.42499e-10
105.600000	2.45018e-10
105.550000	2.47563e-10
105.500000	2.50134e-10
105.450000	2.52732e-10
105.400000	2.55357e-10
105.350000	2.58009e-10
105.300000	2.60689e-10
105.250000	2.63396e-10
105.200000	2.66132e-10
105.150000	2.68896e-10
105.100000	2.71688e-10
105.050000	2.7451e-10
105.000000	2.7736e-10
104.950000	2.80241e-10
104.900000	2.83151e-10
104.850000	2.86091e-10
104.800000	2.89062e-10
104.750000	2.92064e-10
104.700000	2.95096e-10
104.650000	2.9816e-10
104.600000	3.01256e-10
104.550000	3.04384e-10
104.500000	3.07545e-10
104.450000	3.10738e-10
104.400000	3.13965e-10
104.350000	3.17224e-10
104.300000	3.20518e-10
104.250000	3.23846e-10
104.200000	3.27208e-10
104.150000	3.30605e-10
104.100000	3.34038e-10
104.050000	3.37505e-10
104.000000	3.41009e-10
103.950000	3.4455e-10
103.900000	3.48126e-10
103.850000	3.5174e-10
103.800000	3.55392e-10
103.750000	3.59081e-10
103.700000	3.62809e-10
103.650000	3.66575e-10
103.600000	3.7038e-10
103.550000	3.74225e-10
103.500000	3.78109e-10
103.450000	3.82034e-10
103.400000	3.85999e-10
103.350000	3.90006e-10
103.300000	3.94054e-10
103.250000	3.98144e-10
103.200000	4.02276e-10
103.150000	4.06451e-10
103.100000	4.1067e-10
103.050000	4.14932e-10
103.000000	4.19238e-10
102.950000	4.23589e-10
102.900000	4.27985e-10
102.850000	4.32427e-10
102.800000	4.36915e-10
102.750000	4.41449e-10
102.700000	4.4603e-10
102.650000	4.50659e-10
102.600000	4.55335e-10
102.550000	4.6006e-10
102.500000	4.64834e-10
102.450000	4.69657e-10
102.400000	4.74531e-10
102.350000	4.79455e-10
102.300000	4.8443e-10
102.250000	4.89456e-10
102.200000	4.94535e-10
102.150000	4.99666e-10
102.100000	5.0485e-10
102.050000	5.10088e-10
102.000000	5.1538e-10
101.950000	5.20727e-10
101.900000	5.2613e-10
101.850000	5.31588e-10
101.800000	5.37103e-10
101.750000	5.42675e-10
101.700000	5.48305e-10
101.650000	5.53993e-10
101.600000	5.5974e-10
101.550000	5.65547e-10
101.500000	5.71414e-10
101.450000	5.77341e-10
101.400000	5.8333e-10
101.350000	5.89381e-10
101.300000	5.95494e-10
101.250000	6.01671e-10
101.200000	6.07912e-10
101.150000	6.14217e-10
101.100000	6.20588e-10
101.050000	6.27025e-10
101.000000	6.33528e-10
100.950000	6.40099e-10
100.900000	6.46738e-10
100.850000	6.53445e-10
100.800000	6.60222e-10
100.750000	6.67069e-10
100.700000	6.73987e-10
100.650000	6.80977e-10
100.600000	6.88039e-10
100.550000	6.95174e-10
100.500000	7.02383e-10
100.450000	7.09667e-10
100.400000	7.17026e-10
100.350000	7.24461e-10
100.300000	7.31973e-10
100.250000	7.39563e-10
100.200000	7.47232e-10
100.150000	7.5498e-10
100.100000	7.62808e-10
100.050000	7.70717e-10
100.000000	7.78708e-10
99.950000	7.86782e-10
99.900000	7.94939e-10
99.850000	8.03181e-10
99.800000	8.11508e-10
99.750000	8.19921e-10
99.700000	8.28422e-10
99.650000	8.3701e-10
99.600000	8.45687e-10
99.550000	8.54454e-10
99.500000	8.63312e-10
99.450000	8.72261e-10
99.400000	8.81303e-10
99.350000	8.90439e-10
99.300000	8.99669e-10
99.250000	9.08995e-10
99.200000	9.18417e-10
99.150000	9.27937e-10
99.100000	9.37555e-10
99.050000	9.47272e-10
99.000000	9.57091e-10
98.950000	9.67011e-10
98.900000	9.77033e-10
98.850000	9.87159e-10
98.800000	9.9739e-10
98.750000	1.00773e-09
98.700000	1.01817e-09
98.650000	1.02872e-09
98.600000	1.03938e-09
98.550000	1.05015e-09
98.500000	1.06104e-09
98.450000	1.07203e-09
98.400000	1.08314e-09
98.350000	1.09437e-09
98.300000	1.10571e-09
98.250000	1.11716e-09
98.200000	1.12874e-09
98.150000	1.14043e-09
98.100000	1.15225e-09
98.050000	1.16419e-09
98.000000	1.17625e-09
97.950000	1.18844e-09
97.900000	1.20075e-09
97.850000	1.21319e-09
97.800000	1.22576e-09
97.750000	1.23846e-09
97.700000	1.25129e-09
97.650000	1.26425e-09
97.600000	1.27735e-09
97.550000	1.29058e-09
97.500000	1.30395e-09
97.450000	1.31746e-09
97.400000	1.33111e-09
97.350000	1.3449e-09
97.300000	1.35883e-09
97.250000	1.3729e-09
97.200000	1.38712e-09
97.150000	1.40149e-09
97.100000	1.41601e-09
97.050000	1.43067e-09
97.000000	1.44549e-09
96.950000	1.46046e-09
96.900000	1.47559e-09
96.850000	1.49087e-09
96.800000	1.50631e-09
96.750000	1.52191e-09
96.700000	1.53767e-09
96.650000	1.5536e-09
96.600000	1.56969e-09
96.550000	1.58594e-09
96.500000	1.60236e-09
96.450000	1.61896e-09
96.400000	1.63572e-09
96.350000	1.65266e-09
96.300000	1.66977e-09
96.250000	1.68706e-09
96.200000	1.70453e-09
96.150000	1.72218e-09
96.100000	1.74001e-09
96.050000	1.75802e-09
96.000000	1.77623e-09
95.950000	1.79462e-09
95.900000	1.8132e-09
95.850000	1.83197e-09
95.800000	1.85093e-09
95.750000	1.87009e-09
95.700000	1.88945e-09
95.650000	1.90901e-09
95.600000	1.92878e-09
95.550000	1.94874e-09
95.500000	1.96891e-09
95.450000	1.9893e-09
95.400000	2.00989e-09
95.350000	2.03069e-09
95.300000	2.05171e-09
95.250000	2.07295e-09
95.200000	2.0944e-09
95.150000	2.11608e-09
95.100000	2.13798e-09
95.050000	2.16011e-09
95.000000	2.18246e-09
94.950000	2.20505e-09
94.900000	2.22787e-09
94.850000	2.25093e-09
94.800000	2.27422e-09
94.750000	2.29775e-09
94.700000	2.32153e-09
94.650000	2.34556e-09
94.600000	2.36983e-09
94.550000	2.39435e-09
94.500000	2.41912e-09
94.450000	2.44416e-09
94.400000	2.46944e-09
94.350000	2.495e-09
94.300000	2.52081e-09
94.250000	2.54689e-09
94.200000	2.57324e-09
94.150000	2.59986e-09
94.100000	2.62676e-09
94.050000	2.65394e-09
94.000000	2.68139e-09
93.950000	2.70913e-09
93.900000	2.73716e-09
93.850000	2.76547e-09
93.800000	2.79408e-09
93.750000	2.82298e-09
93.700000	2.85219e-09
93.650000	2.88169e-09
93.600000	2.91149e-09
93.550000	2.94161e-09
93.500000	2.97204e-09
93.450000	3.00278e-09
93.400000	3.03383e-09
93.350000	3.06521e-09
93.300000	3.09691e-09
93.250000	3.12894e-09
93.200000	3.1613e-09
93.150000	3.19399e-09
93.100000	3.22702e-09
93.050000	3.2604e-09
93.000000	3.29411e-09
92.950000	3.32818e-09
92.900000	3.36259e-09
92.850000	3.39736e-09
92.800000	3.43249e-09
92.750000	3.46798e-09
92.700000	3.50384e-09
92.650000	3.54007e-09
92.600000	3.57667e-09
92.550000	3.61365e-09
92.500000	3.65101e-09
92.450000	3.68876e-09
92.400000	3.7269e-09
92.350000	3.76543e-09
92.300000	3.80435e-09
92.250000	3.84368e-09
92.200000	3.88342e-09
92.150000	3.92356e-09
92.100000	3.96412e-09
92.050000	4.0051e-09
92.000000	4.0465e-09
91.950000	4.08832e-09
91.900000	4.13058e-09
91.850000	4.17327e-09
91.800000	4.21641e-09
91.750000	4.25999e-09
91.700000	4.30402e-09
91.650000	4.3485e-09
91.600000	4.39344e-09
91.550000	4.43885e-09
91.500000	4.48472e-09
91.450000	4.53107e-09
91.400000	4.57789e-09
91.350000	4.6252e-09
91.300000	4.67299e-09
91.250000	4.72128e-09
91.200000	4.77006e-09
91.150000	4.81935e-09
91.100000	4.86915e-09
91.050000	4.91946e-09
91.000000	4.97029e-09
90.950000	5.02164e-09
90.900000	5.07353e-09
90.850000	5.12594e-09
90.800000	5.1789e-09
90.750000	5.2324e-09
90.700000	5.28646e-09
90.650000	5.34107e-09
90.600000	5.39625e-09
90.550000	5.45199e-09
90.500000	5.50831e-09
90.450000	5.56521e-09
90.400000	5.62269e-09
90.350000	5.68077e-09
90.300000	5.73945e-09
90.250000	5.79873e-09
90.200000	5.85862e-09
90.150000	5.91913e-09
90.100000	5.98026e-09
90.050000	6.04203e-09
90.000000	6.10443e-09
89.950000	6.16747e-09
89.900000	6.23116e-09
89.850000	6.29551e-09
89.800000	6.36052e-09
89.750000	6.4262e-09
89.700000	6.49256e-09
89.650000	6.5596e-09
89.600000	6.62734e-09
89.550000	6.69577e-09
89.500000	6.7649e-09
89.450000	6.83475e-09
89.400000	6.90531e-09
89.350000	6.97661e-09
89.300000	7.04864e-09
89.250000	7.12141e-09
89.200000	7.19493e-09
89.150000	7.2692e-09
89.100000	7.34425e-09
89.050000	7.42006e-09
89.000000	7.49666e-09
88.950000	7.57404e-09
88.900000	7.65222e-09
88.850000	7.73121e-09
88.800000	7.81101e-09
88.750000	7.89163e-09
88.700000	7.97308e-09
88.650000	8.05537e-09
88.600000	8.13851e-09
88.550000	8.2225e-09
88.500000	8.30736e-09
88.450000	8.3931e-09
88.400000	8.47971e-09
88.350000	8.56722e-09
88.300000	8.65563e-09
88.250000	8.74494e-09
88.200000	8.83518e-09
88.150000	8.92635e-09
88.100000	9.01845e-09
88.050000	9.11151e-09
88.000000	9.20552e-09
87.950000	9.3005e-09
87.900000	9.39645e-09
87.850000	9.4934e-09
87.800000	9.59134e-09
87.750000	9.69029e-09
87.700000	9.79026e-09
87.650000	9.89125e-09
87.600000	9.99329e-09
87.550000	1.00964e-08
87.500000	1.02005e-08
87.450000	1.03057e-08
87.400000	1.0412e-08
87.350000	1.05194e-08
87.300000	1.06279e-08
87.250000	1.07376e-08
87.200000	1.08483e-08
87.150000	1.09602e-08
87.100000	1.10732e-08
87.050000	1.11874e-08
87.000000	1.13028e-08
86.950000	1.14193e-08
86.900000	1.15371e-08
86.850000	1.16561e-08
86.800000	1.17763e-08
86.750000	1.18977e-08
86.700000	1.20204e-08
86.650000	1.21443e-08
86.600000	1.22695e-08
86.550000	1.2396e-08
86.500000	1.25238e-08
86.450000	1.2653e-08
86.400000	1.27834e-08
86.350000	1.29152e-08
86.300000	1.30483e-08
86.250000	1.31828e-08
86.200000	1.33187e-08
86.150000	1.3456e-08
86.100000	1.35947e-08
86.050000	1.37349e-08
86.000000	1.38764e-08
85.950000	1.40195e-08
85.900000	1.4164e-08
85.850000	1.43099e-08
85.800000	1.44574e-08
85.750000	1.46064e-08
85.700000	1.4757e-08
85.650000	1.4909e-08
85.600000	1.50627e-08
85.550000	1.52179e-08
85.500000	1.53747e-08
85.450000	1.55331e-08
85.400000	1.56932e-08
85.350000	1.58549e-08
85.300000	1.60183e-08
85.250000	1.61833e-08
85.200000	1.635e-08
85.150000	1.65185e-08
85.100000	1.66887e-08
85.050000	1.68606e-08
85.000000	1.70343e-08
84.950000	1.72098e-08
84.900000	1.73871e-08
84.850000	1.75662e-08
84.800000	1.77471e-08
84.750000	1.79299e-08
84.700000	1.81146e-08
84.650000	1.83012e-08
84.600000	1.84897e-08
84.550000	1.86801e-08
84.500000	1.88725e-08
84.450000	1.90669e-08
84.400000	1.92632e-08
84.350000	1.94616e-08
84.300000	1.9662e-08
84.250000	1.98645e-08
84.200000	2.00691e-08
84.150000	2.02757e-08
84.100000	2.04845e-08
84.050000	2.06954e-08
84.000000	2.09085e-08
83.950000	2.11238e-08
83.900000	2.13412e-08
83.850000	2.1561e-08
83.800000	2.17829e-08
83.750000	2.20072e-08
83.700000	2.22337e-08
83.650000	2.24626e-08
83.600000	2.26938e-08
83.550000	2.29274e-08
83.500000	2.31634e-08
83.450000	2.34019e-08
83.400000	2.36427e-08
83.350000	2.38861e-08
83.300000	2.41319e-08
83.250000	2.43803e-08
83.200000	2.46312e-08
83.150000	2.48847e-08
83.100000	2.51408e-08
83.050000	2.53995e-08
83.000000	2.56609e-08
82.950000	2.59249e-08
82.900000	2.61917e-08
82.850000	2.64612e-08
82.800000	2.67334e-08
82.750000	2.70085e-08
82.700000	2.72864e-08
82.650000	2.75671e-08
82.600000	2.78507e-08
82.550000	2.81372e-08
82.500000	2.84267e-08
82.450000	2.87191e-08
82.400000	2.90145e-08
82.350000	2.9313e-08
82.300000	2.96145e-08
82.250000	2.99191e-08
82.200000	3.02269e-08
82.150000	3.05378e-08
82.100000	3.08518e-08
82.050000	3.11691e-08
82.000000	3.14897e-08
81.950000	3.18135e-08
81.900000	3.21407e-08
81.850000	3.24712e-08
81.800000	3.28051e-08
81.750000	3.31424e-08
81.700000	3.34832e-08
81.650000	3.38275e-08
81.600000	3.41753e-08
81.550000	3.45267e-08
81.500000	3.48817e-08
81.450000	3.52403e-08
81.400000	3.56026e-08
81.350000	3.59686e-08
81.300000	3.63383e-08
81.250000	3.67119e-08
81.200000	3.70892e-08
81.150000	3.74705e-08
81.100000	3.78556e-08
81.050000	3.82447e-08
81.000000	3.86378e-08
80.950000	3.90349e-08
80.900000	3.94361e-08
80.850000	3.98414e-08
80.800000	4.02508e-08
80.750000	4.06644e-08
80.700000	4.10823e-08
80.650000	4.15045e-08
80.600000	4.19309e-08
80.550000	4.23618e-08
80.500000	4.2797e-08
80.450000	4.32367e-08
80.400000	4.3681e-08
80.350000	4.41297e-08
80.300000	4.45831e-08
80.250000	4.50411e-08
80.200000	4.55038e-08
80.150000	4.59712e-08
80.100000	4.64435e-08
80.050000	4.69205e-08
80.000000	4.74025e-08
79.950000	4.78893e-08
79.900000	4.83812e-08
79.850000	4.88781e-08
79.800000	4.93801e-08
79.750000	4.98872e-08
79.700000	5.03995e-08
79.650000	5.09171e-08
79.600000	5.14399e-08
79.550000	5.19681e-08
79.500000	5.25017e-08
79.450000	5.30408e-08
79.400000	5.35854e-08
79.350000	5.41356e-08
79.300000	5.46914e-08
79.250000	5.52529e-08
79.200000	5.58201e-08
79.150000	5.63931e-08
79.100000	5.6972e-08
79.050000	5.75568e-08
79.000000	5.81476e-08
78.950000	5.87445e-08
78.900000	5.93474e-08
78.850000	5.99565e-08
78.800000	6.05719e-08
78.750000	6.11935e-08
78.700000	6.18215e-08
78.650000	6.2456e-08
78.600000	6.30969e-08
78.550000	6.37444e-08
78.500000	6.43984e-08
78.450000	6.50592e-08
78.400000	6.57268e-08
78.350000	6.64011e-08
78.300000	6.70824e-08
78.250000	6.77706e-08
78.200000	6.84659e-08
78.150000	6.91682e-08
78.100000	6.98778e-08
78.050000	7.05946e-08
78.000000	7.13187e-08
77.950000	7.20502e-08
77.900000	7.27893e-08
77.850000	7.35358e-08
77.800000	7.429e-08
77.750000	7.50519e-08
77.700000	7.58216e-08
77.650000	7.65992e-08
77.600000	7.73847e-08
77.550000	7.81782e-08
77.500000	7.89798e-08
77.450000	7.97896e-08
77.400000	8.06077e-08
77.350000	8.14342e-08
77.300000	8.22691e-08
77.250000	8.31125e-08
77.200000	8.39646e-08
77.150000	8.48253e-08
77.100000	8.56949e-08
77.050000	8.65733e-08
77.000000	8.74607e-08
76.950000	8.83572e-08
76.900000	8.92628e-08
76.850000	9.01776e-08
76.800000	9.11018e-08
76.750000	9.20355e-08
76.700000	9.29787e-08
76.650000	9.39315e-08
76.600000	9.4894e-08
76.550000	9.58664e-08
76.500000	9.68487e-08
76.450000	9.7841e-08
76.400000	9.88434e-08
76.350000	9.98561e-08
76.300000	1.00879e-07
76.250000	1.01913e-07
76.200000	1.02957e-07
76.150000	1.04011e-07
76.100000	1.05077e-07
76.050000	1.06153e-07
76.000000	1.0724e-07
75.950000	1.08339e-07
75.900000	1.09448e-07
75.850000	1.10569e-07
75.800000	1.11701e-07
75.750000	1.12845e-07
75.700000	1.14001e-07
75.650000	1.15168e-07
75.600000	1.16348e-07
75.550000	1.17539e-07
75.500000	1.18742e-07
75.450000	1.19958e-07
75.400000	1.21186e-07
75.350000	1.22427e-07
75.300000	1.2368e-07
75.250000	1.24946e-07
75.200000	1.26225e-07
75.150000	1.27517e-07
75.100000	1.28822e-07
75.050000	1.30141e-07
75.000000	1.31473e-07
74.950000	1.32818e-07
74.900000	1.34177e-07
74.850000	1.35551e-07
74.800000	1.36938e-07
74.750000	1.38339e-07
74.700000	1.39754e-07
74.650000	1.41184e-07
74.600000	1.42629e-07
74.550000	1.44088e-07
74.500000	1.45562e-07
74.450000	1.47051e-07
74.400000	1.48556e-07
74.350000	1.50075e-07
74.300000	1.5161e-07
74.250000	1.53161e-07
74.200000	1.54727e-07
74.150000	1.5631e-07
74.100000	1.57909e-07
74.050000	1.59523e-07
74.000000	1.61155e-07
73.950000	1.62803e-07
73.900000	1.64467e-07
73.850000	1.66149e-07
73.800000	1.67848e-07
73.750000	1.69564e-07
73.700000	1.71298e-07
73.650000	1.73049e-07
73.600000	1.74818e-07
73.550000	1.76605e-07
73.500000	1.7841e-07
73.450000	1.80234e-07
73.400000	1.82076e-07
73.350000	1.83937e-07
73.300000	1.85817e-07
73.250000	1.87716e-07
73.200000	1.89634e-07
73.150000	1.91572e-07
73.100000	1.9353e-07
73.050000	1.95507e-07
73.000000	1.97505e-07
72.950000	1.99523e-07
72.900000	2.01561e-07
72.850000	2.0362e-07
72.800000	2.05701e-07
72.750000	2.07802e-07
72.700000	2.09925e-07
72.650000	2.12069e-07
72.600000	2.14235e-07
72.550000	2.16423e-07
72.500000	2.18633e-07
72.450000	2.20866e-07
72.400000	2.23122e-07
72.350000	2.254e-07
72.300000	2.27702e-07
72.250000	2.30027e-07
72.200000	2.32376e-07
72.150000	2.34748e-07
72.100000	2.37145e-07
72.050000	2.39566e-07
72.000000	2.42012e-07
71.950000	2.44482e-07
71.900000	2.46978e-07
71.850000	2.49499e-07
71.800000	2.52045e-07
71.750000	2.54618e-07
71.700000	2.57216e-07
71.650000	2.59841e-07
71.600000	2.62493e-07
71.550000	2.65171e-07
71.500000	2.67877e-07
71.450000	2.7061e-07
71.400000	2.73371e-07
71.350000	2.7616e-07
71.300000	2.78978e-07
71.250000	2.81824e-07
71.200000	2.84699e-07
71.150000	2.87603e-07
71.100000	2.90536e-07
71.050000	2.935e-07
71.000000	2.96493e-07
70.950000	2.99517e-07
70.900000	3.02571e-07
70.850000	3.05657e-07
70.800000	3.08774e-07
70.750000	3.11922e-07
70.700000	3.15103e-07
70.650000	3.18315e-07
70.600000	3.21561e-07
70.550000	3.24839e-07
70.500000	3.2815e-07
70.450000	3.31495e-07
70.400000	3.34874e-07
70.350000	3.38288e-07
70.300000	3.41736e-07
70.250000	3.45218e-07
70.200000	3.48737e-07
70.150000	3.5229e-07
70.100000	3.5588e-07
70.050000	3.59507e-07
70.000000	3.6317e-07
69.950000	3.6687e-07
69.900000	3.70608e-07
69.850000	3.74383e-07
69.800000	3.78197e-07
69.750000	3.8205e-07
69.700000	3.85941e-07
69.650000	3.89872e-07
69.600000	3.93843e-07
69.550000	3.97854e-07
69.500000	4.01906e-07
69.450000	4.05999e-07
69.400000	4.10133e-07
69.350000	4.1431e-07
69.300000	4.18528e-07
69.250000	4.22789e-07
69.200000	4.27094e-07
69.150000	4.31442e-07
69.100000	4.35834e-07
69.050000	4.4027e-07
69.000000	4.44751e-07
68.950000	4.49278e-07
68.900000	4.53851e-07
68.850000	4.5847e-07
68.800000	4.63136e-07
68.750000	4.67848e-07
68.700000	4.72609e-07
68.650000	4.77418e-07
68.600000	4.82275e-07
68.550000	4.87182e-07
68.500000	4.92138e-07
68.450000	4.97145e-07
68.400000	5.02202e-07
68.350000	5.0731e-07
68.300000	5.1247e-07
68.250000	5.17682e-07
68.200000	5.22947e-07
68.150000	5.28265e-07
68.100000	5.33637e-07
68.050000	5.39064e-07
68.000000	5.44545e-07
67.950000	5.50081e-07
67.900000	5.55674e-07
67.850000	5.61323e-07
67.800000	5.67029e-07
67.750000	5.72793e-07
67.700000	5.78615e-07
67.650000	5.84496e-07
67.600000	5.90437e-07
67.550000	5.96437e-07
67.500000	6.02498e-07
67.450000	6.08621e-07
67.400000	6.14805e-07
67.350000	6.21052e-07
67.300000	6.27362e-07
67.250000	6.33735e-07
67.200000	6.40173e-07
67.150000	6.46676e-07
67.100000	6.53245e-07
67.050000	6.5988e-07
67.000000	6.66582e-07
66.950000	6.73352e-07
66.900000	6.8019e-07
66.850000	6.87097e-07
66.800000	6.94074e-07
66.750000	7.01121e-07
66.700000	7.08239e-07
66.650000	7.1543e-07
66.600000	7.22692e-07
66.550000	7.30029e-07
66.500000	7.37439e-07
66.450000	7.44924e-07
66.400000	7.52484e-07
66.350000	7.60121e-07
66.300000	7.67835e-07
66.250000	7.75626e-07
66.200000	7.83496e-07
66.150000	7.91446e-07
66.100000	7.99476e-07
66.050000	8.07586e-07
66.000000	8.15779e-07
65.950000	8.24054e-07
65.900000	8.32412e-07
65.850000	8.40855e-07
65.800000	8.49383e-07
65.750000	8.57997e-07
65.700000	8.66698e-07
65.650000	8.75486e-07
65.600000	8.84363e-07
65.550000	8.93329e-07
65.500000	9.02386e-07
65.450000	9.11534e-07
65.400000	9.20774e-07
65.350000	9.30107e-07
65.300000	9.39534e-07
65.250000	9.49057e-07
65.200000	9.58675e-07
65.150000	9.6839e-07
65.100000	9.78202e-07
65.050000	9.88114e-07
65.000000	9.98125e-07
64.950000	1.00824e-06
64.900000	1.01845e-06
64.850000	1.02877e-06
64.800000	1.03919e-06
64.750000	1.04971e-06
64.700000	1.06034e-06
64.650000	1.07108e-06
64.600000	1.08193e-06
64.550000	1.09288e-06
64.500000	1.10395e-06
64.450000	1.11513e-06
64.400000	1.12642e-06
64.350000	1.13782e-06
64.300000	1.14934e-06
64.250000	1.16097e-06
64.200000	1.17272e-06
64.150000	1.18459e-06
64.100000	1.19658e-06
64.050000	1.20869e-06
64.000000	1.22092e-06
63.950000	1.23327e-06
63.900000	1.24574e-06
63.850000	1.25835e-06
63.800000	1.27108e-06
63.750000	1.28393e-06
63.700000	1.29692e-06
63.650000	1.31004e-06
63.600000	1.32328e-06
63.550000	1.33666e-06
63.500000	1.35018e-06
63.450000	1.36383e-06
63.400000	1.37762e-06
63.350000	1.39155e-06
63.300000	1.40561e-06
63.250000	1.41982e-06
63.200000	1.43417e-06
63.150000	1.44867e-06
63.100000	1.46331e-06
63.050000	1.47809e-06
63.000000	1.49303e-06
62.950000	1.50811e-06
62.900000	1.52335e-06
62.850000	1.53874e-06
62.800000	1.55428e-06
62.750000	1.56998e-06
62.700000	1.58584e-06
62.650000	1.60185e-06
62.600000	1.61803e-06
62.550000	1.63437e-06
62.500000	1.65087e-06
62.450000	1.66754e-06
62.400000	1.68437e-06
62.350000	1.70137e-06
62.300000	1.71855e-06
62.250000	1.73589e-06
62.200000	1.75341e-06
62.150000	1.77111e-06
62.100000	1.78898e-06
62.050000	1.80703e-06
62.000000	1.82526e-06
61.950000	1.84368e-06
61.900000	1.86227e-06
61.850000	1.88106e-06
61.800000	1.90003e-06
61.750000	1.91919e-06
61.700000	1.93855e-06
61.650000	1.9581e-06
61.600000	1.97784e-06
61.550000	1.99778e-06
61.500000	2.01792e-06
61.450000	2.03826e-06
61.400000	2.05881e-06
61.350000	2.07956e-06
61.300000	2.10052e-06
61.250000	2.12169e-06
61.200000	2.14307e-06
61.150000	2.16466e-06
61.100000	2.18647e-06
61.050000	2.2085e-06
61.000000	2.23075e-06
60.950000	2.25321e-06
60.900000	2.27591e-06
60.850000	2.29883e-06
60.800000	2.32198e-06
60.750000	2.34536e-06
60.700000	2.36897e-06
60.650000	2.39283e-06
60.600000	2.41691e-06
60.550000	2.44124e-06
60.500000	2.46581e-06
60.450000	2.49063e-06
60.400000	2.5157e-06
60.350000	2.54101e-06
60.300000	2.56658e-06
60.250000	2.5924e-06
60.200000	2.61848e-06
60.150000	2.64482e-06
60.100000	2.67142e-06
60.050000	2.69829e-06
60.000000	2.72543e-06
59.950000	2.75283e-06
59.900000	2.78051e-06
59.850000	2.80847e-06
59.800000	2.8367e-06
59.750000	2.86522e-06
59.700000	2.89402e-06
59.650000	2.92311e-06
59.600000	2.95248e-06
59.550000	2.98215e-06
59.500000	3.01212e-06
59.450000	3.04238e-06
59.400000	3.07294e-06
59.350000	3.10381e-06
59.300000	3.13499e-06
59.250000	3.16647e-06
59.200000	3.19827e-06
59.150000	3.23039e-06
59.100000	3.26282e-06
59.050000	3.29558e-06
59.000000	3.32867e-06
58.950000	3.36208e-06
58.900000	3.39583e-06
58.850000	3.42991e-06
58.800000	3.46433e-06
58.750000	3.49909e-06
58.700000	3.5342e-06
58.650000	3.56965e-06
58.600000	3.60546e-06
58.550000	3.64162e-06
58.500000	3.67815e-06
58.450000	3.71504e-06
58.400000	3.75229e-06
58.350000	3.78991e-06
58.300000	3.82791e-06
58.250000	3.86628e-06
58.200000	3.90504e-06
58.150000	3.94418e-06
58.100000	3.9837e-06
58.050000	4.02362e-06
58.000000	4.06394e-06
57.950000	4.10466e-06
57.900000	4.14578e-06
57.850000	4.18731e-06
57.800000	4.22924e-06
57.750000	4.2716e-06
57.700000	4.31438e-06
57.650000	4.35758e-06
57.600000	4.4012e-06
57.550000	4.44526e-06
57.500000	4.48976e-06
57.450000	4.5347e-06
57.400000	4.58008e-06
57.350000	4.62591e-06
57.300000	4.6722e-06
57.250000	4.71894e-06
57.200000	4.76615e-06
57.150000	4.81383e-06
57.100000	4.86197e-06
57.050000	4.91059e-06
57.000000	4.9597e-06
56.950000	5.00929e-06
56.900000	5.05937e-06
56.850000	5.10994e-06
56.800000	5.16102e-06
56.750000	5.2126e-06
56.700000	5.26469e-06
56.650000	5.3173e-06
56.600000	5.37042e-06
56.550000	5.42407e-06
56.500000	5.47825e-06
56.450000	5.53297e-06
56.400000	5.58823e-06
56.350000	5.64403e-06
56.300000	5.70038e-06
56.250000	5.75729e-06
56.200000	5.81476e-06
56.150000	5.8728e-06
56.100000	5.93141e-06
56.050000	5.9906e-06
56.000000	6.05038e-06
55.950000	6.11074e-06
55.900000	6.1717e-06
55.850000	6.23326e-06
55.800000	6.29542e-06
55.750000	6.3582e-06
55.700000	6.4216e-06
55.650000	6.48562e-06
55.600000	6.55028e-06
55.550000	6.61557e-06
55.500000	6.6815e-06
55.450000	6.74809e-06
55.400000	6.81532e-06
55.350000	6.88323e-06
55.300000	6.95179e-06
55.250000	7.02104e-06
55.200000	7.09096e-06
55.150000	7.16158e-06
55.100000	7.23289e-06
55.050000	7.30489e-06
55.000000	7.37761e-06
54.950000	7.45104e-06
54.900000	7.5252e-06
54.850000	7.60008e-06
54.800000	7.6757e-06
54.750000	7.75206e-06
54.700000	7.82917e-06
54.650000	7.90704e-06
54.600000	7.98568e-06
54.550000	8.06508e-06
54.500000	8.14527e-06
54.450000	8.22624e-06
54.400000	8.30801e-06
54.350000	8.39058e-06
54.300000	8.47396e-06
54.250000	8.55816e-06
54.200000	8.64318e-06
54.150000	8.72903e-06
54.100000	8.81573e-06
54.050000	8.90328e-06
54.000000	8.99169e-06
53.950000	9.08096e-06
53.900000	9.1711e-06
53.850000	9.26213e-06
53.800000	9.35405e-06
53.750000	9.44687e-06
53.700000	9.5406e-06
53.650000	9.63525e-06
53.600000	9.73082e-06
53.550000	9.82733e-06
53.500000	9.92478e-06
53.450000	1.00232e-05
53.400000	1.01225e-05
53.350000	1.02229e-05
53.300000	1.03242e-05
53.250000	1.04265e-05
53.200000	1.05298e-05
53.150000	1.06341e-05
53.100000	1.07395e-05
53.050000	1.08458e-05
53.000000	1.09532e-05
52.950000	1.10617e-05
52.900000	1.11712e-05
52.850000	1.12818e-05
52.800000	1.13934e-05
52.750000	1.15062e-05
52.700000	1.162e-05
52.650000	1.1735e-05
52.600000	1.1851e-05
52.550000	1.19682e-05
52.500000	1.20866e-05
52.450000	1.22061e-05
52.400000	1.23267e-05
52.350000	1.24486e-05
52.300000	1.25716e-05
52.250000	1.26958e-05
52.200000	1.28212e-05
52.150000	1.29479e-05
52.100000	1.30758e-05
52.050000	1.32049e-05
52.000000	1.33353e-05
51.950000	1.34669e-05
51.900000	1.35998e-05
51.850000	1.3734e-05
51.800000	1.38696e-05
51.750000	1.40064e-05
51.700000	1.41446e-05
51.650000	1.42841e-05
51.600000	1.44249e-05
51.550000	1.45671e-05
51.500000	1.47107e-05
51.450000	1.48557e-05
51.400000	1.50021e-05
51.350000	1.51499e-05
51.300000	1.52992e-05
51.250000	1.54499e-05
51.200000	1.5602e-05
51.150000	1.57557e-05
51.100000	1.59108e-05
51.050000	1.60674e-05
51.000000	1.62255e-05
50.950000	1.63852e-05
50.900000	1.65464e-05
50.850000	1.67091e-05
50.800000	1.68735e-05
50.750000	1.70394e-05
50.700000	1.72069e-05
50.650000	1.73761e-05
50.600000	1.75468e-05
50.550000	1.77193e-05
50.500000	1.78933e-05
50.450000	1.80691e-05
50.400000	1.82466e-05
50.350000	1.84257e-05
50.300000	1.86067e-05
50.250000	1.87893e-05
50.200000	1.89737e-05
50.150000	1.91599e-05
50.100000	1.93478e-05
50.050000	1.95376e-05
50.000000	1.97292e-05
49.950000	1.99227e-05
49.900000	2.0118e-05
49.850000	2.03152e-05
49.800000	2.05143e-05
49.750000	2.07153e-05
49.700000	2.09182e-05
49.650000	2.11231e-05
49.600000	2.13299e-05
49.550000	2.15388e-05
49.500000	2.17496e-05
49.450000	2.19624e-05
49.400000	2.21773e-05
49.350000	2.23943e-05
49.300000	2.26133e-05
49.250000	2.28345e-05
49.200000	2.30577e-05
49.150000	2.32831e-05
49.100000	2.35107e-05
49.050000	2.37404e-05
49.000000	2.39723e-05
48.950000	2.42065e-05
48.900000	2.44429e-05
48.850000	2.46815e-05
48.800000	2.49224e-05
48.750000	2.51657e-05
48.700000	2.54112e-05
48.650000	2.56591e-05
48.600000	2.59094e-05
48.550000	2.6162e-05
48.500000	2.64171e-05
48.450000	2.66746e-05
48.400000	2.69345e-05
48.350000	2.71969e-05
48.300000	2.74618e-05
48.250000	2.77293e-05
48.200000	2.79993e-05
48.150000	2.82718e-05
48.100000	2.8547e-05
48.050000	2.88247e-05
48.000000	2.91051e-05
47.950000	2.93882e-05
47.900000	2.9674e-05
47.850000	2.99624e-05
47.800000	3.02536e-05
47.750000	3.05476e-05
47.700000	3.08444e-05
47.650000	3.11439e-05
47.600000	3.14463e-05
47.550000	3.17516e-05
47.500000	3.20598e-05
47.450000	3.23709e-05
47.400000	3.26849e-05
47.350000	3.30019e-05
47.300000	3.33219e-05
47.250000	3.36449e-05
47.200000	3.3971e-05
47.150000	3.43001e-05
47.100000	3.46324e-05
47.050000	3.49678e-05
47.000000	3.53063e-05
46.950000	3.56481e-05
46.900000	3.59931e-05
46.850000	3.63413e-05
46.800000	3.66928e-05
46.750000	3.70476e-05
46.700000	3.74058e-05
46.650000	3.77673e-05
46.600000	3.81322e-05
46.550000	3.85006e-05
46.500000	3.88724e-05
46.450000	3.92477e-05
46.400000	3.96265e-05
46.350000	4.00089e-05
46.300000	4.03949e-05
46.250000	4.07844e-05
46.200000	4.11777e-05
46.150000	4.15746e-05
46.100000	4.19752e-05
46.050000	4.23796e-05
46.000000	4.27878e-05
45.950000	4.31998e-05
45.900000	4.36156e-05
45.850000	4.40353e-05
45.800000	4.4459e-05
45.750000	4.48865e-05
45.700000	4.53181e-05
45.650000	4.57537e-05
45.600000	4.61934e-05
45.550000	4.66371e-05
45.500000	4.7085e-05
45.450000	4.75371e-05
45.400000	4.79934e-05
45.350000	4.84539e-05
45.300000	4.89186e-05
45.250000	4.93877e-05
45.200000	4.98612e-05
45.150000	5.0339e-05
45.100000	5.08213e-05
45.050000	5.1308e-05
45.000000	5.17993e-05
44.950000	5.22951e-05
44.900000	5.27955e-05
44.850000	5.33005e-05
44.800000	5.38101e-05
44.750000	5.43245e-05
44.700000	5.48437e-05
44.650000	5.53676e-05
44.600000	5.58963e-05
44.550000	5.643e-05
44.500000	5.69685e-05
44.450000	5.7512e-05
44.400000	5.80605e-05
44.350000	5.86141e-05
44.300000	5.91727e-05
44.250000	5.97365e-05
44.200000	6.03054e-05
44.150000	6.08796e-05
44.100000	6.1459e-05
44.050000	6.20437e-05
44.000000	6.26338e-05
43.950000	6.32293e-05
43.900000	6.38302e-05
43.850000	6.44366e-05
43.800000	6.50486e-05
43.750000	6.56661e-05
43.700000	6.62893e-05
43.650000	6.69181e-05
43.600000	6.75527e-05
43.550000	6.81931e-05
43.500000	6.88393e-05
43.450000	6.94913e-05
43.400000	7.01493e-05
43.350000	7.08133e-05
43.300000	7.14832e-05
43.250000	7.21593e-05
43.200000	7.28415e-05
43.150000	7.35298e-05
43.100000	7.42244e-05
43.050000	7.49252e-05
43.000000	7.56324e-05
42.950000	7.6346e-05
42.900000	7.7066e-05
42.850000	7.77925e-05
42.800000	7.85255e-05
42.750000	7.92651e-05
42.700000	8.00114e-05
42.650000	8.07644e-05
42.600000	8.15241e-05
42.550000	8.22907e-05
42.500000	8.30641e-05
42.450000	8.38445e-05
42.400000	8.46318e-05
42.350000	8.54262e-05
42.300000	8.62276e-05
42.250000	8.70362e-05
42.200000	8.78521e-05
42.150000	8.86752e-05
42.100000	8.95056e-05
42.050000	9.03434e-05
42.000000	9.11886e-05
41.950000	9.20414e-05
41.900000	9.29017e-05
41.850000	9.37697e-05
41.800000	9.46453e-05
41.750000	9.55286e-05
41.700000	9.64198e-05
41.650000	9.73189e-05
41.600000	9.82258e-05
41.550000	9.91408e-05
41.500000	0.000100064
41.450000	0.000100995
41.400000	0.000101934
41.350000	0.000102882
41.300000	0.000103838
41.250000	0.000104802
41.200000	0.000105775
41.150000	0.000106756
41.100000	0.000107745
41.050000	0.000108744
41.000000	0.000109751
40.950000	0.000110767
40.900000	0.000111791
40.850000	0.000112825
40.800000	0.000113867
40.750000	0.000114919
40.700000	0.000115979
40.650000	0.000117049
40.600000	0.000118128
40.550000	0.000119216
40.500000	0.000120314
40.450000	0.000121421
40.400000	0.000122538
40.350000	0.000123664
40.300000	0.0001248
40.250000	0.000125945
40.200000	0.0001271
40.150000	0.000128266
40.100000	0.000129441
40.050000	0.000130626
40.000000	0.000131821
39.950000	0.000133026
39.900000	0.000134242
39.850000	0.000135467
39.800000	0.000136704
39.750000	0.00013795
39.700000	0.000139207
39.650000	0.000140475
39.600000	0.000141753
39.550000	0.000143042
39.500000	0.000144341
39.450000	0.000145652
39.400000	0.000146974
39.350000	0.000148306
39.300000	0.00014965
39.250000	0.000151004
39.200000	0.00015237
39.150000	0.000153747
39.100000	0.000155136
39.050000	0.000156536
39.000000	0.000157947
38.950000	0.000159371
38.900000	0.000160805
38.850000	0.000162252
38.800000	0.00016371
38.750000	0.00016518
38.700000	0.000166662
38.650000	0.000168156
38.600000	0.000169663
38.550000	0.000171181
38.500000	0.000172712
38.450000	0.000174255
38.400000	0.00017581
38.350000	0.000177378
38.300000	0.000178958
38.250000	0.000180551
38.200000	0.000182156
38.150000	0.000183774
38.100000	0.000185406
38.050000	0.000187049
38.000000	0.000188706
37.950000	0.000190376
37.900000	0.000192059
37.850000	0.000193755
37.800000	0.000195464
37.750000	0.000197187
37.700000	0.000198923
37.650000	0.000200672
37.600000	0.000202435
37.550000	0.000204211
37.500000	0.000206001
37.450000	0.000207805
37.400000	0.000209622
37.350000	0.000211453
37.300000	0.000213298
37.250000	0.000215156
37.200000	0.000217029
37.150000	0.000218916
37.100000	0.000220817
37.050000	0.000222732
37.000000	0.000224661
36.950000	0.000226604
36.900000	0.000228562
36.850000	0.000230533
36.800000	0.00023252
36.750000	0.00023452
36.700000	0.000236536
36.650000	0.000238565
36.600000	0.000240609
36.550000	0.000242668
36.500000	0.000244741
36.450000	0.000246829
36.400000	0.000248932
36.350000	0.00025105
36.300000	0.000253182
36.250000	0.000255329
36.200000	0.00025749
36.150000	0.000259667
36.100000	0.000261858
36.050000	0.000264064
36.000000	0.000266285
35.950000	0.000268521
35.900000	0.000270772
35.850000	0.000273038
35.800000	0.000275318
35.750000	0.000277614
35.700000	0.000279924
35.650000	0.000282249
35.600000	0.000284589
35.550000	0.000286944
35.500000	0.000289314
35.450000	0.000291698
35.400000	0.000294098
35.350000	0.000296512
35.300000	0.00029894
35.250000	0.000301383
35.200000	0.000303841
35.150000	0.000306314
35.100000	0.000308801
35.050000	0.000311302
35.000000	0.000313817
34.950000	0.000316347
34.900000	0.000318891
34.850000	0.000321449
34.800000	0.000324021
34.750000	0.000326607
34.700000	0.000329207
34.650000	0.00033182
34.600000	0.000334447
34.550000	0.000337087
34.500000	0.00033974
34.450000	0.000342406
34.400000	0.000345085
34.350000	0.000347777
34.300000	0.000350482
34.250000	0.000353198
34.200000	0.000355927
34.150000	0.000358668
34.100000	0.00036142
34.050000	0.000364183
34.000000	0.000366958
33.950000	0.000369743
33.900000	0.000372539
33.850000	0.000375346
33.800000	0.000378162
33.750000	0.000380987
33.700000	0.000383822
33.650000	0.000386665
33.600000	0.000389517
33.550000	0.000392377
33.500000	0.000395244
33.450000	0.000398119
33.400000	0.000400999
33.350000	0.000403886
33.300000	0.000406778
33.250000	0.000409675
33.200000	0.000412576
33.150000	0.000415481
33.100000	0.000418388
33.050000	0.000421298
33.000000	0.000424209
32.950000	0.00042712
32.900000	0.000430031
32.850000	0.000432941
32.800000	0.000435849
32.750000	0.000438753
32.700000	0.000441653
32.650000	0.000444548
32.600000	0.000447435
32.550000	0.000450315
32.500000	0.000453185
32.450000	0.000456045
32.400000	0.000458891
32.350000	0.000461724
32.300000	0.00046454
32.250000	0.000467338
32.200000	0.000470117
32.150000	0.000472872
32.100000	0.000475603
32.050000	0.000478305
32.000000	0.000480977
31.950000	0.000483615
31.900000	0.000486216
31.850000	0.000488774
31.800000	0.000491287
31.750000	0.000493748
31.700000	0.000496151
31.650000	0.000498492
31.600000	0.00050076
31.550000	0.000502948
31.500000	0.000505043
31.450000	0.000507033
31.400000	0.000508898
31.350000	0.000510612
31.300000	0.000512139
31.250000	0.00051341
&
```
