## Supplementary material for "All-at-once RNA folding with 3D motif prediction framed by evolutionary information": RF03059_raiA-hairpin.cacofold.helixcov

```
# RMs = 1 L = 52

# RM_HELIX NESTED 14-21 30-37, nbp = 8 nbp_cov = 0
# pvals: 0.461994,0.654031,0.575999,0.654031,0.292389,0.575999,0.575999,0.575999
# aggregated NONE
NESTED  :::::::::::::<<<<<<<<______>>>>>>>>::::::::::::::
        :::::::::::::::::::::::::::::::::::::::::::::::::
```
