## Supplementary material for "All-at-once RNA folding with 3D motif prediction framed by evolutionary information": RF03059_raiA-hairpin.power

```
# Power analysis of given structure 
#
# Powertype = SINGLE SUBSTITUTIONS
# covary  left_pos      right_pos    substitutions      power
#----------------------------------------------------------------
          14		37		3		0.02
          15		36		16		0.50
          16		35		24		0.66
          17		34		21		0.61
          18		33		7		0.20
          19		32		7		0.20
          20		31		6		0.16
          21		30		5		0.11
#
# BPAIRS 8
# avg substitutions per BP  11.1
# BPAIRS expected to covary 2.5 +/- 1.1
# BPAIRS observed to covary 0
#
```
