## Supplementary material for "All-at-once RNA folding with 3D motif prediction framed by evolutionary information": RF03059_raiA-hairpin.surv

```
0.000000	0.125
-0.050000	0.25
-0.100000	0.75
-0.150000	1
&
6.700000	0.000856164
2.750000	0.00256849
2.600000	0.00342466
2.550000	0.00428082
2.150000	0.00513699
1.700000	0.00599315
1.650000	0.00684932
1.600000	0.00770548
1.550000	0.00856164
1.300000	0.00941781
1.200000	0.010274
1.100000	0.0111301
1.050000	0.0119863
0.950000	0.0145548
0.900000	0.015411
0.850000	0.0162671
0.800000	0.0179795
0.750000	0.0196918
0.700000	0.0205479
0.650000	0.0214041
0.600000	0.0222603
0.550000	0.0248288
0.500000	0.0273973
0.450000	0.0282534
0.400000	0.0308219
0.350000	0.0402397
0.300000	0.0462329
0.250000	0.0530822
0.200000	0.0642123
0.150000	0.0796233
0.100000	0.0941781
0.050000	0.114726
0.000000	0.210616
-0.050000	0.681507
-0.100000	0.811644
-0.150000	0.888699
-0.200000	0.928082
-0.250000	0.956336
-0.300000	0.976027
-0.350000	0.984589
-0.400000	0.98887
-0.450000	0.993151
-0.500000	0.994863
-0.550000	0.996575
-0.600000	0.997432
-0.700000	0.998288
-0.850000	0.999144
-0.950000	1
&
54.800000	4.2517e-06
46.350000	8.5034e-06
46.150000	1.27551e-05
45.800000	1.70068e-05
43.250000	2.12585e-05
43.200000	2.55102e-05
42.350000	2.97619e-05
41.650000	3.40136e-05
41.400000	4.2517e-05
39.850000	4.67687e-05
39.750000	5.10204e-05
39.700000	5.52721e-05
38.900000	5.95238e-05
38.350000	6.37755e-05
38.150000	6.80272e-05
37.950000	7.22789e-05
37.850000	8.07823e-05
37.200000	8.5034e-05
36.500000	8.92857e-05
36.450000	9.35374e-05
36.300000	9.77891e-05
36.200000	0.000106293
36.150000	0.000110544
35.650000	0.000114796
35.300000	0.000119048
35.250000	0.000123299
35.000000	0.000127551
34.750000	0.000131803
34.600000	0.000140306
34.450000	0.000144558
34.350000	0.00014881
34.250000	0.000153061
33.950000	0.000157313
33.850000	0.000165816
33.700000	0.00017432
33.600000	0.000178571
33.550000	0.000182823
33.400000	0.000187075
33.150000	0.000191327
32.950000	0.000195578
32.800000	0.00019983
32.200000	0.000204082
32.150000	0.000208333
32.000000	0.000212585
31.900000	0.000216837
31.700000	0.00022534
31.100000	0.000229592
31.050000	0.000233844
30.800000	0.000238095
30.750000	0.000242347
30.700000	0.000246599
30.500000	0.00025085
30.400000	0.000259354
30.300000	0.000267857
30.250000	0.000272109
30.150000	0.000276361
30.000000	0.000280612
29.900000	0.000289116
29.850000	0.000293367
29.800000	0.000301871
29.500000	0.000306122
29.400000	0.000310374
29.350000	0.000314626
29.300000	0.000318878
29.150000	0.000323129
28.950000	0.000327381
28.900000	0.000331633
28.600000	0.000340136
28.550000	0.000344388
28.500000	0.000348639
28.350000	0.000352891
28.200000	0.000361395
28.150000	0.000369898
28.050000	0.00037415
28.000000	0.000382653
27.900000	0.000386905
27.850000	0.000391156
27.750000	0.00039966
27.700000	0.000403912
27.650000	0.000408163
27.500000	0.000412415
27.450000	0.00042517
27.350000	0.000429422
27.150000	0.000433673
27.050000	0.000437925
26.900000	0.00045068
26.800000	0.000454932
26.650000	0.000459184
26.600000	0.000463435
26.450000	0.000467687
26.350000	0.000471939
26.300000	0.00047619
26.200000	0.000480442
26.000000	0.000488946
25.950000	0.000501701
25.900000	0.000505952
25.750000	0.000510204
25.700000	0.000514456
25.600000	0.000518707
25.250000	0.000522959
25.050000	0.000527211
25.000000	0.000531463
24.950000	0.000539966
24.850000	0.000544218
24.750000	0.000548469
24.700000	0.000552721
24.550000	0.000569728
24.500000	0.000578231
24.450000	0.000586735
24.300000	0.000590986
24.250000	0.000603741
24.150000	0.000612245
24.100000	0.000616497
24.000000	0.000625
23.900000	0.000633503
23.850000	0.000646259
23.800000	0.00065051
23.650000	0.000659014
23.600000	0.000663265
23.550000	0.000680272
23.500000	0.000688776
23.450000	0.000693027
23.400000	0.000701531
23.350000	0.000705782
23.300000	0.000714286
23.250000	0.000718537
23.150000	0.000727041
23.100000	0.000731293
22.950000	0.000735544
22.900000	0.000744048
22.800000	0.000748299
22.600000	0.000752551
22.400000	0.000756803
22.300000	0.000761054
22.250000	0.000765306
22.200000	0.00077381
22.100000	0.000786565
22.050000	0.000790816
22.000000	0.000795068
21.950000	0.000803571
21.900000	0.000812075
21.850000	0.000820578
21.700000	0.00082483
21.650000	0.000829082
21.600000	0.000833333
21.550000	0.000841837
21.350000	0.00085034
21.300000	0.000858844
21.200000	0.000863095
21.150000	0.000871599
21.100000	0.000884354
21.050000	0.000888605
21.000000	0.000901361
20.950000	0.000909864
20.900000	0.000918367
20.750000	0.000922619
20.700000	0.000935374
20.650000	0.000939626
20.550000	0.000948129
20.400000	0.000960884
20.200000	0.000965136
20.150000	0.000969388
20.100000	0.000986395
20.050000	0.000994898
19.900000	0.0010034
19.850000	0.00101616
19.800000	0.00102041
19.750000	0.00102891
19.700000	0.00103316
19.650000	0.00103741
19.600000	0.00105017
19.550000	0.00105867
19.500000	0.00106293
19.450000	0.00106718
19.350000	0.00107568
19.300000	0.00108418
19.250000	0.00109694
19.200000	0.00110119
19.100000	0.00110969
19.050000	0.0011182
19.000000	0.00112245
18.950000	0.0011267
18.850000	0.00113095
18.800000	0.0011352
18.700000	0.00113946
18.650000	0.00115646
18.600000	0.00116497
18.550000	0.00117347
18.500000	0.00117772
18.450000	0.00119048
18.400000	0.00119473
18.350000	0.00119898
18.250000	0.00120748
18.150000	0.00121599
18.100000	0.00122874
18.050000	0.0012415
18.000000	0.00125
17.950000	0.0012585
17.900000	0.00127551
17.800000	0.00128401
17.750000	0.00128827
17.700000	0.00129677
17.650000	0.00130102
17.600000	0.00130527
17.550000	0.00131378
17.500000	0.00133503
17.450000	0.00134779
17.350000	0.00136054
17.300000	0.0013648
17.250000	0.0013733
17.200000	0.00137755
17.150000	0.0013818
17.100000	0.00138605
17.050000	0.00139031
17.000000	0.00139456
16.950000	0.00141156
16.900000	0.00141582
16.850000	0.00142007
16.800000	0.00142857
16.750000	0.00143707
16.700000	0.00144133
16.650000	0.00145408
16.600000	0.00145833
16.500000	0.00146684
16.450000	0.0014966
16.400000	0.00150085
16.300000	0.0015051
16.150000	0.00151361
16.050000	0.00151786
16.000000	0.00152211
15.950000	0.00153061
15.900000	0.00155187
15.850000	0.00156463
15.800000	0.00156888
15.700000	0.00157738
15.650000	0.00159014
15.600000	0.00159439
15.500000	0.00160289
15.450000	0.00160714
15.400000	0.0016199
15.350000	0.00162415
15.300000	0.0016369
15.250000	0.00164116
15.150000	0.00164541
15.100000	0.00165391
15.050000	0.00165816
15.000000	0.00167092
14.950000	0.00167517
14.900000	0.00169643
14.850000	0.00170918
14.800000	0.00171769
14.750000	0.00173044
14.650000	0.00175595
14.500000	0.0017602
14.450000	0.00176446
14.400000	0.00178146
14.350000	0.00178997
14.300000	0.00179847
14.250000	0.00180697
14.200000	0.00182398
14.150000	0.00183248
14.050000	0.00184099
14.000000	0.00184949
13.950000	0.00185799
13.900000	0.00187925
13.850000	0.0018835
13.800000	0.00189201
13.750000	0.00189626
13.700000	0.00192177
13.650000	0.00193878
13.600000	0.00194303
13.550000	0.00194728
13.500000	0.00196003
13.450000	0.00198554
13.400000	0.0019983
13.350000	0.00201105
13.300000	0.00203656
13.250000	0.00204082
13.200000	0.00206207
13.150000	0.00208333
13.100000	0.00209609
13.050000	0.00210884
12.950000	0.00212585
12.900000	0.00213861
12.850000	0.00214286
12.800000	0.00216837
12.700000	0.00219813
12.650000	0.00221514
12.600000	0.00222789
12.550000	0.0022449
12.500000	0.0022619
12.450000	0.00227466
12.400000	0.00228741
12.350000	0.00230017
12.300000	0.00232568
12.250000	0.00233844
12.200000	0.00235544
12.150000	0.00237245
12.100000	0.00238095
12.050000	0.00239371
12.000000	0.00241071
11.950000	0.00241922
11.900000	0.00242772
11.850000	0.00244473
11.800000	0.00245323
11.750000	0.00247024
11.700000	0.00248724
11.650000	0.00251276
11.600000	0.00252551
11.550000	0.00254677
11.500000	0.00255952
11.450000	0.00258929
11.400000	0.00261905
11.350000	0.00262755
11.300000	0.00264456
11.250000	0.00264881
11.200000	0.00267007
11.150000	0.00268707
11.100000	0.00269983
11.050000	0.00271259
11.000000	0.00272109
10.950000	0.00274235
10.900000	0.0027551
10.850000	0.00277636
10.800000	0.00279337
10.750000	0.00282313
10.700000	0.00284439
10.650000	0.00288265
10.600000	0.00290391
10.550000	0.00292517
10.500000	0.00294218
10.450000	0.00296344
10.400000	0.00297194
10.350000	0.00298469
10.300000	0.0029932
10.250000	0.00301446
10.200000	0.00305697
10.150000	0.00306973
10.100000	0.00309949
10.050000	0.003125
10.000000	0.00317177
9.950000	0.00320153
9.900000	0.00321854
9.850000	0.00326105
9.800000	0.00329507
9.750000	0.00331633
9.700000	0.00335884
9.650000	0.0033801
9.600000	0.00341837
9.550000	0.00343963
9.500000	0.00349065
9.450000	0.00355017
9.400000	0.00357993
9.350000	0.0036182
9.300000	0.00364371
9.250000	0.00369048
9.200000	0.00374575
9.150000	0.00379252
9.100000	0.00383078
9.050000	0.00386054
9.000000	0.00389881
8.950000	0.00392857
8.900000	0.00396259
8.850000	0.00397534
8.800000	0.00401786
8.750000	0.00404762
8.700000	0.00408163
8.650000	0.0041199
8.600000	0.00414541
8.550000	0.00420493
8.500000	0.00423469
8.450000	0.00426871
8.400000	0.00431973
8.350000	0.00438776
8.300000	0.00443452
8.250000	0.00447704
8.200000	0.00453231
8.150000	0.00457058
8.100000	0.00463435
8.050000	0.00466837
8.000000	0.00469813
7.950000	0.0047449
7.900000	0.00480017
7.850000	0.00484694
7.800000	0.00491071
7.750000	0.00494473
7.700000	0.00497874
7.650000	0.00501701
7.600000	0.00506803
7.550000	0.00511905
7.500000	0.00516156
7.450000	0.0052381
7.400000	0.00528486
7.350000	0.00534014
7.300000	0.00538265
7.250000	0.00546769
7.200000	0.00556973
7.150000	0.00561224
7.100000	0.00566752
7.050000	0.00570578
7.000000	0.00576105
6.950000	0.00580782
6.900000	0.00585884
6.850000	0.00595663
6.800000	0.00602466
6.750000	0.00609694
6.700000	0.00619048
6.650000	0.00626276
6.600000	0.00634354
6.550000	0.00642007
6.500000	0.00652636
6.450000	0.00659864
6.400000	0.00670493
6.350000	0.00678997
6.300000	0.00684524
6.250000	0.00690901
6.200000	0.0069898
6.150000	0.00705782
6.100000	0.00714286
6.050000	0.00723639
6.000000	0.00732143
5.950000	0.00741922
5.900000	0.0075085
5.850000	0.00759354
5.800000	0.00768282
5.750000	0.00778912
5.700000	0.00790816
5.650000	0.00802296
5.600000	0.00812925
5.550000	0.00828231
5.500000	0.00843112
5.450000	0.00857568
5.400000	0.00868622
5.350000	0.00877126
5.300000	0.00889456
5.250000	0.00897109
5.200000	0.0091199
5.150000	0.0092602
5.100000	0.00940051
5.050000	0.00959609
5.000000	0.0097534
4.950000	0.00991071
4.900000	0.0100638
4.850000	0.0102551
4.800000	0.0104039
4.750000	0.010608
4.700000	0.0108121
4.650000	0.0109991
4.600000	0.011148
4.550000	0.0113393
4.500000	0.0115009
4.450000	0.0116964
4.400000	0.0118622
4.350000	0.0120493
4.300000	0.0122619
4.250000	0.012466
4.200000	0.0126531
4.150000	0.0128656
4.100000	0.0131037
4.050000	0.0133078
4.000000	0.0135247
3.950000	0.0137287
3.900000	0.0139796
3.850000	0.0142092
3.800000	0.0144898
3.750000	0.0147109
3.700000	0.0149745
3.650000	0.0152126
3.600000	0.0154804
3.550000	0.0157696
3.500000	0.0160204
3.450000	0.0162585
3.400000	0.0165476
3.350000	0.0168707
3.300000	0.0171854
3.250000	0.0175383
3.200000	0.0178954
3.150000	0.018193
3.100000	0.0185289
3.050000	0.0188563
3.000000	0.0191922
2.950000	0.0195833
2.900000	0.0199915
2.850000	0.0204082
2.800000	0.0208206
2.750000	0.0212075
2.700000	0.0216114
2.650000	0.0220918
2.600000	0.0225383
2.550000	0.0230315
2.500000	0.0235247
2.450000	0.0240689
2.400000	0.0245833
2.350000	0.0252466
2.300000	0.0258376
2.250000	0.0262245
2.200000	0.0267772
2.150000	0.0274957
2.100000	0.0282015
2.050000	0.0289711
2.000000	0.0297279
1.950000	0.030591
1.900000	0.0314243
1.850000	0.0323469
1.800000	0.0332313
1.750000	0.0341624
1.700000	0.0351276
1.650000	0.0360969
1.600000	0.0371854
1.550000	0.0383971
1.500000	0.0395833
1.450000	0.0408163
1.400000	0.0421429
1.350000	0.043648
1.300000	0.0451786
1.250000	0.0468878
1.200000	0.0485374
1.150000	0.0503869
1.100000	0.0523342
1.050000	0.0545026
1.000000	0.0569005
0.950000	0.059409
0.900000	0.0620621
0.850000	0.0649405
0.800000	0.0682143
0.750000	0.0713138
0.700000	0.0750808
0.650000	0.0792602
0.600000	0.0837925
0.550000	0.0889243
0.500000	0.0948554
0.450000	0.101356
0.400000	0.108967
0.350000	0.117236
0.300000	0.126718
0.250000	0.138533
0.200000	0.152568
0.150000	0.169843
0.100000	0.192232
0.050000	0.224562
0.000000	0.292389
-0.050000	0.461994
-0.100000	0.575999
-0.150000	0.654031
-0.200000	0.709622
-0.250000	0.751084
-0.300000	0.783214
-0.350000	0.808099
-0.400000	0.828584
-0.450000	0.84631
-0.500000	0.86162
-0.550000	0.874677
-0.600000	0.886212
-0.650000	0.896182
-0.700000	0.905196
-0.750000	0.913078
-0.800000	0.920089
-0.850000	0.926373
-0.900000	0.931905
-0.950000	0.936777
-1.000000	0.941522
-1.050000	0.945727
-1.100000	0.949732
-1.150000	0.953355
-1.200000	0.956539
-1.250000	0.959528
-1.300000	0.96202
-1.350000	0.964469
-1.400000	0.966811
-1.450000	0.969005
-1.500000	0.97094
-1.550000	0.972917
-1.600000	0.974435
-1.650000	0.975914
-1.700000	0.977347
-1.750000	0.97861
-1.800000	0.979804
-1.850000	0.980884
-1.900000	0.981858
-1.950000	0.982768
-2.000000	0.983635
-2.050000	0.984409
-2.100000	0.985149
-2.150000	0.985935
-2.200000	0.98662
-2.250000	0.987258
-2.300000	0.987929
-2.350000	0.988461
-2.400000	0.989018
-2.450000	0.98963
-2.500000	0.99014
-2.550000	0.990634
-2.600000	0.991118
-2.650000	0.991582
-2.700000	0.991994
-2.750000	0.992415
-2.800000	0.992747
-2.850000	0.993082
-2.900000	0.993389
-2.950000	0.993729
-3.000000	0.994022
-3.050000	0.994345
-3.100000	0.994626
-3.150000	0.994864
-3.200000	0.995128
-3.250000	0.995383
-3.300000	0.995582
-3.350000	0.995804
-3.400000	0.995969
-3.450000	0.996182
-3.500000	0.996378
-3.550000	0.99662
-3.600000	0.996747
-3.650000	0.996901
-3.700000	0.997058
-3.750000	0.997215
-3.800000	0.997304
-3.850000	0.997457
-3.900000	0.997577
-3.950000	0.997721
-4.000000	0.997806
-4.050000	0.997921
-4.100000	0.998023
-4.150000	0.998116
-4.200000	0.99818
-4.250000	0.998282
-4.300000	0.998372
-4.350000	0.998461
-4.400000	0.998516
-4.450000	0.99861
-4.500000	0.998678
-4.550000	0.99872
-4.600000	0.998759
-4.650000	0.998844
-4.700000	0.99889
-4.750000	0.998967
-4.800000	0.999035
-4.850000	0.999124
-4.900000	0.999188
-4.950000	0.999239
-5.000000	0.999294
-5.050000	0.999337
-5.100000	0.999384
-5.150000	0.999413
-5.200000	0.999439
-5.250000	0.999464
-5.300000	0.99949
-5.350000	0.99952
-5.400000	0.999541
-5.450000	0.999571
-5.500000	0.9996
-5.550000	0.999639
-5.600000	0.99966
-5.650000	0.999681
-5.700000	0.999694
-5.750000	0.999719
-5.800000	0.999732
-5.850000	0.999736
-5.900000	0.999749
-5.950000	0.999775
-6.000000	0.999779
-6.050000	0.999783
-6.150000	0.999787
-6.200000	0.999796
-6.250000	0.999804
-6.300000	0.999821
-6.350000	0.999826
-6.450000	0.999834
-6.550000	0.999855
-6.600000	0.99986
-6.700000	0.999864
-6.750000	0.999881
-6.800000	0.999885
-6.900000	0.999889
-6.950000	0.999894
-7.100000	0.999898
-7.150000	0.999902
-7.200000	0.999911
-7.250000	0.999915
-7.300000	0.999919
-7.400000	0.999932
-7.450000	0.999936
-7.500000	0.99994
-7.700000	0.999945
-7.750000	0.999957
-7.850000	0.999966
-8.050000	0.99997
-8.100000	0.999974
-8.400000	0.999979
-8.550000	0.999983
-8.900000	0.999987
-9.850000	0.999991
-9.950000	1
&
120.050000	8.41339e-12
120.000000	8.49698e-12
119.950000	8.58139e-12
119.900000	8.66664e-12
119.850000	8.75274e-12
119.800000	8.83969e-12
119.750000	8.9275e-12
119.700000	9.01619e-12
119.650000	9.10576e-12
119.600000	9.19621e-12
119.550000	9.28756e-12
119.500000	9.37983e-12
119.450000	9.473e-12
119.400000	9.5671e-12
119.350000	9.66214e-12
119.300000	9.75812e-12
119.250000	9.85505e-12
119.200000	9.95294e-12
119.150000	1.00518e-11
119.100000	1.01516e-11
119.050000	1.02525e-11
119.000000	1.03543e-11
118.950000	1.04572e-11
118.900000	1.0561e-11
118.850000	1.06659e-11
118.800000	1.07719e-11
118.750000	1.08789e-11
118.700000	1.09869e-11
118.650000	1.10961e-11
118.600000	1.12063e-11
118.550000	1.13176e-11
118.500000	1.143e-11
118.450000	1.15435e-11
118.400000	1.16582e-11
118.350000	1.17739e-11
118.300000	1.18909e-11
118.250000	1.2009e-11
118.200000	1.21282e-11
118.150000	1.22487e-11
118.100000	1.23703e-11
118.050000	1.24932e-11
118.000000	1.26173e-11
117.950000	1.27426e-11
117.900000	1.28691e-11
117.850000	1.29969e-11
117.800000	1.3126e-11
117.750000	1.32564e-11
117.700000	1.3388e-11
117.650000	1.3521e-11
117.600000	1.36552e-11
117.550000	1.37908e-11
117.500000	1.39278e-11
117.450000	1.40661e-11
117.400000	1.42058e-11
117.350000	1.43469e-11
117.300000	1.44893e-11
117.250000	1.46332e-11
117.200000	1.47785e-11
117.150000	1.49253e-11
117.100000	1.50735e-11
117.050000	1.52232e-11
117.000000	1.53743e-11
116.950000	1.5527e-11
116.900000	1.56812e-11
116.850000	1.58369e-11
116.800000	1.59941e-11
116.750000	1.61529e-11
116.700000	1.63133e-11
116.650000	1.64753e-11
116.600000	1.66389e-11
116.550000	1.68041e-11
116.500000	1.69709e-11
116.450000	1.71394e-11
116.400000	1.73096e-11
116.350000	1.74815e-11
116.300000	1.7655e-11
116.250000	1.78303e-11
116.200000	1.80074e-11
116.150000	1.81861e-11
116.100000	1.83667e-11
116.050000	1.8549e-11
116.000000	1.87332e-11
115.950000	1.89192e-11
115.900000	1.9107e-11
115.850000	1.92967e-11
115.800000	1.94883e-11
115.750000	1.96818e-11
115.700000	1.98771e-11
115.650000	2.00745e-11
115.600000	2.02738e-11
115.550000	2.0475e-11
115.500000	2.06783e-11
115.450000	2.08836e-11
115.400000	2.10909e-11
115.350000	2.13003e-11
115.300000	2.15117e-11
115.250000	2.17253e-11
115.200000	2.19409e-11
115.150000	2.21587e-11
115.100000	2.23787e-11
115.050000	2.26008e-11
115.000000	2.28252e-11
114.950000	2.30517e-11
114.900000	2.32806e-11
114.850000	2.35116e-11
114.800000	2.3745e-11
114.750000	2.39807e-11
114.700000	2.42187e-11
114.650000	2.44591e-11
114.600000	2.47019e-11
114.550000	2.49471e-11
114.500000	2.51947e-11
114.450000	2.54448e-11
114.400000	2.56973e-11
114.350000	2.59524e-11
114.300000	2.621e-11
114.250000	2.64701e-11
114.200000	2.67328e-11
114.150000	2.69982e-11
114.100000	2.72661e-11
114.050000	2.75367e-11
114.000000	2.781e-11
113.950000	2.8086e-11
113.900000	2.83648e-11
113.850000	2.86463e-11
113.800000	2.89306e-11
113.750000	2.92177e-11
113.700000	2.95076e-11
113.650000	2.98005e-11
113.600000	3.00962e-11
113.550000	3.03949e-11
113.500000	3.06965e-11
113.450000	3.10012e-11
113.400000	3.13088e-11
113.350000	3.16195e-11
113.300000	3.19333e-11
113.250000	3.22502e-11
113.200000	3.25702e-11
113.150000	3.28934e-11
113.100000	3.32198e-11
113.050000	3.35494e-11
113.000000	3.38824e-11
112.950000	3.42186e-11
112.900000	3.45581e-11
112.850000	3.4901e-11
112.800000	3.52473e-11
112.750000	3.55971e-11
112.700000	3.59503e-11
112.650000	3.6307e-11
112.600000	3.66672e-11
112.550000	3.70311e-11
112.500000	3.73985e-11
112.450000	3.77696e-11
112.400000	3.81443e-11
112.350000	3.85228e-11
112.300000	3.8905e-11
112.250000	3.9291e-11
112.200000	3.96808e-11
112.150000	4.00745e-11
112.100000	4.04721e-11
112.050000	4.08736e-11
112.000000	4.12791e-11
111.950000	4.16887e-11
111.900000	4.21023e-11
111.850000	4.252e-11
111.800000	4.29418e-11
111.750000	4.33678e-11
111.700000	4.37981e-11
111.650000	4.42326e-11
111.600000	4.46714e-11
111.550000	4.51145e-11
111.500000	4.55621e-11
111.450000	4.60141e-11
111.400000	4.64705e-11
111.350000	4.69315e-11
111.300000	4.73971e-11
111.250000	4.78672e-11
111.200000	4.83421e-11
111.150000	4.88216e-11
111.100000	4.93059e-11
111.050000	4.9795e-11
111.000000	5.02889e-11
110.950000	5.07877e-11
110.900000	5.12915e-11
110.850000	5.18003e-11
110.800000	5.23141e-11
110.750000	5.2833e-11
110.700000	5.3357e-11
110.650000	5.38863e-11
110.600000	5.44207e-11
110.550000	5.49605e-11
110.500000	5.55056e-11
110.450000	5.60562e-11
110.400000	5.66121e-11
110.350000	5.71736e-11
110.300000	5.77407e-11
110.250000	5.83134e-11
110.200000	5.88917e-11
110.150000	5.94758e-11
110.100000	6.00656e-11
110.050000	6.06613e-11
110.000000	6.1263e-11
109.950000	6.18705e-11
109.900000	6.24841e-11
109.850000	6.31038e-11
109.800000	6.37296e-11
109.750000	6.43616e-11
109.700000	6.49999e-11
109.650000	6.56445e-11
109.600000	6.62954e-11
109.550000	6.69529e-11
109.500000	6.76168e-11
109.450000	6.82873e-11
109.400000	6.89645e-11
109.350000	6.96484e-11
109.300000	7.0339e-11
109.250000	7.10365e-11
109.200000	7.17409e-11
109.150000	7.24523e-11
109.100000	7.31707e-11
109.050000	7.38962e-11
109.000000	7.46289e-11
108.950000	7.53689e-11
108.900000	7.61162e-11
108.850000	7.68709e-11
108.800000	7.76331e-11
108.750000	7.84029e-11
108.700000	7.91802e-11
108.650000	7.99653e-11
108.600000	8.07581e-11
108.550000	8.15588e-11
108.500000	8.23675e-11
108.450000	8.31841e-11
108.400000	8.40088e-11
108.350000	8.48417e-11
108.300000	8.56828e-11
108.250000	8.65323e-11
108.200000	8.73902e-11
108.150000	8.82566e-11
108.100000	8.91315e-11
108.050000	9.00152e-11
108.000000	9.09075e-11
107.950000	9.18088e-11
107.900000	9.27189e-11
107.850000	9.3638e-11
107.800000	9.45663e-11
107.750000	9.55038e-11
107.700000	9.64505e-11
107.650000	9.74066e-11
107.600000	9.83722e-11
107.550000	9.93473e-11
107.500000	1.00332e-10
107.450000	1.01327e-10
107.400000	1.02331e-10
107.350000	1.03345e-10
107.300000	1.0437e-10
107.250000	1.05404e-10
107.200000	1.06449e-10
107.150000	1.07504e-10
107.100000	1.0857e-10
107.050000	1.09646e-10
107.000000	1.10733e-10
106.950000	1.1183e-10
106.900000	1.12939e-10
106.850000	1.14058e-10
106.800000	1.15188e-10
106.750000	1.1633e-10
106.700000	1.17483e-10
106.650000	1.18647e-10
106.600000	1.19823e-10
106.550000	1.21011e-10
106.500000	1.2221e-10
106.450000	1.23421e-10
106.400000	1.24644e-10
106.350000	1.2588e-10
106.300000	1.27127e-10
106.250000	1.28387e-10
106.200000	1.29659e-10
106.150000	1.30944e-10
106.100000	1.32242e-10
106.050000	1.33552e-10
106.000000	1.34876e-10
105.950000	1.36212e-10
105.900000	1.37562e-10
105.850000	1.38925e-10
105.800000	1.40302e-10
105.750000	1.41692e-10
105.700000	1.43096e-10
105.650000	1.44514e-10
105.600000	1.45946e-10
105.550000	1.47392e-10
105.500000	1.48852e-10
105.450000	1.50327e-10
105.400000	1.51817e-10
105.350000	1.53321e-10
105.300000	1.5484e-10
105.250000	1.56374e-10
105.200000	1.57924e-10
105.150000	1.59488e-10
105.100000	1.61069e-10
105.050000	1.62664e-10
105.000000	1.64276e-10
104.950000	1.65903e-10
104.900000	1.67547e-10
104.850000	1.69207e-10
104.800000	1.70883e-10
104.750000	1.72576e-10
104.700000	1.74286e-10
104.650000	1.76013e-10
104.600000	1.77756e-10
104.550000	1.79517e-10
104.500000	1.81296e-10
104.450000	1.83092e-10
104.400000	1.84905e-10
104.350000	1.86737e-10
104.300000	1.88587e-10
104.250000	1.90455e-10
104.200000	1.92341e-10
104.150000	1.94247e-10
104.100000	1.96171e-10
104.050000	1.98114e-10
104.000000	2.00076e-10
103.950000	2.02058e-10
103.900000	2.0406e-10
103.850000	2.06081e-10
103.800000	2.08122e-10
103.750000	2.10183e-10
103.700000	2.12265e-10
103.650000	2.14368e-10
103.600000	2.16491e-10
103.550000	2.18635e-10
103.500000	2.208e-10
103.450000	2.22987e-10
103.400000	2.25196e-10
103.350000	2.27426e-10
103.300000	2.29678e-10
103.250000	2.31953e-10
103.200000	2.3425e-10
103.150000	2.3657e-10
103.100000	2.38913e-10
103.050000	2.41279e-10
103.000000	2.43668e-10
102.950000	2.46081e-10
102.900000	2.48518e-10
102.850000	2.50979e-10
102.800000	2.53465e-10
102.750000	2.55975e-10
102.700000	2.58509e-10
102.650000	2.61069e-10
102.600000	2.63654e-10
102.550000	2.66265e-10
102.500000	2.68902e-10
102.450000	2.71564e-10
102.400000	2.74253e-10
102.350000	2.76969e-10
102.300000	2.79711e-10
102.250000	2.82481e-10
102.200000	2.85278e-10
102.150000	2.88102e-10
102.100000	2.90955e-10
102.050000	2.93836e-10
102.000000	2.96745e-10
101.950000	2.99683e-10
101.900000	3.0265e-10
101.850000	3.05646e-10
101.800000	3.08672e-10
101.750000	3.11728e-10
101.700000	3.14814e-10
101.650000	3.17931e-10
101.600000	3.21079e-10
101.550000	3.24257e-10
101.500000	3.27467e-10
101.450000	3.30709e-10
101.400000	3.33983e-10
101.350000	3.37289e-10
101.300000	3.40628e-10
101.250000	3.44e-10
101.200000	3.47405e-10
101.150000	3.50844e-10
101.100000	3.54317e-10
101.050000	3.57824e-10
101.000000	3.61366e-10
100.950000	3.64943e-10
100.900000	3.68555e-10
100.850000	3.72203e-10
100.800000	3.75888e-10
100.750000	3.79608e-10
100.700000	3.83365e-10
100.650000	3.8716e-10
100.600000	3.90992e-10
100.550000	3.94862e-10
100.500000	3.9877e-10
100.450000	4.02716e-10
100.400000	4.06702e-10
100.350000	4.10727e-10
100.300000	4.14792e-10
100.250000	4.18897e-10
100.200000	4.23043e-10
100.150000	4.2723e-10
100.100000	4.31458e-10
100.050000	4.35727e-10
100.000000	4.40039e-10
99.950000	4.44394e-10
99.900000	4.48792e-10
99.850000	4.53233e-10
99.800000	4.57718e-10
99.750000	4.62247e-10
99.700000	4.66821e-10
99.650000	4.71441e-10
99.600000	4.76106e-10
99.550000	4.80817e-10
99.500000	4.85575e-10
99.450000	4.90379e-10
99.400000	4.95231e-10
99.350000	5.00131e-10
99.300000	5.0508e-10
99.250000	5.10077e-10
99.200000	5.15124e-10
99.150000	5.20221e-10
99.100000	5.25368e-10
99.050000	5.30566e-10
99.000000	5.35815e-10
98.950000	5.41116e-10
98.900000	5.4647e-10
98.850000	5.51876e-10
98.800000	5.57336e-10
98.750000	5.6285e-10
98.700000	5.68418e-10
98.650000	5.74041e-10
98.600000	5.7972e-10
98.550000	5.85455e-10
98.500000	5.91247e-10
98.450000	5.97096e-10
98.400000	6.03002e-10
98.350000	6.08967e-10
98.300000	6.14991e-10
98.250000	6.21074e-10
98.200000	6.27218e-10
98.150000	6.33422e-10
98.100000	6.39688e-10
98.050000	6.46015e-10
98.000000	6.52405e-10
97.950000	6.58858e-10
97.900000	6.65375e-10
97.850000	6.71956e-10
97.800000	6.78602e-10
97.750000	6.85314e-10
97.700000	6.92092e-10
97.650000	6.98937e-10
97.600000	7.05849e-10
97.550000	7.1283e-10
97.500000	7.1988e-10
97.450000	7.27e-10
97.400000	7.34189e-10
97.350000	7.4145e-10
97.300000	7.48783e-10
97.250000	7.56188e-10
97.200000	7.63666e-10
97.150000	7.71218e-10
97.100000	7.78844e-10
97.050000	7.86546e-10
97.000000	7.94324e-10
96.950000	8.02178e-10
96.900000	8.10111e-10
96.850000	8.18121e-10
96.800000	8.26211e-10
96.750000	8.34381e-10
96.700000	8.42631e-10
96.650000	8.50963e-10
96.600000	8.59376e-10
96.550000	8.67874e-10
96.500000	8.76455e-10
96.450000	8.8512e-10
96.400000	8.93871e-10
96.350000	9.02709e-10
96.300000	9.11634e-10
96.250000	9.20647e-10
96.200000	9.29749e-10
96.150000	9.38941e-10
96.100000	9.48224e-10
96.050000	9.57598e-10
96.000000	9.67065e-10
95.950000	9.76625e-10
95.900000	9.8628e-10
95.850000	9.9603e-10
95.800000	1.00588e-09
95.750000	1.01582e-09
95.700000	1.02586e-09
95.650000	1.036e-09
95.600000	1.04624e-09
95.550000	1.05658e-09
95.500000	1.06703e-09
95.450000	1.07758e-09
95.400000	1.08823e-09
95.350000	1.09898e-09
95.300000	1.10985e-09
95.250000	1.12082e-09
95.200000	1.13189e-09
95.150000	1.14308e-09
95.100000	1.15438e-09
95.050000	1.16579e-09
95.000000	1.17731e-09
94.950000	1.18894e-09
94.900000	1.2007e-09
94.850000	1.21256e-09
94.800000	1.22454e-09
94.750000	1.23665e-09
94.700000	1.24887e-09
94.650000	1.26121e-09
94.600000	1.27367e-09
94.550000	1.28626e-09
94.500000	1.29897e-09
94.450000	1.31181e-09
94.400000	1.32477e-09
94.350000	1.33786e-09
94.300000	1.35108e-09
94.250000	1.36443e-09
94.200000	1.37791e-09
94.150000	1.39153e-09
94.100000	1.40528e-09
94.050000	1.41916e-09
94.000000	1.43318e-09
93.950000	1.44734e-09
93.900000	1.46164e-09
93.850000	1.47609e-09
93.800000	1.49067e-09
93.750000	1.5054e-09
93.700000	1.52027e-09
93.650000	1.53529e-09
93.600000	1.55046e-09
93.550000	1.56577e-09
93.500000	1.58124e-09
93.450000	1.59686e-09
93.400000	1.61264e-09
93.350000	1.62857e-09
93.300000	1.64466e-09
93.250000	1.6609e-09
93.200000	1.67731e-09
93.150000	1.69388e-09
93.100000	1.71061e-09
93.050000	1.72751e-09
93.000000	1.74457e-09
92.950000	1.7618e-09
92.900000	1.77921e-09
92.850000	1.79678e-09
92.800000	1.81453e-09
92.750000	1.83245e-09
92.700000	1.85055e-09
92.650000	1.86882e-09
92.600000	1.88728e-09
92.550000	1.90592e-09
92.500000	1.92475e-09
92.450000	1.94375e-09
92.400000	1.96295e-09
92.350000	1.98234e-09
92.300000	2.00191e-09
92.250000	2.02168e-09
92.200000	2.04165e-09
92.150000	2.06181e-09
92.100000	2.08217e-09
92.050000	2.10273e-09
92.000000	2.12349e-09
91.950000	2.14446e-09
91.900000	2.16564e-09
91.850000	2.18702e-09
91.800000	2.20862e-09
91.750000	2.23043e-09
91.700000	2.25245e-09
91.650000	2.27469e-09
91.600000	2.29715e-09
91.550000	2.31983e-09
91.500000	2.34273e-09
91.450000	2.36586e-09
91.400000	2.38922e-09
91.350000	2.41281e-09
91.300000	2.43663e-09
91.250000	2.46068e-09
91.200000	2.48498e-09
91.150000	2.50951e-09
91.100000	2.53428e-09
91.050000	2.5593e-09
91.000000	2.58457e-09
90.950000	2.61008e-09
90.900000	2.63584e-09
90.850000	2.66186e-09
90.800000	2.68814e-09
90.750000	2.71467e-09
90.700000	2.74147e-09
90.650000	2.76853e-09
90.600000	2.79586e-09
90.550000	2.82345e-09
90.500000	2.85132e-09
90.450000	2.87946e-09
90.400000	2.90788e-09
90.350000	2.93658e-09
90.300000	2.96557e-09
90.250000	2.99483e-09
90.200000	3.02439e-09
90.150000	3.05424e-09
90.100000	3.08438e-09
90.050000	3.11482e-09
90.000000	3.14556e-09
89.950000	3.1766e-09
89.900000	3.20795e-09
89.850000	3.2396e-09
89.800000	3.27157e-09
89.750000	3.30385e-09
89.700000	3.33646e-09
89.650000	3.36938e-09
89.600000	3.40263e-09
89.550000	3.4362e-09
89.500000	3.4701e-09
89.450000	3.50434e-09
89.400000	3.53892e-09
89.350000	3.57384e-09
89.300000	3.6091e-09
89.250000	3.64471e-09
89.200000	3.68066e-09
89.150000	3.71698e-09
89.100000	3.75365e-09
89.050000	3.79068e-09
89.000000	3.82808e-09
88.950000	3.86584e-09
88.900000	3.90398e-09
88.850000	3.94249e-09
88.800000	3.98138e-09
88.750000	4.02066e-09
88.700000	4.06032e-09
88.650000	4.10037e-09
88.600000	4.14082e-09
88.550000	4.18166e-09
88.500000	4.22291e-09
88.450000	4.26456e-09
88.400000	4.30662e-09
88.350000	4.3491e-09
88.300000	4.392e-09
88.250000	4.43531e-09
88.200000	4.47906e-09
88.150000	4.52323e-09
88.100000	4.56784e-09
88.050000	4.61289e-09
88.000000	4.65838e-09
87.950000	4.70433e-09
87.900000	4.75072e-09
87.850000	4.79757e-09
87.800000	4.84488e-09
87.750000	4.89265e-09
87.700000	4.9409e-09
87.650000	4.98962e-09
87.600000	5.03882e-09
87.550000	5.08851e-09
87.500000	5.13868e-09
87.450000	5.18935e-09
87.400000	5.24052e-09
87.350000	5.29219e-09
87.300000	5.34437e-09
87.250000	5.39706e-09
87.200000	5.45028e-09
87.150000	5.50401e-09
87.100000	5.55828e-09
87.050000	5.61307e-09
87.000000	5.66841e-09
86.950000	5.72429e-09
86.900000	5.78072e-09
86.850000	5.83771e-09
86.800000	5.89526e-09
86.750000	5.95337e-09
86.700000	6.01206e-09
86.650000	6.07132e-09
86.600000	6.13117e-09
86.550000	6.19161e-09
86.500000	6.25264e-09
86.450000	6.31427e-09
86.400000	6.3765e-09
86.350000	6.43935e-09
86.300000	6.50282e-09
86.250000	6.56691e-09
86.200000	6.63164e-09
86.150000	6.697e-09
86.100000	6.763e-09
86.050000	6.82965e-09
86.000000	6.89696e-09
85.950000	6.96493e-09
85.900000	7.03357e-09
85.850000	7.10288e-09
85.800000	7.17287e-09
85.750000	7.24356e-09
85.700000	7.31494e-09
85.650000	7.38702e-09
85.600000	7.45981e-09
85.550000	7.53331e-09
85.500000	7.60754e-09
85.450000	7.6825e-09
85.400000	7.75819e-09
85.350000	7.83463e-09
85.300000	7.91183e-09
85.250000	7.98978e-09
85.200000	8.06849e-09
85.150000	8.14799e-09
85.100000	8.22826e-09
85.050000	8.30932e-09
85.000000	8.39118e-09
84.950000	8.47385e-09
84.900000	8.55732e-09
84.850000	8.64162e-09
84.800000	8.72675e-09
84.750000	8.81271e-09
84.700000	8.89952e-09
84.650000	8.98718e-09
84.600000	9.07571e-09
84.550000	9.1651e-09
84.500000	9.25538e-09
84.450000	9.34654e-09
84.400000	9.43859e-09
84.350000	9.53156e-09
84.300000	9.62543e-09
84.250000	9.72023e-09
84.200000	9.81596e-09
84.150000	9.91263e-09
84.100000	1.00103e-08
84.050000	1.01088e-08
84.000000	1.02084e-08
83.950000	1.03089e-08
83.900000	1.04104e-08
83.850000	1.05129e-08
83.800000	1.06165e-08
83.750000	1.0721e-08
83.700000	1.08266e-08
83.650000	1.09332e-08
83.600000	1.10408e-08
83.550000	1.11495e-08
83.500000	1.12593e-08
83.450000	1.13702e-08
83.400000	1.14821e-08
83.350000	1.15952e-08
83.300000	1.17093e-08
83.250000	1.18246e-08
83.200000	1.1941e-08
83.150000	1.20586e-08
83.100000	1.21773e-08
83.050000	1.22971e-08
83.000000	1.24182e-08
82.950000	1.25404e-08
82.900000	1.26639e-08
82.850000	1.27885e-08
82.800000	1.29144e-08
82.750000	1.30415e-08
82.700000	1.31699e-08
82.650000	1.32995e-08
82.600000	1.34304e-08
82.550000	1.35626e-08
82.500000	1.36961e-08
82.450000	1.38309e-08
82.400000	1.3967e-08
82.350000	1.41044e-08
82.300000	1.42432e-08
82.250000	1.43834e-08
82.200000	1.4525e-08
82.150000	1.46679e-08
82.100000	1.48122e-08
82.050000	1.4958e-08
82.000000	1.51052e-08
81.950000	1.52538e-08
81.900000	1.54039e-08
81.850000	1.55555e-08
81.800000	1.57085e-08
81.750000	1.58631e-08
81.700000	1.60191e-08
81.650000	1.61767e-08
81.600000	1.63359e-08
81.550000	1.64966e-08
81.500000	1.66589e-08
81.450000	1.68228e-08
81.400000	1.69883e-08
81.350000	1.71554e-08
81.300000	1.73242e-08
81.250000	1.74946e-08
81.200000	1.76667e-08
81.150000	1.78404e-08
81.100000	1.80159e-08
81.050000	1.81931e-08
81.000000	1.83721e-08
80.950000	1.85528e-08
80.900000	1.87353e-08
80.850000	1.89195e-08
80.800000	1.91056e-08
80.750000	1.92935e-08
80.700000	1.94832e-08
80.650000	1.96748e-08
80.600000	1.98683e-08
80.550000	2.00637e-08
80.500000	2.0261e-08
80.450000	2.04603e-08
80.400000	2.06614e-08
80.350000	2.08646e-08
80.300000	2.10698e-08
80.250000	2.12769e-08
80.200000	2.14861e-08
80.150000	2.16974e-08
80.100000	2.19107e-08
80.050000	2.21262e-08
80.000000	2.23437e-08
79.950000	2.25634e-08
79.900000	2.27852e-08
79.850000	2.30092e-08
79.800000	2.32354e-08
79.750000	2.34638e-08
79.700000	2.36944e-08
79.650000	2.39274e-08
79.600000	2.41626e-08
79.550000	2.44001e-08
79.500000	2.46399e-08
79.450000	2.48821e-08
79.400000	2.51267e-08
79.350000	2.53736e-08
79.300000	2.5623e-08
79.250000	2.58749e-08
79.200000	2.61292e-08
79.150000	2.63859e-08
79.100000	2.66453e-08
79.050000	2.69071e-08
79.000000	2.71715e-08
78.950000	2.74385e-08
78.900000	2.77082e-08
78.850000	2.79804e-08
78.800000	2.82554e-08
78.750000	2.8533e-08
78.700000	2.88134e-08
78.650000	2.90965e-08
78.600000	2.93824e-08
78.550000	2.96711e-08
78.500000	2.99626e-08
78.450000	3.0257e-08
78.400000	3.05542e-08
78.350000	3.08544e-08
78.300000	3.11575e-08
78.250000	3.14636e-08
78.200000	3.17727e-08
78.150000	3.20848e-08
78.100000	3.24e-08
78.050000	3.27182e-08
78.000000	3.30396e-08
77.950000	3.33641e-08
77.900000	3.36918e-08
77.850000	3.40227e-08
77.800000	3.43569e-08
77.750000	3.46943e-08
77.700000	3.50351e-08
77.650000	3.53792e-08
77.600000	3.57266e-08
77.550000	3.60775e-08
77.500000	3.64318e-08
77.450000	3.67895e-08
77.400000	3.71508e-08
77.350000	3.75156e-08
77.300000	3.7884e-08
77.250000	3.8256e-08
77.200000	3.86316e-08
77.150000	3.90109e-08
77.100000	3.93939e-08
77.050000	3.97807e-08
77.000000	4.01712e-08
76.950000	4.05656e-08
76.900000	4.09639e-08
76.850000	4.1366e-08
76.800000	4.17721e-08
76.750000	4.21822e-08
76.700000	4.25963e-08
76.650000	4.30144e-08
76.600000	4.34366e-08
76.550000	4.3863e-08
76.500000	4.42935e-08
76.450000	4.47283e-08
76.400000	4.51673e-08
76.350000	4.56106e-08
76.300000	4.60582e-08
76.250000	4.65102e-08
76.200000	4.69667e-08
76.150000	4.74276e-08
76.100000	4.7893e-08
76.050000	4.8363e-08
76.000000	4.88376e-08
75.950000	4.93169e-08
75.900000	4.98008e-08
75.850000	5.02894e-08
75.800000	5.07829e-08
75.750000	5.12811e-08
75.700000	5.17843e-08
75.650000	5.22923e-08
75.600000	5.28054e-08
75.550000	5.33234e-08
75.500000	5.38466e-08
75.450000	5.43748e-08
75.400000	5.49082e-08
75.350000	5.54469e-08
75.300000	5.59908e-08
75.250000	5.654e-08
75.200000	5.70946e-08
75.150000	5.76546e-08
75.100000	5.82201e-08
75.050000	5.87911e-08
75.000000	5.93678e-08
74.950000	5.995e-08
74.900000	6.0538e-08
74.850000	6.11317e-08
74.800000	6.17312e-08
74.750000	6.23366e-08
74.700000	6.29478e-08
74.650000	6.35651e-08
74.600000	6.41884e-08
74.550000	6.48178e-08
74.500000	6.54534e-08
74.450000	6.60952e-08
74.400000	6.67432e-08
74.350000	6.73976e-08
74.300000	6.80584e-08
74.250000	6.87256e-08
74.200000	6.93994e-08
74.150000	7.00797e-08
74.100000	7.07667e-08
74.050000	7.14604e-08
74.000000	7.21609e-08
73.950000	7.28683e-08
73.900000	7.35825e-08
73.850000	7.43038e-08
73.800000	7.50321e-08
73.750000	7.57675e-08
73.700000	7.65101e-08
73.650000	7.72599e-08
73.600000	7.80171e-08
73.550000	7.87817e-08
73.500000	7.95538e-08
73.450000	8.03333e-08
73.400000	8.11206e-08
73.350000	8.19155e-08
73.300000	8.27181e-08
73.250000	8.35287e-08
73.200000	8.43471e-08
73.150000	8.51735e-08
73.100000	8.6008e-08
73.050000	8.68507e-08
73.000000	8.77016e-08
72.950000	8.85608e-08
72.900000	8.94284e-08
72.850000	9.03044e-08
72.800000	9.1189e-08
72.750000	9.20823e-08
72.700000	9.29843e-08
72.650000	9.38951e-08
72.600000	9.48148e-08
72.550000	9.57435e-08
72.500000	9.66812e-08
72.450000	9.76281e-08
72.400000	9.85842e-08
72.350000	9.95497e-08
72.300000	1.00525e-07
72.250000	1.01509e-07
72.200000	1.02503e-07
72.150000	1.03507e-07
72.100000	1.0452e-07
72.050000	1.05544e-07
72.000000	1.06577e-07
71.950000	1.07621e-07
71.900000	1.08674e-07
71.850000	1.09738e-07
71.800000	1.10813e-07
71.750000	1.11898e-07
71.700000	1.12993e-07
71.650000	1.14099e-07
71.600000	1.15216e-07
71.550000	1.16344e-07
71.500000	1.17483e-07
71.450000	1.18633e-07
71.400000	1.19794e-07
71.350000	1.20966e-07
71.300000	1.2215e-07
71.250000	1.23346e-07
71.200000	1.24553e-07
71.150000	1.25772e-07
71.100000	1.27003e-07
71.050000	1.28245e-07
71.000000	1.295e-07
70.950000	1.30768e-07
70.900000	1.32047e-07
70.850000	1.33339e-07
70.800000	1.34644e-07
70.750000	1.35961e-07
70.700000	1.37291e-07
70.650000	1.38635e-07
70.600000	1.39991e-07
70.550000	1.4136e-07
70.500000	1.42743e-07
70.450000	1.44139e-07
70.400000	1.45549e-07
70.350000	1.46973e-07
70.300000	1.48411e-07
70.250000	1.49862e-07
70.200000	1.51328e-07
70.150000	1.52808e-07
70.100000	1.54302e-07
70.050000	1.55811e-07
70.000000	1.57335e-07
69.950000	1.58874e-07
69.900000	1.60427e-07
69.850000	1.61996e-07
69.800000	1.6358e-07
69.750000	1.6518e-07
69.700000	1.66795e-07
69.650000	1.68425e-07
69.600000	1.70072e-07
69.550000	1.71735e-07
69.500000	1.73414e-07
69.450000	1.75109e-07
69.400000	1.76821e-07
69.350000	1.78549e-07
69.300000	1.80294e-07
69.250000	1.82057e-07
69.200000	1.83836e-07
69.150000	1.85633e-07
69.100000	1.87447e-07
69.050000	1.89279e-07
69.000000	1.91129e-07
68.950000	1.92997e-07
68.900000	1.94883e-07
68.850000	1.96787e-07
68.800000	1.9871e-07
68.750000	2.00652e-07
68.700000	2.02612e-07
68.650000	2.04592e-07
68.600000	2.06591e-07
68.550000	2.08609e-07
68.500000	2.10647e-07
68.450000	2.12705e-07
68.400000	2.14783e-07
68.350000	2.16881e-07
68.300000	2.18999e-07
68.250000	2.21139e-07
68.200000	2.23299e-07
68.150000	2.2548e-07
68.100000	2.27682e-07
68.050000	2.29905e-07
68.000000	2.32151e-07
67.950000	2.34418e-07
67.900000	2.36707e-07
67.850000	2.39019e-07
67.800000	2.41352e-07
67.750000	2.43709e-07
67.700000	2.46089e-07
67.650000	2.48491e-07
67.600000	2.50918e-07
67.550000	2.53367e-07
67.500000	2.55841e-07
67.450000	2.58338e-07
67.400000	2.6086e-07
67.350000	2.63407e-07
67.300000	2.65978e-07
67.250000	2.68574e-07
67.200000	2.71196e-07
67.150000	2.73842e-07
67.100000	2.76515e-07
67.050000	2.79214e-07
67.000000	2.81939e-07
66.950000	2.8469e-07
66.900000	2.87468e-07
66.850000	2.90273e-07
66.800000	2.93106e-07
66.750000	2.95966e-07
66.700000	2.98853e-07
66.650000	3.01769e-07
66.600000	3.04713e-07
66.550000	3.07686e-07
66.500000	3.10688e-07
66.450000	3.13718e-07
66.400000	3.16779e-07
66.350000	3.19869e-07
66.300000	3.22989e-07
66.250000	3.26139e-07
66.200000	3.2932e-07
66.150000	3.32532e-07
66.100000	3.35775e-07
66.050000	3.39049e-07
66.000000	3.42355e-07
65.950000	3.45694e-07
65.900000	3.49065e-07
65.850000	3.52468e-07
65.800000	3.55905e-07
65.750000	3.59375e-07
65.700000	3.62879e-07
65.650000	3.66417e-07
65.600000	3.69989e-07
65.550000	3.73595e-07
65.500000	3.77237e-07
65.450000	3.80914e-07
65.400000	3.84627e-07
65.350000	3.88376e-07
65.300000	3.92161e-07
65.250000	3.95983e-07
65.200000	3.99843e-07
65.150000	4.03739e-07
65.100000	4.07674e-07
65.050000	4.11646e-07
65.000000	4.15657e-07
64.950000	4.19707e-07
64.900000	4.23797e-07
64.850000	4.27926e-07
64.800000	4.32095e-07
64.750000	4.36304e-07
64.700000	4.40555e-07
64.650000	4.44846e-07
64.600000	4.49179e-07
64.550000	4.53555e-07
64.500000	4.57972e-07
64.450000	4.62433e-07
64.400000	4.66937e-07
64.350000	4.71484e-07
64.300000	4.76076e-07
64.250000	4.80712e-07
64.200000	4.85393e-07
64.150000	4.90119e-07
64.100000	4.94891e-07
64.050000	4.9971e-07
64.000000	5.04575e-07
63.950000	5.09487e-07
63.900000	5.14447e-07
63.850000	5.19456e-07
63.800000	5.24512e-07
63.750000	5.29618e-07
63.700000	5.34773e-07
63.650000	5.39978e-07
63.600000	5.45233e-07
63.550000	5.5054e-07
63.500000	5.55897e-07
63.450000	5.61307e-07
63.400000	5.66769e-07
63.350000	5.72284e-07
63.300000	5.77853e-07
63.250000	5.83475e-07
63.200000	5.89152e-07
63.150000	5.94884e-07
63.100000	6.00671e-07
63.050000	6.06514e-07
63.000000	6.12414e-07
62.950000	6.18371e-07
62.900000	6.24386e-07
62.850000	6.30459e-07
62.800000	6.36591e-07
62.750000	6.42782e-07
62.700000	6.49033e-07
62.650000	6.55345e-07
62.600000	6.61717e-07
62.550000	6.68152e-07
62.500000	6.74648e-07
62.450000	6.81208e-07
62.400000	6.87831e-07
62.350000	6.94518e-07
62.300000	7.0127e-07
62.250000	7.08087e-07
62.200000	7.1497e-07
62.150000	7.21919e-07
62.100000	7.28936e-07
62.050000	7.36021e-07
62.000000	7.43174e-07
61.950000	7.50396e-07
61.900000	7.57689e-07
61.850000	7.65051e-07
61.800000	7.72485e-07
61.750000	7.79991e-07
61.700000	7.8757e-07
61.650000	7.95221e-07
61.600000	8.02947e-07
61.550000	8.10747e-07
61.500000	8.18623e-07
61.450000	8.26575e-07
61.400000	8.34604e-07
61.350000	8.4271e-07
61.300000	8.50895e-07
61.250000	8.59158e-07
61.200000	8.67502e-07
61.150000	8.75926e-07
61.100000	8.84432e-07
61.050000	8.9302e-07
61.000000	9.0169e-07
60.950000	9.10445e-07
60.900000	9.19284e-07
60.850000	9.28209e-07
60.800000	9.37219e-07
60.750000	9.46317e-07
60.700000	9.55502e-07
60.650000	9.64777e-07
60.600000	9.7414e-07
60.550000	9.83594e-07
60.500000	9.9314e-07
60.450000	1.00278e-06
60.400000	1.01251e-06
60.350000	1.02233e-06
60.300000	1.03225e-06
60.250000	1.04227e-06
60.200000	1.05238e-06
60.150000	1.06259e-06
60.100000	1.0729e-06
60.050000	1.0833e-06
60.000000	1.09381e-06
59.950000	1.10442e-06
59.900000	1.11513e-06
59.850000	1.12595e-06
59.800000	1.13687e-06
59.750000	1.14789e-06
59.700000	1.15902e-06
59.650000	1.17026e-06
59.600000	1.1816e-06
59.550000	1.19306e-06
59.500000	1.20463e-06
59.450000	1.2163e-06
59.400000	1.22809e-06
59.350000	1.24e-06
59.300000	1.25202e-06
59.250000	1.26415e-06
59.200000	1.2764e-06
59.150000	1.28877e-06
59.100000	1.30126e-06
59.050000	1.31387e-06
59.000000	1.3266e-06
58.950000	1.33945e-06
58.900000	1.35243e-06
58.850000	1.36553e-06
58.800000	1.37876e-06
58.750000	1.39212e-06
58.700000	1.4056e-06
58.650000	1.41922e-06
58.600000	1.43296e-06
58.550000	1.44684e-06
58.500000	1.46085e-06
58.450000	1.475e-06
58.400000	1.48928e-06
58.350000	1.5037e-06
58.300000	1.51826e-06
58.250000	1.53296e-06
58.200000	1.5478e-06
58.150000	1.56278e-06
58.100000	1.57791e-06
58.050000	1.59318e-06
58.000000	1.6086e-06
57.950000	1.62417e-06
57.900000	1.63988e-06
57.850000	1.65575e-06
57.800000	1.67177e-06
57.750000	1.68795e-06
57.700000	1.70428e-06
57.650000	1.72077e-06
57.600000	1.73741e-06
57.550000	1.75422e-06
57.500000	1.77119e-06
57.450000	1.78832e-06
57.400000	1.80562e-06
57.350000	1.82308e-06
57.300000	1.84071e-06
57.250000	1.85851e-06
57.200000	1.87648e-06
57.150000	1.89462e-06
57.100000	1.91294e-06
57.050000	1.93143e-06
57.000000	1.9501e-06
56.950000	1.96896e-06
56.900000	1.98799e-06
56.850000	2.0072e-06
56.800000	2.0266e-06
56.750000	2.04618e-06
56.700000	2.06596e-06
56.650000	2.08592e-06
56.600000	2.10608e-06
56.550000	2.12642e-06
56.500000	2.14697e-06
56.450000	2.16771e-06
56.400000	2.18865e-06
56.350000	2.20979e-06
56.300000	2.23113e-06
56.250000	2.25268e-06
56.200000	2.27443e-06
56.150000	2.2964e-06
56.100000	2.31857e-06
56.050000	2.34096e-06
56.000000	2.36356e-06
55.950000	2.38638e-06
55.900000	2.40941e-06
55.850000	2.43267e-06
55.800000	2.45615e-06
55.750000	2.47986e-06
55.700000	2.50379e-06
55.650000	2.52795e-06
55.600000	2.55235e-06
55.550000	2.57698e-06
55.500000	2.60184e-06
55.450000	2.62694e-06
55.400000	2.65228e-06
55.350000	2.67787e-06
55.300000	2.7037e-06
55.250000	2.72978e-06
55.200000	2.7561e-06
55.150000	2.78268e-06
55.100000	2.80952e-06
55.050000	2.83661e-06
55.000000	2.86396e-06
54.950000	2.89157e-06
54.900000	2.91945e-06
54.850000	2.94759e-06
54.800000	2.976e-06
54.750000	3.00469e-06
54.700000	3.03364e-06
54.650000	3.06288e-06
54.600000	3.0924e-06
54.550000	3.12219e-06
54.500000	3.15228e-06
54.450000	3.18265e-06
54.400000	3.21331e-06
54.350000	3.24426e-06
54.300000	3.27551e-06
54.250000	3.30706e-06
54.200000	3.33891e-06
54.150000	3.37106e-06
54.100000	3.40353e-06
54.050000	3.4363e-06
54.000000	3.46938e-06
53.950000	3.50278e-06
53.900000	3.5365e-06
53.850000	3.57055e-06
53.800000	3.60491e-06
53.750000	3.63961e-06
53.700000	3.67464e-06
53.650000	3.71e-06
53.600000	3.7457e-06
53.550000	3.78174e-06
53.500000	3.81812e-06
53.450000	3.85485e-06
53.400000	3.89193e-06
53.350000	3.92937e-06
53.300000	3.96716e-06
53.250000	4.00532e-06
53.200000	4.04383e-06
53.150000	4.08272e-06
53.100000	4.12197e-06
53.050000	4.1616e-06
53.000000	4.20161e-06
52.950000	4.242e-06
52.900000	4.28277e-06
52.850000	4.32394e-06
52.800000	4.36549e-06
52.750000	4.40744e-06
52.700000	4.44979e-06
52.650000	4.49255e-06
52.600000	4.53571e-06
52.550000	4.57928e-06
52.500000	4.62327e-06
52.450000	4.66768e-06
52.400000	4.71251e-06
52.350000	4.75776e-06
52.300000	4.80345e-06
52.250000	4.84957e-06
52.200000	4.89613e-06
52.150000	4.94314e-06
52.100000	4.99059e-06
52.050000	5.03849e-06
52.000000	5.08685e-06
51.950000	5.13567e-06
51.900000	5.18496e-06
51.850000	5.23471e-06
51.800000	5.28493e-06
51.750000	5.33564e-06
51.700000	5.38682e-06
51.650000	5.43849e-06
51.600000	5.49066e-06
51.550000	5.54331e-06
51.500000	5.59647e-06
51.450000	5.65014e-06
51.400000	5.70431e-06
51.350000	5.759e-06
51.300000	5.81421e-06
51.250000	5.86994e-06
51.200000	5.9262e-06
51.150000	5.983e-06
51.100000	6.04033e-06
51.050000	6.09821e-06
51.000000	6.15664e-06
50.950000	6.21562e-06
50.900000	6.27516e-06
50.850000	6.33527e-06
50.800000	6.39595e-06
50.750000	6.4572e-06
50.700000	6.51904e-06
50.650000	6.58146e-06
50.600000	6.64447e-06
50.550000	6.70808e-06
50.500000	6.77229e-06
50.450000	6.83712e-06
50.400000	6.90255e-06
50.350000	6.96861e-06
50.300000	7.03529e-06
50.250000	7.1026e-06
50.200000	7.17055e-06
50.150000	7.23915e-06
50.100000	7.30839e-06
50.050000	7.37829e-06
50.000000	7.44885e-06
49.950000	7.52008e-06
49.900000	7.59199e-06
49.850000	7.66457e-06
49.800000	7.73784e-06
49.750000	7.81181e-06
49.700000	7.88647e-06
49.650000	7.96184e-06
49.600000	8.03792e-06
49.550000	8.11472e-06
49.500000	8.19225e-06
49.450000	8.27051e-06
49.400000	8.34951e-06
49.350000	8.42926e-06
49.300000	8.50976e-06
49.250000	8.59102e-06
49.200000	8.67305e-06
49.150000	8.75585e-06
49.100000	8.83944e-06
49.050000	8.92381e-06
49.000000	9.00898e-06
48.950000	9.09495e-06
48.900000	9.18174e-06
48.850000	9.26935e-06
48.800000	9.35778e-06
48.750000	9.44704e-06
48.700000	9.53715e-06
48.650000	9.62811e-06
48.600000	9.71992e-06
48.550000	9.8126e-06
48.500000	9.90616e-06
48.450000	1.00006e-05
48.400000	1.00959e-05
48.350000	1.01921e-05
48.300000	1.02893e-05
48.250000	1.03873e-05
48.200000	1.04863e-05
48.150000	1.05862e-05
48.100000	1.0687e-05
48.050000	1.07888e-05
48.000000	1.08916e-05
47.950000	1.09953e-05
47.900000	1.11e-05
47.850000	1.12056e-05
47.800000	1.13123e-05
47.750000	1.142e-05
47.700000	1.15287e-05
47.650000	1.16384e-05
47.600000	1.17491e-05
47.550000	1.18609e-05
47.500000	1.19737e-05
47.450000	1.20876e-05
47.400000	1.22026e-05
47.350000	1.23186e-05
47.300000	1.24357e-05
47.250000	1.25539e-05
47.200000	1.26733e-05
47.150000	1.27937e-05
47.100000	1.29153e-05
47.050000	1.3038e-05
47.000000	1.31619e-05
46.950000	1.3287e-05
46.900000	1.34132e-05
46.850000	1.35406e-05
46.800000	1.36691e-05
46.750000	1.37989e-05
46.700000	1.39299e-05
46.650000	1.40622e-05
46.600000	1.41957e-05
46.550000	1.43304e-05
46.500000	1.44664e-05
46.450000	1.46036e-05
46.400000	1.47422e-05
46.350000	1.4882e-05
46.300000	1.50232e-05
46.250000	1.51656e-05
46.200000	1.53094e-05
46.150000	1.54546e-05
46.100000	1.56011e-05
46.050000	1.57489e-05
46.000000	1.58982e-05
45.950000	1.60488e-05
45.900000	1.62009e-05
45.850000	1.63544e-05
45.800000	1.65093e-05
45.750000	1.66656e-05
45.700000	1.68234e-05
45.650000	1.69827e-05
45.600000	1.71435e-05
45.550000	1.73058e-05
45.500000	1.74695e-05
45.450000	1.76348e-05
45.400000	1.78017e-05
45.350000	1.79701e-05
45.300000	1.81401e-05
45.250000	1.83116e-05
45.200000	1.84848e-05
45.150000	1.86596e-05
45.100000	1.8836e-05
45.050000	1.9014e-05
45.000000	1.91937e-05
44.950000	1.9375e-05
44.900000	1.95581e-05
44.850000	1.97429e-05
44.800000	1.99293e-05
44.750000	2.01175e-05
44.700000	2.03075e-05
44.650000	2.04992e-05
44.600000	2.06927e-05
44.550000	2.0888e-05
44.500000	2.10851e-05
44.450000	2.12841e-05
44.400000	2.14848e-05
44.350000	2.16875e-05
44.300000	2.1892e-05
44.250000	2.20984e-05
44.200000	2.23068e-05
44.150000	2.2517e-05
44.100000	2.27293e-05
44.050000	2.29435e-05
44.000000	2.31596e-05
43.950000	2.33778e-05
43.900000	2.3598e-05
43.850000	2.38202e-05
43.800000	2.40445e-05
43.750000	2.42709e-05
43.700000	2.44993e-05
43.650000	2.47299e-05
43.600000	2.49626e-05
43.550000	2.51974e-05
43.500000	2.54344e-05
43.450000	2.56736e-05
43.400000	2.5915e-05
43.350000	2.61587e-05
43.300000	2.64046e-05
43.250000	2.66527e-05
43.200000	2.69032e-05
43.150000	2.7156e-05
43.100000	2.7411e-05
43.050000	2.76685e-05
43.000000	2.79283e-05
42.950000	2.81905e-05
42.900000	2.84551e-05
42.850000	2.87222e-05
42.800000	2.89917e-05
42.750000	2.92637e-05
42.700000	2.95382e-05
42.650000	2.98152e-05
42.600000	3.00948e-05
42.550000	3.03769e-05
42.500000	3.06616e-05
42.450000	3.0949e-05
42.400000	3.1239e-05
42.350000	3.15316e-05
42.300000	3.1827e-05
42.250000	3.2125e-05
42.200000	3.24258e-05
42.150000	3.27293e-05
42.100000	3.30356e-05
42.050000	3.33447e-05
42.000000	3.36567e-05
41.950000	3.39715e-05
41.900000	3.42892e-05
41.850000	3.46098e-05
41.800000	3.49333e-05
41.750000	3.52598e-05
41.700000	3.55893e-05
41.650000	3.59218e-05
41.600000	3.62573e-05
41.550000	3.65959e-05
41.500000	3.69376e-05
41.450000	3.72824e-05
41.400000	3.76303e-05
41.350000	3.79815e-05
41.300000	3.83358e-05
41.250000	3.86933e-05
41.200000	3.90542e-05
41.150000	3.94183e-05
41.100000	3.97857e-05
41.050000	4.01564e-05
41.000000	4.05306e-05
40.950000	4.09081e-05
40.900000	4.12891e-05
40.850000	4.16735e-05
40.800000	4.20614e-05
40.750000	4.24529e-05
40.700000	4.28479e-05
40.650000	4.32465e-05
40.600000	4.36487e-05
40.550000	4.40545e-05
40.500000	4.4464e-05
40.450000	4.48773e-05
40.400000	4.52943e-05
40.350000	4.5715e-05
40.300000	4.61396e-05
40.250000	4.6568e-05
40.200000	4.70003e-05
40.150000	4.74365e-05
40.100000	4.78766e-05
40.050000	4.83207e-05
40.000000	4.87689e-05
39.950000	4.9221e-05
39.900000	4.96773e-05
39.850000	5.01376e-05
39.800000	5.06021e-05
39.750000	5.10708e-05
39.700000	5.15438e-05
39.650000	5.20209e-05
39.600000	5.25024e-05
39.550000	5.29882e-05
39.500000	5.34784e-05
39.450000	5.39729e-05
39.400000	5.4472e-05
39.350000	5.49755e-05
39.300000	5.54835e-05
39.250000	5.5996e-05
39.200000	5.65132e-05
39.150000	5.7035e-05
39.100000	5.75615e-05
39.050000	5.80927e-05
39.000000	5.86286e-05
38.950000	5.91694e-05
38.900000	5.9715e-05
38.850000	6.02654e-05
38.800000	6.08208e-05
38.750000	6.13811e-05
38.700000	6.19464e-05
38.650000	6.25168e-05
38.600000	6.30922e-05
38.550000	6.36728e-05
38.500000	6.42586e-05
38.450000	6.48495e-05
38.400000	6.54457e-05
38.350000	6.60473e-05
38.300000	6.66541e-05
38.250000	6.72664e-05
38.200000	6.78841e-05
38.150000	6.85072e-05
38.100000	6.91359e-05
38.050000	6.97702e-05
38.000000	7.04101e-05
37.950000	7.10556e-05
37.900000	7.17069e-05
37.850000	7.23639e-05
37.800000	7.30267e-05
37.750000	7.36954e-05
37.700000	7.43699e-05
37.650000	7.50505e-05
37.600000	7.5737e-05
37.550000	7.64295e-05
37.500000	7.71282e-05
37.450000	7.7833e-05
37.400000	7.8544e-05
37.350000	7.92613e-05
37.300000	7.99848e-05
37.250000	8.07147e-05
37.200000	8.1451e-05
37.150000	8.21938e-05
37.100000	8.2943e-05
37.050000	8.36989e-05
37.000000	8.44613e-05
36.950000	8.52304e-05
36.900000	8.60062e-05
36.850000	8.67888e-05
36.800000	8.75782e-05
36.750000	8.83745e-05
36.700000	8.91777e-05
36.650000	8.99879e-05
36.600000	9.08051e-05
36.550000	9.16295e-05
36.500000	9.2461e-05
36.450000	9.32997e-05
36.400000	9.41457e-05
36.350000	9.49991e-05
36.300000	9.58598e-05
36.250000	9.67279e-05
36.200000	9.76036e-05
36.150000	9.84868e-05
36.100000	9.93777e-05
36.050000	0.000100276
36.000000	0.000101182
35.950000	0.000102097
35.900000	0.000103018
35.850000	0.000103948
35.800000	0.000104886
35.750000	0.000105832
35.700000	0.000106786
35.650000	0.000107748
35.600000	0.000108718
35.550000	0.000109697
35.500000	0.000110684
35.450000	0.00011168
35.400000	0.000112684
35.350000	0.000113696
35.300000	0.000114717
35.250000	0.000115747
35.200000	0.000116785
35.150000	0.000117833
35.100000	0.000118889
35.050000	0.000119954
35.000000	0.000121028
34.950000	0.000122111
34.900000	0.000123204
34.850000	0.000124305
34.800000	0.000125416
34.750000	0.000126536
34.700000	0.000127666
34.650000	0.000128805
34.600000	0.000129953
34.550000	0.000131111
34.500000	0.000132279
34.450000	0.000133457
34.400000	0.000134644
34.350000	0.000135842
34.300000	0.000137049
34.250000	0.000138266
34.200000	0.000139494
34.150000	0.000140731
34.100000	0.000141979
34.050000	0.000143237
34.000000	0.000144506
33.950000	0.000145785
33.900000	0.000147074
33.850000	0.000148374
33.800000	0.000149685
33.750000	0.000151006
33.700000	0.000152339
33.650000	0.000153682
33.600000	0.000155036
33.550000	0.000156401
33.500000	0.000157778
33.450000	0.000159165
33.400000	0.000160564
33.350000	0.000161974
33.300000	0.000163395
33.250000	0.000164828
33.200000	0.000166273
33.150000	0.000167729
33.100000	0.000169197
33.050000	0.000170676
33.000000	0.000172167
32.950000	0.000173671
32.900000	0.000175186
32.850000	0.000176713
32.800000	0.000178253
32.750000	0.000179804
32.700000	0.000181368
32.650000	0.000182944
32.600000	0.000184533
32.550000	0.000186134
32.500000	0.000187748
32.450000	0.000189374
32.400000	0.000191013
32.350000	0.000192665
32.300000	0.000194329
32.250000	0.000196007
32.200000	0.000197697
32.150000	0.000199401
32.100000	0.000201117
32.050000	0.000202847
32.000000	0.00020459
31.950000	0.000206346
31.900000	0.000208116
31.850000	0.000209899
31.800000	0.000211696
31.750000	0.000213506
31.700000	0.00021533
31.650000	0.000217168
31.600000	0.000219019
31.550000	0.000220884
31.500000	0.000222763
31.450000	0.000224656
31.400000	0.000226563
31.350000	0.000228484
31.300000	0.000230419
31.250000	0.000232369
31.200000	0.000234332
31.150000	0.00023631
31.100000	0.000238302
31.050000	0.000240309
31.000000	0.00024233
30.950000	0.000244365
30.900000	0.000246415
30.850000	0.000248479
30.800000	0.000250559
30.750000	0.000252652
30.700000	0.000254761
30.650000	0.000256884
30.600000	0.000259022
30.550000	0.000261174
30.500000	0.000263342
30.450000	0.000265524
30.400000	0.000267721
30.350000	0.000269933
30.300000	0.00027216
30.250000	0.000274402
30.200000	0.000276658
30.150000	0.00027893
30.100000	0.000281216
30.050000	0.000283518
30.000000	0.000285834
29.950000	0.000288166
29.900000	0.000290512
29.850000	0.000292873
29.800000	0.000295249
29.750000	0.00029764
29.700000	0.000300046
29.650000	0.000302467
29.600000	0.000304902
29.550000	0.000307352
29.500000	0.000309817
29.450000	0.000312296
29.400000	0.000314791
29.350000	0.000317299
29.300000	0.000319822
29.250000	0.00032236
29.200000	0.000324911
29.150000	0.000327477
29.100000	0.000330057
29.050000	0.000332651
29.000000	0.000335259
28.950000	0.000337881
28.900000	0.000340516
28.850000	0.000343165
28.800000	0.000345827
28.750000	0.000348503
28.700000	0.000351191
28.650000	0.000353892
28.600000	0.000356606
28.550000	0.000359332
28.500000	0.00036207
28.450000	0.00036482
28.400000	0.000367582
28.350000	0.000370355
28.300000	0.000373139
28.250000	0.000375934
28.200000	0.00037874
28.150000	0.000381555
28.100000	0.000384381
28.050000	0.000387216
28.000000	0.000390059
27.950000	0.000392911
27.900000	0.000395772
27.850000	0.00039864
27.800000	0.000401514
27.750000	0.000404396
27.700000	0.000407283
27.650000	0.000410175
27.600000	0.000413072
27.550000	0.000415973
27.500000	0.000418877
27.450000	0.000421783
27.400000	0.000424691
27.350000	0.000427599
27.300000	0.000430506
27.250000	0.000433412
27.200000	0.000436316
27.150000	0.000439215
27.100000	0.000442109
27.050000	0.000444997
27.000000	0.000447876
26.950000	0.000450746
26.900000	0.000453604
26.850000	0.000456448
26.800000	0.000459276
26.750000	0.000462087
26.700000	0.000464877
26.650000	0.000467643
26.600000	0.000470382
26.550000	0.000473092
26.500000	0.000475767
26.450000	0.000478403
26.400000	0.000480994
26.350000	0.000483536
26.300000	0.00048602
26.250000	0.000488437
26.200000	0.000490778
26.150000	0.000493028
26.100000	0.000495169
26.050000	0.000497176
26.000000	0.00049901
25.950000	0.000500599
&
```
