## Supplementary material for "All-at-once RNA folding with 3D motif prediction framed by evolutionary information": RF03060_uup.cacofold.helixcov

```
# RMs = 1 L = 55

# RM_HELIX NESTED 11-21 43-54, nbp = 9 nbp_cov = 0
# pvals: 0.357921,0.357921,0.357921,0.266432,0.357921,0.357921,0.357921,0.357921,0.32816
# aggregated NONE
NESTED  ::::::::::<<<<<-<<<<_________________>>>>->>>>>:
        ::::::::::::::::::::::::::::::::::::::::::::::::
```
