## Supplementary material for "All-at-once RNA folding with 3D motif prediction framed by evolutionary information": RF03060_uup.cacofold.power

```
# Power analysis of CaCoFold structure 
#
# Powertype = SINGLE SUBSTITUTIONS
# covary  left_pos      right_pos    substitutions      power
#----------------------------------------------------------------
          11		54		0		0.00
          12		53		2		0.00
          13		52		2		0.00
          14		51		56		0.88
          15		50		42		0.83
          17		46		53		0.87
          18		45		0		0.00
          19		44		0		0.00
          21		43		10		0.32
#
# BPAIRS 9
# avg substitutions per BP  18.3
# BPAIRS expected to covary 2.9 +/- 0.8
# BPAIRS observed to covary 0
#
```
