## Supplementary material for "All-at-once RNA folding with 3D motif prediction framed by evolutionary information": RF03060_uup.power

```
# Power analysis of given structure 
#
# Powertype = SINGLE SUBSTITUTIONS
# covary  left_pos      right_pos    substitutions      power
#----------------------------------------------------------------
          11		54		0		0.00
          12		53		2		0.00
          13		52		2		0.00
          14		51		56		0.88
          15		50		42		0.83
          17		46		53		0.87
          18		45		0		0.00
          19		44		0		0.00
#
# BPAIRS 8
# avg substitutions per BP  19.4
# BPAIRS expected to covary 2.6 +/- 0.6
# BPAIRS observed to covary 0
#
```
