## Supplementary material for "All-at-once RNA folding with 3D motif prediction framed by evolutionary information": RF03060_uup.surv

```
0.150000	0.125
-0.050000	1
&
4.700000	0.000892857
3.950000	0.00178571
2.500000	0.00267857
2.250000	0.00357143
2.000000	0.00446429
1.950000	0.00625
1.900000	0.00714286
1.450000	0.00803571
1.350000	0.00892857
1.300000	0.00982143
1.250000	0.0107143
1.200000	0.0125
1.150000	0.0133929
1.100000	0.0160714
1.050000	0.0169643
1.000000	0.0205357
0.950000	0.0232143
0.900000	0.0241071
0.850000	0.025
0.800000	0.0285714
0.750000	0.03125
0.700000	0.0339286
0.650000	0.0375
0.600000	0.0401786
0.550000	0.0428571
0.500000	0.0544643
0.450000	0.0625
0.400000	0.0651786
0.350000	0.0723214
0.300000	0.0794643
0.250000	0.0866071
0.200000	0.0928571
0.150000	0.103571
0.100000	0.114286
0.050000	0.133036
0.000000	0.265179
-0.050000	0.649107
-0.100000	0.730357
-0.150000	0.79375
-0.200000	0.851786
-0.250000	0.902679
-0.300000	0.935714
-0.350000	0.954464
-0.400000	0.966964
-0.450000	0.980357
-0.500000	0.983929
-0.550000	0.989286
-0.600000	0.996429
-0.650000	0.999107
-0.700000	1
&
95.200000	4.43262e-06
86.750000	8.86525e-06
83.150000	1.32979e-05
82.350000	1.77305e-05
81.350000	2.21631e-05
80.400000	2.65957e-05
75.750000	3.10284e-05
74.250000	3.5461e-05
72.900000	3.98936e-05
72.350000	4.43262e-05
70.400000	4.87589e-05
68.100000	5.31915e-05
66.150000	5.76241e-05
65.500000	6.20567e-05
65.000000	6.64894e-05
63.750000	7.53546e-05
61.600000	7.97872e-05
59.450000	8.42199e-05
59.350000	8.86525e-05
58.400000	9.75177e-05
57.800000	0.00010195
56.950000	0.000110816
55.900000	0.000115248
55.700000	0.000119681
54.800000	0.000124113
54.300000	0.000128546
54.100000	0.000132979
53.400000	0.000137411
53.250000	0.000141844
52.250000	0.000146277
51.950000	0.000150709
51.600000	0.000155142
50.950000	0.000159574
50.150000	0.000164007
49.950000	0.00016844
49.800000	0.000172872
49.450000	0.000177305
49.000000	0.000181738
48.250000	0.00018617
47.900000	0.000190603
47.850000	0.000195035
47.800000	0.000203901
47.750000	0.000212766
47.700000	0.000217199
47.550000	0.000221631
47.250000	0.000226064
46.400000	0.000230496
45.150000	0.000234929
45.100000	0.000239362
44.950000	0.000243794
44.700000	0.000248227
44.650000	0.00025266
44.550000	0.000257092
44.500000	0.000261525
43.650000	0.000265957
43.300000	0.00027039
43.200000	0.000274823
43.150000	0.000279255
43.050000	0.000288121
42.950000	0.000296986
42.900000	0.000305851
42.850000	0.000314716
42.800000	0.000323582
42.750000	0.000328014
42.700000	0.000332447
42.650000	0.000336879
42.500000	0.000341312
42.450000	0.000345745
42.400000	0.000350177
42.250000	0.00035461
41.900000	0.000359043
41.600000	0.000363475
41.000000	0.000367908
40.900000	0.00037234
40.750000	0.000376773
40.650000	0.000381206
40.300000	0.000390071
40.200000	0.000394504
40.100000	0.000403369
40.050000	0.000412234
39.900000	0.000416667
39.850000	0.000421099
39.750000	0.000429965
39.600000	0.000434397
39.550000	0.00043883
39.450000	0.000443262
39.350000	0.000447695
39.000000	0.00045656
38.950000	0.000460993
38.800000	0.000465426
38.750000	0.000469858
38.600000	0.000474291
38.450000	0.000478723
38.400000	0.000483156
38.350000	0.000487589
38.300000	0.000496454
38.200000	0.000500887
38.100000	0.000505319
38.000000	0.000509752
37.950000	0.000514184
37.850000	0.00052305
37.700000	0.000527482
37.650000	0.000536348
37.300000	0.00054078
36.800000	0.000545213
36.750000	0.000549645
36.650000	0.000554078
36.550000	0.000558511
36.300000	0.000562943
36.250000	0.000567376
36.200000	0.000571809
36.150000	0.000585106
35.900000	0.000589539
35.350000	0.000598404
35.200000	0.000602837
35.150000	0.00060727
35.050000	0.000611702
35.000000	0.000616135
34.950000	0.000620567
34.700000	0.000625
34.500000	0.000629433
34.300000	0.000633865
34.250000	0.000638298
34.150000	0.000647163
34.000000	0.000656028
33.950000	0.000660461
33.900000	0.000664894
33.850000	0.000669326
33.800000	0.000673759
33.750000	0.000678191
33.600000	0.000682624
33.550000	0.000691489
33.250000	0.000695922
33.000000	0.000700355
32.900000	0.000704787
32.650000	0.00070922
32.500000	0.000718085
32.450000	0.000722518
32.400000	0.00072695
32.350000	0.000735816
32.300000	0.000740248
32.150000	0.000744681
31.900000	0.000753546
31.850000	0.000757979
31.700000	0.000766844
31.650000	0.000771277
31.550000	0.000775709
31.500000	0.000784574
31.450000	0.00079344
31.300000	0.000797872
31.150000	0.000806738
31.100000	0.00081117
31.000000	0.000815603
30.950000	0.000820035
30.900000	0.000828901
30.600000	0.000833333
30.550000	0.000842199
30.500000	0.000846631
30.450000	0.000851064
30.400000	0.000855496
30.350000	0.000859929
30.200000	0.000864362
30.100000	0.000873227
30.000000	0.000882092
29.950000	0.000886525
29.900000	0.000890957
29.750000	0.00089539
29.700000	0.000899823
29.650000	0.000908688
29.450000	0.000913121
29.400000	0.000917553
29.350000	0.000921986
29.300000	0.000930851
29.200000	0.000939716
29.050000	0.000944149
28.900000	0.000953014
28.850000	0.000957447
28.750000	0.000966312
28.650000	0.000984043
28.600000	0.000988475
28.550000	0.00099734
28.450000	0.00100621
28.400000	0.00101507
28.350000	0.00102394
28.150000	0.00102837
28.100000	0.0010328
28.000000	0.00103723
27.950000	0.00105053
27.800000	0.00105496
27.750000	0.00106826
27.500000	0.0010727
27.450000	0.00107713
27.400000	0.00108156
27.300000	0.00109043
27.250000	0.00109929
27.200000	0.00110372
27.150000	0.00111259
27.100000	0.00111702
27.050000	0.00113032
27.000000	0.00114805
26.950000	0.00115248
26.900000	0.00115691
26.800000	0.00116135
26.700000	0.00116578
26.600000	0.00117021
26.550000	0.00117465
26.300000	0.00118351
26.200000	0.00119238
26.150000	0.00119681
26.100000	0.00121011
26.050000	0.00121454
25.850000	0.00121897
25.750000	0.00122784
25.650000	0.00123227
25.600000	0.00124557
25.550000	0.00125443
25.450000	0.00125887
25.300000	0.0012633
25.200000	0.00127216
25.150000	0.00128103
25.100000	0.00128989
25.050000	0.00129876
25.000000	0.00130319
24.900000	0.00131206
24.850000	0.00132535
24.750000	0.00132979
24.650000	0.00133422
24.600000	0.00134309
24.500000	0.00134752
24.450000	0.00135195
24.350000	0.00136082
24.300000	0.00136525
24.250000	0.00136968
24.100000	0.00137411
24.050000	0.00137855
24.000000	0.00138298
23.950000	0.00138741
23.900000	0.00140514
23.850000	0.00140957
23.800000	0.00142287
23.750000	0.00143174
23.700000	0.0014406
23.650000	0.00144504
23.600000	0.00144947
23.550000	0.00145833
23.500000	0.00146277
23.400000	0.0014672
23.350000	0.00147163
23.250000	0.00147606
23.100000	0.00148493
23.050000	0.00149379
23.000000	0.00149823
22.950000	0.00151152
22.750000	0.00151596
22.700000	0.00152039
22.550000	0.00152482
22.450000	0.00153369
22.400000	0.00153812
22.300000	0.00154255
22.250000	0.00155142
22.100000	0.00155585
22.050000	0.00156472
21.950000	0.00156915
21.900000	0.00157801
21.850000	0.00158245
21.750000	0.00158688
21.700000	0.00159131
21.650000	0.00159574
21.550000	0.00160018
21.450000	0.00160904
21.400000	0.00161791
21.350000	0.00163121
21.200000	0.00164007
21.150000	0.00165337
21.100000	0.00166223
21.050000	0.0016711
21.000000	0.00167996
20.950000	0.00168883
20.850000	0.00169326
20.800000	0.00170656
20.750000	0.00171986
20.700000	0.00173316
20.650000	0.00174645
20.550000	0.00175089
20.450000	0.00175532
20.400000	0.00177305
20.350000	0.00179078
20.300000	0.00179521
20.200000	0.00180408
20.000000	0.00182181
19.950000	0.00182624
19.850000	0.00183067
19.800000	0.00183954
19.750000	0.0018484
19.700000	0.00185284
19.650000	0.0018617
19.450000	0.00186613
19.350000	0.001875
19.300000	0.00188387
19.250000	0.00189273
19.200000	0.0019016
19.150000	0.00191489
19.100000	0.00192376
19.050000	0.00194592
19.000000	0.00195035
18.950000	0.00195479
18.900000	0.00195922
18.850000	0.00196809
18.800000	0.00199911
18.750000	0.00200355
18.700000	0.00200798
18.650000	0.00202571
18.600000	0.00203457
18.550000	0.00203901
18.500000	0.00204344
18.450000	0.0020523
18.400000	0.0020656
18.350000	0.0020922
18.300000	0.00211436
18.250000	0.00212323
18.200000	0.00214096
18.150000	0.00215426
18.100000	0.00216312
18.050000	0.00216755
18.000000	0.00218085
17.950000	0.00218972
17.900000	0.00220301
17.850000	0.00221631
17.750000	0.00222518
17.700000	0.00222961
17.650000	0.00223404
17.600000	0.00223848
17.550000	0.00224734
17.500000	0.00226064
17.450000	0.0022695
17.400000	0.00227394
17.350000	0.0022961
17.300000	0.0023094
17.250000	0.00231383
17.200000	0.0023227
17.150000	0.00233156
17.050000	0.00233599
17.000000	0.00234043
16.950000	0.00235372
16.900000	0.00236259
16.850000	0.00236702
16.800000	0.00237589
16.750000	0.00240248
16.700000	0.00240691
16.650000	0.00241578
16.600000	0.00242021
16.550000	0.00243351
16.500000	0.00243794
16.450000	0.00244681
16.350000	0.00246897
16.300000	0.0024734
16.250000	0.00249113
16.150000	0.00250443
16.100000	0.00253103
16.050000	0.00253546
16.000000	0.00255319
15.950000	0.00256649
15.900000	0.00258422
15.850000	0.00260638
15.800000	0.00262855
15.750000	0.00263741
15.700000	0.00265514
15.650000	0.00266844
15.600000	0.00268617
15.550000	0.00270833
15.500000	0.0027172
15.450000	0.0027305
15.400000	0.00273936
15.350000	0.00276596
15.300000	0.00277039
15.250000	0.00279255
15.200000	0.00281028
15.150000	0.00281915
15.100000	0.00283245
15.050000	0.00284131
15.000000	0.00285904
14.950000	0.00286791
14.900000	0.00289007
14.850000	0.00291223
14.800000	0.0029477
14.750000	0.00296543
14.700000	0.00300532
14.650000	0.00301862
14.600000	0.00306738
14.550000	0.00310284
14.500000	0.00312057
14.450000	0.00315603
14.400000	0.00318262
14.350000	0.00319149
14.300000	0.00321365
14.250000	0.00325798
14.200000	0.00328901
14.150000	0.00331117
14.100000	0.00335106
14.050000	0.00335993
14.000000	0.00337323
13.950000	0.00339982
13.900000	0.00343085
13.850000	0.00344415
13.800000	0.00347074
13.750000	0.00348404
13.700000	0.00349734
13.650000	0.00351064
13.600000	0.0035328
13.550000	0.00355496
13.500000	0.00356826
13.450000	0.00359486
13.400000	0.00360372
13.350000	0.00361702
13.300000	0.00362589
13.250000	0.00363918
13.200000	0.00367465
13.150000	0.00369238
13.100000	0.0037367
13.050000	0.00375443
13.000000	0.00375887
12.950000	0.0037766
12.900000	0.00380319
12.850000	0.00382979
12.800000	0.00387855
12.750000	0.00390957
12.700000	0.00394504
12.650000	0.0039805
12.600000	0.00400709
12.550000	0.00404255
12.500000	0.00408688
12.450000	0.00410461
12.400000	0.00413121
12.350000	0.00416223
12.300000	0.00417996
12.250000	0.00418883
12.200000	0.00421099
12.150000	0.00424645
12.100000	0.00428191
12.050000	0.00431294
12.000000	0.00433511
11.950000	0.004375
11.900000	0.00441489
11.850000	0.00447252
11.800000	0.00451684
11.750000	0.0045656
11.700000	0.00460106
11.650000	0.00463652
11.600000	0.00468528
11.550000	0.00473404
11.500000	0.00476064
11.450000	0.00477837
11.400000	0.00481383
11.350000	0.00485816
11.300000	0.00488032
11.250000	0.00492465
11.200000	0.00496011
11.150000	0.00500887
11.100000	0.00504433
11.050000	0.00511082
11.000000	0.00515514
10.950000	0.00519947
10.900000	0.00525266
10.850000	0.00528812
10.800000	0.00535018
10.750000	0.00539894
10.700000	0.00545656
10.650000	0.00553191
10.600000	0.00558067
10.550000	0.00566489
10.500000	0.00568262
10.450000	0.00575355
10.400000	0.00582004
10.350000	0.00586436
10.300000	0.00593085
10.250000	0.00599291
10.200000	0.0060328
10.150000	0.00609929
10.100000	0.00616578
10.050000	0.00625887
10.000000	0.00632979
9.950000	0.00639184
9.900000	0.00645833
9.850000	0.00649379
9.800000	0.00656915
9.750000	0.00663121
9.700000	0.00668883
9.650000	0.00675975
9.600000	0.00682624
9.550000	0.006875
9.500000	0.00695922
9.450000	0.00703014
9.400000	0.0070789
9.350000	0.00714096
9.300000	0.00720301
9.250000	0.00726064
9.200000	0.0073094
9.150000	0.00737589
9.100000	0.00744238
9.050000	0.00750443
9.000000	0.00758422
8.950000	0.00763298
8.900000	0.00772606
8.850000	0.00781915
8.800000	0.0078945
8.750000	0.00796099
8.700000	0.00803635
8.650000	0.00808954
8.600000	0.00818262
8.550000	0.0083289
8.500000	0.00839539
8.450000	0.00844415
8.400000	0.00855053
8.350000	0.00866135
8.300000	0.00879433
8.250000	0.00885195
8.200000	0.00896277
8.150000	0.00906472
8.100000	0.00916667
8.050000	0.00921543
8.000000	0.00929965
7.950000	0.00939716
7.900000	0.00951684
7.850000	0.00964982
7.800000	0.00977394
7.750000	0.00993794
7.700000	0.0100266
7.650000	0.0101064
7.600000	0.010195
7.550000	0.0102881
7.500000	0.0104034
7.450000	0.0105319
7.400000	0.010656
7.350000	0.0108067
7.300000	0.0109486
7.250000	0.0110904
7.200000	0.0112367
7.150000	0.0113874
7.100000	0.0115337
7.050000	0.0116667
7.000000	0.0118174
6.950000	0.0119681
6.900000	0.0120922
6.850000	0.0122163
6.800000	0.012367
6.750000	0.012531
6.700000	0.0126773
6.650000	0.012828
6.600000	0.0129521
6.550000	0.0131383
6.500000	0.0133023
6.450000	0.0135018
6.400000	0.0136702
6.350000	0.0138697
6.300000	0.0140293
6.250000	0.0141667
6.200000	0.014344
6.150000	0.0145523
6.100000	0.0147606
6.050000	0.015
6.000000	0.0152438
5.950000	0.0154699
5.900000	0.0156693
5.850000	0.0159043
5.800000	0.0160949
5.750000	0.016281
5.700000	0.0164982
5.650000	0.0167376
5.600000	0.0170523
5.550000	0.0173271
5.500000	0.0175621
5.450000	0.0178103
5.400000	0.0180762
5.350000	0.0183289
5.300000	0.0185461
5.250000	0.0187943
5.200000	0.0190647
5.150000	0.0193262
5.100000	0.0196897
5.050000	0.0200133
5.000000	0.0203059
4.950000	0.0206738
4.900000	0.0209486
4.850000	0.02125
4.800000	0.0216312
4.750000	0.0218972
4.700000	0.022305
4.650000	0.0226418
4.600000	0.0230452
4.550000	0.0234131
4.500000	0.0238608
4.450000	0.0242553
4.400000	0.0246587
4.350000	0.0250488
4.300000	0.0255009
4.250000	0.0259885
4.200000	0.0264672
4.150000	0.0269902
4.100000	0.027469
4.050000	0.0279699
4.000000	0.0284663
3.950000	0.0290381
3.900000	0.0295656
3.850000	0.0301684
3.800000	0.0307048
3.750000	0.0312855
3.700000	0.0319282
3.650000	0.0326152
3.600000	0.0331959
3.550000	0.0338431
3.500000	0.0345612
3.450000	0.035266
3.400000	0.0358644
3.350000	0.0365514
3.300000	0.0373537
3.250000	0.0381472
3.200000	0.0389761
3.150000	0.0397651
3.100000	0.0404566
3.050000	0.04125
3.000000	0.0421144
2.950000	0.0430452
2.900000	0.0439672
2.850000	0.0449823
2.800000	0.0459885
2.750000	0.0471321
2.700000	0.0481738
2.650000	0.0493262
2.600000	0.0505452
2.550000	0.051711
2.500000	0.0528901
2.450000	0.054109
2.400000	0.055492
2.350000	0.0568617
2.300000	0.0581871
2.250000	0.0595434
2.200000	0.0610816
2.150000	0.0627128
2.100000	0.0643972
2.050000	0.066055
2.000000	0.0678014
1.950000	0.0697119
1.900000	0.0715381
1.850000	0.0735727
1.800000	0.0755319
1.750000	0.0774867
1.700000	0.0797207
1.650000	0.0819193
1.600000	0.0842332
1.550000	0.0867066
1.500000	0.0893218
1.450000	0.0919725
1.400000	0.0946676
1.350000	0.0975133
1.300000	0.100341
1.250000	0.103497
1.200000	0.106995
1.150000	0.11074
1.100000	0.114481
1.050000	0.118289
1.000000	0.122429
0.950000	0.126968
0.900000	0.131698
0.850000	0.136711
0.800000	0.142048
0.750000	0.147655
0.700000	0.15375
0.650000	0.160541
0.600000	0.167203
0.550000	0.174601
0.500000	0.182766
0.450000	0.191516
0.400000	0.201157
0.350000	0.211831
0.300000	0.223652
0.250000	0.236534
0.200000	0.250776
0.150000	0.266432
0.100000	0.283825
0.050000	0.304025
0.000000	0.32816
-0.050000	0.357921
-0.100000	0.393936
-0.150000	0.433759
-0.200000	0.474614
-0.250000	0.514384
-0.300000	0.552535
-0.350000	0.587921
-0.400000	0.620669
-0.450000	0.650638
-0.500000	0.677952
-0.550000	0.703342
-0.600000	0.725421
-0.650000	0.74602
-0.700000	0.764246
-0.750000	0.780816
-0.800000	0.795563
-0.850000	0.809371
-0.900000	0.822114
-0.950000	0.834113
-1.000000	0.844725
-1.050000	0.854743
-1.100000	0.864118
-1.150000	0.872513
-1.200000	0.880222
-1.250000	0.887465
-1.300000	0.894003
-1.350000	0.90027
-1.400000	0.906037
-1.450000	0.911325
-1.500000	0.916316
-1.550000	0.920669
-1.600000	0.925071
-1.650000	0.929211
-1.700000	0.93297
-1.750000	0.936525
-1.800000	0.939676
-1.850000	0.942779
-1.900000	0.945625
-1.950000	0.948497
-2.000000	0.951108
-2.050000	0.953546
-2.100000	0.955842
-2.150000	0.957912
-2.200000	0.959969
-2.250000	0.961919
-2.300000	0.96383
-2.350000	0.965559
-2.400000	0.967181
-2.450000	0.968706
-2.500000	0.970089
-2.550000	0.971534
-2.600000	0.972824
-2.650000	0.973958
-2.700000	0.97527
-2.750000	0.976463
-2.800000	0.977469
-2.850000	0.978528
-2.900000	0.979441
-2.950000	0.980337
-3.000000	0.98117
-3.050000	0.982043
-3.100000	0.98285
-3.150000	0.983568
-3.200000	0.984384
-3.250000	0.98504
-3.300000	0.985727
-3.350000	0.986312
-3.400000	0.986875
-3.450000	0.987416
-3.500000	0.988023
-3.550000	0.988626
-3.600000	0.989131
-3.650000	0.989641
-3.700000	0.990058
-3.750000	0.990523
-3.800000	0.990971
-3.850000	0.991365
-3.900000	0.991667
-3.950000	0.991999
-4.000000	0.992354
-4.050000	0.992722
-4.100000	0.993063
-4.150000	0.993324
-4.200000	0.993604
-4.250000	0.993905
-4.300000	0.994162
-4.350000	0.994433
-4.400000	0.994645
-4.450000	0.994902
-4.500000	0.995142
-4.550000	0.995324
-4.600000	0.995519
-4.650000	0.995736
-4.700000	0.995926
-4.750000	0.996082
-4.800000	0.996206
-4.850000	0.99633
-4.900000	0.996489
-4.950000	0.9966
-5.000000	0.996733
-5.050000	0.99691
-5.100000	0.997017
-5.150000	0.99715
-5.200000	0.997301
-5.250000	0.997434
-5.300000	0.997513
-5.350000	0.997589
-5.400000	0.997722
-5.450000	0.997828
-5.500000	0.997934
-5.550000	0.997996
-5.600000	0.99809
-5.650000	0.998187
-5.700000	0.998262
-5.750000	0.998302
-5.800000	0.998378
-5.850000	0.998435
-5.900000	0.998502
-5.950000	0.998564
-6.000000	0.998626
-6.050000	0.998679
-6.100000	0.99871
-6.150000	0.998759
-6.200000	0.99883
-6.250000	0.99887
-6.300000	0.998927
-6.350000	0.99898
-6.400000	0.999003
-6.450000	0.999047
-6.500000	0.999091
-6.550000	0.999127
-6.600000	0.999162
-6.650000	0.999189
-6.700000	0.999215
-6.750000	0.999264
-6.800000	0.999295
-6.850000	0.999322
-6.900000	0.99934
-6.950000	0.999362
-7.000000	0.999375
-7.050000	0.999388
-7.100000	0.999406
-7.150000	0.999446
-7.200000	0.999455
-7.250000	0.999473
-7.300000	0.999508
-7.350000	0.999526
-7.400000	0.999535
-7.450000	0.999548
-7.500000	0.999574
-7.550000	0.999588
-7.600000	0.999605
-7.650000	0.999619
-7.700000	0.999623
-7.750000	0.99965
-7.800000	0.999663
-7.850000	0.999672
-7.900000	0.999681
-7.950000	0.999703
-8.000000	0.999707
-8.050000	0.999721
-8.100000	0.99973
-8.150000	0.999743
-8.200000	0.999747
-8.250000	0.999761
-8.300000	0.99977
-8.350000	0.999783
-8.400000	0.999796
-8.450000	0.999805
-8.500000	0.999827
-8.550000	0.999845
-8.600000	0.999849
-8.650000	0.999854
-8.800000	0.999858
-8.850000	0.999867
-8.900000	0.999871
-8.950000	0.999876
-9.000000	0.99988
-9.050000	0.999885
-9.100000	0.999889
-9.150000	0.999894
-9.250000	0.999911
-9.350000	0.999916
-9.400000	0.999925
-9.550000	0.999934
-9.750000	0.999938
-9.900000	0.999942
-9.950000	1
&
200.850000	1.5716e-09
200.800000	1.5776e-09
200.750000	1.58362e-09
200.700000	1.58966e-09
200.650000	1.59572e-09
200.600000	1.60181e-09
200.550000	1.60792e-09
200.500000	1.61405e-09
200.450000	1.62021e-09
200.400000	1.62639e-09
200.350000	1.6326e-09
200.300000	1.63882e-09
200.250000	1.64508e-09
200.200000	1.65135e-09
200.150000	1.65765e-09
200.100000	1.66397e-09
200.050000	1.67032e-09
200.000000	1.67669e-09
199.950000	1.68309e-09
199.900000	1.68951e-09
199.850000	1.69596e-09
199.800000	1.70243e-09
199.750000	1.70892e-09
199.700000	1.71544e-09
199.650000	1.72198e-09
199.600000	1.72855e-09
199.550000	1.73515e-09
199.500000	1.74177e-09
199.450000	1.74841e-09
199.400000	1.75508e-09
199.350000	1.76178e-09
199.300000	1.7685e-09
199.250000	1.77525e-09
199.200000	1.78202e-09
199.150000	1.78882e-09
199.100000	1.79564e-09
199.050000	1.80249e-09
199.000000	1.80937e-09
198.950000	1.81627e-09
198.900000	1.8232e-09
198.850000	1.83015e-09
198.800000	1.83714e-09
198.750000	1.84415e-09
198.700000	1.85118e-09
198.650000	1.85824e-09
198.600000	1.86533e-09
198.550000	1.87245e-09
198.500000	1.87959e-09
198.450000	1.88676e-09
198.400000	1.89396e-09
198.350000	1.90119e-09
198.300000	1.90844e-09
198.250000	1.91572e-09
198.200000	1.92303e-09
198.150000	1.93037e-09
198.100000	1.93773e-09
198.050000	1.94513e-09
198.000000	1.95255e-09
197.950000	1.96e-09
197.900000	1.96747e-09
197.850000	1.97498e-09
197.800000	1.98252e-09
197.750000	1.99008e-09
197.700000	1.99767e-09
197.650000	2.00529e-09
197.600000	2.01294e-09
197.550000	2.02062e-09
197.500000	2.02833e-09
197.450000	2.03607e-09
197.400000	2.04384e-09
197.350000	2.05164e-09
197.300000	2.05947e-09
197.250000	2.06732e-09
197.200000	2.07521e-09
197.150000	2.08313e-09
197.100000	2.09108e-09
197.050000	2.09906e-09
197.000000	2.10706e-09
196.950000	2.1151e-09
196.900000	2.12317e-09
196.850000	2.13127e-09
196.800000	2.13941e-09
196.750000	2.14757e-09
196.700000	2.15576e-09
196.650000	2.16399e-09
196.600000	2.17225e-09
196.550000	2.18053e-09
196.500000	2.18885e-09
196.450000	2.19721e-09
196.400000	2.20559e-09
196.350000	2.214e-09
196.300000	2.22245e-09
196.250000	2.23093e-09
196.200000	2.23944e-09
196.150000	2.24799e-09
196.100000	2.25657e-09
196.050000	2.26518e-09
196.000000	2.27382e-09
195.950000	2.2825e-09
195.900000	2.29121e-09
195.850000	2.29995e-09
195.800000	2.30872e-09
195.750000	2.31753e-09
195.700000	2.32638e-09
195.650000	2.33525e-09
195.600000	2.34416e-09
195.550000	2.35311e-09
195.500000	2.36209e-09
195.450000	2.3711e-09
195.400000	2.38015e-09
195.350000	2.38923e-09
195.300000	2.39835e-09
195.250000	2.4075e-09
195.200000	2.41668e-09
195.150000	2.42591e-09
195.100000	2.43516e-09
195.050000	2.44446e-09
195.000000	2.45378e-09
194.950000	2.46315e-09
194.900000	2.47255e-09
194.850000	2.48198e-09
194.800000	2.49145e-09
194.750000	2.50096e-09
194.700000	2.5105e-09
194.650000	2.52008e-09
194.600000	2.5297e-09
194.550000	2.53935e-09
194.500000	2.54904e-09
194.450000	2.55877e-09
194.400000	2.56853e-09
194.350000	2.57833e-09
194.300000	2.58817e-09
194.250000	2.59805e-09
194.200000	2.60796e-09
194.150000	2.61792e-09
194.100000	2.62791e-09
194.050000	2.63793e-09
194.000000	2.648e-09
193.950000	2.65811e-09
193.900000	2.66825e-09
193.850000	2.67843e-09
193.800000	2.68865e-09
193.750000	2.69891e-09
193.700000	2.70921e-09
193.650000	2.71955e-09
193.600000	2.72993e-09
193.550000	2.74035e-09
193.500000	2.7508e-09
193.450000	2.7613e-09
193.400000	2.77184e-09
193.350000	2.78242e-09
193.300000	2.79304e-09
193.250000	2.8037e-09
193.200000	2.81439e-09
193.150000	2.82514e-09
193.100000	2.83592e-09
193.050000	2.84674e-09
193.000000	2.8576e-09
192.950000	2.86851e-09
192.900000	2.87946e-09
192.850000	2.89044e-09
192.800000	2.90148e-09
192.750000	2.91255e-09
192.700000	2.92366e-09
192.650000	2.93482e-09
192.600000	2.94602e-09
192.550000	2.95727e-09
192.500000	2.96855e-09
192.450000	2.97988e-09
192.400000	2.99125e-09
192.350000	3.00267e-09
192.300000	3.01413e-09
192.250000	3.02563e-09
192.200000	3.03718e-09
192.150000	3.04877e-09
192.100000	3.06041e-09
192.050000	3.07209e-09
192.000000	3.08381e-09
191.950000	3.09558e-09
191.900000	3.10739e-09
191.850000	3.11925e-09
191.800000	3.13116e-09
191.750000	3.14311e-09
191.700000	3.1551e-09
191.650000	3.16715e-09
191.600000	3.17923e-09
191.550000	3.19137e-09
191.500000	3.20355e-09
191.450000	3.21577e-09
191.400000	3.22805e-09
191.350000	3.24037e-09
191.300000	3.25274e-09
191.250000	3.26515e-09
191.200000	3.27761e-09
191.150000	3.29012e-09
191.100000	3.30268e-09
191.050000	3.31528e-09
191.000000	3.32794e-09
190.950000	3.34064e-09
190.900000	3.35339e-09
190.850000	3.36619e-09
190.800000	3.37904e-09
190.750000	3.39193e-09
190.700000	3.40488e-09
190.650000	3.41788e-09
190.600000	3.43092e-09
190.550000	3.44402e-09
190.500000	3.45716e-09
190.450000	3.47036e-09
190.400000	3.4836e-09
190.350000	3.4969e-09
190.300000	3.51025e-09
190.250000	3.52365e-09
190.200000	3.5371e-09
190.150000	3.5506e-09
190.100000	3.56415e-09
190.050000	3.57775e-09
190.000000	3.59141e-09
189.950000	3.60512e-09
189.900000	3.61888e-09
189.850000	3.63269e-09
189.800000	3.64656e-09
189.750000	3.66048e-09
189.700000	3.67445e-09
189.650000	3.68847e-09
189.600000	3.70255e-09
189.550000	3.71668e-09
189.500000	3.73087e-09
189.450000	3.74511e-09
189.400000	3.75941e-09
189.350000	3.77376e-09
189.300000	3.78816e-09
189.250000	3.80262e-09
189.200000	3.81714e-09
189.150000	3.83171e-09
189.100000	3.84633e-09
189.050000	3.86102e-09
189.000000	3.87575e-09
188.950000	3.89055e-09
188.900000	3.9054e-09
188.850000	3.92031e-09
188.800000	3.93527e-09
188.750000	3.95029e-09
188.700000	3.96537e-09
188.650000	3.98051e-09
188.600000	3.99571e-09
188.550000	4.01096e-09
188.500000	4.02627e-09
188.450000	4.04164e-09
188.400000	4.05707e-09
188.350000	4.07255e-09
188.300000	4.0881e-09
188.250000	4.10371e-09
188.200000	4.11937e-09
188.150000	4.1351e-09
188.100000	4.15088e-09
188.050000	4.16673e-09
188.000000	4.18263e-09
187.950000	4.1986e-09
187.900000	4.21463e-09
187.850000	4.23072e-09
187.800000	4.24687e-09
187.750000	4.26308e-09
187.700000	4.27935e-09
187.650000	4.29569e-09
187.600000	4.31209e-09
187.550000	4.32855e-09
187.500000	4.34508e-09
187.450000	4.36166e-09
187.400000	4.37831e-09
187.350000	4.39503e-09
187.300000	4.41181e-09
187.250000	4.42865e-09
187.200000	4.44556e-09
187.150000	4.46253e-09
187.100000	4.47956e-09
187.050000	4.49666e-09
187.000000	4.51383e-09
186.950000	4.53106e-09
186.900000	4.54836e-09
186.850000	4.56573e-09
186.800000	4.58316e-09
186.750000	4.60065e-09
186.700000	4.61822e-09
186.650000	4.63585e-09
186.600000	4.65355e-09
186.550000	4.67131e-09
186.500000	4.68915e-09
186.450000	4.70705e-09
186.400000	4.72502e-09
186.350000	4.74306e-09
186.300000	4.76117e-09
186.250000	4.77934e-09
186.200000	4.79759e-09
186.150000	4.81591e-09
186.100000	4.83429e-09
186.050000	4.85275e-09
186.000000	4.87128e-09
185.950000	4.88988e-09
185.900000	4.90854e-09
185.850000	4.92729e-09
185.800000	4.9461e-09
185.750000	4.96498e-09
185.700000	4.98394e-09
185.650000	5.00297e-09
185.600000	5.02207e-09
185.550000	5.04124e-09
185.500000	5.06049e-09
185.450000	5.07981e-09
185.400000	5.0992e-09
185.350000	5.11867e-09
185.300000	5.13822e-09
185.250000	5.15783e-09
185.200000	5.17753e-09
185.150000	5.1973e-09
185.100000	5.21714e-09
185.050000	5.23706e-09
185.000000	5.25705e-09
184.950000	5.27713e-09
184.900000	5.29728e-09
184.850000	5.3175e-09
184.800000	5.3378e-09
184.750000	5.35819e-09
184.700000	5.37864e-09
184.650000	5.39918e-09
184.600000	5.4198e-09
184.550000	5.44049e-09
184.500000	5.46126e-09
184.450000	5.48212e-09
184.400000	5.50305e-09
184.350000	5.52406e-09
184.300000	5.54515e-09
184.250000	5.56633e-09
184.200000	5.58758e-09
184.150000	5.60891e-09
184.100000	5.63033e-09
184.050000	5.65183e-09
184.000000	5.67341e-09
183.950000	5.69507e-09
183.900000	5.71682e-09
183.850000	5.73865e-09
183.800000	5.76056e-09
183.750000	5.78256e-09
183.700000	5.80464e-09
183.650000	5.8268e-09
183.600000	5.84905e-09
183.550000	5.87139e-09
183.500000	5.89381e-09
183.450000	5.91631e-09
183.400000	5.9389e-09
183.350000	5.96158e-09
183.300000	5.98435e-09
183.250000	6.0072e-09
183.200000	6.03014e-09
183.150000	6.05316e-09
183.100000	6.07628e-09
183.050000	6.09948e-09
183.000000	6.12277e-09
182.950000	6.14615e-09
182.900000	6.16962e-09
182.850000	6.19318e-09
182.800000	6.21683e-09
182.750000	6.24057e-09
182.700000	6.2644e-09
182.650000	6.28832e-09
182.600000	6.31234e-09
182.550000	6.33644e-09
182.500000	6.36064e-09
182.450000	6.38493e-09
182.400000	6.40931e-09
182.350000	6.43379e-09
182.300000	6.45836e-09
182.250000	6.48302e-09
182.200000	6.50778e-09
182.150000	6.53263e-09
182.100000	6.55758e-09
182.050000	6.58262e-09
182.000000	6.60776e-09
181.950000	6.63299e-09
181.900000	6.65832e-09
181.850000	6.68375e-09
181.800000	6.70927e-09
181.750000	6.7349e-09
181.700000	6.76062e-09
181.650000	6.78643e-09
181.600000	6.81235e-09
181.550000	6.83837e-09
181.500000	6.86448e-09
181.450000	6.8907e-09
181.400000	6.91701e-09
181.350000	6.94343e-09
181.300000	6.96995e-09
181.250000	6.99657e-09
181.200000	7.02329e-09
181.150000	7.05011e-09
181.100000	7.07703e-09
181.050000	7.10406e-09
181.000000	7.13119e-09
180.950000	7.15843e-09
180.900000	7.18577e-09
180.850000	7.21321e-09
180.800000	7.24076e-09
180.750000	7.26841e-09
180.700000	7.29617e-09
180.650000	7.32404e-09
180.600000	7.35201e-09
180.550000	7.38009e-09
180.500000	7.40827e-09
180.450000	7.43657e-09
180.400000	7.46497e-09
180.350000	7.49348e-09
180.300000	7.5221e-09
180.250000	7.55083e-09
180.200000	7.57967e-09
180.150000	7.60862e-09
180.100000	7.63768e-09
180.050000	7.66685e-09
180.000000	7.69613e-09
179.950000	7.72553e-09
179.900000	7.75503e-09
179.850000	7.78465e-09
179.800000	7.81439e-09
179.750000	7.84423e-09
179.700000	7.87419e-09
179.650000	7.90427e-09
179.600000	7.93446e-09
179.550000	7.96476e-09
179.500000	7.99519e-09
179.450000	8.02572e-09
179.400000	8.05638e-09
179.350000	8.08715e-09
179.300000	8.11804e-09
179.250000	8.14905e-09
179.200000	8.18017e-09
179.150000	8.21142e-09
179.100000	8.24278e-09
179.050000	8.27427e-09
179.000000	8.30587e-09
178.950000	8.3376e-09
178.900000	8.36944e-09
178.850000	8.40141e-09
178.800000	8.4335e-09
178.750000	8.46571e-09
178.700000	8.49805e-09
178.650000	8.53051e-09
178.600000	8.5631e-09
178.550000	8.5958e-09
178.500000	8.62864e-09
178.450000	8.6616e-09
178.400000	8.69468e-09
178.350000	8.72789e-09
178.300000	8.76123e-09
178.250000	8.7947e-09
178.200000	8.82829e-09
178.150000	8.86202e-09
178.100000	8.89587e-09
178.050000	8.92985e-09
178.000000	8.96396e-09
177.950000	8.9982e-09
177.900000	9.03257e-09
177.850000	9.06708e-09
177.800000	9.10171e-09
177.750000	9.13648e-09
177.700000	9.17138e-09
177.650000	9.20642e-09
177.600000	9.24159e-09
177.550000	9.27689e-09
177.500000	9.31233e-09
177.450000	9.3479e-09
177.400000	9.38361e-09
177.350000	9.41946e-09
177.300000	9.45544e-09
177.250000	9.49156e-09
177.200000	9.52782e-09
177.150000	9.56422e-09
177.100000	9.60075e-09
177.050000	9.63743e-09
177.000000	9.67424e-09
176.950000	9.7112e-09
176.900000	9.7483e-09
176.850000	9.78554e-09
176.800000	9.82292e-09
176.750000	9.86045e-09
176.700000	9.89812e-09
176.650000	9.93593e-09
176.600000	9.97389e-09
176.550000	1.0012e-08
176.500000	1.00502e-08
176.450000	1.00886e-08
176.400000	1.01272e-08
176.350000	1.01659e-08
176.300000	1.02047e-08
176.250000	1.02437e-08
176.200000	1.02828e-08
176.150000	1.03221e-08
176.100000	1.03615e-08
176.050000	1.04011e-08
176.000000	1.04409e-08
175.950000	1.04808e-08
175.900000	1.05208e-08
175.850000	1.0561e-08
175.800000	1.06013e-08
175.750000	1.06418e-08
175.700000	1.06825e-08
175.650000	1.07233e-08
175.600000	1.07643e-08
175.550000	1.08054e-08
175.500000	1.08467e-08
175.450000	1.08881e-08
175.400000	1.09297e-08
175.350000	1.09715e-08
175.300000	1.10134e-08
175.250000	1.10555e-08
175.200000	1.10977e-08
175.150000	1.11401e-08
175.100000	1.11827e-08
175.050000	1.12254e-08
175.000000	1.12683e-08
174.950000	1.13114e-08
174.900000	1.13546e-08
174.850000	1.1398e-08
174.800000	1.14415e-08
174.750000	1.14852e-08
174.700000	1.15291e-08
174.650000	1.15731e-08
174.600000	1.16174e-08
174.550000	1.16618e-08
174.500000	1.17063e-08
174.450000	1.1751e-08
174.400000	1.17959e-08
174.350000	1.1841e-08
174.300000	1.18863e-08
174.250000	1.19317e-08
174.200000	1.19773e-08
174.150000	1.2023e-08
174.100000	1.2069e-08
174.050000	1.21151e-08
174.000000	1.21614e-08
173.950000	1.22078e-08
173.900000	1.22545e-08
173.850000	1.23013e-08
173.800000	1.23483e-08
173.750000	1.23955e-08
173.700000	1.24429e-08
173.650000	1.24904e-08
173.600000	1.25381e-08
173.550000	1.2586e-08
173.500000	1.26341e-08
173.450000	1.26824e-08
173.400000	1.27309e-08
173.350000	1.27795e-08
173.300000	1.28284e-08
173.250000	1.28774e-08
173.200000	1.29266e-08
173.150000	1.2976e-08
173.100000	1.30256e-08
173.050000	1.30753e-08
173.000000	1.31253e-08
172.950000	1.31755e-08
172.900000	1.32258e-08
172.850000	1.32763e-08
172.800000	1.33271e-08
172.750000	1.3378e-08
172.700000	1.34291e-08
172.650000	1.34804e-08
172.600000	1.3532e-08
172.550000	1.35837e-08
172.500000	1.36356e-08
172.450000	1.36877e-08
172.400000	1.374e-08
172.350000	1.37925e-08
172.300000	1.38452e-08
172.250000	1.38981e-08
172.200000	1.39512e-08
172.150000	1.40045e-08
172.100000	1.40581e-08
172.050000	1.41118e-08
172.000000	1.41657e-08
171.950000	1.42198e-08
171.900000	1.42742e-08
171.850000	1.43287e-08
171.800000	1.43835e-08
171.750000	1.44385e-08
171.700000	1.44936e-08
171.650000	1.4549e-08
171.600000	1.46046e-08
171.550000	1.46604e-08
171.500000	1.47165e-08
171.450000	1.47727e-08
171.400000	1.48292e-08
171.350000	1.48858e-08
171.300000	1.49427e-08
171.250000	1.49998e-08
171.200000	1.50572e-08
171.150000	1.51147e-08
171.100000	1.51725e-08
171.050000	1.52305e-08
171.000000	1.52887e-08
170.950000	1.53471e-08
170.900000	1.54058e-08
170.850000	1.54646e-08
170.800000	1.55237e-08
170.750000	1.55831e-08
170.700000	1.56426e-08
170.650000	1.57024e-08
170.600000	1.57624e-08
170.550000	1.58227e-08
170.500000	1.58831e-08
170.450000	1.59438e-08
170.400000	1.60048e-08
170.350000	1.6066e-08
170.300000	1.61274e-08
170.250000	1.6189e-08
170.200000	1.62509e-08
170.150000	1.6313e-08
170.100000	1.63753e-08
170.050000	1.64379e-08
170.000000	1.65008e-08
169.950000	1.65638e-08
169.900000	1.66271e-08
169.850000	1.66907e-08
169.800000	1.67545e-08
169.750000	1.68185e-08
169.700000	1.68828e-08
169.650000	1.69473e-08
169.600000	1.70121e-08
169.550000	1.70771e-08
169.500000	1.71424e-08
169.450000	1.72079e-08
169.400000	1.72737e-08
169.350000	1.73397e-08
169.300000	1.7406e-08
169.250000	1.74725e-08
169.200000	1.75393e-08
169.150000	1.76064e-08
169.100000	1.76737e-08
169.050000	1.77412e-08
169.000000	1.7809e-08
168.950000	1.78771e-08
168.900000	1.79454e-08
168.850000	1.8014e-08
168.800000	1.80829e-08
168.750000	1.8152e-08
168.700000	1.82214e-08
168.650000	1.82911e-08
168.600000	1.8361e-08
168.550000	1.84312e-08
168.500000	1.85016e-08
168.450000	1.85723e-08
168.400000	1.86433e-08
168.350000	1.87146e-08
168.300000	1.87861e-08
168.250000	1.8858e-08
168.200000	1.893e-08
168.150000	1.90024e-08
168.100000	1.9075e-08
168.050000	1.9148e-08
168.000000	1.92212e-08
167.950000	1.92946e-08
167.900000	1.93684e-08
167.850000	1.94424e-08
167.800000	1.95168e-08
167.750000	1.95914e-08
167.700000	1.96663e-08
167.650000	1.97414e-08
167.600000	1.98169e-08
167.550000	1.98927e-08
167.500000	1.99687e-08
167.450000	2.00451e-08
167.400000	2.01217e-08
167.350000	2.01986e-08
167.300000	2.02758e-08
167.250000	2.03533e-08
167.200000	2.04312e-08
167.150000	2.05093e-08
167.100000	2.05877e-08
167.050000	2.06664e-08
167.000000	2.07454e-08
166.950000	2.08247e-08
166.900000	2.09043e-08
166.850000	2.09842e-08
166.800000	2.10644e-08
166.750000	2.1145e-08
166.700000	2.12258e-08
166.650000	2.1307e-08
166.600000	2.13884e-08
166.550000	2.14702e-08
166.500000	2.15523e-08
166.450000	2.16347e-08
166.400000	2.17174e-08
166.350000	2.18004e-08
166.300000	2.18838e-08
166.250000	2.19674e-08
166.200000	2.20514e-08
166.150000	2.21357e-08
166.100000	2.22204e-08
166.050000	2.23053e-08
166.000000	2.23906e-08
165.950000	2.24762e-08
165.900000	2.25622e-08
165.850000	2.26484e-08
165.800000	2.2735e-08
165.750000	2.28219e-08
165.700000	2.29092e-08
165.650000	2.29968e-08
165.600000	2.30847e-08
165.550000	2.3173e-08
165.500000	2.32616e-08
165.450000	2.33505e-08
165.400000	2.34398e-08
165.350000	2.35294e-08
165.300000	2.36194e-08
165.250000	2.37097e-08
165.200000	2.38004e-08
165.150000	2.38914e-08
165.100000	2.39827e-08
165.050000	2.40744e-08
165.000000	2.41665e-08
164.950000	2.42589e-08
164.900000	2.43516e-08
164.850000	2.44447e-08
164.800000	2.45382e-08
164.750000	2.4632e-08
164.700000	2.47262e-08
164.650000	2.48208e-08
164.600000	2.49157e-08
164.550000	2.5011e-08
164.500000	2.51066e-08
164.450000	2.52026e-08
164.400000	2.5299e-08
164.350000	2.53957e-08
164.300000	2.54928e-08
164.250000	2.55903e-08
164.200000	2.56882e-08
164.150000	2.57864e-08
164.100000	2.5885e-08
164.050000	2.5984e-08
164.000000	2.60833e-08
163.950000	2.61831e-08
163.900000	2.62832e-08
163.850000	2.63837e-08
163.800000	2.64846e-08
163.750000	2.65859e-08
163.700000	2.66875e-08
163.650000	2.67896e-08
163.600000	2.6892e-08
163.550000	2.69949e-08
163.500000	2.70981e-08
163.450000	2.72017e-08
163.400000	2.73058e-08
163.350000	2.74102e-08
163.300000	2.7515e-08
163.250000	2.76202e-08
163.200000	2.77259e-08
163.150000	2.78319e-08
163.100000	2.79383e-08
163.050000	2.80452e-08
163.000000	2.81524e-08
162.950000	2.82601e-08
162.900000	2.83682e-08
162.850000	2.84767e-08
162.800000	2.85856e-08
162.750000	2.86949e-08
162.700000	2.88046e-08
162.650000	2.89148e-08
162.600000	2.90254e-08
162.550000	2.91364e-08
162.500000	2.92478e-08
162.450000	2.93597e-08
162.400000	2.94719e-08
162.350000	2.95847e-08
162.300000	2.96978e-08
162.250000	2.98114e-08
162.200000	2.99254e-08
162.150000	3.00399e-08
162.100000	3.01547e-08
162.050000	3.02701e-08
162.000000	3.03858e-08
161.950000	3.05021e-08
161.900000	3.06187e-08
161.850000	3.07358e-08
161.800000	3.08534e-08
161.750000	3.09714e-08
161.700000	3.10898e-08
161.650000	3.12088e-08
161.600000	3.13281e-08
161.550000	3.14479e-08
161.500000	3.15682e-08
161.450000	3.1689e-08
161.400000	3.18102e-08
161.350000	3.19318e-08
161.300000	3.2054e-08
161.250000	3.21766e-08
161.200000	3.22997e-08
161.150000	3.24232e-08
161.100000	3.25472e-08
161.050000	3.26717e-08
161.000000	3.27967e-08
160.950000	3.29221e-08
160.900000	3.3048e-08
160.850000	3.31745e-08
160.800000	3.33013e-08
160.750000	3.34287e-08
160.700000	3.35566e-08
160.650000	3.3685e-08
160.600000	3.38138e-08
160.550000	3.39431e-08
160.500000	3.4073e-08
160.450000	3.42033e-08
160.400000	3.43341e-08
160.350000	3.44655e-08
160.300000	3.45973e-08
160.250000	3.47297e-08
160.200000	3.48625e-08
160.150000	3.49959e-08
160.100000	3.51297e-08
160.050000	3.52641e-08
160.000000	3.5399e-08
159.950000	3.55344e-08
159.900000	3.56704e-08
159.850000	3.58068e-08
159.800000	3.59438e-08
159.750000	3.60813e-08
159.700000	3.62193e-08
159.650000	3.63579e-08
159.600000	3.64969e-08
159.550000	3.66366e-08
159.500000	3.67767e-08
159.450000	3.69174e-08
159.400000	3.70586e-08
159.350000	3.72004e-08
159.300000	3.73427e-08
159.250000	3.74856e-08
159.200000	3.7629e-08
159.150000	3.77729e-08
159.100000	3.79174e-08
159.050000	3.80625e-08
159.000000	3.82081e-08
158.950000	3.83543e-08
158.900000	3.8501e-08
158.850000	3.86483e-08
158.800000	3.87962e-08
158.750000	3.89446e-08
158.700000	3.90936e-08
158.650000	3.92431e-08
158.600000	3.93933e-08
158.550000	3.9544e-08
158.500000	3.96953e-08
158.450000	3.98471e-08
158.400000	3.99996e-08
158.350000	4.01526e-08
158.300000	4.03062e-08
158.250000	4.04604e-08
158.200000	4.06152e-08
158.150000	4.07706e-08
158.100000	4.09266e-08
158.050000	4.10832e-08
158.000000	4.12404e-08
157.950000	4.13982e-08
157.900000	4.15566e-08
157.850000	4.17156e-08
157.800000	4.18752e-08
157.750000	4.20354e-08
157.700000	4.21962e-08
157.650000	4.23577e-08
157.600000	4.25197e-08
157.550000	4.26824e-08
157.500000	4.28457e-08
157.450000	4.30097e-08
157.400000	4.31742e-08
157.350000	4.33394e-08
157.300000	4.35052e-08
157.250000	4.36717e-08
157.200000	4.38388e-08
157.150000	4.40066e-08
157.100000	4.41749e-08
157.050000	4.4344e-08
157.000000	4.45136e-08
156.950000	4.4684e-08
156.900000	4.48549e-08
156.850000	4.50266e-08
156.800000	4.51989e-08
156.750000	4.53718e-08
156.700000	4.55454e-08
156.650000	4.57197e-08
156.600000	4.58947e-08
156.550000	4.60703e-08
156.500000	4.62466e-08
156.450000	4.64235e-08
156.400000	4.66012e-08
156.350000	4.67795e-08
156.300000	4.69585e-08
156.250000	4.71382e-08
156.200000	4.73186e-08
156.150000	4.74996e-08
156.100000	4.76814e-08
156.050000	4.78639e-08
156.000000	4.8047e-08
155.950000	4.82309e-08
155.900000	4.84155e-08
155.850000	4.86007e-08
155.800000	4.87867e-08
155.750000	4.89734e-08
155.700000	4.91608e-08
155.650000	4.9349e-08
155.600000	4.95378e-08
155.550000	4.97274e-08
155.500000	4.99177e-08
155.450000	5.01087e-08
155.400000	5.03005e-08
155.350000	5.0493e-08
155.300000	5.06862e-08
155.250000	5.08802e-08
155.200000	5.10749e-08
155.150000	5.12704e-08
155.100000	5.14666e-08
155.050000	5.16635e-08
155.000000	5.18613e-08
154.950000	5.20597e-08
154.900000	5.2259e-08
154.850000	5.2459e-08
154.800000	5.26598e-08
154.750000	5.28613e-08
154.700000	5.30636e-08
154.650000	5.32667e-08
154.600000	5.34706e-08
154.550000	5.36752e-08
154.500000	5.38806e-08
154.450000	5.40868e-08
154.400000	5.42938e-08
154.350000	5.45016e-08
154.300000	5.47102e-08
154.250000	5.49196e-08
154.200000	5.51298e-08
154.150000	5.53408e-08
154.100000	5.55527e-08
154.050000	5.57653e-08
154.000000	5.59787e-08
153.950000	5.6193e-08
153.900000	5.6408e-08
153.850000	5.66239e-08
153.800000	5.68407e-08
153.750000	5.70582e-08
153.700000	5.72766e-08
153.650000	5.74959e-08
153.600000	5.77159e-08
153.550000	5.79368e-08
153.500000	5.81586e-08
153.450000	5.83812e-08
153.400000	5.86047e-08
153.350000	5.8829e-08
153.300000	5.90542e-08
153.250000	5.92802e-08
153.200000	5.95071e-08
153.150000	5.97349e-08
153.100000	5.99636e-08
153.050000	6.01931e-08
153.000000	6.04235e-08
152.950000	6.06548e-08
152.900000	6.0887e-08
152.850000	6.112e-08
152.800000	6.1354e-08
152.750000	6.15889e-08
152.700000	6.18246e-08
152.650000	6.20613e-08
152.600000	6.22989e-08
152.550000	6.25373e-08
152.500000	6.27767e-08
152.450000	6.3017e-08
152.400000	6.32583e-08
152.350000	6.35004e-08
152.300000	6.37435e-08
152.250000	6.39875e-08
152.200000	6.42325e-08
152.150000	6.44784e-08
152.100000	6.47252e-08
152.050000	6.4973e-08
152.000000	6.52217e-08
151.950000	6.54714e-08
151.900000	6.5722e-08
151.850000	6.59736e-08
151.800000	6.62262e-08
151.750000	6.64797e-08
151.700000	6.67343e-08
151.650000	6.69897e-08
151.600000	6.72462e-08
151.550000	6.75036e-08
151.500000	6.77621e-08
151.450000	6.80215e-08
151.400000	6.82819e-08
151.350000	6.85433e-08
151.300000	6.88057e-08
151.250000	6.90692e-08
151.200000	6.93336e-08
151.150000	6.9599e-08
151.100000	6.98655e-08
151.050000	7.0133e-08
151.000000	7.04015e-08
150.950000	7.0671e-08
150.900000	7.09416e-08
150.850000	7.12132e-08
150.800000	7.14859e-08
150.750000	7.17596e-08
150.700000	7.20343e-08
150.650000	7.23101e-08
150.600000	7.2587e-08
150.550000	7.28649e-08
150.500000	7.31439e-08
150.450000	7.34239e-08
150.400000	7.37051e-08
150.350000	7.39873e-08
150.300000	7.42706e-08
150.250000	7.45549e-08
150.200000	7.48404e-08
150.150000	7.5127e-08
150.100000	7.54146e-08
150.050000	7.57034e-08
150.000000	7.59933e-08
149.950000	7.62842e-08
149.900000	7.65763e-08
149.850000	7.68695e-08
149.800000	7.71639e-08
149.750000	7.74593e-08
149.700000	7.7756e-08
149.650000	7.80537e-08
149.600000	7.83526e-08
149.550000	7.86526e-08
149.500000	7.89538e-08
149.450000	7.92561e-08
149.400000	7.95596e-08
149.350000	7.98642e-08
149.300000	8.01701e-08
149.250000	8.04771e-08
149.200000	8.07852e-08
149.150000	8.10946e-08
149.100000	8.14051e-08
149.050000	8.17169e-08
149.000000	8.20298e-08
148.950000	8.23439e-08
148.900000	8.26592e-08
148.850000	8.29758e-08
148.800000	8.32935e-08
148.750000	8.36125e-08
148.700000	8.39327e-08
148.650000	8.42541e-08
148.600000	8.45768e-08
148.550000	8.49007e-08
148.500000	8.52258e-08
148.450000	8.55522e-08
148.400000	8.58798e-08
148.350000	8.62087e-08
148.300000	8.65389e-08
148.250000	8.68703e-08
148.200000	8.7203e-08
148.150000	8.7537e-08
148.100000	8.78722e-08
148.050000	8.82087e-08
148.000000	8.85466e-08
147.950000	8.88857e-08
147.900000	8.92261e-08
147.850000	8.95678e-08
147.800000	8.99108e-08
147.750000	9.02552e-08
147.700000	9.06009e-08
147.650000	9.09479e-08
147.600000	9.12962e-08
147.550000	9.16459e-08
147.500000	9.19969e-08
147.450000	9.23492e-08
147.400000	9.27029e-08
147.350000	9.3058e-08
147.300000	9.34144e-08
147.250000	9.37722e-08
147.200000	9.41313e-08
147.150000	9.44919e-08
147.100000	9.48538e-08
147.050000	9.52171e-08
147.000000	9.55818e-08
146.950000	9.59479e-08
146.900000	9.63154e-08
146.850000	9.66843e-08
146.800000	9.70547e-08
146.750000	9.74264e-08
146.700000	9.77996e-08
146.650000	9.81742e-08
146.600000	9.85503e-08
146.550000	9.89277e-08
146.500000	9.93067e-08
146.450000	9.96871e-08
146.400000	1.00069e-07
146.350000	1.00452e-07
146.300000	1.00837e-07
146.250000	1.01223e-07
146.200000	1.01611e-07
146.150000	1.02e-07
146.100000	1.02391e-07
146.050000	1.02783e-07
146.000000	1.03177e-07
145.950000	1.03572e-07
145.900000	1.03969e-07
145.850000	1.04367e-07
145.800000	1.04767e-07
145.750000	1.05168e-07
145.700000	1.05571e-07
145.650000	1.05976e-07
145.600000	1.06382e-07
145.550000	1.06789e-07
145.500000	1.07198e-07
145.450000	1.07609e-07
145.400000	1.08021e-07
145.350000	1.08435e-07
145.300000	1.0885e-07
145.250000	1.09267e-07
145.200000	1.09686e-07
145.150000	1.10106e-07
145.100000	1.10528e-07
145.050000	1.10951e-07
145.000000	1.11377e-07
144.950000	1.11803e-07
144.900000	1.12232e-07
144.850000	1.12662e-07
144.800000	1.13093e-07
144.750000	1.13526e-07
144.700000	1.13961e-07
144.650000	1.14398e-07
144.600000	1.14836e-07
144.550000	1.15276e-07
144.500000	1.15718e-07
144.450000	1.16161e-07
144.400000	1.16606e-07
144.350000	1.17053e-07
144.300000	1.17502e-07
144.250000	1.17952e-07
144.200000	1.18404e-07
144.150000	1.18857e-07
144.100000	1.19313e-07
144.050000	1.1977e-07
144.000000	1.20229e-07
143.950000	1.20689e-07
143.900000	1.21152e-07
143.850000	1.21616e-07
143.800000	1.22082e-07
143.750000	1.2255e-07
143.700000	1.23019e-07
143.650000	1.23491e-07
143.600000	1.23964e-07
143.550000	1.24439e-07
143.500000	1.24916e-07
143.450000	1.25394e-07
143.400000	1.25875e-07
143.350000	1.26357e-07
143.300000	1.26841e-07
143.250000	1.27327e-07
143.200000	1.27815e-07
143.150000	1.28305e-07
143.100000	1.28797e-07
143.050000	1.2929e-07
143.000000	1.29786e-07
142.950000	1.30283e-07
142.900000	1.30782e-07
142.850000	1.31283e-07
142.800000	1.31787e-07
142.750000	1.32292e-07
142.700000	1.32799e-07
142.650000	1.33307e-07
142.600000	1.33818e-07
142.550000	1.34331e-07
142.500000	1.34846e-07
142.450000	1.35363e-07
142.400000	1.35881e-07
142.350000	1.36402e-07
142.300000	1.36925e-07
142.250000	1.3745e-07
142.200000	1.37976e-07
142.150000	1.38505e-07
142.100000	1.39036e-07
142.050000	1.39569e-07
142.000000	1.40104e-07
141.950000	1.40641e-07
141.900000	1.4118e-07
141.850000	1.41721e-07
141.800000	1.42264e-07
141.750000	1.42809e-07
141.700000	1.43356e-07
141.650000	1.43906e-07
141.600000	1.44457e-07
141.550000	1.45011e-07
141.500000	1.45567e-07
141.450000	1.46125e-07
141.400000	1.46685e-07
141.350000	1.47247e-07
141.300000	1.47811e-07
141.250000	1.48378e-07
141.200000	1.48946e-07
141.150000	1.49517e-07
141.100000	1.5009e-07
141.050000	1.50666e-07
141.000000	1.51243e-07
140.950000	1.51823e-07
140.900000	1.52405e-07
140.850000	1.52989e-07
140.800000	1.53575e-07
140.750000	1.54164e-07
140.700000	1.54755e-07
140.650000	1.55348e-07
140.600000	1.55944e-07
140.550000	1.56541e-07
140.500000	1.57141e-07
140.450000	1.57744e-07
140.400000	1.58348e-07
140.350000	1.58955e-07
140.300000	1.59565e-07
140.250000	1.60176e-07
140.200000	1.6079e-07
140.150000	1.61407e-07
140.100000	1.62025e-07
140.050000	1.62646e-07
140.000000	1.6327e-07
139.950000	1.63896e-07
139.900000	1.64524e-07
139.850000	1.65155e-07
139.800000	1.65788e-07
139.750000	1.66423e-07
139.700000	1.67061e-07
139.650000	1.67702e-07
139.600000	1.68345e-07
139.550000	1.6899e-07
139.500000	1.69638e-07
139.450000	1.70288e-07
139.400000	1.70941e-07
139.350000	1.71596e-07
139.300000	1.72254e-07
139.250000	1.72915e-07
139.200000	1.73578e-07
139.150000	1.74243e-07
139.100000	1.74911e-07
139.050000	1.75582e-07
139.000000	1.76255e-07
138.950000	1.76931e-07
138.900000	1.77609e-07
138.850000	1.7829e-07
138.800000	1.78973e-07
138.750000	1.7966e-07
138.700000	1.80348e-07
138.650000	1.8104e-07
138.600000	1.81734e-07
138.550000	1.82431e-07
138.500000	1.8313e-07
138.450000	1.83832e-07
138.400000	1.84537e-07
138.350000	1.85245e-07
138.300000	1.85955e-07
138.250000	1.86668e-07
138.200000	1.87384e-07
138.150000	1.88102e-07
138.100000	1.88823e-07
138.050000	1.89547e-07
138.000000	1.90274e-07
137.950000	1.91004e-07
137.900000	1.91736e-07
137.850000	1.92471e-07
137.800000	1.93209e-07
137.750000	1.9395e-07
137.700000	1.94694e-07
137.650000	1.9544e-07
137.600000	1.9619e-07
137.550000	1.96942e-07
137.500000	1.97697e-07
137.450000	1.98455e-07
137.400000	1.99216e-07
137.350000	1.9998e-07
137.300000	2.00747e-07
137.250000	2.01517e-07
137.200000	2.0229e-07
137.150000	2.03065e-07
137.100000	2.03844e-07
137.050000	2.04626e-07
137.000000	2.05411e-07
136.950000	2.06198e-07
136.900000	2.06989e-07
136.850000	2.07783e-07
136.800000	2.0858e-07
136.750000	2.0938e-07
136.700000	2.10182e-07
136.650000	2.10989e-07
136.600000	2.11798e-07
136.550000	2.1261e-07
136.500000	2.13425e-07
136.450000	2.14244e-07
136.400000	2.15065e-07
136.350000	2.1589e-07
136.300000	2.16718e-07
136.250000	2.17549e-07
136.200000	2.18384e-07
136.150000	2.19221e-07
136.100000	2.20062e-07
136.050000	2.20906e-07
136.000000	2.21753e-07
135.950000	2.22604e-07
135.900000	2.23458e-07
135.850000	2.24315e-07
135.800000	2.25175e-07
135.750000	2.26039e-07
135.700000	2.26906e-07
135.650000	2.27776e-07
135.600000	2.2865e-07
135.550000	2.29527e-07
135.500000	2.30407e-07
135.450000	2.31291e-07
135.400000	2.32178e-07
135.350000	2.33068e-07
135.300000	2.33962e-07
135.250000	2.3486e-07
135.200000	2.35761e-07
135.150000	2.36665e-07
135.100000	2.37573e-07
135.050000	2.38484e-07
135.000000	2.39399e-07
134.950000	2.40317e-07
134.900000	2.41239e-07
134.850000	2.42164e-07
134.800000	2.43093e-07
134.750000	2.44026e-07
134.700000	2.44962e-07
134.650000	2.45901e-07
134.600000	2.46845e-07
134.550000	2.47792e-07
134.500000	2.48742e-07
134.450000	2.49696e-07
134.400000	2.50654e-07
134.350000	2.51616e-07
134.300000	2.52581e-07
134.250000	2.5355e-07
134.200000	2.54523e-07
134.150000	2.55499e-07
134.100000	2.56479e-07
134.050000	2.57463e-07
134.000000	2.58451e-07
133.950000	2.59443e-07
133.900000	2.60438e-07
133.850000	2.61437e-07
133.800000	2.6244e-07
133.750000	2.63447e-07
133.700000	2.64458e-07
133.650000	2.65472e-07
133.600000	2.66491e-07
133.550000	2.67513e-07
133.500000	2.68539e-07
133.450000	2.6957e-07
133.400000	2.70604e-07
133.350000	2.71642e-07
133.300000	2.72684e-07
133.250000	2.73731e-07
133.200000	2.74781e-07
133.150000	2.75835e-07
133.100000	2.76894e-07
133.050000	2.77956e-07
133.000000	2.79022e-07
132.950000	2.80093e-07
132.900000	2.81168e-07
132.850000	2.82247e-07
132.800000	2.8333e-07
132.750000	2.84417e-07
132.700000	2.85508e-07
132.650000	2.86604e-07
132.600000	2.87703e-07
132.550000	2.88807e-07
132.500000	2.89915e-07
132.450000	2.91028e-07
132.400000	2.92145e-07
132.350000	2.93266e-07
132.300000	2.94391e-07
132.250000	2.95521e-07
132.200000	2.96655e-07
132.150000	2.97793e-07
132.100000	2.98936e-07
132.050000	3.00083e-07
132.000000	3.01235e-07
131.950000	3.02391e-07
131.900000	3.03551e-07
131.850000	3.04716e-07
131.800000	3.05885e-07
131.750000	3.07059e-07
131.700000	3.08237e-07
131.650000	3.0942e-07
131.600000	3.10608e-07
131.550000	3.118e-07
131.500000	3.12996e-07
131.450000	3.14198e-07
131.400000	3.15403e-07
131.350000	3.16614e-07
131.300000	3.17829e-07
131.250000	3.19049e-07
131.200000	3.20273e-07
131.150000	3.21502e-07
131.100000	3.22736e-07
131.050000	3.23975e-07
131.000000	3.25218e-07
130.950000	3.26467e-07
130.900000	3.2772e-07
130.850000	3.28977e-07
130.800000	3.3024e-07
130.750000	3.31508e-07
130.700000	3.3278e-07
130.650000	3.34057e-07
130.600000	3.35339e-07
130.550000	3.36627e-07
130.500000	3.37919e-07
130.450000	3.39216e-07
130.400000	3.40518e-07
130.350000	3.41825e-07
130.300000	3.43137e-07
130.250000	3.44454e-07
130.200000	3.45776e-07
130.150000	3.47103e-07
130.100000	3.48436e-07
130.050000	3.49773e-07
130.000000	3.51116e-07
129.950000	3.52464e-07
129.900000	3.53817e-07
129.850000	3.55175e-07
129.800000	3.56538e-07
129.750000	3.57907e-07
129.700000	3.59281e-07
129.650000	3.6066e-07
129.600000	3.62044e-07
129.550000	3.63434e-07
129.500000	3.64829e-07
129.450000	3.6623e-07
129.400000	3.67636e-07
129.350000	3.69047e-07
129.300000	3.70464e-07
129.250000	3.71886e-07
129.200000	3.73314e-07
129.150000	3.74747e-07
129.100000	3.76186e-07
129.050000	3.7763e-07
129.000000	3.7908e-07
128.950000	3.80535e-07
128.900000	3.81996e-07
128.850000	3.83463e-07
128.800000	3.84935e-07
128.750000	3.86413e-07
128.700000	3.87896e-07
128.650000	3.89386e-07
128.600000	3.90881e-07
128.550000	3.92381e-07
128.500000	3.93888e-07
128.450000	3.954e-07
128.400000	3.96918e-07
128.350000	3.98442e-07
128.300000	3.99972e-07
128.250000	4.01508e-07
128.200000	4.03049e-07
128.150000	4.04597e-07
128.100000	4.06151e-07
128.050000	4.0771e-07
128.000000	4.09276e-07
127.950000	4.10847e-07
127.900000	4.12425e-07
127.850000	4.14008e-07
127.800000	4.15598e-07
127.750000	4.17194e-07
127.700000	4.18796e-07
127.650000	4.20404e-07
127.600000	4.22018e-07
127.550000	4.23639e-07
127.500000	4.25266e-07
127.450000	4.26899e-07
127.400000	4.28538e-07
127.350000	4.30184e-07
127.300000	4.31836e-07
127.250000	4.33494e-07
127.200000	4.35159e-07
127.150000	4.3683e-07
127.100000	4.38507e-07
127.050000	4.40191e-07
127.000000	4.41882e-07
126.950000	4.43579e-07
126.900000	4.45282e-07
126.850000	4.46992e-07
126.800000	4.48709e-07
126.750000	4.50432e-07
126.700000	4.52162e-07
126.650000	4.53899e-07
126.600000	4.55642e-07
126.550000	4.57392e-07
126.500000	4.59149e-07
126.450000	4.60912e-07
126.400000	4.62682e-07
126.350000	4.64459e-07
126.300000	4.66243e-07
126.250000	4.68034e-07
126.200000	4.69832e-07
126.150000	4.71636e-07
126.100000	4.73448e-07
126.050000	4.75266e-07
126.000000	4.77092e-07
125.950000	4.78924e-07
125.900000	4.80764e-07
125.850000	4.8261e-07
125.800000	4.84464e-07
125.750000	4.86325e-07
125.700000	4.88193e-07
125.650000	4.90068e-07
125.600000	4.91951e-07
125.550000	4.9384e-07
125.500000	4.95737e-07
125.450000	4.97642e-07
125.400000	4.99553e-07
125.350000	5.01472e-07
125.300000	5.03399e-07
125.250000	5.05332e-07
125.200000	5.07274e-07
125.150000	5.09222e-07
125.100000	5.11179e-07
125.050000	5.13142e-07
125.000000	5.15114e-07
124.950000	5.17092e-07
124.900000	5.19079e-07
124.850000	5.21073e-07
124.800000	5.23075e-07
124.750000	5.25084e-07
124.700000	5.27102e-07
124.650000	5.29127e-07
124.600000	5.31159e-07
124.550000	5.332e-07
124.500000	5.35249e-07
124.450000	5.37305e-07
124.400000	5.39369e-07
124.350000	5.41442e-07
124.300000	5.43522e-07
124.250000	5.4561e-07
124.200000	5.47706e-07
124.150000	5.49811e-07
124.100000	5.51923e-07
124.050000	5.54044e-07
124.000000	5.56172e-07
123.950000	5.58309e-07
123.900000	5.60455e-07
123.850000	5.62608e-07
123.800000	5.6477e-07
123.750000	5.6694e-07
123.700000	5.69118e-07
123.650000	5.71305e-07
123.600000	5.735e-07
123.550000	5.75704e-07
123.500000	5.77916e-07
123.450000	5.80137e-07
123.400000	5.82366e-07
123.350000	5.84604e-07
123.300000	5.8685e-07
123.250000	5.89106e-07
123.200000	5.91369e-07
123.150000	5.93642e-07
123.100000	5.95923e-07
123.050000	5.98213e-07
123.000000	6.00512e-07
122.950000	6.0282e-07
122.900000	6.05136e-07
122.850000	6.07462e-07
122.800000	6.09796e-07
122.750000	6.1214e-07
122.700000	6.14492e-07
122.650000	6.16854e-07
122.600000	6.19224e-07
122.550000	6.21604e-07
122.500000	6.23993e-07
122.450000	6.26391e-07
122.400000	6.28799e-07
122.350000	6.31215e-07
122.300000	6.33641e-07
122.250000	6.36077e-07
122.200000	6.38521e-07
122.150000	6.40976e-07
122.100000	6.43439e-07
122.050000	6.45912e-07
122.000000	6.48395e-07
121.950000	6.50887e-07
121.900000	6.53389e-07
121.850000	6.559e-07
121.800000	6.58421e-07
121.750000	6.60952e-07
121.700000	6.63493e-07
121.650000	6.66043e-07
121.600000	6.68603e-07
121.550000	6.71173e-07
121.500000	6.73753e-07
121.450000	6.76343e-07
121.400000	6.78943e-07
121.350000	6.81552e-07
121.300000	6.84172e-07
121.250000	6.86802e-07
121.200000	6.89443e-07
121.150000	6.92093e-07
121.100000	6.94753e-07
121.050000	6.97424e-07
121.000000	7.00105e-07
120.950000	7.02797e-07
120.900000	7.05498e-07
120.850000	7.0821e-07
120.800000	7.10933e-07
120.750000	7.13666e-07
120.700000	7.1641e-07
120.650000	7.19164e-07
120.600000	7.21929e-07
120.550000	7.24704e-07
120.500000	7.27491e-07
120.450000	7.30288e-07
120.400000	7.33095e-07
120.350000	7.35914e-07
120.300000	7.38743e-07
120.250000	7.41583e-07
120.200000	7.44435e-07
120.150000	7.47297e-07
120.100000	7.5017e-07
120.050000	7.53054e-07
120.000000	7.5595e-07
119.950000	7.58856e-07
119.900000	7.61774e-07
119.850000	7.64703e-07
119.800000	7.67644e-07
119.750000	7.70595e-07
119.700000	7.73558e-07
119.650000	7.76533e-07
119.600000	7.79519e-07
119.550000	7.82516e-07
119.500000	7.85525e-07
119.450000	7.88546e-07
119.400000	7.91578e-07
119.350000	7.94622e-07
119.300000	7.97678e-07
119.250000	8.00745e-07
119.200000	8.03824e-07
119.150000	8.06915e-07
119.100000	8.10019e-07
119.050000	8.13134e-07
119.000000	8.16261e-07
118.950000	8.194e-07
118.900000	8.22551e-07
118.850000	8.25714e-07
118.800000	8.2889e-07
118.750000	8.32077e-07
118.700000	8.35277e-07
118.650000	8.3849e-07
118.600000	8.41715e-07
118.550000	8.44952e-07
118.500000	8.48202e-07
118.450000	8.51464e-07
118.400000	8.54739e-07
118.350000	8.58026e-07
118.300000	8.61326e-07
118.250000	8.64639e-07
118.200000	8.67965e-07
118.150000	8.71303e-07
118.100000	8.74654e-07
118.050000	8.78018e-07
118.000000	8.81396e-07
117.950000	8.84786e-07
117.900000	8.88189e-07
117.850000	8.91606e-07
117.800000	8.95035e-07
117.750000	8.98478e-07
117.700000	9.01934e-07
117.650000	9.05403e-07
117.600000	9.08886e-07
117.550000	9.12382e-07
117.500000	9.15892e-07
117.450000	9.19415e-07
117.400000	9.22952e-07
117.350000	9.26503e-07
117.300000	9.30067e-07
117.250000	9.33645e-07
117.200000	9.37236e-07
117.150000	9.40842e-07
117.100000	9.44461e-07
117.050000	9.48095e-07
117.000000	9.51742e-07
116.950000	9.55404e-07
116.900000	9.59079e-07
116.850000	9.62769e-07
116.800000	9.66473e-07
116.750000	9.70192e-07
116.700000	9.73924e-07
116.650000	9.77671e-07
116.600000	9.81433e-07
116.550000	9.85209e-07
116.500000	9.88999e-07
116.450000	9.92805e-07
116.400000	9.96624e-07
116.350000	1.00046e-06
116.300000	1.00431e-06
116.250000	1.00817e-06
116.200000	1.01205e-06
116.150000	1.01595e-06
116.100000	1.01986e-06
116.050000	1.02378e-06
116.000000	1.02772e-06
115.950000	1.03167e-06
115.900000	1.03564e-06
115.850000	1.03963e-06
115.800000	1.04363e-06
115.750000	1.04764e-06
115.700000	1.05168e-06
115.650000	1.05572e-06
115.600000	1.05979e-06
115.550000	1.06386e-06
115.500000	1.06796e-06
115.450000	1.07207e-06
115.400000	1.07619e-06
115.350000	1.08034e-06
115.300000	1.08449e-06
115.250000	1.08867e-06
115.200000	1.09286e-06
115.150000	1.09706e-06
115.100000	1.10128e-06
115.050000	1.10552e-06
115.000000	1.10978e-06
114.950000	1.11405e-06
114.900000	1.11834e-06
114.850000	1.12264e-06
114.800000	1.12696e-06
114.750000	1.1313e-06
114.700000	1.13565e-06
114.650000	1.14002e-06
114.600000	1.14441e-06
114.550000	1.14882e-06
114.500000	1.15324e-06
114.450000	1.15768e-06
114.400000	1.16213e-06
114.350000	1.16661e-06
114.300000	1.1711e-06
114.250000	1.17561e-06
114.200000	1.18013e-06
114.150000	1.18467e-06
114.100000	1.18923e-06
114.050000	1.19381e-06
114.000000	1.19841e-06
113.950000	1.20302e-06
113.900000	1.20765e-06
113.850000	1.2123e-06
113.800000	1.21697e-06
113.750000	1.22165e-06
113.700000	1.22636e-06
113.650000	1.23108e-06
113.600000	1.23582e-06
113.550000	1.24057e-06
113.500000	1.24535e-06
113.450000	1.25014e-06
113.400000	1.25496e-06
113.350000	1.25979e-06
113.300000	1.26464e-06
113.250000	1.26951e-06
113.200000	1.2744e-06
113.150000	1.2793e-06
113.100000	1.28423e-06
113.050000	1.28917e-06
113.000000	1.29414e-06
112.950000	1.29912e-06
112.900000	1.30412e-06
112.850000	1.30914e-06
112.800000	1.31418e-06
112.750000	1.31924e-06
112.700000	1.32432e-06
112.650000	1.32942e-06
112.600000	1.33454e-06
112.550000	1.33968e-06
112.500000	1.34484e-06
112.450000	1.35002e-06
112.400000	1.35522e-06
112.350000	1.36044e-06
112.300000	1.36567e-06
112.250000	1.37093e-06
112.200000	1.37621e-06
112.150000	1.38151e-06
112.100000	1.38683e-06
112.050000	1.39217e-06
112.000000	1.39754e-06
111.950000	1.40292e-06
111.900000	1.40832e-06
111.850000	1.41374e-06
111.800000	1.41919e-06
111.750000	1.42465e-06
111.700000	1.43014e-06
111.650000	1.43565e-06
111.600000	1.44118e-06
111.550000	1.44673e-06
111.500000	1.4523e-06
111.450000	1.4579e-06
111.400000	1.46351e-06
111.350000	1.46915e-06
111.300000	1.47481e-06
111.250000	1.48049e-06
111.200000	1.48619e-06
111.150000	1.49191e-06
111.100000	1.49766e-06
111.050000	1.50343e-06
111.000000	1.50922e-06
110.950000	1.51503e-06
110.900000	1.52087e-06
110.850000	1.52673e-06
110.800000	1.53261e-06
110.750000	1.53851e-06
110.700000	1.54444e-06
110.650000	1.55039e-06
110.600000	1.55636e-06
110.550000	1.56236e-06
110.500000	1.56838e-06
110.450000	1.57442e-06
110.400000	1.58049e-06
110.350000	1.58657e-06
110.300000	1.59269e-06
110.250000	1.59882e-06
110.200000	1.60498e-06
110.150000	1.61117e-06
110.100000	1.61737e-06
110.050000	1.6236e-06
110.000000	1.62986e-06
109.950000	1.63614e-06
109.900000	1.64244e-06
109.850000	1.64877e-06
109.800000	1.65513e-06
109.750000	1.6615e-06
109.700000	1.6679e-06
109.650000	1.67433e-06
109.600000	1.68078e-06
109.550000	1.68726e-06
109.500000	1.69376e-06
109.450000	1.70029e-06
109.400000	1.70684e-06
109.350000	1.71342e-06
109.300000	1.72002e-06
109.250000	1.72665e-06
109.200000	1.7333e-06
109.150000	1.73998e-06
109.100000	1.74669e-06
109.050000	1.75342e-06
109.000000	1.76017e-06
108.950000	1.76696e-06
108.900000	1.77377e-06
108.850000	1.7806e-06
108.800000	1.78747e-06
108.750000	1.79435e-06
108.700000	1.80127e-06
108.650000	1.80821e-06
108.600000	1.81518e-06
108.550000	1.82218e-06
108.500000	1.8292e-06
108.450000	1.83625e-06
108.400000	1.84333e-06
108.350000	1.85043e-06
108.300000	1.85757e-06
108.250000	1.86473e-06
108.200000	1.87191e-06
108.150000	1.87913e-06
108.100000	1.88637e-06
108.050000	1.89364e-06
108.000000	1.90094e-06
107.950000	1.90827e-06
107.900000	1.91563e-06
107.850000	1.92301e-06
107.800000	1.93042e-06
107.750000	1.93786e-06
107.700000	1.94534e-06
107.650000	1.95283e-06
107.600000	1.96036e-06
107.550000	1.96792e-06
107.500000	1.97551e-06
107.450000	1.98312e-06
107.400000	1.99077e-06
107.350000	1.99844e-06
107.300000	2.00615e-06
107.250000	2.01388e-06
107.200000	2.02165e-06
107.150000	2.02944e-06
107.100000	2.03727e-06
107.050000	2.04512e-06
107.000000	2.05301e-06
106.950000	2.06092e-06
106.900000	2.06887e-06
106.850000	2.07685e-06
106.800000	2.08485e-06
106.750000	2.09289e-06
106.700000	2.10096e-06
106.650000	2.10906e-06
106.600000	2.1172e-06
106.550000	2.12536e-06
106.500000	2.13356e-06
106.450000	2.14178e-06
106.400000	2.15004e-06
106.350000	2.15833e-06
106.300000	2.16666e-06
106.250000	2.17501e-06
106.200000	2.1834e-06
106.150000	2.19182e-06
106.100000	2.20027e-06
106.050000	2.20876e-06
106.000000	2.21728e-06
105.950000	2.22583e-06
105.900000	2.23441e-06
105.850000	2.24303e-06
105.800000	2.25168e-06
105.750000	2.26037e-06
105.700000	2.26908e-06
105.650000	2.27784e-06
105.600000	2.28662e-06
105.550000	2.29544e-06
105.500000	2.30429e-06
105.450000	2.31318e-06
105.400000	2.3221e-06
105.350000	2.33106e-06
105.300000	2.34005e-06
105.250000	2.34908e-06
105.200000	2.35814e-06
105.150000	2.36724e-06
105.100000	2.37637e-06
105.050000	2.38554e-06
105.000000	2.39474e-06
104.950000	2.40398e-06
104.900000	2.41325e-06
104.850000	2.42256e-06
104.800000	2.43191e-06
104.750000	2.44129e-06
104.700000	2.45071e-06
104.650000	2.46016e-06
104.600000	2.46965e-06
104.550000	2.47918e-06
104.500000	2.48875e-06
104.450000	2.49835e-06
104.400000	2.50799e-06
104.350000	2.51766e-06
104.300000	2.52738e-06
104.250000	2.53713e-06
104.200000	2.54692e-06
104.150000	2.55675e-06
104.100000	2.56661e-06
104.050000	2.57651e-06
104.000000	2.58646e-06
103.950000	2.59644e-06
103.900000	2.60646e-06
103.850000	2.61651e-06
103.800000	2.62661e-06
103.750000	2.63675e-06
103.700000	2.64692e-06
103.650000	2.65714e-06
103.600000	2.66739e-06
103.550000	2.67768e-06
103.500000	2.68802e-06
103.450000	2.69839e-06
103.400000	2.7088e-06
103.350000	2.71926e-06
103.300000	2.72975e-06
103.250000	2.74029e-06
103.200000	2.75086e-06
103.150000	2.76148e-06
103.100000	2.77214e-06
103.050000	2.78284e-06
103.000000	2.79358e-06
102.950000	2.80436e-06
102.900000	2.81519e-06
102.850000	2.82605e-06
102.800000	2.83696e-06
102.750000	2.84791e-06
102.700000	2.8589e-06
102.650000	2.86994e-06
102.600000	2.88102e-06
102.550000	2.89214e-06
102.500000	2.9033e-06
102.450000	2.91451e-06
102.400000	2.92576e-06
102.350000	2.93706e-06
102.300000	2.9484e-06
102.250000	2.95978e-06
102.200000	2.9712e-06
102.150000	2.98267e-06
102.100000	2.99419e-06
102.050000	3.00575e-06
102.000000	3.01735e-06
101.950000	3.029e-06
101.900000	3.0407e-06
101.850000	3.05244e-06
101.800000	3.06422e-06
101.750000	3.07605e-06
101.700000	3.08793e-06
101.650000	3.09985e-06
101.600000	3.11182e-06
101.550000	3.12384e-06
101.500000	3.1359e-06
101.450000	3.14801e-06
101.400000	3.16017e-06
101.350000	3.17237e-06
101.300000	3.18462e-06
101.250000	3.19692e-06
101.200000	3.20926e-06
101.150000	3.22166e-06
101.100000	3.2341e-06
101.050000	3.24659e-06
101.000000	3.25913e-06
100.950000	3.27171e-06
100.900000	3.28435e-06
100.850000	3.29703e-06
100.800000	3.30977e-06
100.750000	3.32255e-06
100.700000	3.33538e-06
100.650000	3.34826e-06
100.600000	3.36119e-06
100.550000	3.37418e-06
100.500000	3.38721e-06
100.450000	3.40029e-06
100.400000	3.41343e-06
100.350000	3.42661e-06
100.300000	3.43985e-06
100.250000	3.45313e-06
100.200000	3.46647e-06
100.150000	3.47986e-06
100.100000	3.49331e-06
100.050000	3.5068e-06
100.000000	3.52035e-06
99.950000	3.53395e-06
99.900000	3.5476e-06
99.850000	3.5613e-06
99.800000	3.57506e-06
99.750000	3.58887e-06
99.700000	3.60274e-06
99.650000	3.61666e-06
99.600000	3.63063e-06
99.550000	3.64466e-06
99.500000	3.65874e-06
99.450000	3.67288e-06
99.400000	3.68707e-06
99.350000	3.70131e-06
99.300000	3.71562e-06
99.250000	3.72997e-06
99.200000	3.74438e-06
99.150000	3.75885e-06
99.100000	3.77338e-06
99.050000	3.78796e-06
99.000000	3.8026e-06
98.950000	3.81729e-06
98.900000	3.83204e-06
98.850000	3.84685e-06
98.800000	3.86172e-06
98.750000	3.87664e-06
98.700000	3.89162e-06
98.650000	3.90666e-06
98.600000	3.92176e-06
98.550000	3.93692e-06
98.500000	3.95213e-06
98.450000	3.96741e-06
98.400000	3.98274e-06
98.350000	3.99813e-06
98.300000	4.01359e-06
98.250000	4.0291e-06
98.200000	4.04467e-06
98.150000	4.06031e-06
98.100000	4.076e-06
98.050000	4.09176e-06
98.000000	4.10757e-06
97.950000	4.12345e-06
97.900000	4.13939e-06
97.850000	4.15539e-06
97.800000	4.17145e-06
97.750000	4.18758e-06
97.700000	4.20377e-06
97.650000	4.22002e-06
97.600000	4.23633e-06
97.550000	4.25271e-06
97.500000	4.26915e-06
97.450000	4.28566e-06
97.400000	4.30223e-06
97.350000	4.31886e-06
97.300000	4.33556e-06
97.250000	4.35232e-06
97.200000	4.36915e-06
97.150000	4.38604e-06
97.100000	4.403e-06
97.050000	4.42003e-06
97.000000	4.43712e-06
96.950000	4.45427e-06
96.900000	4.4715e-06
96.850000	4.48879e-06
96.800000	4.50615e-06
96.750000	4.52357e-06
96.700000	4.54106e-06
96.650000	4.55862e-06
96.600000	4.57625e-06
96.550000	4.59395e-06
96.500000	4.61172e-06
96.450000	4.62955e-06
96.400000	4.64746e-06
96.350000	4.66543e-06
96.300000	4.68348e-06
96.250000	4.70159e-06
96.200000	4.71977e-06
96.150000	4.73803e-06
96.100000	4.75635e-06
96.050000	4.77475e-06
96.000000	4.79322e-06
95.950000	4.81176e-06
95.900000	4.83037e-06
95.850000	4.84906e-06
95.800000	4.86782e-06
95.750000	4.88665e-06
95.700000	4.90555e-06
95.650000	4.92453e-06
95.600000	4.94358e-06
95.550000	4.9627e-06
95.500000	4.9819e-06
95.450000	5.00117e-06
95.400000	5.02052e-06
95.350000	5.03994e-06
95.300000	5.05944e-06
95.250000	5.07902e-06
95.200000	5.09867e-06
95.150000	5.1184e-06
95.100000	5.1382e-06
95.050000	5.15808e-06
95.000000	5.17804e-06
94.950000	5.19808e-06
94.900000	5.21819e-06
94.850000	5.23838e-06
94.800000	5.25865e-06
94.750000	5.279e-06
94.700000	5.29943e-06
94.650000	5.31994e-06
94.600000	5.34052e-06
94.550000	5.36119e-06
94.500000	5.38194e-06
94.450000	5.40277e-06
94.400000	5.42368e-06
94.350000	5.44467e-06
94.300000	5.46574e-06
94.250000	5.48689e-06
94.200000	5.50813e-06
94.150000	5.52945e-06
94.100000	5.55085e-06
94.050000	5.57233e-06
94.000000	5.5939e-06
93.950000	5.61556e-06
93.900000	5.63729e-06
93.850000	5.65911e-06
93.800000	5.68102e-06
93.750000	5.70301e-06
93.700000	5.72509e-06
93.650000	5.74725e-06
93.600000	5.7695e-06
93.550000	5.79183e-06
93.500000	5.81426e-06
93.450000	5.83677e-06
93.400000	5.85936e-06
93.350000	5.88205e-06
93.300000	5.90482e-06
93.250000	5.92768e-06
93.200000	5.95063e-06
93.150000	5.97367e-06
93.100000	5.9968e-06
93.050000	6.02002e-06
93.000000	6.04333e-06
92.950000	6.06673e-06
92.900000	6.09023e-06
92.850000	6.11381e-06
92.800000	6.13748e-06
92.750000	6.16125e-06
92.700000	6.18511e-06
92.650000	6.20906e-06
92.600000	6.23311e-06
92.550000	6.25725e-06
92.500000	6.28148e-06
92.450000	6.30581e-06
92.400000	6.33023e-06
92.350000	6.35475e-06
92.300000	6.37936e-06
92.250000	6.40407e-06
92.200000	6.42887e-06
92.150000	6.45377e-06
92.100000	6.47877e-06
92.050000	6.50387e-06
92.000000	6.52906e-06
91.950000	6.55435e-06
91.900000	6.57974e-06
91.850000	6.60523e-06
91.800000	6.63082e-06
91.750000	6.6565e-06
91.700000	6.68229e-06
91.650000	6.70818e-06
91.600000	6.73417e-06
91.550000	6.76026e-06
91.500000	6.78645e-06
91.450000	6.81274e-06
91.400000	6.83914e-06
91.350000	6.86563e-06
91.300000	6.89224e-06
91.250000	6.91894e-06
91.200000	6.94575e-06
91.150000	6.97266e-06
91.100000	6.99968e-06
91.050000	7.0268e-06
91.000000	7.05403e-06
90.950000	7.08137e-06
90.900000	7.10881e-06
90.850000	7.13636e-06
90.800000	7.16401e-06
90.750000	7.19178e-06
90.700000	7.21965e-06
90.650000	7.24763e-06
90.600000	7.27572e-06
90.550000	7.30392e-06
90.500000	7.33223e-06
90.450000	7.36065e-06
90.400000	7.38918e-06
90.350000	7.41782e-06
90.300000	7.44657e-06
90.250000	7.47543e-06
90.200000	7.50441e-06
90.150000	7.5335e-06
90.100000	7.5627e-06
90.050000	7.59202e-06
90.000000	7.62145e-06
89.950000	7.651e-06
89.900000	7.68066e-06
89.850000	7.71043e-06
89.800000	7.74033e-06
89.750000	7.77034e-06
89.700000	7.80046e-06
89.650000	7.83071e-06
89.600000	7.86107e-06
89.550000	7.89155e-06
89.500000	7.92215e-06
89.450000	7.95286e-06
89.400000	7.9837e-06
89.350000	8.01466e-06
89.300000	8.04574e-06
89.250000	8.07694e-06
89.200000	8.10826e-06
89.150000	8.1397e-06
89.100000	8.17127e-06
89.050000	8.20296e-06
89.000000	8.23477e-06
88.950000	8.26671e-06
88.900000	8.29877e-06
88.850000	8.33096e-06
88.800000	8.36327e-06
88.750000	8.39571e-06
88.700000	8.42827e-06
88.650000	8.46096e-06
88.600000	8.49378e-06
88.550000	8.52673e-06
88.500000	8.5598e-06
88.450000	8.59301e-06
88.400000	8.62634e-06
88.350000	8.6598e-06
88.300000	8.6934e-06
88.250000	8.72712e-06
88.200000	8.76098e-06
88.150000	8.79497e-06
88.100000	8.82909e-06
88.050000	8.86335e-06
88.000000	8.89774e-06
87.950000	8.93226e-06
87.900000	8.96692e-06
87.850000	9.00171e-06
87.800000	9.03664e-06
87.750000	9.0717e-06
87.700000	9.1069e-06
87.650000	9.14224e-06
87.600000	9.17772e-06
87.550000	9.21334e-06
87.500000	9.24909e-06
87.450000	9.28498e-06
87.400000	9.32102e-06
87.350000	9.35719e-06
87.300000	9.39351e-06
87.250000	9.42997e-06
87.200000	9.46657e-06
87.150000	9.50331e-06
87.100000	9.5402e-06
87.050000	9.57723e-06
87.000000	9.6144e-06
86.950000	9.65172e-06
86.900000	9.68919e-06
86.850000	9.7268e-06
86.800000	9.76456e-06
86.750000	9.80246e-06
86.700000	9.84052e-06
86.650000	9.87872e-06
86.600000	9.91707e-06
86.550000	9.95558e-06
86.500000	9.99423e-06
86.450000	1.0033e-05
86.400000	1.0072e-05
86.350000	1.01111e-05
86.300000	1.01504e-05
86.250000	1.01898e-05
86.200000	1.02293e-05
86.150000	1.02691e-05
86.100000	1.03089e-05
86.050000	1.0349e-05
86.000000	1.03892e-05
85.950000	1.04295e-05
85.900000	1.047e-05
85.850000	1.05107e-05
85.800000	1.05515e-05
85.750000	1.05925e-05
85.700000	1.06336e-05
85.650000	1.06749e-05
85.600000	1.07164e-05
85.550000	1.0758e-05
85.500000	1.07998e-05
85.450000	1.08417e-05
85.400000	1.08838e-05
85.350000	1.09261e-05
85.300000	1.09686e-05
85.250000	1.10112e-05
85.200000	1.1054e-05
85.150000	1.10969e-05
85.100000	1.114e-05
85.050000	1.11833e-05
85.000000	1.12267e-05
84.950000	1.12704e-05
84.900000	1.13142e-05
84.850000	1.13581e-05
84.800000	1.14022e-05
84.750000	1.14466e-05
84.700000	1.1491e-05
84.650000	1.15357e-05
84.600000	1.15805e-05
84.550000	1.16255e-05
84.500000	1.16707e-05
84.450000	1.1716e-05
84.400000	1.17616e-05
84.350000	1.18073e-05
84.300000	1.18532e-05
84.250000	1.18993e-05
84.200000	1.19455e-05
84.150000	1.19919e-05
84.100000	1.20385e-05
84.050000	1.20853e-05
84.000000	1.21323e-05
83.950000	1.21795e-05
83.900000	1.22268e-05
83.850000	1.22744e-05
83.800000	1.23221e-05
83.750000	1.237e-05
83.700000	1.24181e-05
83.650000	1.24663e-05
83.600000	1.25148e-05
83.550000	1.25635e-05
83.500000	1.26123e-05
83.450000	1.26614e-05
83.400000	1.27106e-05
83.350000	1.276e-05
83.300000	1.28096e-05
83.250000	1.28594e-05
83.200000	1.29095e-05
83.150000	1.29597e-05
83.100000	1.30101e-05
83.050000	1.30606e-05
83.000000	1.31114e-05
82.950000	1.31624e-05
82.900000	1.32136e-05
82.850000	1.3265e-05
82.800000	1.33166e-05
82.750000	1.33684e-05
82.700000	1.34204e-05
82.650000	1.34726e-05
82.600000	1.3525e-05
82.550000	1.35776e-05
82.500000	1.36305e-05
82.450000	1.36835e-05
82.400000	1.37367e-05
82.350000	1.37902e-05
82.300000	1.38438e-05
82.250000	1.38977e-05
82.200000	1.39517e-05
82.150000	1.4006e-05
82.100000	1.40605e-05
82.050000	1.41152e-05
82.000000	1.41702e-05
81.950000	1.42253e-05
81.900000	1.42807e-05
81.850000	1.43362e-05
81.800000	1.4392e-05
81.750000	1.4448e-05
81.700000	1.45043e-05
81.650000	1.45607e-05
81.600000	1.46174e-05
81.550000	1.46743e-05
81.500000	1.47314e-05
81.450000	1.47887e-05
81.400000	1.48463e-05
81.350000	1.49041e-05
81.300000	1.49621e-05
81.250000	1.50204e-05
81.200000	1.50788e-05
81.150000	1.51375e-05
81.100000	1.51965e-05
81.050000	1.52556e-05
81.000000	1.5315e-05
80.950000	1.53747e-05
80.900000	1.54345e-05
80.850000	1.54946e-05
80.800000	1.55549e-05
80.750000	1.56155e-05
80.700000	1.56763e-05
80.650000	1.57374e-05
80.600000	1.57987e-05
80.550000	1.58602e-05
80.500000	1.5922e-05
80.450000	1.5984e-05
80.400000	1.60462e-05
80.350000	1.61087e-05
80.300000	1.61715e-05
80.250000	1.62344e-05
80.200000	1.62977e-05
80.150000	1.63612e-05
80.100000	1.64249e-05
80.050000	1.64889e-05
80.000000	1.65531e-05
79.950000	1.66176e-05
79.900000	1.66823e-05
79.850000	1.67473e-05
79.800000	1.68126e-05
79.750000	1.68781e-05
79.700000	1.69438e-05
79.650000	1.70099e-05
79.600000	1.70761e-05
79.550000	1.71427e-05
79.500000	1.72095e-05
79.450000	1.72765e-05
79.400000	1.73439e-05
79.350000	1.74115e-05
79.300000	1.74793e-05
79.250000	1.75474e-05
79.200000	1.76158e-05
79.150000	1.76845e-05
79.100000	1.77534e-05
79.050000	1.78226e-05
79.000000	1.78921e-05
78.950000	1.79618e-05
78.900000	1.80319e-05
78.850000	1.81022e-05
78.800000	1.81727e-05
78.750000	1.82436e-05
78.700000	1.83147e-05
78.650000	1.83861e-05
78.600000	1.84578e-05
78.550000	1.85298e-05
78.500000	1.8602e-05
78.450000	1.86745e-05
78.400000	1.87474e-05
78.350000	1.88205e-05
78.300000	1.88939e-05
78.250000	1.89675e-05
78.200000	1.90415e-05
78.150000	1.91158e-05
78.100000	1.91903e-05
78.050000	1.92652e-05
78.000000	1.93403e-05
77.950000	1.94157e-05
77.900000	1.94915e-05
77.850000	1.95675e-05
77.800000	1.96438e-05
77.750000	1.97205e-05
77.700000	1.97974e-05
77.650000	1.98746e-05
77.600000	1.99522e-05
77.550000	2.003e-05
77.500000	2.01082e-05
77.450000	2.01866e-05
77.400000	2.02654e-05
77.350000	2.03445e-05
77.300000	2.04239e-05
77.250000	2.05036e-05
77.200000	2.05836e-05
77.150000	2.06639e-05
77.100000	2.07445e-05
77.050000	2.08255e-05
77.000000	2.09068e-05
76.950000	2.09884e-05
76.900000	2.10703e-05
76.850000	2.11525e-05
76.800000	2.12351e-05
76.750000	2.1318e-05
76.700000	2.14012e-05
76.650000	2.14848e-05
76.600000	2.15686e-05
76.550000	2.16529e-05
76.500000	2.17374e-05
76.450000	2.18223e-05
76.400000	2.19075e-05
76.350000	2.1993e-05
76.300000	2.20789e-05
76.250000	2.21651e-05
76.200000	2.22517e-05
76.150000	2.23386e-05
76.100000	2.24258e-05
76.050000	2.25134e-05
76.000000	2.26013e-05
75.950000	2.26896e-05
75.900000	2.27782e-05
75.850000	2.28672e-05
75.800000	2.29565e-05
75.750000	2.30462e-05
75.700000	2.31362e-05
75.650000	2.32266e-05
75.600000	2.33173e-05
75.550000	2.34084e-05
75.500000	2.34999e-05
75.450000	2.35917e-05
75.400000	2.36839e-05
75.350000	2.37764e-05
75.300000	2.38693e-05
75.250000	2.39626e-05
75.200000	2.40562e-05
75.150000	2.41502e-05
75.100000	2.42446e-05
75.050000	2.43394e-05
75.000000	2.44345e-05
74.950000	2.453e-05
74.900000	2.46259e-05
74.850000	2.47221e-05
74.800000	2.48188e-05
74.750000	2.49158e-05
74.700000	2.50132e-05
74.650000	2.5111e-05
74.600000	2.52091e-05
74.550000	2.53077e-05
74.500000	2.54066e-05
74.450000	2.5506e-05
74.400000	2.56057e-05
74.350000	2.57058e-05
74.300000	2.58063e-05
74.250000	2.59073e-05
74.200000	2.60086e-05
74.150000	2.61103e-05
74.100000	2.62124e-05
74.050000	2.63149e-05
74.000000	2.64178e-05
73.950000	2.65212e-05
73.900000	2.66249e-05
73.850000	2.67291e-05
73.800000	2.68336e-05
73.750000	2.69386e-05
73.700000	2.7044e-05
73.650000	2.71498e-05
73.600000	2.7256e-05
73.550000	2.73626e-05
73.500000	2.74697e-05
73.450000	2.75772e-05
73.400000	2.76851e-05
73.350000	2.77934e-05
73.300000	2.79022e-05
73.250000	2.80114e-05
73.200000	2.8121e-05
73.150000	2.82311e-05
73.100000	2.83416e-05
73.050000	2.84525e-05
73.000000	2.85639e-05
72.950000	2.86757e-05
72.900000	2.8788e-05
72.850000	2.89007e-05
72.800000	2.90138e-05
72.750000	2.91274e-05
72.700000	2.92414e-05
72.650000	2.93559e-05
72.600000	2.94709e-05
72.550000	2.95863e-05
72.500000	2.97021e-05
72.450000	2.98184e-05
72.400000	2.99352e-05
72.350000	3.00524e-05
72.300000	3.01701e-05
72.250000	3.02883e-05
72.200000	3.04069e-05
72.150000	3.0526e-05
72.100000	3.06456e-05
72.050000	3.07657e-05
72.000000	3.08862e-05
71.950000	3.10072e-05
71.900000	3.11287e-05
71.850000	3.12506e-05
71.800000	3.13731e-05
71.750000	3.1496e-05
71.700000	3.16194e-05
71.650000	3.17433e-05
71.600000	3.18677e-05
71.550000	3.19926e-05
71.500000	3.2118e-05
71.450000	3.22439e-05
71.400000	3.23703e-05
71.350000	3.24971e-05
71.300000	3.26245e-05
71.250000	3.27524e-05
71.200000	3.28808e-05
71.150000	3.30097e-05
71.100000	3.31391e-05
71.050000	3.3269e-05
71.000000	3.33995e-05
70.950000	3.35304e-05
70.900000	3.36619e-05
70.850000	3.37939e-05
70.800000	3.39264e-05
70.750000	3.40595e-05
70.700000	3.41931e-05
70.650000	3.43272e-05
70.600000	3.44618e-05
70.550000	3.4597e-05
70.500000	3.47327e-05
70.450000	3.48689e-05
70.400000	3.50057e-05
70.350000	3.51431e-05
70.300000	3.52809e-05
70.250000	3.54194e-05
70.200000	3.55583e-05
70.150000	3.56979e-05
70.100000	3.58379e-05
70.050000	3.59786e-05
70.000000	3.61198e-05
69.950000	3.62615e-05
69.900000	3.64038e-05
69.850000	3.65467e-05
69.800000	3.66902e-05
69.750000	3.68342e-05
69.700000	3.69788e-05
69.650000	3.71239e-05
69.600000	3.72697e-05
69.550000	3.7416e-05
69.500000	3.75629e-05
69.450000	3.77104e-05
69.400000	3.78584e-05
69.350000	3.80071e-05
69.300000	3.81564e-05
69.250000	3.83062e-05
69.200000	3.84566e-05
69.150000	3.86077e-05
69.100000	3.87593e-05
69.050000	3.89116e-05
69.000000	3.90644e-05
68.950000	3.92179e-05
68.900000	3.93719e-05
68.850000	3.95266e-05
68.800000	3.96819e-05
68.750000	3.98378e-05
68.700000	3.99943e-05
68.650000	4.01515e-05
68.600000	4.03093e-05
68.550000	4.04677e-05
68.500000	4.06267e-05
68.450000	4.07864e-05
68.400000	4.09467e-05
68.350000	4.11076e-05
68.300000	4.12692e-05
68.250000	4.14315e-05
68.200000	4.15943e-05
68.150000	4.17579e-05
68.100000	4.1922e-05
68.050000	4.20869e-05
68.000000	4.22523e-05
67.950000	4.24185e-05
67.900000	4.25853e-05
67.850000	4.27528e-05
67.800000	4.29209e-05
67.750000	4.30897e-05
67.700000	4.32592e-05
67.650000	4.34293e-05
67.600000	4.36002e-05
67.550000	4.37717e-05
67.500000	4.39439e-05
67.450000	4.41168e-05
67.400000	4.42903e-05
67.350000	4.44646e-05
67.300000	4.46396e-05
67.250000	4.48152e-05
67.200000	4.49916e-05
67.150000	4.51687e-05
67.100000	4.53464e-05
67.050000	4.55249e-05
67.000000	4.57041e-05
66.950000	4.5884e-05
66.900000	4.60646e-05
66.850000	4.6246e-05
66.800000	4.6428e-05
66.750000	4.66108e-05
66.700000	4.67944e-05
66.650000	4.69786e-05
66.600000	4.71636e-05
66.550000	4.73494e-05
66.500000	4.75358e-05
66.450000	4.77231e-05
66.400000	4.7911e-05
66.350000	4.80997e-05
66.300000	4.82892e-05
66.250000	4.84794e-05
66.200000	4.86704e-05
66.150000	4.88622e-05
66.100000	4.90547e-05
66.050000	4.9248e-05
66.000000	4.94421e-05
65.950000	4.96369e-05
65.900000	4.98325e-05
65.850000	5.00289e-05
65.800000	5.02261e-05
65.750000	5.04241e-05
65.700000	5.06228e-05
65.650000	5.08224e-05
65.600000	5.10227e-05
65.550000	5.12239e-05
65.500000	5.14259e-05
65.450000	5.16286e-05
65.400000	5.18322e-05
65.350000	5.20366e-05
65.300000	5.22419e-05
65.250000	5.24479e-05
65.200000	5.26548e-05
65.150000	5.28625e-05
65.100000	5.3071e-05
65.050000	5.32803e-05
65.000000	5.34905e-05
64.950000	5.37016e-05
64.900000	5.39135e-05
64.850000	5.41262e-05
64.800000	5.43398e-05
64.750000	5.45542e-05
64.700000	5.47695e-05
64.650000	5.49857e-05
64.600000	5.52027e-05
64.550000	5.54206e-05
64.500000	5.56394e-05
64.450000	5.58591e-05
64.400000	5.60796e-05
64.350000	5.6301e-05
64.300000	5.65233e-05
64.250000	5.67465e-05
64.200000	5.69706e-05
64.150000	5.71956e-05
64.100000	5.74215e-05
64.050000	5.76483e-05
64.000000	5.78761e-05
63.950000	5.81047e-05
63.900000	5.83342e-05
63.850000	5.85647e-05
63.800000	5.87961e-05
63.750000	5.90284e-05
63.700000	5.92617e-05
63.650000	5.94959e-05
63.600000	5.9731e-05
63.550000	5.99671e-05
63.500000	6.02041e-05
63.450000	6.04421e-05
63.400000	6.06811e-05
63.350000	6.0921e-05
63.300000	6.11618e-05
63.250000	6.14037e-05
63.200000	6.16465e-05
63.150000	6.18902e-05
63.100000	6.2135e-05
63.050000	6.23808e-05
63.000000	6.26275e-05
62.950000	6.28752e-05
62.900000	6.3124e-05
62.850000	6.33737e-05
62.800000	6.36244e-05
62.750000	6.38762e-05
62.700000	6.41289e-05
62.650000	6.43827e-05
62.600000	6.46375e-05
62.550000	6.48933e-05
62.500000	6.51502e-05
62.450000	6.54081e-05
62.400000	6.5667e-05
62.350000	6.5927e-05
62.300000	6.6188e-05
62.250000	6.64501e-05
62.200000	6.67132e-05
62.150000	6.69774e-05
62.100000	6.72426e-05
62.050000	6.7509e-05
62.000000	6.77764e-05
61.950000	6.80449e-05
61.900000	6.83144e-05
61.850000	6.85851e-05
61.800000	6.88568e-05
61.750000	6.91297e-05
61.700000	6.94036e-05
61.650000	6.96786e-05
61.600000	6.99548e-05
61.550000	7.02321e-05
61.500000	7.05105e-05
61.450000	7.079e-05
61.400000	7.10706e-05
61.350000	7.13524e-05
61.300000	7.16353e-05
61.250000	7.19194e-05
61.200000	7.22046e-05
61.150000	7.2491e-05
61.100000	7.27785e-05
61.050000	7.30672e-05
61.000000	7.33571e-05
60.950000	7.36481e-05
60.900000	7.39403e-05
60.850000	7.42337e-05
60.800000	7.45283e-05
60.750000	7.4824e-05
60.700000	7.5121e-05
60.650000	7.54192e-05
60.600000	7.57185e-05
60.550000	7.60191e-05
60.500000	7.63209e-05
60.450000	7.6624e-05
60.400000	7.69282e-05
60.350000	7.72337e-05
60.300000	7.75404e-05
60.250000	7.78484e-05
60.200000	7.81576e-05
60.150000	7.84681e-05
60.100000	7.87799e-05
60.050000	7.90929e-05
60.000000	7.94071e-05
59.950000	7.97227e-05
59.900000	8.00395e-05
59.850000	8.03576e-05
59.800000	8.0677e-05
59.750000	8.09977e-05
59.700000	8.13197e-05
59.650000	8.1643e-05
59.600000	8.19676e-05
59.550000	8.22936e-05
59.500000	8.26209e-05
59.450000	8.29494e-05
59.400000	8.32794e-05
59.350000	8.36107e-05
59.300000	8.39433e-05
59.250000	8.42773e-05
59.200000	8.46126e-05
59.150000	8.49493e-05
59.100000	8.52874e-05
59.050000	8.56268e-05
59.000000	8.59676e-05
58.950000	8.63098e-05
58.900000	8.66534e-05
58.850000	8.69984e-05
58.800000	8.73449e-05
58.750000	8.76927e-05
58.700000	8.80419e-05
58.650000	8.83926e-05
58.600000	8.87447e-05
58.550000	8.90982e-05
58.500000	8.94532e-05
58.450000	8.98096e-05
58.400000	9.01675e-05
58.350000	9.05268e-05
58.300000	9.08876e-05
58.250000	9.12499e-05
58.200000	9.16136e-05
58.150000	9.19789e-05
58.100000	9.23456e-05
58.050000	9.27138e-05
58.000000	9.30835e-05
57.950000	9.34548e-05
57.900000	9.38275e-05
57.850000	9.42018e-05
57.800000	9.45776e-05
57.750000	9.4955e-05
57.700000	9.53339e-05
57.650000	9.57143e-05
57.600000	9.60963e-05
57.550000	9.64799e-05
57.500000	9.6865e-05
57.450000	9.72517e-05
57.400000	9.764e-05
57.350000	9.80299e-05
57.300000	9.84213e-05
57.250000	9.88144e-05
57.200000	9.92091e-05
57.150000	9.96054e-05
57.100000	0.000100003
57.050000	0.000100403
57.000000	0.000100804
56.950000	0.000101207
56.900000	0.000101611
56.850000	0.000102018
56.800000	0.000102425
56.750000	0.000102835
56.700000	0.000103246
56.650000	0.000103659
56.600000	0.000104074
56.550000	0.00010449
56.500000	0.000104908
56.450000	0.000105328
56.400000	0.000105749
56.350000	0.000106172
56.300000	0.000106597
56.250000	0.000107024
56.200000	0.000107452
56.150000	0.000107882
56.100000	0.000108314
56.050000	0.000108748
56.000000	0.000109184
55.950000	0.000109621
55.900000	0.00011006
55.850000	0.000110501
55.800000	0.000110944
55.750000	0.000111388
55.700000	0.000111835
55.650000	0.000112283
55.600000	0.000112733
55.550000	0.000113185
55.500000	0.000113639
55.450000	0.000114094
55.400000	0.000114552
55.350000	0.000115011
55.300000	0.000115473
55.250000	0.000115936
55.200000	0.000116401
55.150000	0.000116868
55.100000	0.000117337
55.050000	0.000117808
55.000000	0.000118281
54.950000	0.000118756
54.900000	0.000119233
54.850000	0.000119712
54.800000	0.000120193
54.750000	0.000120675
54.700000	0.00012116
54.650000	0.000121647
54.600000	0.000122136
54.550000	0.000122627
54.500000	0.00012312
54.450000	0.000123615
54.400000	0.000124112
54.350000	0.000124611
54.300000	0.000125112
54.250000	0.000125615
54.200000	0.00012612
54.150000	0.000126628
54.100000	0.000127137
54.050000	0.000127649
54.000000	0.000128163
53.950000	0.000128679
53.900000	0.000129197
53.850000	0.000129717
53.800000	0.000130239
53.750000	0.000130764
53.700000	0.000131291
53.650000	0.00013182
53.600000	0.000132351
53.550000	0.000132884
53.500000	0.00013342
53.450000	0.000133958
53.400000	0.000134498
53.350000	0.00013504
53.300000	0.000135585
53.250000	0.000136131
53.200000	0.000136681
53.150000	0.000137232
53.100000	0.000137786
53.050000	0.000138342
53.000000	0.0001389
52.950000	0.000139461
52.900000	0.000140024
52.850000	0.00014059
52.800000	0.000141158
52.750000	0.000141728
52.700000	0.0001423
52.650000	0.000142875
52.600000	0.000143453
52.550000	0.000144033
52.500000	0.000144615
52.450000	0.0001452
52.400000	0.000145787
52.350000	0.000146377
52.300000	0.000146969
52.250000	0.000147564
52.200000	0.000148161
52.150000	0.00014876
52.100000	0.000149363
52.050000	0.000149967
52.000000	0.000150575
51.950000	0.000151184
51.900000	0.000151797
51.850000	0.000152412
51.800000	0.000153029
51.750000	0.00015365
51.700000	0.000154273
51.650000	0.000154898
51.600000	0.000155526
51.550000	0.000156157
51.500000	0.00015679
51.450000	0.000157426
51.400000	0.000158065
51.350000	0.000158707
51.300000	0.000159351
51.250000	0.000159998
51.200000	0.000160648
51.150000	0.0001613
51.100000	0.000161956
51.050000	0.000162614
51.000000	0.000163274
50.950000	0.000163938
50.900000	0.000164605
50.850000	0.000165274
50.800000	0.000165946
50.750000	0.000166621
50.700000	0.000167299
50.650000	0.00016798
50.600000	0.000168663
50.550000	0.00016935
50.500000	0.00017004
50.450000	0.000170732
50.400000	0.000171428
50.350000	0.000172126
50.300000	0.000172827
50.250000	0.000173532
50.200000	0.000174239
50.150000	0.00017495
50.100000	0.000175663
50.050000	0.00017638
50.000000	0.000177099
49.950000	0.000177822
49.900000	0.000178548
49.850000	0.000179277
49.800000	0.000180009
49.750000	0.000180744
49.700000	0.000181483
49.650000	0.000182224
49.600000	0.000182969
49.550000	0.000183717
49.500000	0.000184468
49.450000	0.000185223
49.400000	0.00018598
49.350000	0.000186741
49.300000	0.000187506
49.250000	0.000188273
49.200000	0.000189044
49.150000	0.000189818
49.100000	0.000190596
49.050000	0.000191377
49.000000	0.000192161
48.950000	0.000192949
48.900000	0.00019374
48.850000	0.000194535
48.800000	0.000195333
48.750000	0.000196134
48.700000	0.000196939
48.650000	0.000197748
48.600000	0.00019856
48.550000	0.000199376
48.500000	0.000200195
48.450000	0.000201018
48.400000	0.000201844
48.350000	0.000202674
48.300000	0.000203507
48.250000	0.000204345
48.200000	0.000205186
48.150000	0.00020603
48.100000	0.000206878
48.050000	0.00020773
48.000000	0.000208586
47.950000	0.000209446
47.900000	0.000210309
47.850000	0.000211176
47.800000	0.000212047
47.750000	0.000212922
47.700000	0.0002138
47.650000	0.000214683
47.600000	0.000215569
47.550000	0.00021646
47.500000	0.000217354
47.450000	0.000218252
47.400000	0.000219154
47.350000	0.000220061
47.300000	0.000220971
47.250000	0.000221885
47.200000	0.000222804
47.150000	0.000223726
47.100000	0.000224653
47.050000	0.000225583
47.000000	0.000226518
46.950000	0.000227457
46.900000	0.0002284
46.850000	0.000229348
46.800000	0.000230299
46.750000	0.000231255
46.700000	0.000232216
46.650000	0.00023318
46.600000	0.000234149
46.550000	0.000235122
46.500000	0.0002361
46.450000	0.000237082
46.400000	0.000238068
46.350000	0.000239059
46.300000	0.000240055
46.250000	0.000241054
46.200000	0.000242059
46.150000	0.000243068
46.100000	0.000244081
46.050000	0.0002451
46.000000	0.000246122
45.950000	0.00024715
45.900000	0.000248182
45.850000	0.000249219
45.800000	0.00025026
45.750000	0.000251307
45.700000	0.000252358
45.650000	0.000253414
45.600000	0.000254475
45.550000	0.00025554
45.500000	0.000256611
45.450000	0.000257686
45.400000	0.000258767
45.350000	0.000259852
45.300000	0.000260943
45.250000	0.000262038
45.200000	0.000263139
45.150000	0.000264245
45.100000	0.000265356
45.050000	0.000266472
45.000000	0.000267593
44.950000	0.000268719
44.900000	0.000269851
44.850000	0.000270988
44.800000	0.000272131
44.750000	0.000273278
44.700000	0.000274431
44.650000	0.00027559
44.600000	0.000276754
44.550000	0.000277923
44.500000	0.000279098
44.450000	0.000280279
44.400000	0.000281465
44.350000	0.000282657
44.300000	0.000283855
44.250000	0.000285058
44.200000	0.000286267
44.150000	0.000287482
44.100000	0.000288702
44.050000	0.000289929
44.000000	0.000291161
43.950000	0.000292399
43.900000	0.000293643
43.850000	0.000294894
43.800000	0.00029615
43.750000	0.000297413
43.700000	0.000298681
43.650000	0.000299956
43.600000	0.000301237
43.550000	0.000302524
43.500000	0.000303818
43.450000	0.000305118
43.400000	0.000306424
43.350000	0.000307737
43.300000	0.000309056
43.250000	0.000310382
43.200000	0.000311714
43.150000	0.000313053
43.100000	0.000314399
43.050000	0.000315752
43.000000	0.000317111
42.950000	0.000318477
42.900000	0.00031985
42.850000	0.00032123
42.800000	0.000322617
42.750000	0.000324011
42.700000	0.000325412
42.650000	0.00032682
42.600000	0.000328236
42.550000	0.000329659
42.500000	0.000331089
42.450000	0.000332526
42.400000	0.000333971
42.350000	0.000335424
42.300000	0.000336884
42.250000	0.000338352
42.200000	0.000339827
42.150000	0.000341311
42.100000	0.000342802
42.050000	0.000344301
42.000000	0.000345808
41.950000	0.000347323
41.900000	0.000348847
41.850000	0.000350378
41.800000	0.000351918
41.750000	0.000353466
41.700000	0.000355023
41.650000	0.000356588
41.600000	0.000358162
41.550000	0.000359745
41.500000	0.000361336
41.450000	0.000362937
41.400000	0.000364546
41.350000	0.000366165
41.300000	0.000367792
41.250000	0.000369429
41.200000	0.000371076
41.150000	0.000372731
41.100000	0.000374397
41.050000	0.000376072
41.000000	0.000377757
40.950000	0.000379452
40.900000	0.000381157
40.850000	0.000382872
40.800000	0.000384598
40.750000	0.000386334
40.700000	0.000388081
40.650000	0.000389839
40.600000	0.000391607
40.550000	0.000393387
40.500000	0.000395177
40.450000	0.000396979
40.400000	0.000398793
40.350000	0.000400619
40.300000	0.000402456
40.250000	0.000404306
40.200000	0.000406168
40.150000	0.000408042
40.100000	0.000409929
40.050000	0.00041183
40.000000	0.000413743
39.950000	0.00041567
39.900000	0.000417611
39.850000	0.000419566
39.800000	0.000421536
39.750000	0.00042352
39.700000	0.000425519
39.650000	0.000427534
39.600000	0.000429564
39.550000	0.000431611
39.500000	0.000433674
39.450000	0.000435754
39.400000	0.000437852
39.350000	0.000439968
39.300000	0.000442103
39.250000	0.000444257
39.200000	0.000446431
39.150000	0.000448626
39.100000	0.000450843
39.050000	0.000453082
39.000000	0.000455345
38.950000	0.000457633
38.900000	0.000459947
38.850000	0.000462289
38.800000	0.000464659
38.750000	0.000467061
38.700000	0.000469497
38.650000	0.000471969
38.600000	0.00047448
38.550000	0.000477036
38.500000	0.00047964
38.450000	0.000482299
38.400000	0.000485024
38.350000	0.000487826
38.300000	0.000490726
38.250000	0.00049376
38.200000	0.000497004
&
```
