## Supplementary material for "All-at-once RNA folding with 3D motif prediction framed by evolutionary information": RF03061_uxuA.cacofold.helixcov

```
# RMs = 3 L = 91

# RM_HELIX NESTED 12-17 22-27, nbp = 6 nbp_cov = 0
# pvals: 0.290884,0.381882,0.381882,0.701519,0.596616,0.381882
# aggregated NONE
NESTED  ::::::::::<<<<<<____>>>>>>:::::::::::::::::::::::::::::::::::::::::::::::::::::::::::::::
        :::::::::::::::::::::::::::::::::::::::::::::::::::::::::::::::::::::::::::::::::::::::::

# RM_HELIX NESTED 38-45 52-59, nbp = 8 nbp_cov = 0
# pvals: 0.381882,0.596616,0.619829,0.381882,0.711147,0.0684499,0.738189,0.451175
# aggregated NONE
NESTED  ::::::::::::::::::::::::::::::::::::<<<<<<<<______>>>>>>>>:::::::::::::::::::::::::::::::
        :::::::::::::::::::::::::::::::::::::::::::::::::::::::::::::::::::::::::::::::::::::::::

# RM_HELIX NESTED 79-80 86-87, nbp = 2 nbp_cov = 0
# pvals: 0.381882,0.381882
# aggregated NONE
NESTED  ::::::::::::::::::::::::::::::::::::::::::::::::::::::::::::::::::::::::::::<<_____>>::::
        :::::::::::::::::::::::::::::::::::::::::::::::::::::::::::::::::::::::::::::::::::::::::
```
