## Supplementary material for "All-at-once RNA folding with 3D motif prediction framed by evolutionary information": RF03061_uxuA.cacofold.power

```
# Power analysis of CaCoFold structure 
#
# Powertype = SINGLE SUBSTITUTIONS
# covary  left_pos      right_pos    substitutions      power
#----------------------------------------------------------------
          12		27		10		0.32
          13		26		0		0.00
          14		25		1		0.00
          15		24		11		0.35
          16		23		11		0.35
          17		22		4		0.07
          38		59		1		0.00
          39		58		3		0.02
          40		57		13		0.42
          41		56		0		0.00
          42		55		16		0.50
          43		54		24		0.66
          44		53		12		0.39
          45		52		13		0.42
          79		87		0		0.00
          80		86		0		0.00
#
# BPAIRS 16
# avg substitutions per BP  7.4
# BPAIRS expected to covary 3.5 +/- 1.4
# BPAIRS observed to covary 0
#
```
