## Supplementary material for "All-at-once RNA folding with 3D motif prediction framed by evolutionary information": RF03061_uxuA.surv

```
5.200000	0.0714286
0.350000	0.142857
-0.050000	0.5
-0.350000	0.571429
-0.900000	0.714286
-1.000000	0.785714
-1.400000	0.857143
-1.450000	0.928571
-1.600000	1
&
13.500000	0.000256279
9.700000	0.000512558
9.400000	0.000768836
9.250000	0.00102512
9.200000	0.00128139
8.800000	0.00153767
8.600000	0.00179395
7.450000	0.00205023
7.400000	0.00256279
7.350000	0.00281907
7.250000	0.00307535
7.200000	0.00333162
6.800000	0.0035879
6.750000	0.00384418
6.500000	0.00435674
6.150000	0.00461302
6.100000	0.0048693
6.050000	0.00538186
6.000000	0.00563813
5.850000	0.00666325
5.750000	0.00691953
5.700000	0.00717581
5.600000	0.00820092
5.550000	0.0084572
5.450000	0.00896976
5.400000	0.00922604
5.350000	0.00948232
5.300000	0.00999487
5.100000	0.0102512
5.000000	0.0105074
4.950000	0.0120451
4.800000	0.0123014
4.700000	0.0125577
4.650000	0.0128139
4.600000	0.0130702
4.550000	0.0133265
4.500000	0.0138391
4.400000	0.0140953
4.300000	0.0143516
4.250000	0.0148642
4.200000	0.0151205
4.150000	0.0158893
4.100000	0.0161456
4.050000	0.0164018
4.000000	0.0166581
3.950000	0.017427
3.900000	0.0192209
3.850000	0.0194772
3.750000	0.0207586
3.700000	0.0212711
3.650000	0.02204
3.600000	0.0225525
3.550000	0.0230651
3.500000	0.0240902
3.450000	0.0243465
3.400000	0.0258842
3.350000	0.0261404
3.300000	0.026653
3.250000	0.0274218
3.200000	0.028447
3.150000	0.0287032
3.100000	0.0299846
3.050000	0.0310097
3.000000	0.0317786
2.950000	0.03306
2.900000	0.0340851
2.850000	0.0351102
2.800000	0.0353665
2.750000	0.0363916
2.700000	0.0379293
2.650000	0.0394669
2.600000	0.0399795
2.550000	0.0410046
2.500000	0.042286
2.450000	0.0427986
2.400000	0.04408
2.350000	0.0445925
2.300000	0.0451051
2.250000	0.0453614
2.200000	0.0461302
2.150000	0.0466427
2.100000	0.0474116
2.050000	0.048693
2.000000	0.0504869
1.950000	0.0525372
1.900000	0.0543311
1.850000	0.0553562
1.800000	0.0571502
1.750000	0.0586879
1.700000	0.0599692
1.650000	0.0609944
1.600000	0.0615069
1.550000	0.0635572
1.500000	0.0645823
1.450000	0.0661199
1.400000	0.0681702
1.350000	0.0702204
1.300000	0.0715018
1.250000	0.0727832
1.200000	0.0748334
1.150000	0.0763711
1.100000	0.0784213
1.050000	0.0804716
1.000000	0.0822655
0.950000	0.0855971
0.900000	0.0879036
0.850000	0.0902101
0.800000	0.090979
0.750000	0.0914915
0.700000	0.0937981
0.650000	0.0966171
0.600000	0.0994362
0.550000	0.102768
0.500000	0.107125
0.450000	0.111481
0.400000	0.1143
0.350000	0.118657
0.300000	0.12327
0.250000	0.130446
0.200000	0.13429
0.150000	0.138391
0.100000	0.145054
0.050000	0.149154
0.000000	0.319067
-0.050000	0.73757
-0.100000	0.743465
-0.150000	0.750384
-0.200000	0.75551
-0.250000	0.761404
-0.300000	0.765761
-0.350000	0.772681
-0.400000	0.782163
-0.450000	0.790364
-0.500000	0.797796
-0.550000	0.802665
-0.600000	0.811635
-0.650000	0.823168
-0.700000	0.830087
-0.750000	0.841363
-0.800000	0.852896
-0.850000	0.86366
-0.900000	0.872629
-0.950000	0.880574
-1.000000	0.890313
-1.050000	0.898257
-1.100000	0.906715
-1.150000	0.912865
-1.200000	0.918503
-1.250000	0.925679
-1.300000	0.930805
-1.350000	0.934136
-1.400000	0.939518
-1.450000	0.945156
-1.500000	0.949513
-1.550000	0.953101
-1.600000	0.957458
-1.650000	0.960789
-1.700000	0.964634
-1.750000	0.969247
-1.800000	0.971297
-1.850000	0.973603
-1.900000	0.974885
-1.950000	0.976422
-2.000000	0.978729
-2.050000	0.980523
-2.100000	0.982573
-2.150000	0.983342
-2.200000	0.98488
-2.250000	0.986161
-2.300000	0.987442
-2.350000	0.988211
-2.400000	0.98898
-2.450000	0.989493
-2.500000	0.990518
-2.550000	0.991543
-2.600000	0.992312
-2.650000	0.992824
-2.700000	0.993337
-2.750000	0.993849
-2.800000	0.994362
-2.850000	0.994618
-2.950000	0.995643
-3.000000	0.9959
-3.100000	0.996412
-3.150000	0.996925
-3.250000	0.997437
-3.300000	0.997693
-3.350000	0.99795
-3.450000	0.998206
-3.500000	0.998719
-3.650000	0.998975
-3.850000	0.999231
-3.900000	0.999487
-4.550000	0.999744
-4.700000	1
&
35.700000	1.27681e-05
30.600000	2.55363e-05
29.050000	3.83044e-05
27.500000	5.10725e-05
27.400000	6.38407e-05
27.000000	7.66088e-05
26.700000	8.93769e-05
26.150000	0.000102145
25.600000	0.000114913
25.450000	0.000127681
25.300000	0.000140449
25.100000	0.000153218
25.050000	0.000165986
25.000000	0.000178754
24.950000	0.000191522
24.400000	0.00020429
24.100000	0.000217058
24.050000	0.000229826
23.900000	0.000242594
23.500000	0.000255363
23.150000	0.000268131
22.900000	0.000280899
22.800000	0.000293667
22.650000	0.000306435
22.600000	0.000319203
22.550000	0.000331971
22.500000	0.00034474
22.450000	0.000357508
22.400000	0.000370276
22.350000	0.000383044
22.250000	0.000395812
22.200000	0.00040858
22.050000	0.000421348
22.000000	0.000434116
21.900000	0.000446885
21.800000	0.000459653
21.750000	0.000472421
21.700000	0.000523493
21.650000	0.000536261
21.500000	0.00054903
21.300000	0.000574566
21.200000	0.000587334
21.150000	0.000600102
21.000000	0.00061287
20.950000	0.000625638
20.800000	0.000676711
20.650000	0.000689479
20.600000	0.000702247
20.550000	0.000727783
20.450000	0.00075332
20.400000	0.000778856
20.350000	0.000791624
20.300000	0.000804392
20.200000	0.00081716
20.150000	0.000829928
20.000000	0.000842697
19.950000	0.000855465
19.850000	0.000893769
19.800000	0.000919305
19.750000	0.000944842
19.650000	0.00095761
19.600000	0.000970378
19.500000	0.000983146
19.450000	0.000995914
19.400000	0.00100868
19.350000	0.00103422
19.300000	0.00104699
19.200000	0.00107252
19.150000	0.00109806
19.100000	0.00111083
19.050000	0.00114913
19.000000	0.00117467
18.950000	0.0012002
18.900000	0.00121297
18.850000	0.00122574
18.800000	0.00125128
18.750000	0.00126404
18.650000	0.00130235
18.600000	0.00131512
18.550000	0.00134065
18.500000	0.00136619
18.450000	0.00143003
18.400000	0.00145557
18.350000	0.0014811
18.300000	0.00149387
18.250000	0.00150664
18.200000	0.00151941
18.150000	0.00154494
18.050000	0.00157048
18.000000	0.00158325
17.950000	0.00160878
17.900000	0.00162155
17.850000	0.00165986
17.800000	0.00169816
17.750000	0.00174923
17.700000	0.00178754
17.650000	0.00185138
17.600000	0.00188968
17.550000	0.00192799
17.500000	0.00196629
17.450000	0.00197906
17.400000	0.0020046
17.350000	0.00201736
17.300000	0.00205567
17.250000	0.00209397
17.200000	0.00211951
17.150000	0.00213228
17.100000	0.00220889
17.050000	0.00225996
17.000000	0.00229826
16.950000	0.00238764
16.900000	0.00243871
16.800000	0.00246425
16.750000	0.00248979
16.700000	0.00251532
16.650000	0.00256639
16.600000	0.002643
16.550000	0.00266854
16.500000	0.00274515
16.450000	0.00277068
16.400000	0.00282176
16.350000	0.00287283
16.300000	0.00291113
16.250000	0.00294944
16.200000	0.00298774
16.150000	0.00302605
16.100000	0.00305158
16.050000	0.00308989
16.000000	0.00314096
15.850000	0.0031665
15.800000	0.00321757
15.750000	0.00325587
15.700000	0.00330695
15.650000	0.00333248
15.600000	0.00338355
15.550000	0.0034857
15.500000	0.00354954
15.450000	0.00361338
15.400000	0.00366445
15.350000	0.00371553
15.300000	0.00375383
15.250000	0.00377937
15.200000	0.00385598
15.150000	0.00394535
15.100000	0.00402196
15.050000	0.00406027
15.000000	0.0040858
14.950000	0.00411134
14.900000	0.00414964
14.850000	0.00416241
14.800000	0.00423902
14.750000	0.0043284
14.700000	0.0043667
14.650000	0.00444331
14.600000	0.00458376
14.550000	0.00466037
14.500000	0.00476251
14.450000	0.00478805
14.400000	0.00482635
14.350000	0.00483912
14.300000	0.0049285
14.250000	0.00495403
14.200000	0.00497957
14.150000	0.00501788
14.100000	0.00506895
14.050000	0.00512002
14.000000	0.00515832
13.950000	0.00526047
13.900000	0.00533708
13.850000	0.00542646
13.800000	0.00554137
13.750000	0.00556691
13.700000	0.00560521
13.650000	0.00566905
13.600000	0.00575843
13.550000	0.00589888
13.500000	0.00602656
13.450000	0.00610317
13.400000	0.00626915
13.350000	0.00634576
13.300000	0.00649898
13.250000	0.00657559
13.200000	0.00662666
13.150000	0.0067288
13.100000	0.00683095
13.050000	0.00688202
13.000000	0.00702247
12.950000	0.00713739
12.900000	0.0072523
12.850000	0.00736721
12.800000	0.00749489
12.750000	0.00759704
12.700000	0.00769918
12.650000	0.00783963
12.600000	0.00794178
12.550000	0.00804392
12.500000	0.0081716
12.450000	0.00824821
12.400000	0.00835036
12.350000	0.0084142
12.300000	0.00851634
12.250000	0.00865679
12.200000	0.00872063
12.150000	0.00883555
12.100000	0.00893769
12.050000	0.0090526
12.000000	0.00912921
11.950000	0.00930797
11.900000	0.00944842
11.850000	0.00955056
11.800000	0.00978039
11.750000	0.00994637
11.700000	0.0100358
11.650000	0.0101251
11.600000	0.0102656
11.550000	0.0103933
11.500000	0.0104954
11.450000	0.0107635
11.400000	0.0108912
11.350000	0.0112743
11.300000	0.0113892
11.250000	0.0115296
11.200000	0.0116573
11.150000	0.0118105
11.100000	0.0119765
11.050000	0.0121297
11.000000	0.012334
10.950000	0.0125128
10.900000	0.0126277
10.850000	0.0127937
10.800000	0.012998
10.750000	0.0131512
10.700000	0.0134321
10.650000	0.0135342
10.600000	0.0137257
10.550000	0.0140449
10.500000	0.0142237
10.450000	0.0143258
10.400000	0.0145301
10.350000	0.0147472
10.300000	0.014977
10.250000	0.0151047
10.200000	0.0153218
10.150000	0.0156154
10.100000	0.0159091
10.050000	0.0160495
10.000000	0.01619
9.950000	0.0163943
9.900000	0.0166496
9.850000	0.0167901
9.800000	0.0169944
9.750000	0.017237
9.700000	0.0174413
9.650000	0.0176456
9.600000	0.0178754
9.550000	0.0180541
9.500000	0.0183223
9.450000	0.0187308
9.400000	0.0189351
9.350000	0.0191777
9.300000	0.0194714
9.250000	0.0197651
9.200000	0.0200204
9.150000	0.0202375
9.100000	0.0205056
9.050000	0.0208121
9.000000	0.0210674
8.950000	0.0213994
8.900000	0.0217441
8.850000	0.0222293
8.800000	0.0225868
8.750000	0.0230082
8.700000	0.0233657
8.650000	0.0237487
8.600000	0.0240679
8.550000	0.0245148
8.500000	0.0248851
8.450000	0.025332
8.400000	0.0258044
8.350000	0.0262385
8.300000	0.0265577
8.250000	0.0270557
8.200000	0.0274132
8.150000	0.0279239
8.100000	0.0284474
8.050000	0.0288304
8.000000	0.0292007
7.950000	0.0296859
7.900000	0.0300689
7.850000	0.0304903
7.800000	0.0309883
7.750000	0.0314734
7.700000	0.0320225
7.650000	0.032546
7.600000	0.0329545
7.550000	0.033593
7.500000	0.0341675
7.450000	0.0347549
7.400000	0.0351634
7.350000	0.0356359
7.300000	0.0361593
7.250000	0.0367467
7.200000	0.0373723
7.150000	0.0380107
7.100000	0.0384448
7.050000	0.0389683
7.000000	0.0396195
6.950000	0.0403473
6.900000	0.0408963
6.850000	0.0417518
6.800000	0.0425179
6.750000	0.0431052
6.700000	0.0439351
6.650000	0.0445352
6.600000	0.045212
6.550000	0.0459653
6.500000	0.0465271
6.450000	0.0472549
6.400000	0.0478422
6.350000	0.0484678
6.300000	0.0490935
6.250000	0.0497829
6.200000	0.0504724
6.150000	0.051213
6.100000	0.0521067
6.050000	0.0527962
6.000000	0.0536517
5.950000	0.0545455
5.900000	0.0553754
5.850000	0.056167
5.800000	0.0572651
5.750000	0.0581844
5.700000	0.0590654
5.650000	0.0599847
5.600000	0.0608529
5.550000	0.0617722
5.500000	0.0626021
5.450000	0.0635215
5.400000	0.064428
5.350000	0.0654877
5.300000	0.0664198
5.250000	0.0673519
5.200000	0.0684499
5.150000	0.0694969
5.100000	0.0705822
5.050000	0.0718207
5.000000	0.0727656
4.950000	0.0737232
4.900000	0.0749234
4.850000	0.0761619
4.800000	0.0773749
4.750000	0.0784985
4.700000	0.0797753
4.650000	0.0808095
4.600000	0.0822395
4.550000	0.0836696
4.500000	0.0851251
4.450000	0.0864913
4.400000	0.0877043
4.350000	0.0889939
4.300000	0.0900409
4.250000	0.0913687
4.200000	0.0926839
4.150000	0.0940245
4.100000	0.0957354
4.050000	0.0972549
4.000000	0.0987743
3.950000	0.100153
3.900000	0.101775
3.850000	0.103077
3.800000	0.104648
3.750000	0.106282
3.700000	0.108235
3.650000	0.109831
3.600000	0.111759
3.550000	0.113521
3.500000	0.115117
3.450000	0.117211
3.400000	0.118795
3.350000	0.12048
3.300000	0.121923
3.250000	0.123736
3.200000	0.1256
3.150000	0.127413
3.100000	0.129277
3.050000	0.13141
3.000000	0.133427
2.950000	0.135432
2.900000	0.137194
2.850000	0.139224
2.800000	0.141382
2.750000	0.143386
2.700000	0.145569
2.650000	0.14797
2.600000	0.150038
2.550000	0.152132
2.500000	0.154379
2.450000	0.156461
2.400000	0.158989
2.350000	0.161427
2.300000	0.163726
2.250000	0.166088
2.200000	0.168297
2.150000	0.170531
2.100000	0.173442
2.050000	0.175868
2.000000	0.178409
1.950000	0.180758
1.900000	0.183325
1.850000	0.186249
1.800000	0.188675
1.750000	0.191496
1.700000	0.194408
1.650000	0.197076
1.600000	0.200013
1.550000	0.203103
1.500000	0.205963
1.450000	0.208887
1.400000	0.21204
1.350000	0.215105
1.300000	0.218258
1.250000	0.221208
1.200000	0.224464
1.150000	0.227911
1.100000	0.231422
1.050000	0.234921
1.000000	0.238521
0.950000	0.242007
0.900000	0.245684
0.850000	0.249885
0.800000	0.253703
0.750000	0.257737
0.700000	0.261389
0.650000	0.26536
0.600000	0.26928
0.550000	0.273481
0.500000	0.277886
0.450000	0.282061
0.400000	0.28621
0.350000	0.290884
0.300000	0.295429
0.250000	0.300485
0.200000	0.305516
0.150000	0.310751
0.100000	0.316254
0.050000	0.322114
0.000000	0.34737
-0.050000	0.381882
-0.100000	0.392441
-0.150000	0.40309
-0.200000	0.414058
-0.250000	0.425434
-0.300000	0.438266
-0.350000	0.451175
-0.400000	0.464658
-0.450000	0.478166
-0.500000	0.492377
-0.550000	0.506065
-0.600000	0.519714
-0.650000	0.533133
-0.700000	0.546425
-0.750000	0.559614
-0.800000	0.572459
-0.850000	0.584844
-0.900000	0.596616
-0.950000	0.608325
-1.000000	0.619829
-1.050000	0.63109
-1.100000	0.641956
-1.150000	0.652349
-1.200000	0.662768
-1.250000	0.673327
-1.300000	0.682967
-1.350000	0.692288
-1.400000	0.701519
-1.450000	0.711147
-1.500000	0.720646
-1.550000	0.729788
-1.600000	0.738189
-1.650000	0.746476
-1.700000	0.754099
-1.750000	0.761721
-1.800000	0.769803
-1.850000	0.77703
-1.900000	0.783644
-1.950000	0.790347
-2.000000	0.796999
-2.050000	0.803332
-2.100000	0.809742
-2.150000	0.816113
-2.200000	0.822357
-2.250000	0.82832
-2.300000	0.83441
-2.350000	0.840015
-2.400000	0.84548
-2.450000	0.850613
-2.500000	0.855478
-2.550000	0.860623
-2.600000	0.865424
-2.650000	0.870097
-2.700000	0.874681
-2.750000	0.879226
-2.800000	0.882942
-2.850000	0.887628
-2.900000	0.891701
-2.950000	0.895493
-3.000000	0.899234
-3.050000	0.902873
-3.100000	0.906295
-3.150000	0.909308
-3.200000	0.913177
-3.250000	0.916471
-3.300000	0.919433
-3.350000	0.922178
-3.400000	0.924847
-3.450000	0.927324
-3.500000	0.929507
-3.550000	0.932137
-3.600000	0.934397
-3.650000	0.936785
-3.700000	0.938828
-3.750000	0.940947
-3.800000	0.943092
-3.850000	0.945378
-3.900000	0.947217
-3.950000	0.948672
-4.000000	0.950536
-4.050000	0.952324
-4.100000	0.954022
-4.150000	0.955758
-4.200000	0.957342
-4.250000	0.958925
-4.300000	0.960317
-4.350000	0.961696
-4.400000	0.962896
-4.450000	0.964198
-4.500000	0.965603
-4.550000	0.967033
-4.600000	0.968246
-4.650000	0.969446
-4.700000	0.970442
-4.750000	0.971399
-4.800000	0.9726
-4.850000	0.97371
-4.900000	0.974732
-4.950000	0.975715
-5.000000	0.976736
-5.050000	0.977617
-5.100000	0.97855
-5.150000	0.979635
-5.200000	0.980286
-5.250000	0.981039
-5.300000	0.981767
-5.350000	0.982431
-5.400000	0.983274
-5.450000	0.983887
-5.500000	0.984461
-5.550000	0.984985
-5.600000	0.985559
-5.650000	0.986147
-5.700000	0.986913
-5.750000	0.987372
-5.800000	0.987832
-5.850000	0.988381
-5.900000	0.988841
-5.950000	0.98939
-6.000000	0.989926
-6.050000	0.990424
-6.100000	0.990769
-6.150000	0.991139
-6.200000	0.991624
-6.250000	0.991854
-6.300000	0.99239
-6.350000	0.992671
-6.400000	0.992978
-6.450000	0.993412
-6.500000	0.993693
-6.550000	0.993986
-6.600000	0.994178
-6.650000	0.994318
-6.700000	0.994497
-6.750000	0.994727
-6.800000	0.994957
-6.850000	0.995199
-6.900000	0.995276
-6.950000	0.995403
-7.000000	0.995621
-7.050000	0.995825
-7.100000	0.996004
-7.150000	0.996182
-7.200000	0.996348
-7.250000	0.996565
-7.300000	0.996706
-7.350000	0.996872
-7.400000	0.996974
-7.450000	0.997051
-7.500000	0.997319
-7.550000	0.997459
-7.600000	0.9976
-7.650000	0.99774
-7.700000	0.997868
-7.750000	0.997919
-7.800000	0.998021
-7.850000	0.998174
-7.900000	0.998225
-7.950000	0.998315
-8.000000	0.998417
-8.050000	0.998506
-8.100000	0.998608
-8.150000	0.998736
-8.200000	0.998787
-8.250000	0.998813
-8.300000	0.998864
-8.350000	0.998876
-8.400000	0.998927
-8.450000	0.998966
-8.500000	0.998991
-8.550000	0.999055
-8.600000	0.999132
-8.650000	0.999157
-8.700000	0.999196
-8.750000	0.999234
-8.800000	0.999285
-8.850000	0.999311
-8.900000	0.9994
-8.950000	0.999451
-9.000000	0.999515
-9.050000	0.999528
-9.100000	0.999553
-9.150000	0.999579
-9.200000	0.999604
-9.250000	0.999617
-9.300000	0.999655
-9.350000	0.999681
-9.400000	0.999694
-9.550000	0.999719
-9.600000	0.99977
-9.650000	0.999796
-9.800000	0.999808
-9.850000	0.999821
-9.950000	1
&
81.850000	1.72475e-13
81.800000	1.75645e-13
81.750000	1.78872e-13
81.700000	1.82159e-13
81.650000	1.85507e-13
81.600000	1.88916e-13
81.550000	1.92387e-13
81.500000	1.95923e-13
81.450000	1.99523e-13
81.400000	2.03189e-13
81.350000	2.06923e-13
81.300000	2.10726e-13
81.250000	2.14598e-13
81.200000	2.18541e-13
81.150000	2.22557e-13
81.100000	2.26647e-13
81.050000	2.30812e-13
81.000000	2.35053e-13
80.950000	2.39373e-13
80.900000	2.43771e-13
80.850000	2.48251e-13
80.800000	2.52813e-13
80.750000	2.57458e-13
80.700000	2.62189e-13
80.650000	2.67007e-13
80.600000	2.71914e-13
80.550000	2.7691e-13
80.500000	2.81999e-13
80.450000	2.87181e-13
80.400000	2.92458e-13
80.350000	2.97832e-13
80.300000	3.03305e-13
80.250000	3.08878e-13
80.200000	3.14554e-13
80.150000	3.20334e-13
80.100000	3.2622e-13
80.050000	3.32215e-13
80.000000	3.38319e-13
79.950000	3.44536e-13
79.900000	3.50867e-13
79.850000	3.57315e-13
79.800000	3.6388e-13
79.750000	3.70567e-13
79.700000	3.77376e-13
79.650000	3.84311e-13
79.600000	3.91372e-13
79.550000	3.98564e-13
79.500000	4.05888e-13
79.450000	4.13346e-13
79.400000	4.20941e-13
79.350000	4.28676e-13
79.300000	4.36553e-13
79.250000	4.44575e-13
79.200000	4.52744e-13
79.150000	4.61063e-13
79.100000	4.69535e-13
79.050000	4.78163e-13
79.000000	4.86949e-13
78.950000	4.95897e-13
78.900000	5.05009e-13
78.850000	5.14289e-13
78.800000	5.23739e-13
78.750000	5.33362e-13
78.700000	5.43163e-13
78.650000	5.53144e-13
78.600000	5.63307e-13
78.550000	5.73658e-13
78.500000	5.84199e-13
78.450000	5.94934e-13
78.400000	6.05865e-13
78.350000	6.16998e-13
78.300000	6.28335e-13
78.250000	6.39881e-13
78.200000	6.51638e-13
78.150000	6.63612e-13
78.100000	6.75805e-13
78.050000	6.88223e-13
78.000000	7.00869e-13
77.950000	7.13747e-13
77.900000	7.26862e-13
77.850000	7.40217e-13
77.800000	7.53818e-13
77.750000	7.67669e-13
77.700000	7.81775e-13
77.650000	7.9614e-13
77.600000	8.10768e-13
77.550000	8.25665e-13
77.500000	8.40837e-13
77.450000	8.56286e-13
77.400000	8.7202e-13
77.350000	8.88043e-13
77.300000	9.0436e-13
77.250000	9.20977e-13
77.200000	9.37899e-13
77.150000	9.55132e-13
77.100000	9.72682e-13
77.050000	9.90554e-13
77.000000	1.00875e-12
76.950000	1.02729e-12
76.900000	1.04616e-12
76.850000	1.06539e-12
76.800000	1.08496e-12
76.750000	1.1049e-12
76.700000	1.1252e-12
76.650000	1.14587e-12
76.600000	1.16693e-12
76.550000	1.18837e-12
76.500000	1.2102e-12
76.450000	1.23244e-12
76.400000	1.25508e-12
76.350000	1.27814e-12
76.300000	1.30163e-12
76.250000	1.32554e-12
76.200000	1.3499e-12
76.150000	1.3747e-12
76.100000	1.39996e-12
76.050000	1.42568e-12
76.000000	1.45188e-12
75.950000	1.47855e-12
75.900000	1.50572e-12
75.850000	1.53338e-12
75.800000	1.56156e-12
75.750000	1.59025e-12
75.700000	1.61947e-12
75.650000	1.64922e-12
75.600000	1.67952e-12
75.550000	1.71038e-12
75.500000	1.74181e-12
75.450000	1.77381e-12
75.400000	1.8064e-12
75.350000	1.83959e-12
75.300000	1.87339e-12
75.250000	1.90781e-12
75.200000	1.94286e-12
75.150000	1.97856e-12
75.100000	2.01491e-12
75.050000	2.05193e-12
75.000000	2.08963e-12
74.950000	2.12802e-12
74.900000	2.16712e-12
74.850000	2.20694e-12
74.800000	2.24749e-12
74.750000	2.28878e-12
74.700000	2.33083e-12
74.650000	2.37365e-12
74.600000	2.41727e-12
74.550000	2.46168e-12
74.500000	2.5069e-12
74.450000	2.55296e-12
74.400000	2.59987e-12
74.350000	2.64763e-12
74.300000	2.69628e-12
74.250000	2.74582e-12
74.200000	2.79626e-12
74.150000	2.84764e-12
74.100000	2.89996e-12
74.050000	2.95324e-12
74.000000	3.00749e-12
73.950000	3.06275e-12
73.900000	3.11902e-12
73.850000	3.17632e-12
73.800000	3.23468e-12
73.750000	3.29411e-12
73.700000	3.35463e-12
73.650000	3.41626e-12
73.600000	3.47903e-12
73.550000	3.54294e-12
73.500000	3.60803e-12
73.450000	3.67432e-12
73.400000	3.74183e-12
73.350000	3.81057e-12
73.300000	3.88058e-12
73.250000	3.95187e-12
73.200000	4.02448e-12
73.150000	4.09842e-12
73.100000	4.17371e-12
73.050000	4.25039e-12
73.000000	4.32848e-12
72.950000	4.408e-12
72.900000	4.48898e-12
72.850000	4.57146e-12
72.800000	4.65544e-12
72.750000	4.74097e-12
72.700000	4.82807e-12
72.650000	4.91677e-12
72.600000	5.0071e-12
72.550000	5.09909e-12
72.500000	5.19277e-12
72.450000	5.28817e-12
72.400000	5.38532e-12
72.350000	5.48425e-12
72.300000	5.58501e-12
72.250000	5.68761e-12
72.200000	5.7921e-12
72.150000	5.89851e-12
72.100000	6.00687e-12
72.050000	6.11723e-12
72.000000	6.22961e-12
71.950000	6.34406e-12
71.900000	6.4606e-12
71.850000	6.57929e-12
71.800000	6.70016e-12
71.750000	6.82325e-12
71.700000	6.9486e-12
71.650000	7.07626e-12
71.600000	7.20625e-12
71.550000	7.33864e-12
71.500000	7.47346e-12
71.450000	7.61075e-12
71.400000	7.75057e-12
71.350000	7.89296e-12
71.300000	8.03796e-12
71.250000	8.18562e-12
71.200000	8.336e-12
71.150000	8.48914e-12
71.100000	8.64509e-12
71.050000	8.8039e-12
71.000000	8.96564e-12
70.950000	9.13034e-12
70.900000	9.29807e-12
70.850000	9.46888e-12
70.800000	9.64283e-12
70.750000	9.81998e-12
70.700000	1.00004e-11
70.650000	1.01841e-11
70.600000	1.03712e-11
70.550000	1.05617e-11
70.500000	1.07557e-11
70.450000	1.09533e-11
70.400000	1.11545e-11
70.350000	1.13594e-11
70.300000	1.15681e-11
70.250000	1.17806e-11
70.200000	1.1997e-11
70.150000	1.22174e-11
70.100000	1.24418e-11
70.050000	1.26704e-11
70.000000	1.29032e-11
69.950000	1.31402e-11
69.900000	1.33816e-11
69.850000	1.36274e-11
69.800000	1.38777e-11
69.750000	1.41327e-11
69.700000	1.43923e-11
69.650000	1.46567e-11
69.600000	1.49259e-11
69.550000	1.52001e-11
69.500000	1.54793e-11
69.450000	1.57637e-11
69.400000	1.60532e-11
69.350000	1.63481e-11
69.300000	1.66484e-11
69.250000	1.69543e-11
69.200000	1.72657e-11
69.150000	1.75829e-11
69.100000	1.79058e-11
69.050000	1.82348e-11
69.000000	1.85697e-11
68.950000	1.89108e-11
68.900000	1.92582e-11
68.850000	1.9612e-11
68.800000	1.99722e-11
68.750000	2.03391e-11
68.700000	2.07127e-11
68.650000	2.10932e-11
68.600000	2.14807e-11
68.550000	2.18752e-11
68.500000	2.22771e-11
68.450000	2.26863e-11
68.400000	2.3103e-11
68.350000	2.35274e-11
68.300000	2.39595e-11
68.250000	2.43997e-11
68.200000	2.48479e-11
68.150000	2.53043e-11
68.100000	2.57691e-11
68.050000	2.62424e-11
68.000000	2.67245e-11
67.950000	2.72154e-11
67.900000	2.77153e-11
67.850000	2.82244e-11
67.800000	2.87428e-11
67.750000	2.92708e-11
67.700000	2.98084e-11
67.650000	3.0356e-11
67.600000	3.09135e-11
67.550000	3.14814e-11
67.500000	3.20596e-11
67.450000	3.26485e-11
67.400000	3.32482e-11
67.350000	3.38589e-11
67.300000	3.44809e-11
67.250000	3.51142e-11
67.200000	3.57592e-11
67.150000	3.6416e-11
67.100000	3.70849e-11
67.050000	3.77661e-11
67.000000	3.84598e-11
66.950000	3.91662e-11
66.900000	3.98856e-11
66.850000	4.06182e-11
66.800000	4.13643e-11
66.750000	4.2124e-11
66.700000	4.28978e-11
66.650000	4.36857e-11
66.600000	4.44881e-11
66.550000	4.53052e-11
66.500000	4.61374e-11
66.450000	4.69848e-11
66.400000	4.78478e-11
66.350000	4.87267e-11
66.300000	4.96216e-11
66.250000	5.05331e-11
66.200000	5.14612e-11
66.150000	5.24064e-11
66.100000	5.3369e-11
66.050000	5.43492e-11
66.000000	5.53475e-11
65.950000	5.63641e-11
65.900000	5.73993e-11
65.850000	5.84536e-11
65.800000	5.95272e-11
65.750000	6.06205e-11
65.700000	6.17339e-11
65.650000	6.28678e-11
65.600000	6.40225e-11
65.550000	6.51984e-11
65.500000	6.63959e-11
65.450000	6.76153e-11
65.400000	6.88572e-11
65.350000	7.01219e-11
65.300000	7.14098e-11
65.250000	7.27214e-11
65.200000	7.4057e-11
65.150000	7.54172e-11
65.100000	7.68023e-11
65.050000	7.82129e-11
65.000000	7.96494e-11
64.950000	8.11123e-11
64.900000	8.2602e-11
64.850000	8.41191e-11
64.800000	8.5664e-11
64.750000	8.72374e-11
64.700000	8.88396e-11
64.650000	9.04712e-11
64.600000	9.21328e-11
64.550000	9.3825e-11
64.500000	9.55481e-11
64.450000	9.7303e-11
64.400000	9.909e-11
64.350000	1.0091e-10
64.300000	1.02763e-10
64.250000	1.04651e-10
64.200000	1.06573e-10
64.150000	1.0853e-10
64.100000	1.10523e-10
64.050000	1.12553e-10
64.000000	1.1462e-10
63.950000	1.16725e-10
63.900000	1.18869e-10
63.850000	1.21052e-10
63.800000	1.23275e-10
63.750000	1.25539e-10
63.700000	1.27845e-10
63.650000	1.30192e-10
63.600000	1.32583e-10
63.550000	1.35018e-10
63.500000	1.37498e-10
63.450000	1.40023e-10
63.400000	1.42595e-10
63.350000	1.45213e-10
63.300000	1.4788e-10
63.250000	1.50596e-10
63.200000	1.53362e-10
63.150000	1.56178e-10
63.100000	1.59047e-10
63.050000	1.61967e-10
63.000000	1.64942e-10
62.950000	1.67971e-10
62.900000	1.71056e-10
62.850000	1.74197e-10
62.800000	1.77396e-10
62.750000	1.80654e-10
62.700000	1.83972e-10
62.650000	1.8735e-10
62.600000	1.90791e-10
62.550000	1.94294e-10
62.500000	1.97862e-10
62.450000	2.01496e-10
62.400000	2.05196e-10
62.350000	2.08965e-10
62.300000	2.12802e-10
62.250000	2.1671e-10
62.200000	2.2069e-10
62.150000	2.24742e-10
62.100000	2.2887e-10
62.050000	2.33072e-10
62.000000	2.37353e-10
61.950000	2.41711e-10
61.900000	2.4615e-10
61.850000	2.5067e-10
61.800000	2.55273e-10
61.750000	2.59961e-10
61.700000	2.64735e-10
61.650000	2.69596e-10
61.600000	2.74547e-10
61.550000	2.79589e-10
61.500000	2.84723e-10
61.450000	2.89951e-10
61.400000	2.95276e-10
61.350000	3.00698e-10
61.300000	3.0622e-10
61.250000	3.11843e-10
61.200000	3.17569e-10
61.150000	3.23401e-10
61.100000	3.2934e-10
61.050000	3.35387e-10
61.000000	3.41546e-10
60.950000	3.47818e-10
60.900000	3.54205e-10
60.850000	3.60709e-10
60.800000	3.67332e-10
60.750000	3.74078e-10
60.700000	3.80947e-10
60.650000	3.87942e-10
60.600000	3.95065e-10
60.550000	4.0232e-10
60.500000	4.09707e-10
60.450000	4.1723e-10
60.400000	4.24892e-10
60.350000	4.32694e-10
60.300000	4.40639e-10
60.250000	4.4873e-10
60.200000	4.5697e-10
60.150000	4.65361e-10
60.100000	4.73906e-10
60.050000	4.82607e-10
60.000000	4.91469e-10
59.950000	5.00493e-10
59.900000	5.09683e-10
59.850000	5.19042e-10
59.800000	5.28572e-10
59.750000	5.38278e-10
59.700000	5.48161e-10
59.650000	5.58227e-10
59.600000	5.68476e-10
59.550000	5.78915e-10
59.500000	5.89544e-10
59.450000	6.00369e-10
59.400000	6.11393e-10
59.350000	6.22618e-10
59.300000	6.3405e-10
59.250000	6.45692e-10
59.200000	6.57548e-10
59.150000	6.69621e-10
59.100000	6.81916e-10
59.050000	6.94437e-10
59.000000	7.07187e-10
58.950000	7.20172e-10
58.900000	7.33395e-10
58.850000	7.4686e-10
58.800000	7.60573e-10
58.750000	7.74538e-10
58.700000	7.88759e-10
58.650000	8.03241e-10
58.600000	8.17988e-10
58.550000	8.33007e-10
58.500000	8.48301e-10
58.450000	8.63876e-10
58.400000	8.79737e-10
58.350000	8.95889e-10
58.300000	9.12338e-10
58.250000	9.29089e-10
58.200000	9.46147e-10
58.150000	9.63518e-10
58.100000	9.81208e-10
58.050000	9.99223e-10
58.000000	1.01757e-09
57.950000	1.03625e-09
57.900000	1.05528e-09
57.850000	1.07465e-09
57.800000	1.09438e-09
57.750000	1.11447e-09
57.700000	1.13493e-09
57.650000	1.15577e-09
57.600000	1.17699e-09
57.550000	1.1986e-09
57.500000	1.2206e-09
57.450000	1.24301e-09
57.400000	1.26583e-09
57.350000	1.28907e-09
57.300000	1.31274e-09
57.250000	1.33684e-09
57.200000	1.36138e-09
57.150000	1.38638e-09
57.100000	1.41183e-09
57.050000	1.43775e-09
57.000000	1.46414e-09
56.950000	1.49102e-09
56.900000	1.51839e-09
56.850000	1.54627e-09
56.800000	1.57466e-09
56.750000	1.60356e-09
56.700000	1.633e-09
56.650000	1.66298e-09
56.600000	1.69351e-09
56.550000	1.7246e-09
56.500000	1.75626e-09
56.450000	1.7885e-09
56.400000	1.82134e-09
56.350000	1.85477e-09
56.300000	1.88882e-09
56.250000	1.9235e-09
56.200000	1.95881e-09
56.150000	1.99477e-09
56.100000	2.03139e-09
56.050000	2.06868e-09
56.000000	2.10665e-09
55.950000	2.14532e-09
55.900000	2.18471e-09
55.850000	2.22481e-09
55.800000	2.26565e-09
55.750000	2.30724e-09
55.700000	2.3496e-09
55.650000	2.39273e-09
55.600000	2.43665e-09
55.550000	2.48138e-09
55.500000	2.52693e-09
55.450000	2.57332e-09
55.400000	2.62056e-09
55.350000	2.66866e-09
55.300000	2.71765e-09
55.250000	2.76753e-09
55.200000	2.81834e-09
55.150000	2.87007e-09
55.100000	2.92275e-09
55.050000	2.9764e-09
55.000000	3.03104e-09
54.950000	3.08668e-09
54.900000	3.14334e-09
54.850000	3.20104e-09
54.800000	3.25979e-09
54.750000	3.31963e-09
54.700000	3.38056e-09
54.650000	3.44262e-09
54.600000	3.50581e-09
54.550000	3.57016e-09
54.500000	3.63569e-09
54.450000	3.70242e-09
54.400000	3.77038e-09
54.350000	3.83959e-09
54.300000	3.91007e-09
54.250000	3.98184e-09
54.200000	4.05492e-09
54.150000	4.12935e-09
54.100000	4.20514e-09
54.050000	4.28233e-09
54.000000	4.36093e-09
53.950000	4.44097e-09
53.900000	4.52249e-09
53.850000	4.60549e-09
53.800000	4.69003e-09
53.750000	4.77611e-09
53.700000	4.86377e-09
53.650000	4.95304e-09
53.600000	5.04395e-09
53.550000	5.13653e-09
53.500000	5.23081e-09
53.450000	5.32681e-09
53.400000	5.42458e-09
53.350000	5.52414e-09
53.300000	5.62553e-09
53.250000	5.72878e-09
53.200000	5.83392e-09
53.150000	5.941e-09
53.100000	6.05003e-09
53.050000	6.16107e-09
53.000000	6.27415e-09
52.950000	6.3893e-09
52.900000	6.50656e-09
52.850000	6.62598e-09
52.800000	6.74759e-09
52.750000	6.87143e-09
52.700000	6.99754e-09
52.650000	7.12596e-09
52.600000	7.25674e-09
52.550000	7.38992e-09
52.500000	7.52555e-09
52.450000	7.66366e-09
52.400000	7.8043e-09
52.350000	7.94753e-09
52.300000	8.09339e-09
52.250000	8.24192e-09
52.200000	8.39318e-09
52.150000	8.54721e-09
52.100000	8.70407e-09
52.050000	8.8638e-09
52.000000	9.02647e-09
51.950000	9.19212e-09
51.900000	9.36081e-09
51.850000	9.5326e-09
51.800000	9.70753e-09
51.750000	9.88568e-09
51.700000	1.00671e-08
51.650000	1.02518e-08
51.600000	1.044e-08
51.550000	1.06316e-08
51.500000	1.08267e-08
51.450000	1.10253e-08
51.400000	1.12277e-08
51.350000	1.14337e-08
51.300000	1.16435e-08
51.250000	1.18572e-08
51.200000	1.20748e-08
51.150000	1.22963e-08
51.100000	1.2522e-08
51.050000	1.27518e-08
51.000000	1.29858e-08
50.950000	1.32241e-08
50.900000	1.34667e-08
50.850000	1.37138e-08
50.800000	1.39655e-08
50.750000	1.42217e-08
50.700000	1.44827e-08
50.650000	1.47485e-08
50.600000	1.50191e-08
50.550000	1.52947e-08
50.500000	1.55753e-08
50.450000	1.58611e-08
50.400000	1.61522e-08
50.350000	1.64485e-08
50.300000	1.67503e-08
50.250000	1.70577e-08
50.200000	1.73707e-08
50.150000	1.76894e-08
50.100000	1.8014e-08
50.050000	1.83445e-08
50.000000	1.86811e-08
49.950000	1.90239e-08
49.900000	1.93729e-08
49.850000	1.97284e-08
49.800000	2.00904e-08
49.750000	2.0459e-08
49.700000	2.08344e-08
49.650000	2.12166e-08
49.600000	2.16059e-08
49.550000	2.20023e-08
49.500000	2.2406e-08
49.450000	2.28171e-08
49.400000	2.32357e-08
49.350000	2.36621e-08
49.300000	2.40962e-08
49.250000	2.45383e-08
49.200000	2.49885e-08
49.150000	2.5447e-08
49.100000	2.59138e-08
49.050000	2.63893e-08
49.000000	2.68734e-08
48.950000	2.73664e-08
48.900000	2.78685e-08
48.850000	2.83798e-08
48.800000	2.89005e-08
48.750000	2.94307e-08
48.700000	2.99706e-08
48.650000	3.05205e-08
48.600000	3.10804e-08
48.550000	3.16506e-08
48.500000	3.22312e-08
48.450000	3.28225e-08
48.400000	3.34247e-08
48.350000	3.40379e-08
48.300000	3.46623e-08
48.250000	3.52982e-08
48.200000	3.59457e-08
48.150000	3.66051e-08
48.100000	3.72767e-08
48.050000	3.79605e-08
48.000000	3.86569e-08
47.950000	3.9366e-08
47.900000	4.00881e-08
47.850000	4.08235e-08
47.800000	4.15724e-08
47.750000	4.2335e-08
47.700000	4.31116e-08
47.650000	4.39025e-08
47.600000	4.47078e-08
47.550000	4.55279e-08
47.500000	4.6363e-08
47.450000	4.72135e-08
47.400000	4.80796e-08
47.350000	4.89615e-08
47.300000	4.98596e-08
47.250000	5.07742e-08
47.200000	5.17055e-08
47.150000	5.2654e-08
47.100000	5.36198e-08
47.050000	5.46033e-08
47.000000	5.56049e-08
46.950000	5.66248e-08
46.900000	5.76634e-08
46.850000	5.87211e-08
46.800000	5.97982e-08
46.750000	6.0895e-08
46.700000	6.20119e-08
46.650000	6.31493e-08
46.600000	6.43076e-08
46.550000	6.54871e-08
46.500000	6.66882e-08
46.450000	6.79114e-08
46.400000	6.91569e-08
46.350000	7.04253e-08
46.300000	7.1717e-08
46.250000	7.30324e-08
46.200000	7.43718e-08
46.150000	7.57358e-08
46.100000	7.71249e-08
46.050000	7.85394e-08
46.000000	7.99798e-08
45.950000	8.14466e-08
45.900000	8.29404e-08
45.850000	8.44615e-08
45.800000	8.60105e-08
45.750000	8.75879e-08
45.700000	8.91942e-08
45.650000	9.083e-08
45.600000	9.24958e-08
45.550000	9.41921e-08
45.500000	9.59194e-08
45.450000	9.76785e-08
45.400000	9.94698e-08
45.350000	1.01294e-07
45.300000	1.03152e-07
45.250000	1.05043e-07
45.200000	1.06969e-07
45.150000	1.08931e-07
45.100000	1.10929e-07
45.050000	1.12963e-07
45.000000	1.15034e-07
44.950000	1.17144e-07
44.900000	1.19292e-07
44.850000	1.21479e-07
44.800000	1.23707e-07
44.750000	1.25976e-07
44.700000	1.28286e-07
44.650000	1.30638e-07
44.600000	1.33033e-07
44.550000	1.35473e-07
44.500000	1.37957e-07
44.450000	1.40486e-07
44.400000	1.43062e-07
44.350000	1.45686e-07
44.300000	1.48357e-07
44.250000	1.51077e-07
44.200000	1.53847e-07
44.150000	1.56668e-07
44.100000	1.59541e-07
44.050000	1.62466e-07
44.000000	1.65445e-07
43.950000	1.68478e-07
43.900000	1.71567e-07
43.850000	1.74713e-07
43.800000	1.77916e-07
43.750000	1.81178e-07
43.700000	1.845e-07
43.650000	1.87883e-07
43.600000	1.91327e-07
43.550000	1.94835e-07
43.500000	1.98407e-07
43.450000	2.02045e-07
43.400000	2.05749e-07
43.350000	2.09521e-07
43.300000	2.13362e-07
43.250000	2.17274e-07
43.200000	2.21257e-07
43.150000	2.25313e-07
43.100000	2.29444e-07
43.050000	2.3365e-07
43.000000	2.37933e-07
42.950000	2.42295e-07
42.900000	2.46737e-07
42.850000	2.5126e-07
42.800000	2.55866e-07
42.750000	2.60556e-07
42.700000	2.65333e-07
42.650000	2.70197e-07
42.600000	2.7515e-07
42.550000	2.80193e-07
42.500000	2.85329e-07
42.450000	2.9056e-07
42.400000	2.95886e-07
42.350000	3.01309e-07
42.300000	3.06832e-07
42.250000	3.12457e-07
42.200000	3.18184e-07
42.150000	3.24016e-07
42.100000	3.29955e-07
42.050000	3.36003e-07
42.000000	3.42162e-07
41.950000	3.48433e-07
41.900000	3.54819e-07
41.850000	3.61323e-07
41.800000	3.67945e-07
41.750000	3.74689e-07
41.700000	3.81556e-07
41.650000	3.8855e-07
41.600000	3.95671e-07
41.550000	4.02922e-07
41.500000	4.10307e-07
41.450000	4.17827e-07
41.400000	4.25484e-07
41.350000	4.33282e-07
41.300000	4.41223e-07
41.250000	4.49309e-07
41.200000	4.57543e-07
41.150000	4.65928e-07
41.100000	4.74467e-07
41.050000	4.83162e-07
41.000000	4.92016e-07
40.950000	5.01033e-07
40.900000	5.10214e-07
40.850000	5.19564e-07
40.800000	5.29085e-07
40.750000	5.3878e-07
40.700000	5.48653e-07
40.650000	5.58707e-07
40.600000	5.68945e-07
40.550000	5.7937e-07
40.500000	5.89987e-07
40.450000	6.00797e-07
40.400000	6.11806e-07
40.350000	6.23016e-07
40.300000	6.34432e-07
40.250000	6.46056e-07
40.200000	6.57894e-07
40.150000	6.69948e-07
40.100000	6.82223e-07
40.050000	6.94723e-07
40.000000	7.07452e-07
39.950000	7.20413e-07
39.900000	7.33612e-07
39.850000	7.47053e-07
39.800000	7.6074e-07
39.750000	7.74677e-07
39.700000	7.8887e-07
39.650000	8.03323e-07
39.600000	8.1804e-07
39.550000	8.33026e-07
39.500000	8.48287e-07
39.450000	8.63828e-07
39.400000	8.79653e-07
39.350000	8.95767e-07
39.300000	9.12177e-07
39.250000	9.28887e-07
39.200000	9.45903e-07
39.150000	9.6323e-07
39.100000	9.80875e-07
39.050000	9.98842e-07
39.000000	1.01714e-06
38.950000	1.03577e-06
38.900000	1.05474e-06
38.850000	1.07406e-06
38.800000	1.09374e-06
38.750000	1.11377e-06
38.700000	1.13417e-06
38.650000	1.15494e-06
38.600000	1.1761e-06
38.550000	1.19764e-06
38.500000	1.21957e-06
38.450000	1.24191e-06
38.400000	1.26466e-06
38.350000	1.28782e-06
38.300000	1.3114e-06
38.250000	1.33542e-06
38.200000	1.35988e-06
38.150000	1.38478e-06
38.100000	1.41014e-06
38.050000	1.43597e-06
38.000000	1.46227e-06
37.950000	1.48904e-06
37.900000	1.51631e-06
37.850000	1.54408e-06
37.800000	1.57236e-06
37.750000	1.60115e-06
37.700000	1.63047e-06
37.650000	1.66032e-06
37.600000	1.69073e-06
37.550000	1.72169e-06
37.500000	1.75321e-06
37.450000	1.78531e-06
37.400000	1.818e-06
37.350000	1.85129e-06
37.300000	1.88519e-06
37.250000	1.9197e-06
37.200000	1.95485e-06
37.150000	1.99064e-06
37.100000	2.02709e-06
37.050000	2.0642e-06
37.000000	2.10199e-06
36.950000	2.14047e-06
36.900000	2.17966e-06
36.850000	2.21956e-06
36.800000	2.2602e-06
36.750000	2.30157e-06
36.700000	2.34371e-06
36.650000	2.38661e-06
36.600000	2.4303e-06
36.550000	2.47479e-06
36.500000	2.52009e-06
36.450000	2.56622e-06
36.400000	2.61319e-06
36.350000	2.66103e-06
36.300000	2.70973e-06
36.250000	2.75933e-06
36.200000	2.80984e-06
36.150000	2.86127e-06
36.100000	2.91364e-06
36.050000	2.96696e-06
36.000000	3.02127e-06
35.950000	3.07656e-06
35.900000	3.13287e-06
35.850000	3.1902e-06
35.800000	3.24859e-06
35.750000	3.30804e-06
35.700000	3.36858e-06
35.650000	3.43022e-06
35.600000	3.49299e-06
35.550000	3.55691e-06
35.500000	3.622e-06
35.450000	3.68828e-06
35.400000	3.75577e-06
35.350000	3.82449e-06
35.300000	3.89447e-06
35.250000	3.96573e-06
35.200000	4.03829e-06
35.150000	4.11218e-06
35.100000	4.18742e-06
35.050000	4.26403e-06
35.000000	4.34205e-06
34.950000	4.42149e-06
34.900000	4.50238e-06
34.850000	4.58475e-06
34.800000	4.66862e-06
34.750000	4.75403e-06
34.700000	4.841e-06
34.650000	4.92955e-06
34.600000	5.01973e-06
34.550000	5.11155e-06
34.500000	5.20505e-06
34.450000	5.30026e-06
34.400000	5.39721e-06
34.350000	5.49593e-06
34.300000	5.59646e-06
34.250000	5.69882e-06
34.200000	5.80305e-06
34.150000	5.90918e-06
34.100000	6.01726e-06
34.050000	6.12731e-06
34.000000	6.23936e-06
33.950000	6.35347e-06
33.900000	6.46966e-06
33.850000	6.58797e-06
33.800000	6.70844e-06
33.750000	6.83111e-06
33.700000	6.95603e-06
33.650000	7.08322e-06
33.600000	7.21274e-06
33.550000	7.34462e-06
33.500000	7.47891e-06
33.450000	7.61565e-06
33.400000	7.75489e-06
33.350000	7.89667e-06
33.300000	8.04104e-06
33.250000	8.18805e-06
33.200000	8.33774e-06
33.150000	8.49016e-06
33.100000	8.64537e-06
33.050000	8.80341e-06
33.000000	8.96433e-06
32.950000	9.12819e-06
32.900000	9.29504e-06
32.850000	9.46494e-06
32.800000	9.63794e-06
32.750000	9.8141e-06
32.700000	9.99347e-06
32.650000	1.01761e-05
32.600000	1.03621e-05
32.550000	1.05515e-05
32.500000	1.07443e-05
32.450000	1.09406e-05
32.400000	1.11406e-05
32.350000	1.13441e-05
32.300000	1.15514e-05
32.250000	1.17625e-05
32.200000	1.19774e-05
32.150000	1.21963e-05
32.100000	1.24191e-05
32.050000	1.2646e-05
32.000000	1.2877e-05
31.950000	1.31123e-05
31.900000	1.33518e-05
31.850000	1.35958e-05
31.800000	1.38441e-05
31.750000	1.4097e-05
31.700000	1.43545e-05
31.650000	1.46167e-05
31.600000	1.48837e-05
31.550000	1.51555e-05
31.500000	1.54323e-05
31.450000	1.57142e-05
31.400000	1.60012e-05
31.350000	1.62934e-05
31.300000	1.65909e-05
31.250000	1.68939e-05
31.200000	1.72024e-05
31.150000	1.75165e-05
31.100000	1.78363e-05
31.050000	1.8162e-05
31.000000	1.84936e-05
30.950000	1.88313e-05
30.900000	1.9175e-05
30.850000	1.95251e-05
30.800000	1.98815e-05
30.750000	2.02445e-05
30.700000	2.0614e-05
30.650000	2.09903e-05
30.600000	2.13734e-05
30.550000	2.17635e-05
30.500000	2.21607e-05
30.450000	2.25652e-05
30.400000	2.2977e-05
30.350000	2.33963e-05
30.300000	2.38232e-05
30.250000	2.4258e-05
30.200000	2.47006e-05
30.150000	2.51513e-05
30.100000	2.56102e-05
30.050000	2.60774e-05
30.000000	2.65532e-05
29.950000	2.70376e-05
29.900000	2.75308e-05
29.850000	2.8033e-05
29.800000	2.85444e-05
29.750000	2.9065e-05
29.700000	2.95951e-05
29.650000	3.01349e-05
29.600000	3.06845e-05
29.550000	3.12441e-05
29.500000	3.18138e-05
29.450000	3.23939e-05
29.400000	3.29846e-05
29.350000	3.3586e-05
29.300000	3.41984e-05
29.250000	3.48218e-05
29.200000	3.54566e-05
29.150000	3.6103e-05
29.100000	3.67611e-05
29.050000	3.74312e-05
29.000000	3.81134e-05
28.950000	3.88081e-05
28.900000	3.95153e-05
28.850000	4.02354e-05
28.800000	4.09686e-05
28.750000	4.17151e-05
28.700000	4.24752e-05
28.650000	4.32491e-05
28.600000	4.4037e-05
28.550000	4.48393e-05
28.500000	4.56561e-05
28.450000	4.64877e-05
28.400000	4.73345e-05
28.350000	4.81966e-05
28.300000	4.90743e-05
28.250000	4.9968e-05
28.200000	5.08779e-05
28.150000	5.18043e-05
28.100000	5.27476e-05
28.050000	5.37079e-05
28.000000	5.46856e-05
27.950000	5.56811e-05
27.900000	5.66947e-05
27.850000	5.77266e-05
27.800000	5.87772e-05
27.750000	5.98469e-05
27.700000	6.09359e-05
27.650000	6.20447e-05
27.600000	6.31736e-05
27.550000	6.43229e-05
27.500000	6.54931e-05
27.450000	6.66844e-05
27.400000	6.78974e-05
27.350000	6.91323e-05
27.300000	7.03895e-05
27.250000	7.16695e-05
27.200000	7.29727e-05
27.150000	7.42995e-05
27.100000	7.56503e-05
27.050000	7.70255e-05
27.000000	7.84256e-05
26.950000	7.9851e-05
26.900000	8.13022e-05
26.850000	8.27796e-05
26.800000	8.42838e-05
26.750000	8.58151e-05
26.700000	8.73741e-05
26.650000	8.89613e-05
26.600000	9.05771e-05
26.550000	9.22221e-05
26.500000	9.38968e-05
26.450000	9.56018e-05
26.400000	9.73375e-05
26.350000	9.91046e-05
26.300000	0.000100904
26.250000	0.000102735
26.200000	0.000104599
26.150000	0.000106497
26.100000	0.00010843
26.050000	0.000110397
26.000000	0.000112399
25.950000	0.000114438
25.900000	0.000116513
25.850000	0.000118626
25.800000	0.000120776
25.750000	0.000122966
25.700000	0.000125195
25.650000	0.000127464
25.600000	0.000129773
25.550000	0.000132124
25.500000	0.000134518
25.450000	0.000136954
25.400000	0.000139434
25.350000	0.000141959
25.300000	0.000144529
25.250000	0.000147145
25.200000	0.000149808
25.150000	0.000152519
25.100000	0.000155278
25.050000	0.000158087
25.000000	0.000160946
24.950000	0.000163856
24.900000	0.000166819
24.850000	0.000169834
24.800000	0.000172903
24.750000	0.000176027
24.700000	0.000179207
24.650000	0.000182443
24.600000	0.000185737
24.550000	0.00018909
24.500000	0.000192503
24.450000	0.000195977
24.400000	0.000199512
24.350000	0.00020311
24.300000	0.000206772
24.250000	0.000210499
24.200000	0.000214293
24.150000	0.000218153
24.100000	0.000222082
24.050000	0.000226081
24.000000	0.000230151
23.950000	0.000234292
23.900000	0.000238507
23.850000	0.000242796
23.800000	0.00024716
23.750000	0.000251602
23.700000	0.000256121
23.650000	0.00026072
23.600000	0.0002654
23.550000	0.000270162
23.500000	0.000275007
23.450000	0.000279937
23.400000	0.000284953
23.350000	0.000290057
23.300000	0.000295249
23.250000	0.000300532
23.200000	0.000305906
23.150000	0.000311373
23.100000	0.000316935
23.050000	0.000322592
23.000000	0.000328347
22.950000	0.0003342
22.900000	0.000340154
22.850000	0.000346209
22.800000	0.000352367
22.750000	0.000358629
22.700000	0.000364997
22.650000	0.000371471
22.600000	0.000378054
22.550000	0.000384747
22.500000	0.000391549
22.450000	0.000398464
22.400000	0.000405491
22.350000	0.000412631
22.300000	0.000419886
22.250000	0.000427255
22.200000	0.000434739
22.150000	0.000442338
22.100000	0.000450051
22.050000	0.000457876
22.000000	0.000465813
21.950000	0.000473857
21.900000	0.000482003
21.850000	0.000490244
21.800000	0.000498567
21.750000	0.000506947
21.700000	0.000515334
&
```
