## Supplementary material for "All-at-once RNA folding with 3D motif prediction framed by evolutionary information": RF03062_xerDC.cacofold.helixcov

```
# RMs = 6 L = 168

# RM_HELIX NESTED 1-10 19-26, nbp = 8 nbp_cov = 0
# pvals: 0.411553,0.62904,0.411553,0.487529,0.42296,0.42296,0.538996,0.213214
# aggregated NONE
NESTED  <<<<<<<<_____>>>>>>>>:::::::::::::::::::::::::::::::::::::::::::::::::::::::::::::::::::::::::::::::::::::::::::::::::::::::::::::::::::::::::::
        ::::::::::::::::::::::::::::::::::::::::::::::::::::::::::::::::::::::::::::::::::::::::::::::::::::::::::::::::::::::::::::::::::::::::::::::::

# RM_HELIX NESTED 38-49 55-68, nbp = 12 nbp_cov = 0
# pvals: 0.390287,0.516166,0.321712,0.405944,0.441026,0.663253,0.524048,0.494755,0.655012,0.329847,0.689044,0.0671571
# aggregated NONE
NESTED  ::::::::::::::::::::::::::::::::<<<<<<<<<<<<_____>>>>>>>>>>>>:::::::::::::::::::::::::::::::::::::::::::::::::::::::::::::::::::::::::::::::::::
        ::::::::::::::::::::::::::::::::::::::::::::::::::::::::::::::::::::::::::::::::::::::::::::::::::::::::::::::::::::::::::::::::::::::::::::::::

# RM_HELIX NESTED 70-73 82-85, nbp = 4 nbp_cov = 0
# pvals: 0.612422,0.390287,0.385339,0.390287
# aggregated NONE
NESTED  ::::::::::::::::::::::::::::::::::::::::::::::::::::::::::::::<<<<_______>>>>:::::::::::::::::::::::::::::::::::::::::::::::::::::::::::::::::::
        ::::::::::::::::::::::::::::::::::::::::::::::::::::::::::::::::::::::::::::::::::::::::::::::::::::::::::::::::::::::::::::::::::::::::::::::::

# RM_HELIX NESTED 30-36 88-95, nbp = 7 nbp_cov = 0
# pvals: 0.805993,0.578866,0.405944,0.385339,0.411553,0.390287,0.15169
# aggregated NONE
NESTED  ::::::::::::::::::::::::<<<<<<<________________________________________________>>>>>>>::::::::::::::::::::::::::::::::::::::::::::::::::::::::::
        ::::::::::::::::::::::::::::::::::::::::::::::::::::::::::::::::::::::::::::::::::::::::::::::::::::::::::::::::::::::::::::::::::::::::::::::::

# RM_HELIX NESTED 113-130 139-147, nbp = 8 nbp_cov = 0
# pvals: 0.637704,0.23361,0.246125,0.375471,0.758562,0.385339,0.276054,0.390287
# aggregated NONE
NESTED  :::::::::::::::::::::::::::::::::::::::::::::::::::::::::::::::::::::::::::::::::::::::::::::::::::::<<<<<<<<________>>>>>>>>:::::::::::::::::::
        ::::::::::::::::::::::::::::::::::::::::::::::::::::::::::::::::::::::::::::::::::::::::::::::::::::::::::::::::::::::::::::::::::::::::::::::::

# RM_HELIX NESTED 98-104 152-160, nbp = 7 nbp_cov = 0
# pvals: 0.728628,0.325704,0.587257,0.587257,0.637704,0.390287,0.227399
# aggregated NONE
NESTED  ::::::::::::::::::::::::::::::::::::::::::::::::::::::::::::::::::::::::::::::::::::::::<<<<<<<__________________________________>>>>>>>::::::::
        ::::::::::::::::::::::::::::::::::::::::::::::::::::::::::::::::::::::::::::::::::::::::::::::::::::::::::::::::::::::::::::::::::::::::::::::::
```
