## Supplementary material for "All-at-once RNA folding with 3D motif prediction framed by evolutionary information": RF03062_xerDC.cacofold.power

```
# Power analysis of CaCoFold structure
#
# Powertype = SINGLE SUBSTITUTIONS
# covary left_pos right_pos substitutions power
#----------------------------------------------------------------
1		26		2		0.00
2		25		12		0.39
3		24		11		0.35
5		23		14		0.45
6		22		5		0.11
7		21		11		0.35
9		20		28		0.72
10		19		35		0.78
30		95		18		0.55
31		94		25		0.67
32		93		8		0.24
33		92		3		0.02
34		91		6		0.16
35		90		2		0.00
36		88		18		0.55
38		68		1		0.00
39		67		3		0.02
40		66		31		0.75
41		65		15		0.47
42		64		33		0.77
43		63		12		0.39
44		62		2		0.00
45		61		11		0.35
46		60		3		0.02
47		57		21		0.61
48		56		17		0.52
49		55		11		0.35
70		85		16		0.50
71		84		1		0.00
72		83		2		0.00
73		82		0		0.00
98		160		22		0.63
99		159		19		0.57
100		158		33		0.77
101		157		21		0.61
102		154		22		0.63
103		153		6		0.16
104		152		30		0.74
113		147		7		0.20
124		145		14		0.45
125		144		24		0.66
126		143		20		0.59
127		142		12		0.39
128		141		18		0.55
129		140		16		0.50
130		139		6		0.16
#
# BPAIRS 46
# avg substitutions per BP 14.1
# BPAIRS expected to covary 17.7 +/- 2.8
# BPAIRS observed to covary 0
#
```
