## Supplementary material for "All-at-once RNA folding with 3D motif prediction framed by evolutionary information": RF03062_xerDC.power

```
# Power analysis of given structure 
#
# Powertype = SINGLE SUBSTITUTIONS
# covary  left_pos      right_pos    substitutions      power
#----------------------------------------------------------------
          1		26		2		0.00
          2		25		12		0.39
          3		24		11		0.35
          5		23		14		0.45
          6		22		5		0.11
          7		21		11		0.35
          9		20		28		0.72
          10		19		35		0.78
          30		95		18		0.55
          31		94		25		0.67
          32		93		8		0.24
          33		92		3		0.02
          34		91		6		0.16
          35		90		2		0.00
          36		88		18		0.55
          37		87		15		0.47
          38		68		1		0.00
          39		67		3		0.02
          40		66		31		0.75
          41		65		15		0.47
          42		64		33		0.77
          70		85		16		0.50
          71		84		1		0.00
          72		83		2		0.00
          73		82		0		0.00
          96		154		32		0.76
          97		153		0		0.00
          98		152		31		0.75
          99		151		32		0.76
          100		150		28		0.72
          102		128		3		0.02
          103		127		11		0.35
          104		126		31		0.75
          105		125		33		0.77
          106		124		28		0.72
          130		145		3		0.02
          132		143		9		0.28
          133		142		14		0.45
          134		141		37		0.80
#
# BPAIRS 39
# avg substitutions per BP  15.6
# BPAIRS expected to covary 15.4 +/- 2.4
# BPAIRS observed to covary 0
#
```
