## Supplementary material for "All-at-once RNA folding with 3D motif prediction framed by evolutionary information": RF03062_xerDC.surv

```
12.900000	0.025641
4.700000	0.0512821
3.800000	0.0769231
3.550000	0.102564
2.300000	0.128205
0.900000	0.153846
0.700000	0.179487
0.350000	0.205128
0.000000	0.282051
-0.050000	0.435897
-0.200000	0.487179
-0.250000	0.564103
-0.350000	0.615385
-0.500000	0.641026
-0.850000	0.666667
-1.000000	0.692308
-1.050000	0.717949
-1.200000	0.74359
-1.250000	0.769231
-1.300000	0.794872
-1.450000	0.846154
-1.650000	0.871795
-1.750000	0.897436
-1.850000	0.923077
-2.900000	0.948718
-3.550000	0.974359
-3.750000	1
&
14.650000	9.74944e-05
14.550000	0.000194989
13.600000	0.000292483
13.300000	0.000389978
12.100000	0.000487472
11.850000	0.000584966
11.550000	0.000682461
11.200000	0.000779955
10.950000	0.00087745
10.900000	0.000974944
10.800000	0.00107244
10.750000	0.00116993
10.650000	0.00136492
10.450000	0.00146242
10.250000	0.00155991
10.200000	0.0017549
10.000000	0.00185239
9.950000	0.00194989
9.800000	0.00204738
9.700000	0.00224237
9.500000	0.00253485
9.450000	0.00263235
9.350000	0.00282734
9.300000	0.00292483
9.250000	0.00302233
9.050000	0.00311982
8.950000	0.00321732
8.850000	0.00331481
8.800000	0.00360729
8.750000	0.00370479
8.700000	0.00399727
8.600000	0.00428975
8.550000	0.00438725
8.500000	0.00448474
8.450000	0.00487472
8.400000	0.00506971
8.350000	0.0051672
8.300000	0.0052647
8.200000	0.00545969
8.100000	0.00565467
8.050000	0.00575217
8.000000	0.00594716
7.950000	0.00614215
7.900000	0.00623964
7.850000	0.00643463
7.800000	0.00653212
7.700000	0.00672711
7.650000	0.00711709
7.600000	0.00721459
7.550000	0.00750707
7.450000	0.00770206
7.350000	0.00789705
7.300000	0.00809203
7.250000	0.00828702
7.200000	0.00848201
7.150000	0.00916447
7.100000	0.00994443
7.050000	0.0102369
7.000000	0.0105294
6.950000	0.0112119
6.900000	0.0115043
6.850000	0.0116993
6.800000	0.0118943
6.650000	0.0120893
6.600000	0.0124793
6.550000	0.0133567
6.500000	0.0137467
6.450000	0.0144292
6.400000	0.0149166
6.350000	0.0153066
6.300000	0.0156966
6.250000	0.0160866
6.200000	0.016574
6.150000	0.0168665
6.100000	0.0176465
6.050000	0.0183289
6.000000	0.0186214
5.950000	0.0192064
5.900000	0.0198889
5.850000	0.0201813
5.800000	0.0211563
5.750000	0.0215463
5.700000	0.0220337
5.650000	0.0228137
5.600000	0.0233012
5.550000	0.0236911
5.500000	0.0239836
5.450000	0.0244711
5.400000	0.0250561
5.350000	0.0259335
5.300000	0.0267135
5.250000	0.0275909
5.200000	0.0278834
5.150000	0.0288583
5.100000	0.0294433
5.050000	0.0299308
5.000000	0.0307107
4.950000	0.0316857
4.900000	0.0321732
4.850000	0.0332456
4.800000	0.033928
4.750000	0.034513
4.700000	0.035488
4.650000	0.0356829
4.600000	0.0366579
4.550000	0.0374378
4.500000	0.0380228
4.450000	0.0389003
4.400000	0.0392902
4.350000	0.0403627
4.300000	0.0411426
4.250000	0.0422151
4.200000	0.0432875
4.150000	0.0442625
4.100000	0.0449449
4.050000	0.0464073
4.000000	0.0475773
3.950000	0.0483572
3.900000	0.0491372
3.850000	0.0499171
3.800000	0.0506971
3.750000	0.0511846
3.700000	0.0515745
3.650000	0.052842
3.600000	0.0544019
3.550000	0.0552793
3.500000	0.0567417
3.450000	0.0576192
3.400000	0.0586916
3.350000	0.0602515
3.300000	0.0612265
3.250000	0.0627864
3.200000	0.0639563
3.150000	0.0654187
3.100000	0.0669786
3.050000	0.0678561
3.000000	0.069416
2.950000	0.0705859
2.900000	0.0721459
2.850000	0.0733158
2.800000	0.0749732
2.750000	0.0767281
2.700000	0.0793604
2.650000	0.0801404
2.600000	0.0820903
2.550000	0.0832602
2.500000	0.0849176
2.450000	0.0872575
2.400000	0.0892074
2.350000	0.0912548
2.300000	0.0930097
2.250000	0.0944721
2.200000	0.0972994
2.150000	0.100029
2.100000	0.101394
2.050000	0.104514
2.000000	0.106366
1.950000	0.108706
1.900000	0.112509
1.850000	0.115823
1.800000	0.118943
1.750000	0.120893
1.700000	0.123623
1.650000	0.126743
1.600000	0.129083
1.550000	0.132495
1.500000	0.136005
1.450000	0.13893
1.400000	0.143414
1.350000	0.146729
1.300000	0.149946
1.250000	0.154626
1.200000	0.159501
1.150000	0.163108
1.100000	0.167008
1.050000	0.171298
1.000000	0.174515
0.950000	0.17861
0.900000	0.18251
0.850000	0.188457
0.800000	0.193136
0.750000	0.197134
0.700000	0.201911
0.650000	0.207078
0.600000	0.21127
0.550000	0.21517
0.500000	0.220532
0.450000	0.224627
0.400000	0.230477
0.350000	0.234474
0.300000	0.240226
0.250000	0.248416
0.200000	0.253973
0.150000	0.260798
0.100000	0.271717
0.050000	0.287998
0.000000	0.363947
-0.050000	0.523252
-0.100000	0.53037
-0.150000	0.539339
-0.200000	0.550063
-0.250000	0.562153
-0.300000	0.57356
-0.350000	0.587306
-0.400000	0.603198
-0.450000	0.615287
-0.500000	0.626791
-0.550000	0.639661
-0.600000	0.653212
-0.650000	0.664424
-0.700000	0.678268
-0.750000	0.69182
-0.800000	0.707127
-0.850000	0.723018
-0.900000	0.735693
-0.950000	0.749244
-1.000000	0.760944
-1.050000	0.769621
-1.100000	0.7782
-1.150000	0.7899
-1.200000	0.798772
-1.250000	0.809008
-1.300000	0.818758
-1.350000	0.828117
-1.400000	0.837184
-1.450000	0.844691
-1.500000	0.854051
-1.550000	0.864093
-1.600000	0.871892
-1.650000	0.879692
-1.700000	0.885834
-1.750000	0.891001
-1.800000	0.897338
-1.850000	0.902701
-1.900000	0.907965
-1.950000	0.912938
-2.000000	0.918202
-2.050000	0.921907
-2.100000	0.926197
-2.150000	0.930292
-2.200000	0.933996
-2.250000	0.936629
-2.300000	0.940138
-2.350000	0.943161
-2.400000	0.946963
-2.450000	0.949888
-2.500000	0.952618
-2.550000	0.95642
-2.600000	0.958662
-2.650000	0.960612
-2.700000	0.96344
-2.750000	0.965487
-2.800000	0.966949
-2.850000	0.968607
-2.900000	0.969679
-2.950000	0.970849
-3.000000	0.972117
-3.050000	0.973482
-3.100000	0.975041
-3.150000	0.976504
-3.200000	0.977869
-3.250000	0.979234
-3.300000	0.980501
-3.350000	0.981476
-3.400000	0.982354
-3.450000	0.983621
-3.500000	0.984791
-3.550000	0.985083
-3.600000	0.986058
-3.650000	0.986838
-3.700000	0.987326
-3.750000	0.988203
-3.800000	0.989081
-3.850000	0.990153
-3.900000	0.990836
-3.950000	0.991908
-4.000000	0.992395
-4.050000	0.99298
-4.100000	0.993565
-4.150000	0.993858
-4.200000	0.994345
-4.250000	0.994735
-4.300000	0.995125
-4.350000	0.995418
-4.400000	0.99571
-4.450000	0.995808
-4.500000	0.996685
-4.550000	0.99688
-4.600000	0.997173
-4.650000	0.997563
-4.700000	0.99766
-4.750000	0.997758
-4.800000	0.997855
-5.050000	0.997953
-5.100000	0.998245
-5.250000	0.99844
-5.300000	0.998538
-5.350000	0.998635
-5.400000	0.99883
-5.450000	0.998928
-5.500000	0.999025
-5.800000	0.999123
-5.850000	0.99922
-5.950000	0.999318
-6.050000	0.999513
-6.100000	0.99961
-6.250000	0.999708
-6.400000	0.999805
-6.750000	0.999903
-9.350000	1
&
55.600000	4.85625e-06
45.850000	9.71251e-06
45.600000	1.45688e-05
45.500000	1.9425e-05
44.950000	2.42813e-05
44.800000	2.91375e-05
43.900000	3.39938e-05
43.800000	3.885e-05
42.100000	4.37063e-05
40.750000	4.85625e-05
40.350000	5.34188e-05
39.650000	5.82751e-05
39.500000	6.31313e-05
39.100000	6.79876e-05
38.600000	7.28438e-05
38.350000	7.77001e-05
37.750000	8.25563e-05
37.100000	8.74126e-05
37.050000	9.22688e-05
36.650000	9.71251e-05
36.000000	0.000101981
35.900000	0.000106838
35.550000	0.00011655
35.450000	0.000121406
35.400000	0.000126263
35.200000	0.000131119
34.800000	0.000135975
34.500000	0.000140831
34.450000	0.000145688
34.350000	0.000150544
34.300000	0.0001554
34.150000	0.000160256
34.050000	0.000174825
33.900000	0.000179681
33.850000	0.000184538
33.350000	0.00019425
33.250000	0.000199106
33.050000	0.000203963
32.850000	0.000208819
32.600000	0.000213675
32.350000	0.000218531
32.100000	0.000228244
32.000000	0.000237956
31.900000	0.000242813
31.600000	0.000247669
31.400000	0.000252525
31.250000	0.000262238
31.100000	0.000267094
30.950000	0.00027195
30.900000	0.000276807
30.700000	0.000281663
30.600000	0.000286519
30.550000	0.000296232
30.300000	0.000301088
30.250000	0.000305944
30.200000	0.0003108
30.150000	0.000315657
30.100000	0.000320513
30.050000	0.000330225
29.950000	0.00034965
29.900000	0.000354507
29.850000	0.000364219
29.800000	0.000369075
29.750000	0.000378788
29.650000	0.000383644
29.500000	0.0003885
29.400000	0.000393357
29.350000	0.000403069
29.300000	0.000412782
29.150000	0.000417638
29.100000	0.000422494
28.950000	0.00042735
28.800000	0.000432207
28.750000	0.000437063
28.600000	0.000441919
28.500000	0.000446775
28.450000	0.000451632
28.300000	0.000461344
28.250000	0.0004662
28.200000	0.000475913
28.150000	0.000485625
28.100000	0.000500194
28.000000	0.000509907
27.950000	0.000514763
27.900000	0.000529332
27.800000	0.000534188
27.750000	0.000543901
27.450000	0.000548757
27.400000	0.000553613
27.350000	0.000558469
27.300000	0.000563326
27.150000	0.000568182
27.100000	0.000577894
27.050000	0.000587607
27.000000	0.000592463
26.950000	0.000597319
26.900000	0.000602176
26.850000	0.000611888
26.800000	0.000621601
26.750000	0.000631313
26.700000	0.000636169
26.650000	0.000645882
26.600000	0.000650738
26.500000	0.000670163
26.450000	0.000679876
26.400000	0.000689588
26.350000	0.000694444
26.300000	0.000699301
26.250000	0.000709013
26.200000	0.000718726
26.150000	0.000723582
26.100000	0.000738151
26.050000	0.000743007
26.000000	0.000757576
25.950000	0.000767288
25.900000	0.000781857
25.800000	0.000796426
25.700000	0.000810995
25.650000	0.000815851
25.600000	0.000835276
25.500000	0.000844988
25.450000	0.000859557
25.400000	0.000864413
25.350000	0.000874126
25.300000	0.000883838
25.250000	0.000903263
25.200000	0.00090812
25.150000	0.000917832
25.050000	0.000927545
25.000000	0.000937257
24.850000	0.00094697
24.800000	0.000966395
24.750000	0.000971251
24.650000	0.000980963
24.600000	0.000995532
24.550000	0.00101496
24.500000	0.00103438
24.450000	0.00103924
24.400000	0.00105381
24.350000	0.00106352
24.300000	0.00109266
24.250000	0.00110237
24.200000	0.00111694
24.150000	0.00112665
24.100000	0.00114122
24.050000	0.00115579
24.000000	0.00116064
23.950000	0.00117036
23.900000	0.00118493
23.800000	0.00120435
23.750000	0.00123349
23.700000	0.00123834
23.650000	0.00126263
23.550000	0.00126748
23.450000	0.0012772
23.400000	0.00129662
23.350000	0.00130148
23.300000	0.00131605
23.200000	0.00132576
23.150000	0.00135975
23.100000	0.00138889
23.050000	0.00139375
23.000000	0.00140831
22.950000	0.00142288
22.900000	0.00144231
22.850000	0.00145688
22.800000	0.00146173
22.750000	0.00148116
22.700000	0.00148601
22.600000	0.00150544
22.550000	0.0015103
22.500000	0.00153943
22.450000	0.001554
22.400000	0.00158314
22.350000	0.00160256
22.300000	0.00162199
22.250000	0.00163656
22.200000	0.00165113
22.150000	0.0016657
22.100000	0.00169483
22.050000	0.00169969
22.000000	0.00171426
21.950000	0.00172397
21.850000	0.00173368
21.800000	0.00174825
21.750000	0.00176768
21.700000	0.00179196
21.650000	0.00180653
21.600000	0.00182595
21.550000	0.00183566
21.500000	0.00184052
21.450000	0.00184538
21.400000	0.0018648
21.350000	0.00187937
21.300000	0.0018988
21.250000	0.00191822
21.200000	0.00192793
21.150000	0.00195707
21.100000	0.00198135
21.050000	0.00201535
21.000000	0.00203963
20.950000	0.0020542
20.900000	0.00207848
20.850000	0.00210276
20.800000	0.00213675
20.750000	0.00214646
20.700000	0.00218046
20.650000	0.00220474
20.600000	0.00222416
20.550000	0.00225816
20.500000	0.00229701
20.450000	0.00231643
20.400000	0.00234071
20.350000	0.00235043
20.300000	0.00236985
20.250000	0.00238442
20.200000	0.0024087
20.150000	0.00242813
20.100000	0.00244755
20.050000	0.00247669
20.000000	0.00251554
19.950000	0.0025641
19.900000	0.00258838
19.850000	0.00261752
19.800000	0.00263695
19.750000	0.00267094
19.700000	0.00269522
19.650000	0.00272922
19.600000	0.00276321
19.550000	0.00277778
19.500000	0.0028312
19.450000	0.00285548
19.400000	0.00287005
19.350000	0.00289918
19.300000	0.00294775
19.250000	0.00297203
19.200000	0.0030303
19.150000	0.00307887
19.100000	0.00312743
19.050000	0.00316628
19.000000	0.00320513
18.950000	0.00324883
18.900000	0.00327312
18.850000	0.00332653
18.800000	0.00335567
18.750000	0.00338967
18.700000	0.00343337
18.650000	0.00347222
18.600000	0.0034965
18.550000	0.0035305
18.500000	0.00358877
18.450000	0.00362762
18.400000	0.00366647
18.350000	0.00370532
18.300000	0.00375874
18.250000	0.00378302
18.200000	0.00381216
18.150000	0.00385587
18.100000	0.00388986
18.050000	0.003919
18.000000	0.00397727
17.950000	0.00400155
17.900000	0.00403555
17.850000	0.00406954
17.800000	0.00412296
17.750000	0.00418124
17.700000	0.00423951
17.650000	0.0043075
17.600000	0.00437549
17.550000	0.00441434
17.500000	0.00446775
17.450000	0.0045066
17.400000	0.00455517
17.350000	0.0046183
17.300000	0.00468143
17.250000	0.00471542
17.200000	0.00474942
17.150000	0.00478827
17.100000	0.0048174
17.050000	0.00484654
17.000000	0.0048951
16.950000	0.0049728
16.900000	0.00502137
16.850000	0.00506507
16.800000	0.00511849
16.750000	0.00517191
16.700000	0.00522533
16.650000	0.00525447
16.600000	0.00529817
16.550000	0.00536616
16.500000	0.0053953
16.450000	0.00546814
16.400000	0.00552642
16.350000	0.00558955
16.300000	0.00565268
16.250000	0.00573038
16.200000	0.00581779
16.150000	0.00588578
16.100000	0.00594891
16.050000	0.0060169
16.000000	0.00609946
15.950000	0.00618687
15.900000	0.00625971
15.850000	0.0063277
15.800000	0.0064054
15.750000	0.00649767
15.700000	0.00659479
15.650000	0.00671134
15.600000	0.00677933
15.550000	0.00689103
15.500000	0.00695901
15.450000	0.00703671
15.400000	0.0071047
15.350000	0.00716783
15.300000	0.00723096
15.250000	0.00729409
15.200000	0.00734266
15.150000	0.0074155
15.100000	0.00746892
15.050000	0.00757576
15.000000	0.00766803
14.950000	0.00775058
14.900000	0.00785256
14.850000	0.00794483
14.800000	0.00804681
14.750000	0.00816822
14.700000	0.00827991
14.650000	0.00836733
14.600000	0.00846445
14.550000	0.00856158
14.500000	0.00868784
14.450000	0.0087704
14.400000	0.00885781
14.350000	0.00895493
14.300000	0.00906177
14.250000	0.00919775
14.200000	0.00932401
14.150000	0.0094357
14.100000	0.0095474
14.050000	0.00965423
14.000000	0.00974165
13.950000	0.00985334
13.900000	0.00995532
13.850000	0.0101253
13.800000	0.0102661
13.750000	0.0103535
13.700000	0.0104749
13.650000	0.0105866
13.600000	0.0107372
13.550000	0.0108926
13.500000	0.0110091
13.450000	0.0111597
13.400000	0.0112519
13.350000	0.0113879
13.300000	0.0115336
13.250000	0.0116744
13.200000	0.0118298
13.150000	0.0119707
13.100000	0.0121309
13.050000	0.012296
13.000000	0.0124611
12.950000	0.012636
12.900000	0.0127817
12.850000	0.0129468
12.800000	0.0130585
12.750000	0.013209
12.700000	0.0133207
12.650000	0.0135198
12.600000	0.0136655
12.550000	0.0138258
12.500000	0.0140103
12.450000	0.014156
12.400000	0.0143502
12.350000	0.0145445
12.300000	0.0147484
12.250000	0.014933
12.200000	0.0151321
12.150000	0.0153555
12.100000	0.0155789
12.050000	0.0157877
12.000000	0.0159382
11.950000	0.0161616
11.900000	0.0163656
11.850000	0.0165404
11.800000	0.0167055
11.750000	0.0168852
11.700000	0.017128
11.650000	0.0173611
11.600000	0.0175699
11.550000	0.0177448
11.500000	0.0180264
11.450000	0.0182644
11.400000	0.0184975
11.350000	0.0187937
11.300000	0.0190802
11.250000	0.0192988
11.200000	0.0195804
11.150000	0.0198475
11.100000	0.0200855
11.050000	0.0203331
11.000000	0.0205371
10.950000	0.0208285
10.900000	0.0210907
10.850000	0.0213724
10.800000	0.0217075
10.750000	0.0220134
10.700000	0.0222999
10.650000	0.0225962
10.600000	0.0228972
10.550000	0.0232178
10.500000	0.0235091
10.450000	0.0237762
10.400000	0.0239899
10.350000	0.024325
10.300000	0.0245969
10.250000	0.0248883
10.200000	0.0252088
10.150000	0.0255148
10.100000	0.0258596
10.050000	0.0262286
10.000000	0.0265637
9.950000	0.0269231
9.900000	0.0273407
9.850000	0.0276709
9.800000	0.0280157
9.750000	0.0283751
9.700000	0.0286908
9.650000	0.0289918
9.600000	0.0293803
9.550000	0.0298174
9.500000	0.0302205
9.450000	0.030677
9.400000	0.0310995
9.350000	0.0315317
9.300000	0.0319056
9.250000	0.0323378
9.200000	0.0327991
9.150000	0.0332071
9.100000	0.0336344
9.050000	0.0340278
9.000000	0.0344551
8.950000	0.0349699
8.900000	0.0353681
8.850000	0.0358246
8.800000	0.0362859
8.750000	0.0368153
8.700000	0.0372912
8.650000	0.0378594
8.600000	0.0384178
8.550000	0.0390006
8.500000	0.0394911
8.450000	0.0400932
8.400000	0.0406129
8.350000	0.0412247
8.300000	0.0417589
8.250000	0.0423077
8.200000	0.0428419
8.150000	0.0434149
8.100000	0.0440317
8.050000	0.0446387
8.000000	0.0452846
7.950000	0.0458722
7.900000	0.0464598
7.850000	0.0471931
7.800000	0.047873
7.750000	0.0485334
7.700000	0.0490627
7.650000	0.0498252
7.600000	0.0505439
7.550000	0.0513355
7.500000	0.0520639
7.450000	0.0527292
7.400000	0.0534819
7.350000	0.0542007
7.300000	0.0548854
7.250000	0.0556818
7.200000	0.0564685
7.150000	0.0573135
7.100000	0.0581099
7.050000	0.0588967
7.000000	0.0596542
6.950000	0.0603487
6.900000	0.0612568
6.850000	0.0621795
6.800000	0.0629953
6.750000	0.0638355
6.700000	0.064627
6.650000	0.0654817
6.600000	0.0663267
6.550000	0.0671571
6.500000	0.068007
6.450000	0.0687986
6.400000	0.0698815
6.350000	0.0708528
6.300000	0.071858
6.250000	0.0729021
6.200000	0.0737908
6.150000	0.0747523
6.100000	0.0758159
6.050000	0.0768211
6.000000	0.0778943
5.950000	0.0790404
5.900000	0.0800359
5.850000	0.081046
5.800000	0.0821921
5.750000	0.0832362
5.700000	0.0843969
5.650000	0.0854992
5.600000	0.0866259
5.550000	0.0879856
5.500000	0.0891317
5.450000	0.0902584
5.400000	0.0914384
5.350000	0.0926282
5.300000	0.0938423
5.250000	0.0952991
5.200000	0.0964404
5.150000	0.0978827
5.100000	0.0993784
5.050000	0.100714
5.000000	0.102112
4.950000	0.103598
4.900000	0.105002
4.850000	0.106362
4.800000	0.107595
4.750000	0.108945
4.700000	0.110339
4.650000	0.111747
4.600000	0.113141
4.550000	0.114889
4.500000	0.11657
4.450000	0.118182
4.400000	0.119833
4.350000	0.121562
4.300000	0.123203
4.250000	0.124966
4.200000	0.126675
4.150000	0.128555
4.100000	0.130415
4.050000	0.132216
4.000000	0.134115
3.950000	0.135917
3.900000	0.137821
3.850000	0.139768
3.800000	0.141706
3.750000	0.143648
3.700000	0.145746
3.650000	0.147829
3.600000	0.149568
3.550000	0.15169
3.500000	0.153793
3.450000	0.155789
3.400000	0.157964
3.350000	0.160057
3.300000	0.162349
3.250000	0.164666
3.200000	0.166841
3.150000	0.169066
3.100000	0.17147
3.050000	0.173878
3.000000	0.17636
2.950000	0.178846
2.900000	0.18124
2.850000	0.183712
2.800000	0.186242
2.750000	0.188835
2.700000	0.191336
2.650000	0.193998
2.600000	0.196732
2.550000	0.199247
2.500000	0.20187
2.450000	0.204545
2.400000	0.207333
2.350000	0.210242
2.300000	0.213214
2.250000	0.215967
2.200000	0.218842
2.150000	0.221848
2.100000	0.224519
2.050000	0.227399
2.000000	0.230526
1.950000	0.23361
1.900000	0.23664
1.850000	0.239778
1.800000	0.24309
1.750000	0.246125
1.700000	0.24932
1.650000	0.252511
1.600000	0.255813
1.550000	0.259033
1.500000	0.262136
1.450000	0.265487
1.400000	0.269017
1.350000	0.272426
1.300000	0.276054
1.250000	0.279516
1.200000	0.283144
1.150000	0.286597
1.100000	0.290074
1.050000	0.293862
1.000000	0.297863
0.950000	0.301792
0.900000	0.305429
0.850000	0.30964
0.800000	0.313816
0.750000	0.317827
0.700000	0.321712
0.650000	0.325704
0.600000	0.329847
0.550000	0.334314
0.500000	0.338666
0.450000	0.343065
0.400000	0.347591
0.350000	0.351952
0.300000	0.356571
0.250000	0.361131
0.200000	0.365836
0.150000	0.370654
0.100000	0.375471
0.050000	0.380322
0.000000	0.385339
-0.050000	0.390287
-0.100000	0.395367
-0.150000	0.400738
-0.200000	0.405944
-0.250000	0.411553
-0.300000	0.417327
-0.350000	0.42296
-0.400000	0.428982
-0.450000	0.435004
-0.500000	0.441026
-0.550000	0.44728
-0.600000	0.453453
-0.650000	0.460164
-0.700000	0.466676
-0.750000	0.473669
-0.800000	0.480381
-0.850000	0.487529
-0.900000	0.494755
-0.950000	0.502224
-1.000000	0.508931
-1.050000	0.516166
-1.100000	0.524048
-1.150000	0.531595
-1.200000	0.538996
-1.250000	0.54663
-1.300000	0.554599
-1.350000	0.562558
-1.400000	0.570576
-1.450000	0.578866
-1.500000	0.587257
-1.550000	0.595785
-1.600000	0.604113
-1.650000	0.612422
-1.700000	0.620828
-1.750000	0.62904
-1.800000	0.637704
-1.850000	0.646358
-1.900000	0.655012
-1.950000	0.663253
-2.000000	0.672052
-2.050000	0.680706
-2.100000	0.689044
-2.150000	0.697256
-2.200000	0.705225
-2.250000	0.713117
-2.300000	0.720824
-2.350000	0.728628
-2.400000	0.736286
-2.450000	0.743604
-2.500000	0.751156
-2.550000	0.758562
-2.600000	0.76571
-2.650000	0.772829
-2.700000	0.779414
-2.750000	0.786354
-2.800000	0.793022
-2.850000	0.79948
-2.900000	0.805993
-2.950000	0.812
-3.000000	0.817895
-3.050000	0.823834
-3.100000	0.829681
-3.150000	0.835227
-3.200000	0.84089
-3.250000	0.846416
-3.300000	0.851379
-3.350000	0.856401
-3.400000	0.861179
-3.450000	0.865836
-3.500000	0.870683
-3.550000	0.875141
-3.600000	0.879633
-3.650000	0.884008
-3.700000	0.888282
-3.750000	0.89239
-3.800000	0.896363
-3.850000	0.900272
-3.900000	0.903613
-3.950000	0.907221
-4.000000	0.910805
-4.050000	0.91418
-4.100000	0.917337
-4.150000	0.920168
-4.200000	0.923295
-4.250000	0.926253
-4.300000	0.928904
-4.350000	0.931381
-4.400000	0.933882
-4.450000	0.936286
-4.500000	0.938699
-4.550000	0.940997
-4.600000	0.943206
-4.650000	0.945343
-4.700000	0.94728
-4.750000	0.949383
-4.800000	0.951326
-4.850000	0.953433
-4.900000	0.955254
-4.950000	0.956818
-5.000000	0.958484
-5.050000	0.960086
-5.100000	0.961762
-5.150000	0.963296
-5.200000	0.964933
-5.250000	0.966336
-5.300000	0.967682
-5.350000	0.968959
-5.400000	0.970149
-5.450000	0.971256
-5.500000	0.972363
-5.550000	0.973359
-5.600000	0.974378
-5.650000	0.975345
-5.700000	0.976253
-5.750000	0.977282
-5.800000	0.978327
-5.850000	0.979094
-5.900000	0.980041
-5.950000	0.980818
-6.000000	0.981532
-6.050000	0.982173
-6.100000	0.982853
-6.150000	0.983542
-6.200000	0.984217
-6.250000	0.984771
-6.300000	0.985431
-6.350000	0.986033
-6.400000	0.986538
-6.450000	0.987141
-6.500000	0.987617
-6.550000	0.988092
-6.600000	0.988559
-6.650000	0.988971
-6.700000	0.989443
-6.750000	0.989831
-6.800000	0.990186
-6.850000	0.990589
-6.900000	0.991055
-6.950000	0.99138
-7.000000	0.991774
-7.050000	0.992215
-7.100000	0.992502
-7.150000	0.992861
-7.200000	0.993138
-7.250000	0.993429
-7.300000	0.99375
-7.350000	0.993954
-7.400000	0.994245
-7.450000	0.994576
-7.500000	0.994862
-7.550000	0.995061
-7.600000	0.995314
-7.650000	0.995513
-7.700000	0.995712
-7.750000	0.995926
-7.800000	0.996144
-7.850000	0.996314
-7.900000	0.996484
-7.950000	0.996664
-8.000000	0.996819
-8.050000	0.997004
-8.100000	0.997183
-8.150000	0.997344
-8.200000	0.997489
-8.250000	0.997611
-8.300000	0.997737
-8.350000	0.997878
-8.400000	0.99798
-8.450000	0.998082
-8.500000	0.998155
-8.550000	0.998247
-8.600000	0.998325
-8.650000	0.998393
-8.700000	0.99849
-8.750000	0.998553
-8.800000	0.998606
-8.850000	0.998635
-8.900000	0.998699
-8.950000	0.998747
-9.000000	0.998791
-9.050000	0.998834
-9.100000	0.998878
-9.150000	0.998917
-9.200000	0.998985
-9.250000	0.999024
-9.300000	0.999082
-9.350000	0.999126
-9.400000	0.999174
-9.450000	0.999218
-9.500000	0.999252
-9.550000	0.999281
-9.600000	0.99931
-9.650000	0.999359
-9.700000	0.999398
-9.750000	0.999422
-9.800000	0.999451
-9.850000	0.999485
-9.900000	0.99951
-9.950000	1
&
121.650000	7.1403e-12
121.600000	7.20983e-12
121.550000	7.28003e-12
121.500000	7.35091e-12
121.450000	7.42248e-12
121.400000	7.49475e-12
121.350000	7.56773e-12
121.300000	7.64141e-12
121.250000	7.71581e-12
121.200000	7.79094e-12
121.150000	7.8668e-12
121.100000	7.94339e-12
121.050000	8.02074e-12
121.000000	8.09883e-12
120.950000	8.17769e-12
120.900000	8.25731e-12
120.850000	8.33771e-12
120.800000	8.41889e-12
120.750000	8.50086e-12
120.700000	8.58363e-12
120.650000	8.6672e-12
120.600000	8.75159e-12
120.550000	8.8368e-12
120.500000	8.92284e-12
120.450000	9.00972e-12
120.400000	9.09745e-12
120.350000	9.18602e-12
120.300000	9.27546e-12
120.250000	9.36577e-12
120.200000	9.45696e-12
120.150000	9.54904e-12
120.100000	9.64202e-12
120.050000	9.7359e-12
120.000000	9.83069e-12
119.950000	9.9264e-12
119.900000	1.00231e-11
119.850000	1.01206e-11
119.800000	1.02192e-11
119.750000	1.03187e-11
119.700000	1.04191e-11
119.650000	1.05206e-11
119.600000	1.0623e-11
119.550000	1.07265e-11
119.500000	1.08309e-11
119.450000	1.09363e-11
119.400000	1.10428e-11
119.350000	1.11503e-11
119.300000	1.12589e-11
119.250000	1.13685e-11
119.200000	1.14792e-11
119.150000	1.1591e-11
119.100000	1.17038e-11
119.050000	1.18178e-11
119.000000	1.19328e-11
118.950000	1.2049e-11
118.900000	1.21663e-11
118.850000	1.22848e-11
118.800000	1.24044e-11
118.750000	1.25252e-11
118.700000	1.26471e-11
118.650000	1.27703e-11
118.600000	1.28946e-11
118.550000	1.30201e-11
118.500000	1.31469e-11
118.450000	1.32749e-11
118.400000	1.34042e-11
118.350000	1.35347e-11
118.300000	1.36664e-11
118.250000	1.37995e-11
118.200000	1.39339e-11
118.150000	1.40695e-11
118.100000	1.42065e-11
118.050000	1.43448e-11
118.000000	1.44845e-11
117.950000	1.46255e-11
117.900000	1.47679e-11
117.850000	1.49117e-11
117.800000	1.50569e-11
117.750000	1.52035e-11
117.700000	1.53515e-11
117.650000	1.55009e-11
117.600000	1.56519e-11
117.550000	1.58043e-11
117.500000	1.59581e-11
117.450000	1.61135e-11
117.400000	1.62704e-11
117.350000	1.64288e-11
117.300000	1.65887e-11
117.250000	1.67502e-11
117.200000	1.69133e-11
117.150000	1.7078e-11
117.100000	1.72443e-11
117.050000	1.74122e-11
117.000000	1.75817e-11
116.950000	1.77529e-11
116.900000	1.79257e-11
116.850000	1.81002e-11
116.800000	1.82764e-11
116.750000	1.84544e-11
116.700000	1.86341e-11
116.650000	1.88155e-11
116.600000	1.89987e-11
116.550000	1.91836e-11
116.500000	1.93704e-11
116.450000	1.9559e-11
116.400000	1.97494e-11
116.350000	1.99417e-11
116.300000	2.01358e-11
116.250000	2.03319e-11
116.200000	2.05298e-11
116.150000	2.07297e-11
116.100000	2.09315e-11
116.050000	2.11353e-11
116.000000	2.13411e-11
115.950000	2.15489e-11
115.900000	2.17587e-11
115.850000	2.19705e-11
115.800000	2.21844e-11
115.750000	2.24004e-11
115.700000	2.26185e-11
115.650000	2.28387e-11
115.600000	2.3061e-11
115.550000	2.32855e-11
115.500000	2.35122e-11
115.450000	2.37411e-11
115.400000	2.39723e-11
115.350000	2.42057e-11
115.300000	2.44413e-11
115.250000	2.46793e-11
115.200000	2.49195e-11
115.150000	2.51622e-11
115.100000	2.54071e-11
115.050000	2.56545e-11
115.000000	2.59042e-11
114.950000	2.61564e-11
114.900000	2.64111e-11
114.850000	2.66682e-11
114.800000	2.69279e-11
114.750000	2.719e-11
114.700000	2.74547e-11
114.650000	2.7722e-11
114.600000	2.79919e-11
114.550000	2.82644e-11
114.500000	2.85396e-11
114.450000	2.88174e-11
114.400000	2.9098e-11
114.350000	2.93813e-11
114.300000	2.96673e-11
114.250000	2.99561e-11
114.200000	3.02478e-11
114.150000	3.05423e-11
114.100000	3.08396e-11
114.050000	3.11398e-11
114.000000	3.1443e-11
113.950000	3.17491e-11
113.900000	3.20582e-11
113.850000	3.23703e-11
113.800000	3.26854e-11
113.750000	3.30037e-11
113.700000	3.3325e-11
113.650000	3.36494e-11
113.600000	3.3977e-11
113.550000	3.43078e-11
113.500000	3.46418e-11
113.450000	3.4979e-11
113.400000	3.53195e-11
113.350000	3.56634e-11
113.300000	3.60106e-11
113.250000	3.63612e-11
113.200000	3.67152e-11
113.150000	3.70726e-11
113.100000	3.74335e-11
113.050000	3.77979e-11
113.000000	3.81659e-11
112.950000	3.85375e-11
112.900000	3.89126e-11
112.850000	3.92915e-11
112.800000	3.9674e-11
112.750000	4.00602e-11
112.700000	4.04502e-11
112.650000	4.0844e-11
112.600000	4.12416e-11
112.550000	4.16431e-11
112.500000	4.20485e-11
112.450000	4.24579e-11
112.400000	4.28712e-11
112.350000	4.32886e-11
112.300000	4.371e-11
112.250000	4.41355e-11
112.200000	4.45652e-11
112.150000	4.4999e-11
112.100000	4.54371e-11
112.050000	4.58794e-11
112.000000	4.63261e-11
111.950000	4.67771e-11
111.900000	4.72324e-11
111.850000	4.76922e-11
111.800000	4.81565e-11
111.750000	4.86253e-11
111.700000	4.90987e-11
111.650000	4.95767e-11
111.600000	5.00593e-11
111.550000	5.05467e-11
111.500000	5.10387e-11
111.450000	5.15356e-11
111.400000	5.20373e-11
111.350000	5.25439e-11
111.300000	5.30554e-11
111.250000	5.35719e-11
111.200000	5.40934e-11
111.150000	5.462e-11
111.100000	5.51517e-11
111.050000	5.56886e-11
111.000000	5.62307e-11
110.950000	5.67781e-11
110.900000	5.73309e-11
110.850000	5.7889e-11
110.800000	5.84525e-11
110.750000	5.90216e-11
110.700000	5.95961e-11
110.650000	6.01763e-11
110.600000	6.07621e-11
110.550000	6.13536e-11
110.500000	6.19509e-11
110.450000	6.25539e-11
110.400000	6.31629e-11
110.350000	6.37778e-11
110.300000	6.43986e-11
110.250000	6.50255e-11
110.200000	6.56585e-11
110.150000	6.62977e-11
110.100000	6.69431e-11
110.050000	6.75948e-11
110.000000	6.82528e-11
109.950000	6.89172e-11
109.900000	6.95881e-11
109.850000	7.02655e-11
109.800000	7.09495e-11
109.750000	7.16402e-11
109.700000	7.23376e-11
109.650000	7.30418e-11
109.600000	7.37528e-11
109.550000	7.44708e-11
109.500000	7.51957e-11
109.450000	7.59277e-11
109.400000	7.66669e-11
109.350000	7.74132e-11
109.300000	7.81668e-11
109.250000	7.89277e-11
109.200000	7.9696e-11
109.150000	8.04718e-11
109.100000	8.12552e-11
109.050000	8.20462e-11
109.000000	8.28448e-11
108.950000	8.36513e-11
108.900000	8.44656e-11
108.850000	8.52878e-11
108.800000	8.61181e-11
108.750000	8.69564e-11
108.700000	8.78029e-11
108.650000	8.86576e-11
108.600000	8.95206e-11
108.550000	9.0392e-11
108.500000	9.1272e-11
108.450000	9.21604e-11
108.400000	9.30576e-11
108.350000	9.39634e-11
108.300000	9.48781e-11
108.250000	9.58017e-11
108.200000	9.67343e-11
108.150000	9.76759e-11
108.100000	9.86267e-11
108.050000	9.95868e-11
108.000000	1.00556e-10
107.950000	1.01535e-10
107.900000	1.02523e-10
107.850000	1.03521e-10
107.800000	1.04529e-10
107.750000	1.05547e-10
107.700000	1.06574e-10
107.650000	1.07611e-10
107.600000	1.08659e-10
107.550000	1.09717e-10
107.500000	1.10785e-10
107.450000	1.11863e-10
107.400000	1.12952e-10
107.350000	1.14051e-10
107.300000	1.15162e-10
107.250000	1.16283e-10
107.200000	1.17415e-10
107.150000	1.18558e-10
107.100000	1.19712e-10
107.050000	1.20877e-10
107.000000	1.22054e-10
106.950000	1.23242e-10
106.900000	1.24441e-10
106.850000	1.25653e-10
106.800000	1.26876e-10
106.750000	1.28111e-10
106.700000	1.29358e-10
106.650000	1.30617e-10
106.600000	1.31888e-10
106.550000	1.33172e-10
106.500000	1.34468e-10
106.450000	1.35777e-10
106.400000	1.37099e-10
106.350000	1.38434e-10
106.300000	1.39781e-10
106.250000	1.41142e-10
106.200000	1.42516e-10
106.150000	1.43903e-10
106.100000	1.45304e-10
106.050000	1.46718e-10
106.000000	1.48146e-10
105.950000	1.49588e-10
105.900000	1.51044e-10
105.850000	1.52514e-10
105.800000	1.53999e-10
105.750000	1.55498e-10
105.700000	1.57012e-10
105.650000	1.5854e-10
105.600000	1.60083e-10
105.550000	1.61641e-10
105.500000	1.63215e-10
105.450000	1.64803e-10
105.400000	1.66408e-10
105.350000	1.68027e-10
105.300000	1.69663e-10
105.250000	1.71314e-10
105.200000	1.72982e-10
105.150000	1.74666e-10
105.100000	1.76366e-10
105.050000	1.78082e-10
105.000000	1.79816e-10
104.950000	1.81566e-10
104.900000	1.83333e-10
104.850000	1.85118e-10
104.800000	1.8692e-10
104.750000	1.88739e-10
104.700000	1.90576e-10
104.650000	1.92431e-10
104.600000	1.94304e-10
104.550000	1.96196e-10
104.500000	1.98105e-10
104.450000	2.00034e-10
104.400000	2.01981e-10
104.350000	2.03947e-10
104.300000	2.05932e-10
104.250000	2.07936e-10
104.200000	2.0996e-10
104.150000	2.12004e-10
104.100000	2.14067e-10
104.050000	2.16151e-10
104.000000	2.18255e-10
103.950000	2.20379e-10
103.900000	2.22524e-10
103.850000	2.2469e-10
103.800000	2.26877e-10
103.750000	2.29086e-10
103.700000	2.31315e-10
103.650000	2.33567e-10
103.600000	2.3584e-10
103.550000	2.38136e-10
103.500000	2.40454e-10
103.450000	2.42794e-10
103.400000	2.45157e-10
103.350000	2.47543e-10
103.300000	2.49953e-10
103.250000	2.52386e-10
103.200000	2.54842e-10
103.150000	2.57323e-10
103.100000	2.59827e-10
103.050000	2.62356e-10
103.000000	2.6491e-10
102.950000	2.67488e-10
102.900000	2.70092e-10
102.850000	2.72721e-10
102.800000	2.75375e-10
102.750000	2.78055e-10
102.700000	2.80762e-10
102.650000	2.83494e-10
102.600000	2.86254e-10
102.550000	2.8904e-10
102.500000	2.91853e-10
102.450000	2.94694e-10
102.400000	2.97562e-10
102.350000	3.00458e-10
102.300000	3.03383e-10
102.250000	3.06335e-10
102.200000	3.09317e-10
102.150000	3.12328e-10
102.100000	3.15368e-10
102.050000	3.18437e-10
102.000000	3.21536e-10
101.950000	3.24666e-10
101.900000	3.27826e-10
101.850000	3.31017e-10
101.800000	3.34238e-10
101.750000	3.37491e-10
101.700000	3.40776e-10
101.650000	3.44093e-10
101.600000	3.47442e-10
101.550000	3.50824e-10
101.500000	3.54238e-10
101.450000	3.57686e-10
101.400000	3.61167e-10
101.350000	3.64682e-10
101.300000	3.68232e-10
101.250000	3.71816e-10
101.200000	3.75435e-10
101.150000	3.79089e-10
101.100000	3.82778e-10
101.050000	3.86504e-10
101.000000	3.90265e-10
100.950000	3.94064e-10
100.900000	3.97899e-10
100.850000	4.01772e-10
100.800000	4.05682e-10
100.750000	4.09631e-10
100.700000	4.13617e-10
100.650000	4.17643e-10
100.600000	4.21708e-10
100.550000	4.25812e-10
100.500000	4.29956e-10
100.450000	4.34141e-10
100.400000	4.38366e-10
100.350000	4.42633e-10
100.300000	4.46941e-10
100.250000	4.51291e-10
100.200000	4.55683e-10
100.150000	4.60118e-10
100.100000	4.64596e-10
100.050000	4.69118e-10
100.000000	4.73683e-10
99.950000	4.78293e-10
99.900000	4.82948e-10
99.850000	4.87649e-10
99.800000	4.92395e-10
99.750000	4.97187e-10
99.700000	5.02026e-10
99.650000	5.06912e-10
99.600000	5.11845e-10
99.550000	5.16827e-10
99.500000	5.21857e-10
99.450000	5.26936e-10
99.400000	5.32064e-10
99.350000	5.37242e-10
99.300000	5.42471e-10
99.250000	5.4775e-10
99.200000	5.53081e-10
99.150000	5.58464e-10
99.100000	5.63899e-10
99.050000	5.69387e-10
99.000000	5.74929e-10
98.950000	5.80524e-10
98.900000	5.86174e-10
98.850000	5.91879e-10
98.800000	5.97639e-10
98.750000	6.03455e-10
98.700000	6.09328e-10
98.650000	6.15258e-10
98.600000	6.21246e-10
98.550000	6.27292e-10
98.500000	6.33397e-10
98.450000	6.39561e-10
98.400000	6.45786e-10
98.350000	6.5207e-10
98.300000	6.58416e-10
98.250000	6.64824e-10
98.200000	6.71294e-10
98.150000	6.77827e-10
98.100000	6.84424e-10
98.050000	6.91085e-10
98.000000	6.9781e-10
97.950000	7.04602e-10
97.900000	7.11459e-10
97.850000	7.18383e-10
97.800000	7.25374e-10
97.750000	7.32433e-10
97.700000	7.39561e-10
97.650000	7.46759e-10
97.600000	7.54026e-10
97.550000	7.61364e-10
97.500000	7.68774e-10
97.450000	7.76255e-10
97.400000	7.8381e-10
97.350000	7.91437e-10
97.300000	7.9914e-10
97.250000	8.06917e-10
97.200000	8.14769e-10
97.150000	8.22699e-10
97.100000	8.30705e-10
97.050000	8.38789e-10
97.000000	8.46952e-10
96.950000	8.55194e-10
96.900000	8.63517e-10
96.850000	8.7192e-10
96.800000	8.80406e-10
96.750000	8.88973e-10
96.700000	8.97625e-10
96.650000	9.0636e-10
96.600000	9.1518e-10
96.550000	9.24087e-10
96.500000	9.33079e-10
96.450000	9.4216e-10
96.400000	9.51328e-10
96.350000	9.60586e-10
96.300000	9.69934e-10
96.250000	9.79373e-10
96.200000	9.88904e-10
96.150000	9.98528e-10
96.100000	1.00824e-09
96.050000	1.01806e-09
96.000000	1.02796e-09
95.950000	1.03797e-09
95.900000	1.04807e-09
95.850000	1.05827e-09
95.800000	1.06857e-09
95.750000	1.07896e-09
95.700000	1.08946e-09
95.650000	1.10007e-09
95.600000	1.11077e-09
95.550000	1.12158e-09
95.500000	1.1325e-09
95.450000	1.14352e-09
95.400000	1.15464e-09
95.350000	1.16588e-09
95.300000	1.17723e-09
95.250000	1.18868e-09
95.200000	1.20025e-09
95.150000	1.21193e-09
95.100000	1.22372e-09
95.050000	1.23563e-09
95.000000	1.24765e-09
94.950000	1.2598e-09
94.900000	1.27206e-09
94.850000	1.28443e-09
94.800000	1.29693e-09
94.750000	1.30955e-09
94.700000	1.3223e-09
94.650000	1.33516e-09
94.600000	1.34816e-09
94.550000	1.36128e-09
94.500000	1.37452e-09
94.450000	1.3879e-09
94.400000	1.4014e-09
94.350000	1.41504e-09
94.300000	1.42881e-09
94.250000	1.44271e-09
94.200000	1.45675e-09
94.150000	1.47093e-09
94.100000	1.48524e-09
94.050000	1.49969e-09
94.000000	1.51429e-09
93.950000	1.52902e-09
93.900000	1.5439e-09
93.850000	1.55893e-09
93.800000	1.5741e-09
93.750000	1.58941e-09
93.700000	1.60488e-09
93.650000	1.6205e-09
93.600000	1.63626e-09
93.550000	1.65219e-09
93.500000	1.66826e-09
93.450000	1.6845e-09
93.400000	1.70089e-09
93.350000	1.71744e-09
93.300000	1.73415e-09
93.250000	1.75103e-09
93.200000	1.76806e-09
93.150000	1.78527e-09
93.100000	1.80264e-09
93.050000	1.82018e-09
93.000000	1.83789e-09
92.950000	1.85578e-09
92.900000	1.87383e-09
92.850000	1.89207e-09
92.800000	1.91048e-09
92.750000	1.92907e-09
92.700000	1.94784e-09
92.650000	1.96679e-09
92.600000	1.98593e-09
92.550000	2.00525e-09
92.500000	2.02477e-09
92.450000	2.04447e-09
92.400000	2.06436e-09
92.350000	2.08445e-09
92.300000	2.10473e-09
92.250000	2.12521e-09
92.200000	2.14589e-09
92.150000	2.16677e-09
92.100000	2.18785e-09
92.050000	2.20914e-09
92.000000	2.23064e-09
91.950000	2.25234e-09
91.900000	2.27426e-09
91.850000	2.29639e-09
91.800000	2.31873e-09
91.750000	2.34129e-09
91.700000	2.36408e-09
91.650000	2.38708e-09
91.600000	2.41031e-09
91.550000	2.43376e-09
91.500000	2.45744e-09
91.450000	2.48135e-09
91.400000	2.50549e-09
91.350000	2.52987e-09
91.300000	2.55449e-09
91.250000	2.57934e-09
91.200000	2.60444e-09
91.150000	2.62978e-09
91.100000	2.65537e-09
91.050000	2.68121e-09
91.000000	2.7073e-09
90.950000	2.73364e-09
90.900000	2.76024e-09
90.850000	2.78709e-09
90.800000	2.81421e-09
90.750000	2.84159e-09
90.700000	2.86924e-09
90.650000	2.89716e-09
90.600000	2.92535e-09
90.550000	2.95381e-09
90.500000	2.98255e-09
90.450000	3.01157e-09
90.400000	3.04087e-09
90.350000	3.07046e-09
90.300000	3.10033e-09
90.250000	3.1305e-09
90.200000	3.16096e-09
90.150000	3.19171e-09
90.100000	3.22277e-09
90.050000	3.25412e-09
90.000000	3.28579e-09
89.950000	3.31775e-09
89.900000	3.35004e-09
89.850000	3.38263e-09
89.800000	3.41554e-09
89.750000	3.44877e-09
89.700000	3.48233e-09
89.650000	3.51621e-09
89.600000	3.55042e-09
89.550000	3.58496e-09
89.500000	3.61984e-09
89.450000	3.65506e-09
89.400000	3.69063e-09
89.350000	3.72653e-09
89.300000	3.76279e-09
89.250000	3.7994e-09
89.200000	3.83637e-09
89.150000	3.87369e-09
89.100000	3.91138e-09
89.050000	3.94943e-09
89.000000	3.98786e-09
88.950000	4.02666e-09
88.900000	4.06584e-09
88.850000	4.10539e-09
88.800000	4.14534e-09
88.750000	4.18567e-09
88.700000	4.22639e-09
88.650000	4.26751e-09
88.600000	4.30903e-09
88.550000	4.35095e-09
88.500000	4.39328e-09
88.450000	4.43603e-09
88.400000	4.47918e-09
88.350000	4.52276e-09
88.300000	4.56677e-09
88.250000	4.6112e-09
88.200000	4.65606e-09
88.150000	4.70136e-09
88.100000	4.7471e-09
88.050000	4.79328e-09
88.000000	4.83991e-09
87.950000	4.887e-09
87.900000	4.93455e-09
87.850000	4.98256e-09
87.800000	5.03103e-09
87.750000	5.07998e-09
87.700000	5.1294e-09
87.650000	5.1793e-09
87.600000	5.22969e-09
87.550000	5.28057e-09
87.500000	5.33194e-09
87.450000	5.38382e-09
87.400000	5.43619e-09
87.350000	5.48908e-09
87.300000	5.54248e-09
87.250000	5.5964e-09
87.200000	5.65085e-09
87.150000	5.70583e-09
87.100000	5.76134e-09
87.050000	5.81739e-09
87.000000	5.87398e-09
86.950000	5.93113e-09
86.900000	5.98883e-09
86.850000	6.04709e-09
86.800000	6.10592e-09
86.750000	6.16532e-09
86.700000	6.2253e-09
86.650000	6.28586e-09
86.600000	6.34702e-09
86.550000	6.40876e-09
86.500000	6.47111e-09
86.450000	6.53406e-09
86.400000	6.59763e-09
86.350000	6.66181e-09
86.300000	6.72662e-09
86.250000	6.79206e-09
86.200000	6.85814e-09
86.150000	6.92485e-09
86.100000	6.99222e-09
86.050000	7.06024e-09
86.000000	7.12893e-09
85.950000	7.19828e-09
85.900000	7.26831e-09
85.850000	7.33901e-09
85.800000	7.41041e-09
85.750000	7.4825e-09
85.700000	7.55529e-09
85.650000	7.62879e-09
85.600000	7.703e-09
85.550000	7.77794e-09
85.500000	7.8536e-09
85.450000	7.93e-09
85.400000	8.00714e-09
85.350000	8.08504e-09
85.300000	8.16369e-09
85.250000	8.2431e-09
85.200000	8.32329e-09
85.150000	8.40426e-09
85.100000	8.48602e-09
85.050000	8.56857e-09
85.000000	8.65192e-09
84.950000	8.73609e-09
84.900000	8.82107e-09
84.850000	8.90688e-09
84.800000	8.99352e-09
84.750000	9.08101e-09
84.700000	9.16935e-09
84.650000	9.25855e-09
84.600000	9.34861e-09
84.550000	9.43955e-09
84.500000	9.53138e-09
84.450000	9.62409e-09
84.400000	9.71771e-09
84.350000	9.81224e-09
84.300000	9.90769e-09
84.250000	1.00041e-08
84.200000	1.01014e-08
84.150000	1.01996e-08
84.100000	1.02989e-08
84.050000	1.0399e-08
84.000000	1.05002e-08
83.950000	1.06023e-08
83.900000	1.07055e-08
83.850000	1.08096e-08
83.800000	1.09148e-08
83.750000	1.10209e-08
83.700000	1.11281e-08
83.650000	1.12364e-08
83.600000	1.13457e-08
83.550000	1.14561e-08
83.500000	1.15675e-08
83.450000	1.168e-08
83.400000	1.17936e-08
83.350000	1.19083e-08
83.300000	1.20242e-08
83.250000	1.21411e-08
83.200000	1.22592e-08
83.150000	1.23785e-08
83.100000	1.24989e-08
83.050000	1.26205e-08
83.000000	1.27432e-08
82.950000	1.28672e-08
82.900000	1.29923e-08
82.850000	1.31187e-08
82.800000	1.32463e-08
82.750000	1.33752e-08
82.700000	1.35053e-08
82.650000	1.36366e-08
82.600000	1.37693e-08
82.550000	1.39032e-08
82.500000	1.40384e-08
82.450000	1.4175e-08
82.400000	1.43129e-08
82.350000	1.44521e-08
82.300000	1.45927e-08
82.250000	1.47346e-08
82.200000	1.48779e-08
82.150000	1.50226e-08
82.100000	1.51688e-08
82.050000	1.53163e-08
82.000000	1.54653e-08
81.950000	1.56157e-08
81.900000	1.57676e-08
81.850000	1.59209e-08
81.800000	1.60758e-08
81.750000	1.62322e-08
81.700000	1.639e-08
81.650000	1.65495e-08
81.600000	1.67104e-08
81.550000	1.6873e-08
81.500000	1.70371e-08
81.450000	1.72028e-08
81.400000	1.73701e-08
81.350000	1.75391e-08
81.300000	1.77097e-08
81.250000	1.78819e-08
81.200000	1.80558e-08
81.150000	1.82314e-08
81.100000	1.84088e-08
81.050000	1.85878e-08
81.000000	1.87686e-08
80.950000	1.89512e-08
80.900000	1.91355e-08
80.850000	1.93216e-08
80.800000	1.95095e-08
80.750000	1.96993e-08
80.700000	1.98909e-08
80.650000	2.00843e-08
80.600000	2.02797e-08
80.550000	2.04769e-08
80.500000	2.06761e-08
80.450000	2.08772e-08
80.400000	2.10802e-08
80.350000	2.12852e-08
80.300000	2.14922e-08
80.250000	2.17013e-08
80.200000	2.19123e-08
80.150000	2.21255e-08
80.100000	2.23406e-08
80.050000	2.25579e-08
80.000000	2.27773e-08
79.950000	2.29988e-08
79.900000	2.32225e-08
79.850000	2.34484e-08
79.800000	2.36764e-08
79.750000	2.39067e-08
79.700000	2.41392e-08
79.650000	2.4374e-08
79.600000	2.4611e-08
79.550000	2.48504e-08
79.500000	2.50921e-08
79.450000	2.53361e-08
79.400000	2.55825e-08
79.350000	2.58313e-08
79.300000	2.60825e-08
79.250000	2.63362e-08
79.200000	2.65923e-08
79.150000	2.68509e-08
79.100000	2.71121e-08
79.050000	2.73758e-08
79.000000	2.7642e-08
78.950000	2.79108e-08
78.900000	2.81823e-08
78.850000	2.84563e-08
78.800000	2.87331e-08
78.750000	2.90125e-08
78.700000	2.92947e-08
78.650000	2.95796e-08
78.600000	2.98672e-08
78.550000	3.01577e-08
78.500000	3.0451e-08
78.450000	3.07471e-08
78.400000	3.10461e-08
78.350000	3.1348e-08
78.300000	3.16529e-08
78.250000	3.19607e-08
78.200000	3.22715e-08
78.150000	3.25854e-08
78.100000	3.29023e-08
78.050000	3.32222e-08
78.000000	3.35453e-08
77.950000	3.38715e-08
77.900000	3.42009e-08
77.850000	3.45335e-08
77.800000	3.48694e-08
77.750000	3.52084e-08
77.700000	3.55508e-08
77.650000	3.58966e-08
77.600000	3.62456e-08
77.550000	3.65981e-08
77.500000	3.6954e-08
77.450000	3.73134e-08
77.400000	3.76762e-08
77.350000	3.80426e-08
77.300000	3.84126e-08
77.250000	3.87861e-08
77.200000	3.91633e-08
77.150000	3.95441e-08
77.100000	3.99286e-08
77.050000	4.03169e-08
77.000000	4.0709e-08
76.950000	4.11048e-08
76.900000	4.15046e-08
76.850000	4.19082e-08
76.800000	4.23157e-08
76.750000	4.27272e-08
76.700000	4.31427e-08
76.650000	4.35622e-08
76.600000	4.39858e-08
76.550000	4.44135e-08
76.500000	4.48454e-08
76.450000	4.52815e-08
76.400000	4.57218e-08
76.350000	4.61664e-08
76.300000	4.66153e-08
76.250000	4.70686e-08
76.200000	4.75263e-08
76.150000	4.79884e-08
76.100000	4.8455e-08
76.050000	4.89262e-08
76.000000	4.9402e-08
75.950000	4.98823e-08
75.900000	5.03674e-08
75.850000	5.08571e-08
75.800000	5.13517e-08
75.750000	5.1851e-08
75.700000	5.23552e-08
75.650000	5.28642e-08
75.600000	5.33783e-08
75.550000	5.38973e-08
75.500000	5.44214e-08
75.450000	5.49505e-08
75.400000	5.54848e-08
75.350000	5.60243e-08
75.300000	5.65691e-08
75.250000	5.71191e-08
75.200000	5.76745e-08
75.150000	5.82353e-08
75.100000	5.88016e-08
75.050000	5.93733e-08
75.000000	5.99506e-08
74.950000	6.05335e-08
74.900000	6.11221e-08
74.850000	6.17164e-08
74.800000	6.23165e-08
74.750000	6.29224e-08
74.700000	6.35342e-08
74.650000	6.41519e-08
74.600000	6.47757e-08
74.550000	6.54055e-08
74.500000	6.60414e-08
74.450000	6.66835e-08
74.400000	6.73319e-08
74.350000	6.79866e-08
74.300000	6.86476e-08
74.250000	6.9315e-08
74.200000	6.9989e-08
74.150000	7.06695e-08
74.100000	7.13566e-08
74.050000	7.20503e-08
74.000000	7.27509e-08
73.950000	7.34582e-08
73.900000	7.41724e-08
73.850000	7.48935e-08
73.800000	7.56217e-08
73.750000	7.63569e-08
73.700000	7.70993e-08
73.650000	7.78489e-08
73.600000	7.86058e-08
73.550000	7.937e-08
73.500000	8.01417e-08
73.450000	8.09209e-08
73.400000	8.17076e-08
73.350000	8.2502e-08
73.300000	8.33041e-08
73.250000	8.4114e-08
73.200000	8.49318e-08
73.150000	8.57575e-08
73.100000	8.65913e-08
73.050000	8.74331e-08
73.000000	8.82831e-08
72.950000	8.91414e-08
72.900000	9.00081e-08
72.850000	9.08831e-08
72.800000	9.17667e-08
72.750000	9.26588e-08
72.700000	9.35597e-08
72.650000	9.44692e-08
72.600000	9.53877e-08
72.550000	9.6315e-08
72.500000	9.72514e-08
72.450000	9.81968e-08
72.400000	9.91515e-08
72.350000	1.00115e-07
72.300000	1.01089e-07
72.250000	1.02071e-07
72.200000	1.03064e-07
72.150000	1.04066e-07
72.100000	1.05077e-07
72.050000	1.06099e-07
72.000000	1.0713e-07
71.950000	1.08172e-07
71.900000	1.09223e-07
71.850000	1.10285e-07
71.800000	1.11357e-07
71.750000	1.1244e-07
71.700000	1.13533e-07
71.650000	1.14637e-07
71.600000	1.15751e-07
71.550000	1.16876e-07
71.500000	1.18012e-07
71.450000	1.1916e-07
71.400000	1.20318e-07
71.350000	1.21488e-07
71.300000	1.22669e-07
71.250000	1.23861e-07
71.200000	1.25065e-07
71.150000	1.26281e-07
71.100000	1.27508e-07
71.050000	1.28748e-07
71.000000	1.29999e-07
70.950000	1.31263e-07
70.900000	1.32539e-07
70.850000	1.33827e-07
70.800000	1.35128e-07
70.750000	1.36442e-07
70.700000	1.37768e-07
70.650000	1.39107e-07
70.600000	1.4046e-07
70.550000	1.41825e-07
70.500000	1.43204e-07
70.450000	1.44596e-07
70.400000	1.46001e-07
70.350000	1.4742e-07
70.300000	1.48853e-07
70.250000	1.503e-07
70.200000	1.51761e-07
70.150000	1.53236e-07
70.100000	1.54726e-07
70.050000	1.5623e-07
70.000000	1.57748e-07
69.950000	1.59282e-07
69.900000	1.6083e-07
69.850000	1.62393e-07
69.800000	1.63972e-07
69.750000	1.65566e-07
69.700000	1.67175e-07
69.650000	1.688e-07
69.600000	1.7044e-07
69.550000	1.72097e-07
69.500000	1.7377e-07
69.450000	1.75459e-07
69.400000	1.77164e-07
69.350000	1.78886e-07
69.300000	1.80625e-07
69.250000	1.82381e-07
69.200000	1.84153e-07
69.150000	1.85943e-07
69.100000	1.8775e-07
69.050000	1.89575e-07
69.000000	1.91418e-07
68.950000	1.93278e-07
68.900000	1.95157e-07
68.850000	1.97054e-07
68.800000	1.98969e-07
68.750000	2.00903e-07
68.700000	2.02855e-07
68.650000	2.04827e-07
68.600000	2.06818e-07
68.550000	2.08828e-07
68.500000	2.10858e-07
68.450000	2.12907e-07
68.400000	2.14976e-07
68.350000	2.17065e-07
68.300000	2.19175e-07
68.250000	2.21305e-07
68.200000	2.23456e-07
68.150000	2.25628e-07
68.100000	2.27821e-07
68.050000	2.30035e-07
68.000000	2.32271e-07
67.950000	2.34528e-07
67.900000	2.36807e-07
67.850000	2.39109e-07
67.800000	2.41432e-07
67.750000	2.43779e-07
67.700000	2.46148e-07
67.650000	2.4854e-07
67.600000	2.50956e-07
67.550000	2.53395e-07
67.500000	2.55857e-07
67.450000	2.58344e-07
67.400000	2.60854e-07
67.350000	2.63389e-07
67.300000	2.65949e-07
67.250000	2.68534e-07
67.200000	2.71143e-07
67.150000	2.73778e-07
67.100000	2.76439e-07
67.050000	2.79125e-07
67.000000	2.81838e-07
66.950000	2.84577e-07
66.900000	2.87342e-07
66.850000	2.90135e-07
66.800000	2.92954e-07
66.750000	2.95801e-07
66.700000	2.98675e-07
66.650000	3.01578e-07
66.600000	3.04509e-07
66.550000	3.07468e-07
66.500000	3.10455e-07
66.450000	3.13472e-07
66.400000	3.16519e-07
66.350000	3.19594e-07
66.300000	3.227e-07
66.250000	3.25836e-07
66.200000	3.29002e-07
66.150000	3.32199e-07
66.100000	3.35427e-07
66.050000	3.38687e-07
66.000000	3.41978e-07
65.950000	3.45301e-07
65.900000	3.48656e-07
65.850000	3.52044e-07
65.800000	3.55465e-07
65.750000	3.58919e-07
65.700000	3.62406e-07
65.650000	3.65928e-07
65.600000	3.69484e-07
65.550000	3.73074e-07
65.500000	3.76699e-07
65.450000	3.80359e-07
65.400000	3.84055e-07
65.350000	3.87787e-07
65.300000	3.91555e-07
65.250000	3.95359e-07
65.200000	3.99201e-07
65.150000	4.0308e-07
65.100000	4.06996e-07
65.050000	4.10951e-07
65.000000	4.14944e-07
64.950000	4.18975e-07
64.900000	4.23046e-07
64.850000	4.27157e-07
64.800000	4.31307e-07
64.750000	4.35498e-07
64.700000	4.39729e-07
64.650000	4.44001e-07
64.600000	4.48315e-07
64.550000	4.52671e-07
64.500000	4.57069e-07
64.450000	4.6151e-07
64.400000	4.65994e-07
64.350000	4.70522e-07
64.300000	4.75093e-07
64.250000	4.79709e-07
64.200000	4.8437e-07
64.150000	4.89076e-07
64.100000	4.93827e-07
64.050000	4.98625e-07
64.000000	5.0347e-07
63.950000	5.08361e-07
63.900000	5.133e-07
63.850000	5.18287e-07
63.800000	5.23322e-07
63.750000	5.28406e-07
63.700000	5.3354e-07
63.650000	5.38723e-07
63.600000	5.43957e-07
63.550000	5.49242e-07
63.500000	5.54578e-07
63.450000	5.59965e-07
63.400000	5.65405e-07
63.350000	5.70898e-07
63.300000	5.76444e-07
63.250000	5.82044e-07
63.200000	5.87699e-07
63.150000	5.93408e-07
63.100000	5.99173e-07
63.050000	6.04994e-07
63.000000	6.10871e-07
62.950000	6.16805e-07
62.900000	6.22797e-07
62.850000	6.28847e-07
62.800000	6.34956e-07
62.750000	6.41124e-07
62.700000	6.47353e-07
62.650000	6.53641e-07
62.600000	6.59991e-07
62.550000	6.66402e-07
62.500000	6.72875e-07
62.450000	6.79412e-07
62.400000	6.86012e-07
62.350000	6.92675e-07
62.300000	6.99404e-07
62.250000	7.06198e-07
62.200000	7.13058e-07
62.150000	7.19984e-07
62.100000	7.26978e-07
62.050000	7.3404e-07
62.000000	7.4117e-07
61.950000	7.48369e-07
61.900000	7.55638e-07
61.850000	7.62978e-07
61.800000	7.70389e-07
61.750000	7.77872e-07
61.700000	7.85428e-07
61.650000	7.93057e-07
61.600000	8.0076e-07
61.550000	8.08538e-07
61.500000	8.16392e-07
61.450000	8.24321e-07
61.400000	8.32328e-07
61.350000	8.40412e-07
61.300000	8.48575e-07
61.250000	8.56817e-07
61.200000	8.65139e-07
61.150000	8.73542e-07
61.100000	8.82027e-07
61.050000	8.90593e-07
61.000000	8.99243e-07
60.950000	9.07977e-07
60.900000	9.16796e-07
60.850000	9.257e-07
60.800000	9.34691e-07
60.750000	9.43769e-07
60.700000	9.52935e-07
60.650000	9.6219e-07
60.600000	9.71535e-07
60.550000	9.80971e-07
60.500000	9.90498e-07
60.450000	1.00012e-06
60.400000	1.00983e-06
60.350000	1.01964e-06
60.300000	1.02954e-06
60.250000	1.03954e-06
60.200000	1.04964e-06
60.150000	1.05983e-06
60.100000	1.07012e-06
60.050000	1.08051e-06
60.000000	1.09101e-06
59.950000	1.1016e-06
59.900000	1.1123e-06
59.850000	1.1231e-06
59.800000	1.13401e-06
59.750000	1.14502e-06
59.700000	1.15614e-06
59.650000	1.16737e-06
59.600000	1.17871e-06
59.550000	1.19015e-06
59.500000	1.20171e-06
59.450000	1.21338e-06
59.400000	1.22516e-06
59.350000	1.23706e-06
59.300000	1.24907e-06
59.250000	1.2612e-06
59.200000	1.27345e-06
59.150000	1.28581e-06
59.100000	1.2983e-06
59.050000	1.31091e-06
59.000000	1.32364e-06
58.950000	1.33649e-06
58.900000	1.34947e-06
58.850000	1.36257e-06
58.800000	1.3758e-06
58.750000	1.38916e-06
58.700000	1.40265e-06
58.650000	1.41627e-06
58.600000	1.43002e-06
58.550000	1.44391e-06
58.500000	1.45793e-06
58.450000	1.47208e-06
58.400000	1.48637e-06
58.350000	1.50081e-06
58.300000	1.51538e-06
58.250000	1.53009e-06
58.200000	1.54495e-06
58.150000	1.55995e-06
58.100000	1.5751e-06
58.050000	1.59039e-06
58.000000	1.60583e-06
57.950000	1.62142e-06
57.900000	1.63716e-06
57.850000	1.65306e-06
57.800000	1.66911e-06
57.750000	1.68531e-06
57.700000	1.70167e-06
57.650000	1.7182e-06
57.600000	1.73488e-06
57.550000	1.75172e-06
57.500000	1.76873e-06
57.450000	1.7859e-06
57.400000	1.80324e-06
57.350000	1.82074e-06
57.300000	1.83842e-06
57.250000	1.85627e-06
57.200000	1.87429e-06
57.150000	1.89248e-06
57.100000	1.91086e-06
57.050000	1.92941e-06
57.000000	1.94814e-06
56.950000	1.96705e-06
56.900000	1.98614e-06
56.850000	2.00543e-06
56.800000	2.02489e-06
56.750000	2.04455e-06
56.700000	2.0644e-06
56.650000	2.08444e-06
56.600000	2.10467e-06
56.550000	2.1251e-06
56.500000	2.14573e-06
56.450000	2.16656e-06
56.400000	2.18759e-06
56.350000	2.20883e-06
56.300000	2.23027e-06
56.250000	2.25192e-06
56.200000	2.27377e-06
56.150000	2.29584e-06
56.100000	2.31813e-06
56.050000	2.34063e-06
56.000000	2.36335e-06
55.950000	2.38629e-06
55.900000	2.40945e-06
55.850000	2.43284e-06
55.800000	2.45645e-06
55.750000	2.4803e-06
55.700000	2.50437e-06
55.650000	2.52868e-06
55.600000	2.55322e-06
55.550000	2.578e-06
55.500000	2.60302e-06
55.450000	2.62829e-06
55.400000	2.6538e-06
55.350000	2.67955e-06
55.300000	2.70556e-06
55.250000	2.73182e-06
55.200000	2.75833e-06
55.150000	2.7851e-06
55.100000	2.81213e-06
55.050000	2.83942e-06
55.000000	2.86698e-06
54.950000	2.8948e-06
54.900000	2.9229e-06
54.850000	2.95126e-06
54.800000	2.9799e-06
54.750000	3.00882e-06
54.700000	3.03802e-06
54.650000	3.0675e-06
54.600000	3.09727e-06
54.550000	3.12733e-06
54.500000	3.15768e-06
54.450000	3.18832e-06
54.400000	3.21926e-06
54.350000	3.2505e-06
54.300000	3.28204e-06
54.250000	3.31389e-06
54.200000	3.34605e-06
54.150000	3.37852e-06
54.100000	3.4113e-06
54.050000	3.4444e-06
54.000000	3.47783e-06
53.950000	3.51157e-06
53.900000	3.54565e-06
53.850000	3.58005e-06
53.800000	3.61479e-06
53.750000	3.64986e-06
53.700000	3.68528e-06
53.650000	3.72104e-06
53.600000	3.75714e-06
53.550000	3.7936e-06
53.500000	3.8304e-06
53.450000	3.86757e-06
53.400000	3.90509e-06
53.350000	3.94298e-06
53.300000	3.98124e-06
53.250000	4.01987e-06
53.200000	4.05887e-06
53.150000	4.09825e-06
53.100000	4.13801e-06
53.050000	4.17815e-06
53.000000	4.21869e-06
52.950000	4.25962e-06
52.900000	4.30094e-06
52.850000	4.34267e-06
52.800000	4.3848e-06
52.750000	4.42734e-06
52.700000	4.47029e-06
52.650000	4.51366e-06
52.600000	4.55744e-06
52.550000	4.60166e-06
52.500000	4.6463e-06
52.450000	4.69137e-06
52.400000	4.73688e-06
52.350000	4.78283e-06
52.300000	4.82923e-06
52.250000	4.87607e-06
52.200000	4.92337e-06
52.150000	4.97113e-06
52.100000	5.01935e-06
52.050000	5.06804e-06
52.000000	5.1172e-06
51.950000	5.16684e-06
51.900000	5.21695e-06
51.850000	5.26756e-06
51.800000	5.31865e-06
51.750000	5.37024e-06
51.700000	5.42233e-06
51.650000	5.47492e-06
51.600000	5.52802e-06
51.550000	5.58164e-06
51.500000	5.63578e-06
51.450000	5.69044e-06
51.400000	5.74563e-06
51.350000	5.80135e-06
51.300000	5.85762e-06
51.250000	5.91443e-06
51.200000	5.97179e-06
51.150000	6.02971e-06
51.100000	6.08819e-06
51.050000	6.14723e-06
51.000000	6.20685e-06
50.950000	6.26704e-06
50.900000	6.32782e-06
50.850000	6.38919e-06
50.800000	6.45115e-06
50.750000	6.51371e-06
50.700000	6.57687e-06
50.650000	6.64065e-06
50.600000	6.70505e-06
50.550000	6.77007e-06
50.500000	6.83572e-06
50.450000	6.902e-06
50.400000	6.96893e-06
50.350000	7.03651e-06
50.300000	7.10474e-06
50.250000	7.17363e-06
50.200000	7.24319e-06
50.150000	7.31342e-06
50.100000	7.38433e-06
50.050000	7.45593e-06
50.000000	7.52823e-06
49.950000	7.60122e-06
49.900000	7.67492e-06
49.850000	7.74933e-06
49.800000	7.82447e-06
49.750000	7.90033e-06
49.700000	7.97693e-06
49.650000	8.05427e-06
49.600000	8.13235e-06
49.550000	8.2112e-06
49.500000	8.2908e-06
49.450000	8.37118e-06
49.400000	8.45234e-06
49.350000	8.53428e-06
49.300000	8.61702e-06
49.250000	8.70055e-06
49.200000	8.7849e-06
49.150000	8.87006e-06
49.100000	8.95605e-06
49.050000	9.04287e-06
49.000000	9.13052e-06
48.950000	9.21903e-06
48.900000	9.3084e-06
48.850000	9.39863e-06
48.800000	9.48973e-06
48.750000	9.58172e-06
48.700000	9.67459e-06
48.650000	9.76837e-06
48.600000	9.86305e-06
48.550000	9.95865e-06
48.500000	1.00552e-05
48.450000	1.01526e-05
48.400000	1.0251e-05
48.350000	1.03504e-05
48.300000	1.04507e-05
48.250000	1.0552e-05
48.200000	1.06543e-05
48.150000	1.07575e-05
48.100000	1.08618e-05
48.050000	1.09671e-05
48.000000	1.10733e-05
47.950000	1.11807e-05
47.900000	1.1289e-05
47.850000	1.13984e-05
47.800000	1.15089e-05
47.750000	1.16204e-05
47.700000	1.1733e-05
47.650000	1.18467e-05
47.600000	1.19615e-05
47.550000	1.20774e-05
47.500000	1.21944e-05
47.450000	1.23126e-05
47.400000	1.24319e-05
47.350000	1.25524e-05
47.300000	1.2674e-05
47.250000	1.27968e-05
47.200000	1.29208e-05
47.150000	1.3046e-05
47.100000	1.31724e-05
47.050000	1.33e-05
47.000000	1.34289e-05
46.950000	1.3559e-05
46.900000	1.36903e-05
46.850000	1.3823e-05
46.800000	1.39569e-05
46.750000	1.40921e-05
46.700000	1.42286e-05
46.650000	1.43665e-05
46.600000	1.45057e-05
46.550000	1.46462e-05
46.500000	1.47881e-05
46.450000	1.49313e-05
46.400000	1.5076e-05
46.350000	1.5222e-05
46.300000	1.53694e-05
46.250000	1.55183e-05
46.200000	1.56686e-05
46.150000	1.58204e-05
46.100000	1.59736e-05
46.050000	1.61284e-05
46.000000	1.62846e-05
45.950000	1.64423e-05
45.900000	1.66016e-05
45.850000	1.67624e-05
45.800000	1.69247e-05
45.750000	1.70886e-05
45.700000	1.72541e-05
45.650000	1.74212e-05
45.600000	1.75899e-05
45.550000	1.77603e-05
45.500000	1.79323e-05
45.450000	1.81059e-05
45.400000	1.82813e-05
45.350000	1.84583e-05
45.300000	1.8637e-05
45.250000	1.88175e-05
45.200000	1.89997e-05
45.150000	1.91837e-05
45.100000	1.93695e-05
45.050000	1.9557e-05
45.000000	1.97464e-05
44.950000	1.99376e-05
44.900000	2.01306e-05
44.850000	2.03255e-05
44.800000	2.05223e-05
44.750000	2.0721e-05
44.700000	2.09216e-05
44.650000	2.11242e-05
44.600000	2.13287e-05
44.550000	2.15352e-05
44.500000	2.17436e-05
44.450000	2.19541e-05
44.400000	2.21667e-05
44.350000	2.23812e-05
44.300000	2.25979e-05
44.250000	2.28166e-05
44.200000	2.30375e-05
44.150000	2.32605e-05
44.100000	2.34856e-05
44.050000	2.3713e-05
44.000000	2.39425e-05
43.950000	2.41742e-05
43.900000	2.44082e-05
43.850000	2.46444e-05
43.800000	2.48829e-05
43.750000	2.51238e-05
43.700000	2.53669e-05
43.650000	2.56124e-05
43.600000	2.58603e-05
43.550000	2.61105e-05
43.500000	2.63632e-05
43.450000	2.66183e-05
43.400000	2.68759e-05
43.350000	2.7136e-05
43.300000	2.73985e-05
43.250000	2.76637e-05
43.200000	2.79313e-05
43.150000	2.82016e-05
43.100000	2.84745e-05
43.050000	2.875e-05
43.000000	2.90281e-05
42.950000	2.9309e-05
42.900000	2.95925e-05
42.850000	2.98788e-05
42.800000	3.01679e-05
42.750000	3.04597e-05
42.700000	3.07544e-05
42.650000	3.10519e-05
42.600000	3.13523e-05
42.550000	3.16555e-05
42.500000	3.19618e-05
42.450000	3.22709e-05
42.400000	3.25831e-05
42.350000	3.28982e-05
42.300000	3.32164e-05
42.250000	3.35377e-05
42.200000	3.3862e-05
42.150000	3.41895e-05
42.100000	3.45202e-05
42.050000	3.4854e-05
42.000000	3.51911e-05
41.950000	3.55314e-05
41.900000	3.5875e-05
41.850000	3.62219e-05
41.800000	3.65722e-05
41.750000	3.69258e-05
41.700000	3.72829e-05
41.650000	3.76434e-05
41.600000	3.80073e-05
41.550000	3.83748e-05
41.500000	3.87458e-05
41.450000	3.91204e-05
41.400000	3.94987e-05
41.350000	3.98805e-05
41.300000	4.02661e-05
41.250000	4.06553e-05
41.200000	4.10483e-05
41.150000	4.14451e-05
41.100000	4.18457e-05
41.050000	4.22502e-05
41.000000	4.26586e-05
40.950000	4.30709e-05
40.900000	4.34872e-05
40.850000	4.39075e-05
40.800000	4.43319e-05
40.750000	4.47603e-05
40.700000	4.51929e-05
40.650000	4.56297e-05
40.600000	4.60706e-05
40.550000	4.65158e-05
40.500000	4.69653e-05
40.450000	4.74191e-05
40.400000	4.78773e-05
40.350000	4.83399e-05
40.300000	4.8807e-05
40.250000	4.92785e-05
40.200000	4.97546e-05
40.150000	5.02353e-05
40.100000	5.07206e-05
40.050000	5.12106e-05
40.000000	5.17053e-05
39.950000	5.22048e-05
39.900000	5.27091e-05
39.850000	5.32182e-05
39.800000	5.37322e-05
39.750000	5.42512e-05
39.700000	5.47752e-05
39.650000	5.53042e-05
39.600000	5.58384e-05
39.550000	5.63776e-05
39.500000	5.69221e-05
39.450000	5.74717e-05
39.400000	5.80267e-05
39.350000	5.8587e-05
39.300000	5.91527e-05
39.250000	5.97239e-05
39.200000	6.03005e-05
39.150000	6.08827e-05
39.100000	6.14705e-05
39.050000	6.2064e-05
39.000000	6.26631e-05
38.950000	6.3268e-05
38.900000	6.38788e-05
38.850000	6.44954e-05
38.800000	6.51179e-05
38.750000	6.57464e-05
38.700000	6.6381e-05
38.650000	6.70217e-05
38.600000	6.76685e-05
38.550000	6.83215e-05
38.500000	6.89809e-05
38.450000	6.96465e-05
38.400000	7.03186e-05
38.350000	7.09971e-05
38.300000	7.16821e-05
38.250000	7.23737e-05
38.200000	7.3072e-05
38.150000	7.3777e-05
38.100000	7.44887e-05
38.050000	7.52073e-05
38.000000	7.59328e-05
37.950000	7.66652e-05
37.900000	7.74047e-05
37.850000	7.81513e-05
37.800000	7.8905e-05
37.750000	7.9666e-05
37.700000	8.04343e-05
37.650000	8.121e-05
37.600000	8.19931e-05
37.550000	8.27837e-05
37.500000	8.35819e-05
37.450000	8.43878e-05
37.400000	8.52014e-05
37.350000	8.60228e-05
37.300000	8.68521e-05
37.250000	8.76894e-05
37.200000	8.85347e-05
37.150000	8.93881e-05
37.100000	9.02496e-05
37.050000	9.11195e-05
37.000000	9.19977e-05
36.950000	9.28843e-05
36.900000	9.37794e-05
36.850000	9.4683e-05
36.800000	9.55954e-05
36.750000	9.65165e-05
36.700000	9.74464e-05
36.650000	9.83852e-05
36.600000	9.9333e-05
36.550000	0.00010029
36.500000	0.000101256
36.450000	0.000102231
36.400000	0.000103216
36.350000	0.00010421
36.300000	0.000105214
36.250000	0.000106227
36.200000	0.00010725
36.150000	0.000108282
36.100000	0.000109325
36.050000	0.000110378
36.000000	0.00011144
35.950000	0.000112513
35.900000	0.000113596
35.850000	0.00011469
35.800000	0.000115793
35.750000	0.000116908
35.700000	0.000118033
35.650000	0.000119169
35.600000	0.000120315
35.550000	0.000121473
35.500000	0.000122642
35.450000	0.000123822
35.400000	0.000125013
35.350000	0.000126215
35.300000	0.000127429
35.250000	0.000128655
35.200000	0.000129892
35.150000	0.000131142
35.100000	0.000132403
35.050000	0.000133676
35.000000	0.000134961
34.950000	0.000136258
34.900000	0.000137568
34.850000	0.000138891
34.800000	0.000140226
34.750000	0.000141573
34.700000	0.000142934
34.650000	0.000144307
34.600000	0.000145694
34.550000	0.000147094
34.500000	0.000148507
34.450000	0.000149934
34.400000	0.000151374
34.350000	0.000152828
34.300000	0.000154296
34.250000	0.000155777
34.200000	0.000157273
34.150000	0.000158783
34.100000	0.000160308
34.050000	0.000161847
34.000000	0.0001634
33.950000	0.000164968
33.900000	0.000166552
33.850000	0.00016815
33.800000	0.000169763
33.750000	0.000171392
33.700000	0.000173036
33.650000	0.000174696
33.600000	0.000176372
33.550000	0.000178063
33.500000	0.000179771
33.450000	0.000181494
33.400000	0.000183234
33.350000	0.000184991
33.300000	0.000186764
33.250000	0.000188554
33.200000	0.000190361
33.150000	0.000192185
33.100000	0.000194026
33.050000	0.000195885
33.000000	0.000197761
32.950000	0.000199655
32.900000	0.000201567
32.850000	0.000203497
32.800000	0.000205446
32.750000	0.000207412
32.700000	0.000209398
32.650000	0.000211401
32.600000	0.000213424
32.550000	0.000215466
32.500000	0.000217527
32.450000	0.000219608
32.400000	0.000221708
32.350000	0.000223828
32.300000	0.000225968
32.250000	0.000228128
32.200000	0.000230308
32.150000	0.000232509
32.100000	0.000234731
32.050000	0.000236973
32.000000	0.000239236
31.950000	0.000241521
31.900000	0.000243827
31.850000	0.000246155
31.800000	0.000248504
31.750000	0.000250876
31.700000	0.000253269
31.650000	0.000255685
31.600000	0.000258124
31.550000	0.000260585
31.500000	0.00026307
31.450000	0.000265577
31.400000	0.000268108
31.350000	0.000270663
31.300000	0.000273241
31.250000	0.000275843
31.200000	0.00027847
31.150000	0.00028112
31.100000	0.000283796
31.050000	0.000286496
31.000000	0.000289221
30.950000	0.000291971
30.900000	0.000294747
30.850000	0.000297549
30.800000	0.000300376
30.750000	0.00030323
30.700000	0.000306109
30.650000	0.000309015
30.600000	0.000311948
30.550000	0.000314908
30.500000	0.000317895
30.450000	0.000320909
30.400000	0.000323951
30.350000	0.000327021
30.300000	0.000330118
30.250000	0.000333244
30.200000	0.000336398
30.150000	0.000339581
30.100000	0.000342792
30.050000	0.000346033
30.000000	0.000349303
29.950000	0.000352602
29.900000	0.000355931
29.850000	0.000359289
29.800000	0.000362678
29.750000	0.000366097
29.700000	0.000369546
29.650000	0.000373026
29.600000	0.000376537
29.550000	0.000380078
29.500000	0.000383651
29.450000	0.000387254
29.400000	0.00039089
29.350000	0.000394556
29.300000	0.000398255
29.250000	0.000401985
29.200000	0.000405746
29.150000	0.00040954
29.100000	0.000413366
29.050000	0.000417223
29.000000	0.000421113
28.950000	0.000425035
28.900000	0.000428988
28.850000	0.000432973
28.800000	0.00043699
28.750000	0.000441038
28.700000	0.000445117
28.650000	0.000449226
28.600000	0.000453366
28.550000	0.000457535
28.500000	0.000461732
28.450000	0.000465956
28.400000	0.000470207
28.350000	0.00047448
28.300000	0.000478775
28.250000	0.000483086
28.200000	0.000487408
28.150000	0.000491728
28.100000	0.000496025
&
```
