## Supplementary material for "All-at-once RNA folding with 3D motif prediction framed by evolutionary information": RF03063_Streptomyces-metK.cacofold.helixcov

```
# RMs = 3 L = 145

# RM_HELIX NESTED 45-50 57-62, nbp = 6 nbp_cov = 0
# pvals: 0.119029,0.862927,0.258691,0.531412,0.265758,0.982603
# aggregated NONE
NESTED  :::::::::::::::::::::::::::::::::::::::::<<<<<<_____>>>>>>:::::::::::::::::::::::::::::::::::::::::::::::::::::::::::::::
        :::::::::::::::::::::::::::::::::::::::::::::::::::::::::::::::::::::::::::::::::::::::::::::::::::::::::::::::::::::::::

# RM_HELIX NESTED 10-36 63-109, nbp = 26 nbp_cov = 0
# pvals: 0.334132,0.132101,0.380448,0.370875,0.239098,0.287989,0.624848,0.594993,0.324986,0.733106,0.927348,0.95553,0.127955,0.804525,0.139993,0.272741,0.272741,0.295895,0.370875,0.624848,0.574174,0.370875,0.34843,0.159208,0.574174,0.360034
# aggregated NONE
NESTED  ::::::::<<<<<<<<<<<<<<<<<<<<<<<<<<________________________>>>>>>>->>>>>->>>>>>>>>>>>>>:::::::::::::::::::::::::::::::::::
        :::::::::::::::::::::::::::::::::::::::::::::::::::::::::::::::::::::::::::::::::::::::::::::::::::::::::::::::::::::::::

# RM_HELIX NESTED 117-120 129-132, nbp = 4 nbp_cov = 0
# pvals: 0.360034,0.370875,0.370875,0.370875
# aggregated NONE
NESTED  ::::::::::::::::::::::::::::::::::::::::::::::::::::::::::::::::::::::::::::::::::::::::::::<<<<________>>>>:::::::::::::
        :::::::::::::::::::::::::::::::::::::::::::::::::::::::::::::::::::::::::::::::::::::::::::::::::::::::::::::::::::::::::
```
