## Supplementary material for "All-at-once RNA folding with 3D motif prediction framed by evolutionary information": RF03063_Streptomyces-metK.cacofold.power

```
# Power analysis of CaCoFold structure 
#
# Powertype = SINGLE SUBSTITUTIONS
# covary  left_pos      right_pos    substitutions      power
#----------------------------------------------------------------
          10		109		12		0.39
          11		108		16		0.50
          12		107		22		0.63
          13		106		7		0.20
          14		105		8		0.24
          15		104		27		0.70
          16		103		13		0.42
          17		102		12		0.39
          18		101		18		0.55
          19		100		18		0.55
          20		99		19		0.57
          21		98		19		0.57
          22		97		11		0.35
          23		96		15		0.47
          24		94		17		0.52
          25		93		11		0.35
          26		73		19		0.57
          27		72		13		0.42
          28		71		18		0.55
          29		69		10		0.32
          31		68		8		0.24
          32		67		6		0.16
          33		66		5		0.11
          34		65		8		0.24
          35		64		7		0.20
          36		63		6		0.16
          45		62		3		0.02
          46		61		28		0.72
          47		60		23		0.64
          48		59		16		0.50
          49		58		25		0.67
          50		57		26		0.69
          117		132		1		0.00
          118		131		0		0.00
          119		130		0		0.00
          120		129		1		0.00
#
# BPAIRS 36
# avg substitutions per BP  13.0
# BPAIRS expected to covary 13.6 +/- 2.6
# BPAIRS observed to covary 0
#
```
