## Supplementary material for "All-at-once RNA folding with 3D motif prediction framed by evolutionary information": RF03063_Streptomyces-metK.power

```
# Power analysis of given structure 
#
# Powertype = SINGLE SUBSTITUTIONS
# covary  left_pos      right_pos    substitutions      power
#----------------------------------------------------------------
          53		106		0		0.00
          54		105		4		0.07
          55		104		13		0.42
          56		103		19		0.57
          57		102		20		0.59
          58		101		16		0.50
          61		98		22		0.63
          63		96		12		0.39
          64		95		2		0.00
          65		94		10		0.32
          66		93		2		0.00
          121		132		0		0.00
          122		131		0		0.00
          123		130		0		0.00
          124		129		0		0.00
#
# BPAIRS 15
# avg substitutions per BP  8.0
# BPAIRS expected to covary 3.5 +/- 1.3
# BPAIRS observed to covary 0
#
```
