## Supplementary material for "All-at-once RNA folding with 3D motif prediction framed by evolutionary information": RF03063_Streptomyces-metK.surv

```
3.400000	0.0666667
2.400000	0.133333
0.300000	0.2
-0.050000	0.6
-0.500000	0.666667
-0.600000	0.733333
-1.500000	0.866667
-2.150000	0.933333
-2.950000	1
&
14.700000	0.000138026
13.000000	0.000276052
12.850000	0.000414079
12.400000	0.000552105
11.950000	0.000690131
11.800000	0.000828157
10.850000	0.000966184
10.200000	0.00110421
10.150000	0.00124224
10.100000	0.00138026
10.050000	0.00151829
9.850000	0.00165631
9.800000	0.00193237
9.450000	0.00220842
9.400000	0.00234645
9.250000	0.0026225
9.150000	0.00276052
9.050000	0.00289855
8.500000	0.00303658
8.450000	0.0031746
8.250000	0.00331263
8.050000	0.00345066
8.000000	0.00358868
7.900000	0.00372671
7.650000	0.00427881
7.550000	0.00455487
7.500000	0.00469289
7.400000	0.00496894
7.300000	0.00510697
7.250000	0.005245
7.150000	0.00552105
7.050000	0.0057971
7.000000	0.00607315
6.900000	0.00634921
6.800000	0.00648723
6.750000	0.00703934
6.700000	0.00731539
6.650000	0.00745342
6.600000	0.00772947
6.550000	0.00800552
6.500000	0.0084196
6.450000	0.00855763
6.400000	0.0089717
6.350000	0.00938578
6.300000	0.00966184
6.250000	0.0100759
6.200000	0.010352
6.100000	0.010628
6.050000	0.0110421
5.950000	0.0111801
5.900000	0.0114562
5.850000	0.0115942
5.800000	0.0122843
5.750000	0.0126984
5.700000	0.0128364
5.650000	0.0131125
5.550000	0.0136646
5.500000	0.0138026
5.450000	0.0144928
5.400000	0.0146308
5.350000	0.0151829
5.300000	0.015597
5.250000	0.0164251
5.200000	0.0171153
5.150000	0.0173913
5.100000	0.0182195
5.050000	0.0183575
5.000000	0.0187716
4.950000	0.0193237
4.900000	0.0195997
4.850000	0.0197378
4.800000	0.0198758
4.750000	0.0202899
4.700000	0.020842
4.650000	0.0216701
4.600000	0.0222222
4.500000	0.0224983
4.450000	0.0231884
4.400000	0.0242926
4.350000	0.0251208
4.300000	0.0255349
4.250000	0.0259489
4.200000	0.026501
4.150000	0.0267771
4.100000	0.0273292
4.050000	0.0278813
4.000000	0.0285714
3.950000	0.0291235
3.900000	0.0296756
3.850000	0.0300897
3.800000	0.0309179
3.750000	0.031332
3.700000	0.0331263
3.650000	0.0339545
3.600000	0.0346446
3.550000	0.0357488
3.500000	0.036991
3.450000	0.0372671
3.400000	0.0380952
3.350000	0.0391994
3.300000	0.0400276
3.250000	0.0409938
3.200000	0.042236
3.150000	0.0436163
3.100000	0.0454106
3.050000	0.0461008
3.000000	0.0478951
2.950000	0.0492754
2.900000	0.0506556
2.850000	0.0518979
2.800000	0.0535542
2.750000	0.0550725
2.700000	0.0561767
2.650000	0.0568668
2.600000	0.057833
2.550000	0.0593513
2.500000	0.0605935
2.450000	0.0623879
2.400000	0.0644582
2.350000	0.0654244
2.300000	0.0665286
2.250000	0.068599
2.200000	0.0695652
2.150000	0.0709455
2.100000	0.0732919
2.050000	0.0746722
2.000000	0.0761905
1.950000	0.0777088
1.900000	0.078813
1.850000	0.0812974
1.800000	0.0829538
1.750000	0.0839199
1.700000	0.0859903
1.650000	0.0888889
1.600000	0.0910973
1.550000	0.0939959
1.500000	0.0955141
1.450000	0.0966184
1.400000	0.0992409
1.350000	0.101035
1.300000	0.102415
1.250000	0.105452
1.200000	0.106556
1.150000	0.108627
1.100000	0.111525
1.050000	0.113182
1.000000	0.115528
0.950000	0.117736
0.900000	0.119669
0.850000	0.122981
0.800000	0.125742
0.750000	0.129055
0.700000	0.131401
0.650000	0.134161
0.600000	0.136232
0.550000	0.138578
0.500000	0.141615
0.450000	0.144651
0.400000	0.148654
0.350000	0.151277
0.300000	0.15597
0.250000	0.158868
0.200000	0.162871
0.150000	0.165908
0.100000	0.171153
0.050000	0.176536
0.000000	0.290683
-0.050000	0.701311
-0.100000	0.709041
-0.150000	0.712215
-0.200000	0.717598
-0.250000	0.724224
-0.300000	0.732643
-0.350000	0.739959
-0.400000	0.750311
-0.450000	0.757626
-0.500000	0.769082
-0.550000	0.776398
-0.600000	0.785921
-0.650000	0.794479
-0.700000	0.805245
-0.750000	0.81256
-0.800000	0.820704
-0.850000	0.829814
-0.900000	0.837129
-0.950000	0.845411
-1.000000	0.851208
-1.050000	0.857281
-1.100000	0.864458
-1.150000	0.870117
-1.200000	0.8755
-1.250000	0.880607
-1.300000	0.88599
-1.350000	0.893306
-1.400000	0.89717
-1.450000	0.901449
-1.500000	0.906832
-1.550000	0.910835
-1.600000	0.914838
-1.650000	0.91815
-1.700000	0.922153
-1.750000	0.926018
-1.800000	0.930021
-1.850000	0.932643
-1.900000	0.937336
-1.950000	0.938992
-2.000000	0.941891
-2.050000	0.945066
-2.100000	0.950035
-2.150000	0.951415
-2.200000	0.953899
-2.250000	0.956246
-2.300000	0.958592
-2.350000	0.960248
-2.400000	0.962319
-2.450000	0.963975
-2.500000	0.965631
-2.550000	0.967288
-2.600000	0.968806
-2.650000	0.9706
-2.700000	0.972257
-2.750000	0.972947
-2.800000	0.974189
-2.850000	0.975017
-2.900000	0.976121
-2.950000	0.97695
-3.000000	0.97764
-3.050000	0.97833
-3.100000	0.979572
-3.150000	0.980814
-3.200000	0.981228
-3.250000	0.981781
-3.300000	0.982333
-3.350000	0.983299
-3.400000	0.984679
-3.450000	0.985231
-3.500000	0.986059
-3.550000	0.986611
-3.600000	0.987302
-3.650000	0.987854
-3.700000	0.989096
-3.750000	0.989786
-3.800000	0.990338
-3.850000	0.99089
-3.900000	0.99158
-3.950000	0.991856
-4.000000	0.992271
-4.050000	0.992823
-4.100000	0.993099
-4.150000	0.993513
-4.200000	0.994341
-4.250000	0.994479
-4.300000	0.994617
-4.350000	0.995307
-4.400000	0.995721
-4.500000	0.995859
-4.550000	0.995997
-4.600000	0.996135
-4.650000	0.996687
-4.700000	0.996825
-4.750000	0.997101
-4.800000	0.997378
-4.900000	0.997654
-4.950000	0.997792
-5.150000	0.99793
-5.200000	0.998068
-5.350000	0.998206
-5.450000	0.998344
-5.500000	0.99862
-5.550000	0.998758
-5.700000	0.998896
-5.900000	0.999034
-6.150000	0.99931
-6.300000	0.999448
-6.450000	0.999586
-6.800000	0.999724
-7.250000	0.999862
-7.500000	1
&
34.400000	6.88705e-06
33.500000	1.37741e-05
32.750000	2.06612e-05
31.600000	2.75482e-05
31.400000	3.44353e-05
30.850000	4.13223e-05
30.400000	4.82094e-05
30.250000	5.50964e-05
30.100000	6.19835e-05
29.900000	6.88705e-05
29.650000	7.57576e-05
28.950000	8.26446e-05
28.750000	9.64187e-05
28.700000	0.000103306
28.450000	0.000110193
28.350000	0.00011708
28.300000	0.000123967
28.200000	0.000130854
27.850000	0.000144628
27.800000	0.000151515
27.750000	0.000158402
27.700000	0.000165289
27.350000	0.000172176
27.300000	0.000179063
27.200000	0.00018595
27.100000	0.000199725
27.050000	0.000206612
26.850000	0.000213499
26.750000	0.00023416
26.700000	0.000241047
26.450000	0.000247934
26.400000	0.000254821
26.350000	0.000261708
26.250000	0.000268595
26.200000	0.000275482
26.050000	0.000289256
26.000000	0.00030303
25.750000	0.000309917
25.700000	0.000323691
25.650000	0.000337466
25.600000	0.00035124
25.450000	0.000358127
25.400000	0.000371901
25.350000	0.000378788
25.250000	0.000392562
25.050000	0.000413223
25.000000	0.000426997
24.950000	0.000433884
24.900000	0.000440771
24.850000	0.000447658
24.800000	0.000454545
24.750000	0.000461433
24.550000	0.000482094
24.450000	0.000488981
24.400000	0.000495868
24.350000	0.000509642
24.300000	0.000516529
24.250000	0.000523416
24.150000	0.00053719
23.950000	0.000544077
23.900000	0.000550964
23.850000	0.000557851
23.800000	0.000564738
23.750000	0.000571625
23.700000	0.000578512
23.650000	0.000585399
23.600000	0.000592287
23.500000	0.000599174
23.450000	0.000612948
23.350000	0.000619835
23.200000	0.000633609
23.150000	0.000640496
23.100000	0.000647383
23.050000	0.000661157
23.000000	0.000668044
22.950000	0.000674931
22.900000	0.000695592
22.850000	0.000702479
22.800000	0.00072314
22.750000	0.000743802
22.700000	0.000757576
22.650000	0.000764463
22.600000	0.00077135
22.450000	0.000778237
22.350000	0.000798898
22.300000	0.000805785
22.150000	0.000812672
22.100000	0.000819559
22.050000	0.000826446
22.000000	0.00084022
21.950000	0.000853994
21.900000	0.000860882
21.850000	0.000874656
21.800000	0.00088843
21.750000	0.000902204
21.650000	0.000915978
21.600000	0.000936639
21.550000	0.000943526
21.500000	0.0009573
21.350000	0.000984848
21.250000	0.000991736
21.200000	0.00101928
21.150000	0.00102617
21.100000	0.00103994
21.050000	0.00104683
21.000000	0.00105372
20.950000	0.00106061
20.900000	0.00108127
20.850000	0.00108815
20.800000	0.00112259
20.750000	0.00114325
20.700000	0.00115014
20.650000	0.00115702
20.550000	0.0011708
20.500000	0.00117769
20.450000	0.00119835
20.400000	0.00121901
20.350000	0.00123278
20.300000	0.00126722
20.250000	0.0012741
20.200000	0.00129477
20.150000	0.00130165
20.100000	0.00130854
20.050000	0.00131543
20.000000	0.00133609
19.950000	0.00136364
19.900000	0.0013843
19.850000	0.00143939
19.800000	0.00144628
19.750000	0.00146006
19.700000	0.00148072
19.650000	0.00149449
19.600000	0.00151515
19.550000	0.00152893
19.500000	0.00158402
19.450000	0.00159091
19.400000	0.00162534
19.350000	0.00164601
19.300000	0.00168733
19.250000	0.00169421
19.200000	0.00172176
19.150000	0.00173554
19.100000	0.00174931
19.050000	0.00176309
19.000000	0.00179752
18.950000	0.00184573
18.900000	0.0018595
18.850000	0.00187328
18.800000	0.00192837
18.750000	0.00194904
18.700000	0.00200413
18.650000	0.00202479
18.600000	0.00205234
18.550000	0.00207989
18.500000	0.00210744
18.450000	0.00213499
18.400000	0.00216253
18.350000	0.00222452
18.300000	0.00225895
18.250000	0.00230028
18.200000	0.00235537
18.150000	0.00237603
18.100000	0.00241047
18.050000	0.00241736
18.000000	0.0024449
17.950000	0.00248623
17.900000	0.0025551
17.850000	0.00259642
17.800000	0.00263085
17.750000	0.00268595
17.700000	0.00275482
17.650000	0.00276171
17.600000	0.0028168
17.550000	0.00286501
17.500000	0.00291322
17.450000	0.00296832
17.400000	0.00300964
17.350000	0.00304408
17.300000	0.00310606
17.250000	0.00313361
17.200000	0.00316804
17.150000	0.00323003
17.100000	0.00327824
17.050000	0.00331267
17.000000	0.00336777
16.950000	0.00338843
16.900000	0.00342975
16.850000	0.00346419
16.800000	0.00350551
16.750000	0.00353994
16.700000	0.0036157
16.650000	0.00365702
16.600000	0.00369835
16.550000	0.00376722
16.500000	0.00384298
16.450000	0.00391873
16.400000	0.0039876
16.350000	0.0040427
16.300000	0.00408402
16.250000	0.00415289
16.200000	0.00423554
16.150000	0.00430441
16.100000	0.00440083
16.050000	0.00450413
16.000000	0.00456612
15.950000	0.0046281
15.900000	0.00467631
15.850000	0.00473829
15.800000	0.0047865
15.750000	0.00486226
15.700000	0.00491047
15.650000	0.00498623
15.600000	0.00501377
15.550000	0.00507576
15.500000	0.00517906
15.450000	0.00524105
15.400000	0.00529614
15.350000	0.00543388
15.300000	0.00551653
15.250000	0.00560606
15.200000	0.00569559
15.150000	0.00580579
15.100000	0.00585399
15.050000	0.00590909
15.000000	0.00597107
14.950000	0.00606061
14.900000	0.00610882
14.850000	0.00620523
14.800000	0.00628099
14.750000	0.0063843
14.700000	0.00646006
14.650000	0.00656336
14.600000	0.00663223
14.550000	0.00674242
14.500000	0.00680441
14.450000	0.00687328
14.400000	0.00694904
14.350000	0.00703168
14.300000	0.00713499
14.250000	0.00722452
14.200000	0.00730716
14.150000	0.00741736
14.100000	0.00750689
14.050000	0.00763085
14.000000	0.00767906
13.950000	0.0078168
13.900000	0.00788567
13.850000	0.007927
13.800000	0.00800275
13.750000	0.00804408
13.700000	0.00809917
13.650000	0.00820937
13.600000	0.00830579
13.550000	0.00839532
13.500000	0.00855372
13.450000	0.00864325
13.400000	0.00876722
13.350000	0.00887052
13.300000	0.00896006
13.250000	0.00906336
13.200000	0.00913223
13.150000	0.00924242
13.100000	0.00934573
13.050000	0.00948347
13.000000	0.00966253
12.950000	0.00973829
12.900000	0.00990358
12.850000	0.00999311
12.800000	0.0101653
12.750000	0.0102617
12.700000	0.0104339
12.650000	0.0105579
12.600000	0.0107025
12.550000	0.0108609
12.500000	0.0110124
12.450000	0.0111639
12.400000	0.0113636
12.350000	0.0115152
12.300000	0.0116598
12.250000	0.0118182
12.200000	0.0120041
12.150000	0.0121488
12.100000	0.0122383
12.050000	0.0124036
12.000000	0.0125413
11.950000	0.0127273
11.900000	0.0128375
11.850000	0.0130441
11.800000	0.0131818
11.750000	0.0133471
11.700000	0.0135055
11.650000	0.0136915
11.600000	0.0139187
11.550000	0.014146
11.500000	0.0144008
11.450000	0.0146006
11.400000	0.014759
11.350000	0.0149449
11.300000	0.0151446
11.250000	0.015303
11.200000	0.0154683
11.150000	0.0157231
11.100000	0.0158747
11.050000	0.0160813
11.000000	0.0163154
10.950000	0.0165358
10.900000	0.0167218
10.850000	0.0169697
10.800000	0.0171901
10.750000	0.0173416
10.700000	0.017624
10.650000	0.0178168
10.600000	0.0180854
10.550000	0.0182713
10.500000	0.0185124
10.450000	0.0188017
10.400000	0.019022
10.350000	0.0192149
10.300000	0.0193871
10.250000	0.0196281
10.200000	0.0198623
10.150000	0.0201377
10.100000	0.020365
10.050000	0.0206336
10.000000	0.0208953
9.950000	0.0211983
9.900000	0.0214738
9.850000	0.0217837
9.800000	0.0220937
9.750000	0.0223485
9.700000	0.0226033
9.650000	0.0229132
9.600000	0.0233058
9.550000	0.0236295
9.500000	0.0239807
9.450000	0.0242837
9.400000	0.0246143
9.350000	0.0250207
9.300000	0.0253306
9.250000	0.02573
9.200000	0.0261639
9.150000	0.026522
9.100000	0.0269628
9.050000	0.0272934
9.000000	0.0276722
8.950000	0.0280716
8.900000	0.0285055
8.850000	0.0288705
8.800000	0.0293526
8.750000	0.0298072
8.700000	0.0302824
8.650000	0.0306336
8.600000	0.0311088
8.550000	0.0315289
8.500000	0.0319284
8.450000	0.0322865
8.400000	0.0327342
8.350000	0.0332989
8.300000	0.0337603
8.250000	0.0342011
8.200000	0.0347039
8.150000	0.0351033
8.100000	0.0357782
8.050000	0.0362466
8.000000	0.0368939
7.950000	0.0374311
7.900000	0.0379752
7.850000	0.0385124
7.800000	0.0391047
7.750000	0.0398347
7.700000	0.0404408
7.650000	0.041095
7.600000	0.0417837
7.550000	0.0424174
7.500000	0.0429683
7.450000	0.0434917
7.400000	0.0443044
7.350000	0.0451033
7.300000	0.045916
7.250000	0.0465702
7.200000	0.047314
7.150000	0.0480441
7.100000	0.0488292
7.050000	0.0495179
7.000000	0.0502342
6.950000	0.0510675
6.900000	0.0517975
6.850000	0.0525826
6.800000	0.0534504
6.750000	0.0541736
6.700000	0.0550344
6.650000	0.0558402
6.600000	0.0566529
6.550000	0.0574449
6.500000	0.0580372
6.450000	0.0589601
6.400000	0.0598623
6.350000	0.0606061
6.300000	0.0614532
6.250000	0.0624242
6.200000	0.0634504
6.150000	0.0643871
6.100000	0.0653375
6.050000	0.066095
6.000000	0.0670041
5.950000	0.0679132
5.900000	0.0687741
5.850000	0.0696212
5.800000	0.0706267
5.750000	0.0715978
5.700000	0.072686
5.650000	0.0736915
5.600000	0.074697
5.550000	0.0757369
5.500000	0.0769215
5.450000	0.0779821
5.400000	0.0790083
5.350000	0.0800826
5.300000	0.0812466
5.250000	0.0825207
5.200000	0.0837948
5.150000	0.0849656
5.100000	0.0860882
5.050000	0.0873485
5.000000	0.0886019
4.950000	0.0898278
4.900000	0.0912741
4.850000	0.0925758
4.800000	0.0939463
4.750000	0.0953719
4.700000	0.0966804
4.650000	0.0979477
4.600000	0.0995317
4.550000	0.101047
4.500000	0.102652
4.450000	0.104174
4.400000	0.105702
4.350000	0.107266
4.300000	0.108912
4.250000	0.110558
4.200000	0.112197
4.150000	0.113919
4.100000	0.115599
4.050000	0.117266
4.000000	0.119029
3.950000	0.120792
3.900000	0.122583
3.850000	0.124421
3.800000	0.126136
3.750000	0.127955
3.700000	0.130007
3.650000	0.132101
3.600000	0.133981
3.550000	0.135833
3.500000	0.138058
3.450000	0.139993
3.400000	0.141777
3.350000	0.143967
3.300000	0.146026
3.250000	0.148354
3.200000	0.150592
3.150000	0.152534
3.100000	0.15469
3.050000	0.157025
3.000000	0.159208
2.950000	0.161501
2.900000	0.163774
2.850000	0.165923
2.800000	0.168154
2.750000	0.170482
2.700000	0.172817
2.650000	0.175399
2.600000	0.177679
2.550000	0.180275
2.500000	0.18303
2.450000	0.185517
2.400000	0.188333
2.350000	0.190826
2.300000	0.19334
2.250000	0.196061
2.200000	0.198616
2.150000	0.201336
2.100000	0.204043
2.050000	0.206667
2.000000	0.209614
1.950000	0.212583
1.900000	0.215296
1.850000	0.218223
1.800000	0.22104
1.750000	0.223843
1.700000	0.226853
1.650000	0.229835
1.600000	0.232893
1.550000	0.235937
1.500000	0.239098
1.450000	0.242342
1.400000	0.245413
1.350000	0.248988
1.300000	0.25228
1.250000	0.255282
1.200000	0.258691
1.150000	0.262273
1.100000	0.265758
1.050000	0.269201
1.000000	0.272741
0.950000	0.276226
0.900000	0.280255
0.850000	0.284105
0.800000	0.287989
0.750000	0.29186
0.700000	0.295895
0.650000	0.300014
0.600000	0.303905
0.550000	0.308023
0.500000	0.312424
0.450000	0.316309
0.400000	0.32053
0.350000	0.324986
0.300000	0.329559
0.250000	0.334132
0.200000	0.33896
0.150000	0.34345
0.100000	0.34843
0.050000	0.353891
0.000000	0.360034
-0.050000	0.370875
-0.100000	0.380448
-0.150000	0.388402
-0.200000	0.395592
-0.250000	0.402555
-0.300000	0.409924
-0.350000	0.418182
-0.400000	0.42688
-0.450000	0.435826
-0.500000	0.445041
-0.550000	0.454855
-0.600000	0.465193
-0.650000	0.475751
-0.700000	0.48646
-0.750000	0.49803
-0.800000	0.509277
-0.850000	0.520269
-0.900000	0.531412
-0.950000	0.542163
-1.000000	0.552796
-1.050000	0.563437
-1.100000	0.574174
-1.150000	0.584366
-1.200000	0.594993
-1.250000	0.604373
-1.300000	0.614828
-1.350000	0.624848
-1.400000	0.634401
-1.450000	0.644056
-1.500000	0.654022
-1.550000	0.663616
-1.600000	0.67312
-1.650000	0.682101
-1.700000	0.691012
-1.750000	0.699959
-1.800000	0.708485
-1.850000	0.717087
-1.900000	0.725317
-1.950000	0.733106
-2.000000	0.741212
-2.050000	0.749091
-2.100000	0.756577
-2.150000	0.763871
-2.200000	0.771143
-2.250000	0.77812
-2.300000	0.785269
-2.350000	0.791873
-2.400000	0.798271
-2.450000	0.804525
-2.500000	0.810599
-2.550000	0.816391
-2.600000	0.822176
-2.650000	0.827865
-2.700000	0.833643
-2.750000	0.838946
-2.800000	0.84405
-2.850000	0.848809
-2.900000	0.853547
-2.950000	0.858574
-3.000000	0.862927
-3.050000	0.867218
-3.100000	0.871467
-3.150000	0.875517
-3.200000	0.879711
-3.250000	0.883719
-3.300000	0.887452
-3.350000	0.891198
-3.400000	0.89447
-3.450000	0.897989
-3.500000	0.901357
-3.550000	0.904477
-3.600000	0.907603
-3.650000	0.910585
-3.700000	0.913499
-3.750000	0.916446
-3.800000	0.919373
-3.850000	0.92208
-3.900000	0.924828
-3.950000	0.927348
-4.000000	0.929752
-4.050000	0.932101
-4.100000	0.934435
-4.150000	0.936605
-4.200000	0.938891
-4.250000	0.941136
-4.300000	0.94312
-4.350000	0.945227
-4.400000	0.947087
-4.450000	0.949125
-4.500000	0.950882
-4.550000	0.952431
-4.600000	0.953988
-4.650000	0.95553
-4.700000	0.957018
-4.750000	0.958636
-4.800000	0.960227
-4.850000	0.961543
-4.900000	0.962879
-4.950000	0.964125
-5.000000	0.96542
-5.050000	0.966715
-5.100000	0.967927
-5.150000	0.969125
-5.200000	0.970344
-5.250000	0.971391
-5.300000	0.97241
-5.350000	0.973437
-5.400000	0.974559
-5.450000	0.97551
-5.500000	0.976412
-5.550000	0.977328
-5.600000	0.978237
-5.650000	0.978981
-5.700000	0.979697
-5.750000	0.980461
-5.800000	0.98124
-5.850000	0.981908
-5.900000	0.982603
-5.950000	0.983223
-6.000000	0.983795
-6.050000	0.984332
-6.100000	0.984931
-6.150000	0.985592
-6.200000	0.986191
-6.250000	0.986839
-6.300000	0.9873
-6.350000	0.987734
-6.400000	0.988202
-6.450000	0.988636
-6.500000	0.989167
-6.550000	0.989621
-6.600000	0.99
-6.650000	0.990337
-6.700000	0.990682
-6.750000	0.991047
-6.800000	0.991384
-6.850000	0.991742
-6.900000	0.992025
-6.950000	0.992383
-7.000000	0.992755
-7.050000	0.993051
-7.100000	0.993333
-7.150000	0.993595
-7.200000	0.993843
-7.250000	0.994105
-7.300000	0.994325
-7.350000	0.994559
-7.400000	0.99491
-7.450000	0.995083
-7.500000	0.995324
-7.550000	0.995558
-7.600000	0.995806
-7.650000	0.995999
-7.700000	0.996212
-7.750000	0.996398
-7.800000	0.99655
-7.850000	0.996715
-7.900000	0.996846
-7.950000	0.997032
-8.000000	0.997225
-8.050000	0.997362
-8.100000	0.997486
-8.150000	0.997596
-8.200000	0.99772
-8.250000	0.99781
-8.300000	0.997941
-8.350000	0.998003
-8.400000	0.998099
-8.450000	0.998189
-8.500000	0.998258
-8.550000	0.998326
-8.600000	0.998444
-8.650000	0.998533
-8.700000	0.998623
-8.750000	0.998712
-8.800000	0.99874
-8.850000	0.998809
-8.900000	0.99885
-8.950000	0.998891
-9.000000	0.998953
-9.050000	0.999001
-9.100000	0.999056
-9.150000	0.999105
-9.200000	0.999146
-9.250000	0.999201
-9.300000	0.999242
-9.350000	0.99927
-9.400000	0.999291
-9.450000	0.999325
-9.500000	0.99936
-9.550000	0.999387
-9.600000	0.999428
-9.650000	0.999442
-9.700000	0.999449
-9.750000	0.999497
-9.800000	0.999518
-9.850000	0.999539
-9.900000	0.999559
-9.950000	1
&
79.250000	2.08067e-15
79.200000	2.13288e-15
79.150000	2.1864e-15
79.100000	2.24126e-15
79.050000	2.2975e-15
79.000000	2.35515e-15
78.950000	2.41424e-15
78.900000	2.47482e-15
78.850000	2.53691e-15
78.800000	2.60057e-15
78.750000	2.66581e-15
78.700000	2.7327e-15
78.650000	2.80126e-15
78.600000	2.87155e-15
78.550000	2.94359e-15
78.500000	3.01744e-15
78.450000	3.09314e-15
78.400000	3.17075e-15
78.350000	3.25029e-15
78.300000	3.33184e-15
78.250000	3.41542e-15
78.200000	3.50111e-15
78.150000	3.58894e-15
78.100000	3.67897e-15
78.050000	3.77126e-15
78.000000	3.86587e-15
77.950000	3.96284e-15
77.900000	4.06225e-15
77.850000	4.16415e-15
77.800000	4.26861e-15
77.750000	4.37568e-15
77.700000	4.48544e-15
77.650000	4.59795e-15
77.600000	4.71328e-15
77.550000	4.83151e-15
77.500000	4.95269e-15
77.450000	5.07692e-15
77.400000	5.20426e-15
77.350000	5.33479e-15
77.300000	5.46859e-15
77.250000	5.60575e-15
77.200000	5.74635e-15
77.150000	5.89047e-15
77.100000	6.0382e-15
77.050000	6.18964e-15
77.000000	6.34487e-15
76.950000	6.504e-15
76.900000	6.66711e-15
76.850000	6.83431e-15
76.800000	7.0057e-15
76.750000	7.18139e-15
76.700000	7.36148e-15
76.650000	7.54609e-15
76.600000	7.73532e-15
76.550000	7.92929e-15
76.500000	8.12813e-15
76.450000	8.33195e-15
76.400000	8.54088e-15
76.350000	8.75504e-15
76.300000	8.97457e-15
76.250000	9.19961e-15
76.200000	9.43028e-15
76.150000	9.66674e-15
76.100000	9.90912e-15
76.050000	1.01576e-14
76.000000	1.04122e-14
75.950000	1.06733e-14
75.900000	1.09409e-14
75.850000	1.12152e-14
75.800000	1.14964e-14
75.750000	1.17846e-14
75.700000	1.20801e-14
75.650000	1.23829e-14
75.600000	1.26934e-14
75.550000	1.30116e-14
75.500000	1.33378e-14
75.450000	1.36722e-14
75.400000	1.40149e-14
75.350000	1.43662e-14
75.300000	1.47264e-14
75.250000	1.50955e-14
75.200000	1.54739e-14
75.150000	1.58618e-14
75.100000	1.62594e-14
75.050000	1.6667e-14
75.000000	1.70848e-14
74.950000	1.7513e-14
74.900000	1.7952e-14
74.850000	1.8402e-14
74.800000	1.88632e-14
74.750000	1.9336e-14
74.700000	1.98206e-14
74.650000	2.03174e-14
74.600000	2.08266e-14
74.550000	2.13486e-14
74.500000	2.18837e-14
74.450000	2.24321e-14
74.400000	2.29943e-14
74.350000	2.35706e-14
74.300000	2.41613e-14
74.250000	2.47668e-14
74.200000	2.53875e-14
74.150000	2.60237e-14
74.100000	2.66758e-14
74.050000	2.73443e-14
74.000000	2.80295e-14
73.950000	2.87319e-14
73.900000	2.94519e-14
73.850000	3.01899e-14
73.800000	3.09464e-14
73.750000	3.17218e-14
73.700000	3.25166e-14
73.650000	3.33314e-14
73.600000	3.41665e-14
73.550000	3.50226e-14
73.500000	3.59001e-14
73.450000	3.67996e-14
73.400000	3.77216e-14
73.350000	3.86667e-14
73.300000	3.96354e-14
73.250000	4.06285e-14
73.200000	4.16463e-14
73.150000	4.26897e-14
73.100000	4.37592e-14
73.050000	4.48554e-14
73.000000	4.59791e-14
72.950000	4.7131e-14
72.900000	4.83116e-14
72.850000	4.95219e-14
72.800000	5.07624e-14
72.750000	5.2034e-14
72.700000	5.33374e-14
72.650000	5.46735e-14
72.600000	5.6043e-14
72.550000	5.74467e-14
72.500000	5.88857e-14
72.450000	6.03606e-14
72.400000	6.18725e-14
72.350000	6.34222e-14
72.300000	6.50107e-14
72.250000	6.66389e-14
72.200000	6.83079e-14
72.150000	7.00187e-14
72.100000	7.17723e-14
72.050000	7.35698e-14
72.000000	7.54123e-14
71.950000	7.73009e-14
71.900000	7.92368e-14
71.850000	8.12211e-14
71.800000	8.32551e-14
71.750000	8.53399e-14
71.700000	8.7477e-14
71.650000	8.96675e-14
71.600000	9.19129e-14
71.550000	9.42144e-14
71.500000	9.65736e-14
71.450000	9.89917e-14
71.400000	1.0147e-13
71.350000	1.04011e-13
71.300000	1.06615e-13
71.250000	1.09285e-13
71.200000	1.12021e-13
71.150000	1.14826e-13
71.100000	1.17701e-13
71.050000	1.20648e-13
71.000000	1.23668e-13
70.950000	1.26764e-13
70.900000	1.29938e-13
70.850000	1.33191e-13
70.800000	1.36525e-13
70.750000	1.39943e-13
70.700000	1.43446e-13
70.650000	1.47037e-13
70.600000	1.50718e-13
70.550000	1.54491e-13
70.500000	1.58358e-13
70.450000	1.62322e-13
70.400000	1.66385e-13
70.350000	1.7055e-13
70.300000	1.74819e-13
70.250000	1.79194e-13
70.200000	1.83679e-13
70.150000	1.88277e-13
70.100000	1.92989e-13
70.050000	1.97819e-13
70.000000	2.0277e-13
69.950000	2.07845e-13
69.900000	2.13047e-13
69.850000	2.18378e-13
69.800000	2.23844e-13
69.750000	2.29445e-13
69.700000	2.35187e-13
69.650000	2.41073e-13
69.600000	2.47106e-13
69.550000	2.53289e-13
69.500000	2.59627e-13
69.450000	2.66124e-13
69.400000	2.72783e-13
69.350000	2.79609e-13
69.300000	2.86605e-13
69.250000	2.93776e-13
69.200000	3.01127e-13
69.150000	3.08661e-13
69.100000	3.16384e-13
69.050000	3.243e-13
69.000000	3.32413e-13
68.950000	3.4073e-13
68.900000	3.49254e-13
68.850000	3.57992e-13
68.800000	3.66948e-13
68.750000	3.76128e-13
68.700000	3.85537e-13
68.650000	3.95182e-13
68.600000	4.05068e-13
68.550000	4.15201e-13
68.500000	4.25587e-13
68.450000	4.36232e-13
68.400000	4.47144e-13
68.350000	4.58329e-13
68.300000	4.69793e-13
68.250000	4.81544e-13
68.200000	4.93588e-13
68.150000	5.05933e-13
68.100000	5.18587e-13
68.050000	5.31557e-13
68.000000	5.44852e-13
67.950000	5.58478e-13
67.900000	5.72445e-13
67.850000	5.86761e-13
67.800000	6.01435e-13
67.750000	6.16476e-13
67.700000	6.31892e-13
67.650000	6.47694e-13
67.600000	6.6389e-13
67.550000	6.80492e-13
67.500000	6.97508e-13
67.450000	7.14949e-13
67.400000	7.32826e-13
67.350000	7.51149e-13
67.300000	7.69931e-13
67.250000	7.89181e-13
67.200000	8.08913e-13
67.150000	8.29138e-13
67.100000	8.49867e-13
67.050000	8.71115e-13
67.000000	8.92894e-13
66.950000	9.15216e-13
66.900000	9.38096e-13
66.850000	9.61548e-13
66.800000	9.85585e-13
66.750000	1.01022e-12
66.700000	1.03548e-12
66.650000	1.06136e-12
66.600000	1.08789e-12
66.550000	1.11508e-12
66.500000	1.14296e-12
66.450000	1.17153e-12
66.400000	1.20081e-12
66.350000	1.23082e-12
66.300000	1.26158e-12
66.250000	1.29312e-12
66.200000	1.32543e-12
66.150000	1.35856e-12
66.100000	1.39251e-12
66.050000	1.42731e-12
66.000000	1.46298e-12
65.950000	1.49954e-12
65.900000	1.53702e-12
65.850000	1.57543e-12
65.800000	1.61479e-12
65.750000	1.65514e-12
65.700000	1.6965e-12
65.650000	1.73889e-12
65.600000	1.78234e-12
65.550000	1.82688e-12
65.500000	1.87252e-12
65.450000	1.91931e-12
65.400000	1.96726e-12
65.350000	2.01641e-12
65.300000	2.06679e-12
65.250000	2.11842e-12
65.200000	2.17135e-12
65.150000	2.22559e-12
65.100000	2.28119e-12
65.050000	2.33818e-12
65.000000	2.39659e-12
64.950000	2.45645e-12
64.900000	2.51781e-12
64.850000	2.58071e-12
64.800000	2.64517e-12
64.750000	2.71124e-12
64.700000	2.77896e-12
64.650000	2.84837e-12
64.600000	2.91951e-12
64.550000	2.99243e-12
64.500000	3.06716e-12
64.450000	3.14376e-12
64.400000	3.22228e-12
64.350000	3.30275e-12
64.300000	3.38523e-12
64.250000	3.46976e-12
64.200000	3.55641e-12
64.150000	3.64522e-12
64.100000	3.73624e-12
64.050000	3.82954e-12
64.000000	3.92516e-12
63.950000	4.02317e-12
63.900000	4.12362e-12
63.850000	4.22658e-12
63.800000	4.33211e-12
63.750000	4.44027e-12
63.700000	4.55112e-12
63.650000	4.66475e-12
63.600000	4.7812e-12
63.550000	4.90056e-12
63.500000	5.0229e-12
63.450000	5.14829e-12
63.400000	5.27681e-12
63.350000	5.40853e-12
63.300000	5.54353e-12
63.250000	5.68191e-12
63.200000	5.82373e-12
63.150000	5.96909e-12
63.100000	6.11808e-12
63.050000	6.27078e-12
63.000000	6.42729e-12
62.950000	6.5877e-12
62.900000	6.75211e-12
62.850000	6.92062e-12
62.800000	7.09333e-12
62.750000	7.27034e-12
62.700000	7.45177e-12
62.650000	7.63773e-12
62.600000	7.82832e-12
62.550000	8.02366e-12
62.500000	8.22386e-12
62.450000	8.42907e-12
62.400000	8.63938e-12
62.350000	8.85494e-12
62.300000	9.07587e-12
62.250000	9.30231e-12
62.200000	9.53439e-12
62.150000	9.77225e-12
62.100000	1.0016e-11
62.050000	1.02659e-11
62.000000	1.0522e-11
61.950000	1.07845e-11
61.900000	1.10535e-11
61.850000	1.13292e-11
61.800000	1.16118e-11
61.750000	1.19015e-11
61.700000	1.21983e-11
61.650000	1.25026e-11
61.600000	1.28144e-11
61.550000	1.3134e-11
61.500000	1.34616e-11
61.450000	1.37973e-11
61.400000	1.41414e-11
61.350000	1.44941e-11
61.300000	1.48555e-11
61.250000	1.5226e-11
61.200000	1.56056e-11
61.150000	1.59948e-11
61.100000	1.63936e-11
61.050000	1.68024e-11
61.000000	1.72213e-11
60.950000	1.76507e-11
60.900000	1.80908e-11
60.850000	1.85418e-11
60.800000	1.90041e-11
60.750000	1.94779e-11
60.700000	1.99635e-11
60.650000	2.04611e-11
60.600000	2.09712e-11
60.550000	2.1494e-11
60.500000	2.20298e-11
60.450000	2.25789e-11
60.400000	2.31417e-11
60.350000	2.37185e-11
60.300000	2.43097e-11
60.250000	2.49156e-11
60.200000	2.55365e-11
60.150000	2.6173e-11
60.100000	2.68253e-11
60.050000	2.74938e-11
60.000000	2.81789e-11
59.950000	2.88812e-11
59.900000	2.96009e-11
59.850000	3.03385e-11
59.800000	3.10944e-11
59.750000	3.18692e-11
59.700000	3.26633e-11
59.650000	3.34771e-11
59.600000	3.43112e-11
59.550000	3.51661e-11
59.500000	3.60422e-11
59.450000	3.69401e-11
59.400000	3.78604e-11
59.350000	3.88035e-11
59.300000	3.97702e-11
59.250000	4.07608e-11
59.200000	4.17762e-11
59.150000	4.28168e-11
59.100000	4.38833e-11
59.050000	4.49763e-11
59.000000	4.60965e-11
58.950000	4.72446e-11
58.900000	4.84212e-11
58.850000	4.96271e-11
58.800000	5.0863e-11
58.750000	5.21297e-11
58.700000	5.34278e-11
58.650000	5.47582e-11
58.600000	5.61218e-11
58.550000	5.75192e-11
58.500000	5.89514e-11
58.450000	6.04192e-11
58.400000	6.19235e-11
58.350000	6.34653e-11
58.300000	6.50453e-11
58.250000	6.66647e-11
58.200000	6.83243e-11
58.150000	7.00252e-11
58.100000	7.17683e-11
58.050000	7.35548e-11
58.000000	7.53858e-11
57.950000	7.72622e-11
57.900000	7.91853e-11
57.850000	8.11562e-11
57.800000	8.31761e-11
57.750000	8.52462e-11
57.700000	8.73677e-11
57.650000	8.9542e-11
57.600000	9.17703e-11
57.550000	9.4054e-11
57.500000	9.63945e-11
57.450000	9.87931e-11
57.400000	1.01251e-10
57.350000	1.03771e-10
57.300000	1.06353e-10
57.250000	1.08999e-10
57.200000	1.11711e-10
57.150000	1.1449e-10
57.100000	1.17338e-10
57.050000	1.20257e-10
57.000000	1.23249e-10
56.950000	1.26315e-10
56.900000	1.29457e-10
56.850000	1.32677e-10
56.800000	1.35977e-10
56.750000	1.39359e-10
56.700000	1.42825e-10
56.650000	1.46377e-10
56.600000	1.50017e-10
56.550000	1.53748e-10
56.500000	1.57572e-10
56.450000	1.6149e-10
56.400000	1.65506e-10
56.350000	1.69621e-10
56.300000	1.73839e-10
56.250000	1.78161e-10
56.200000	1.82591e-10
56.150000	1.8713e-10
56.100000	1.91783e-10
56.050000	1.96551e-10
56.000000	2.01437e-10
55.950000	2.06444e-10
55.900000	2.11576e-10
55.850000	2.16835e-10
55.800000	2.22225e-10
55.750000	2.27749e-10
55.700000	2.33409e-10
55.650000	2.3921e-10
55.600000	2.45156e-10
55.550000	2.51248e-10
55.500000	2.57492e-10
55.450000	2.63891e-10
55.400000	2.70448e-10
55.350000	2.77169e-10
55.300000	2.84056e-10
55.250000	2.91113e-10
55.200000	2.98346e-10
55.150000	3.05759e-10
55.100000	3.13355e-10
55.050000	3.2114e-10
55.000000	3.29118e-10
54.950000	3.37294e-10
54.900000	3.45672e-10
54.850000	3.54258e-10
54.800000	3.63058e-10
54.750000	3.72075e-10
54.700000	3.81316e-10
54.650000	3.90787e-10
54.600000	4.00492e-10
54.550000	4.10438e-10
54.500000	4.2063e-10
54.450000	4.31076e-10
54.400000	4.4178e-10
54.350000	4.52749e-10
54.300000	4.63991e-10
54.250000	4.75511e-10
54.200000	4.87317e-10
54.150000	4.99415e-10
54.100000	5.11813e-10
54.050000	5.24519e-10
54.000000	5.37539e-10
53.950000	5.50883e-10
53.900000	5.64556e-10
53.850000	5.78569e-10
53.800000	5.92929e-10
53.750000	6.07645e-10
53.700000	6.22725e-10
53.650000	6.3818e-10
53.600000	6.54017e-10
53.550000	6.70246e-10
53.500000	6.86877e-10
53.450000	7.03921e-10
53.400000	7.21386e-10
53.350000	7.39285e-10
53.300000	7.57626e-10
53.250000	7.76422e-10
53.200000	7.95684e-10
53.150000	8.15422e-10
53.100000	8.35649e-10
53.050000	8.56378e-10
53.000000	8.77619e-10
52.950000	8.99386e-10
52.900000	9.21693e-10
52.850000	9.44551e-10
52.800000	9.67976e-10
52.750000	9.91981e-10
52.700000	1.01658e-09
52.650000	1.04179e-09
52.600000	1.06762e-09
52.550000	1.09409e-09
52.500000	1.12122e-09
52.450000	1.14901e-09
52.400000	1.1775e-09
52.350000	1.20669e-09
52.300000	1.2366e-09
52.250000	1.26726e-09
52.200000	1.29867e-09
52.150000	1.33086e-09
52.100000	1.36384e-09
52.050000	1.39764e-09
52.000000	1.43228e-09
51.950000	1.46777e-09
51.900000	1.50414e-09
51.850000	1.54142e-09
51.800000	1.57961e-09
51.750000	1.61875e-09
51.700000	1.65885e-09
51.650000	1.69995e-09
51.600000	1.74207e-09
51.550000	1.78522e-09
51.500000	1.82944e-09
51.450000	1.87476e-09
51.400000	1.9212e-09
51.350000	1.96878e-09
51.300000	2.01754e-09
51.250000	2.06751e-09
51.200000	2.11871e-09
51.150000	2.17118e-09
51.100000	2.22494e-09
51.050000	2.28003e-09
51.000000	2.33648e-09
50.950000	2.39433e-09
50.900000	2.45361e-09
50.850000	2.51435e-09
50.800000	2.5766e-09
50.750000	2.64038e-09
50.700000	2.70573e-09
50.650000	2.77271e-09
50.600000	2.84133e-09
50.550000	2.91165e-09
50.500000	2.98371e-09
50.450000	3.05755e-09
50.400000	3.13321e-09
50.350000	3.21074e-09
50.300000	3.29018e-09
50.250000	3.37159e-09
50.200000	3.455e-09
50.150000	3.54048e-09
50.100000	3.62806e-09
50.050000	3.71781e-09
50.000000	3.80977e-09
49.950000	3.904e-09
49.900000	4.00056e-09
49.850000	4.0995e-09
49.800000	4.20088e-09
49.750000	4.30477e-09
49.700000	4.41122e-09
49.650000	4.52029e-09
49.600000	4.63206e-09
49.550000	4.74658e-09
49.500000	4.86393e-09
49.450000	4.98417e-09
49.400000	5.10738e-09
49.350000	5.23363e-09
49.300000	5.36299e-09
49.250000	5.49554e-09
49.200000	5.63137e-09
49.150000	5.77054e-09
49.100000	5.91314e-09
49.050000	6.05926e-09
49.000000	6.20898e-09
48.950000	6.36239e-09
48.900000	6.51958e-09
48.850000	6.68065e-09
48.800000	6.84569e-09
48.750000	7.0148e-09
48.700000	7.18807e-09
48.650000	7.36562e-09
48.600000	7.54753e-09
48.550000	7.73394e-09
48.500000	7.92493e-09
48.450000	8.12063e-09
48.400000	8.32115e-09
48.350000	8.52661e-09
48.300000	8.73713e-09
48.250000	8.95284e-09
48.200000	9.17386e-09
48.150000	9.40032e-09
48.100000	9.63236e-09
48.050000	9.87011e-09
48.000000	1.01137e-08
47.950000	1.03633e-08
47.900000	1.06191e-08
47.850000	1.08811e-08
47.800000	1.11496e-08
47.750000	1.14247e-08
47.700000	1.17066e-08
47.650000	1.19954e-08
47.600000	1.22913e-08
47.550000	1.25945e-08
47.500000	1.29052e-08
47.450000	1.32235e-08
47.400000	1.35496e-08
47.350000	1.38838e-08
47.300000	1.42261e-08
47.250000	1.45769e-08
47.200000	1.49364e-08
47.150000	1.53046e-08
47.100000	1.56819e-08
47.050000	1.60685e-08
47.000000	1.64646e-08
46.950000	1.68705e-08
46.900000	1.72863e-08
46.850000	1.77123e-08
46.800000	1.81488e-08
46.750000	1.85961e-08
46.700000	1.90543e-08
46.650000	1.95238e-08
46.600000	2.00048e-08
46.550000	2.04976e-08
46.500000	2.10026e-08
46.450000	2.15199e-08
46.400000	2.205e-08
46.350000	2.25931e-08
46.300000	2.31495e-08
46.250000	2.37196e-08
46.200000	2.43037e-08
46.150000	2.49021e-08
46.100000	2.55152e-08
46.050000	2.61434e-08
46.000000	2.67869e-08
45.950000	2.74463e-08
45.900000	2.81219e-08
45.850000	2.8814e-08
45.800000	2.95232e-08
45.750000	3.02497e-08
45.700000	3.09941e-08
45.650000	3.17567e-08
45.600000	3.2538e-08
45.550000	3.33385e-08
45.500000	3.41586e-08
45.450000	3.49988e-08
45.400000	3.58597e-08
45.350000	3.67416e-08
45.300000	3.76452e-08
45.250000	3.85709e-08
45.200000	3.95194e-08
45.150000	4.0491e-08
45.100000	4.14865e-08
45.050000	4.25064e-08
45.000000	4.35512e-08
44.950000	4.46217e-08
44.900000	4.57184e-08
44.850000	4.6842e-08
44.800000	4.79931e-08
44.750000	4.91724e-08
44.700000	5.03805e-08
44.650000	5.16183e-08
44.600000	5.28863e-08
44.550000	5.41854e-08
44.500000	5.55163e-08
44.450000	5.68798e-08
44.400000	5.82767e-08
44.350000	5.97078e-08
44.300000	6.11738e-08
44.250000	6.26758e-08
44.200000	6.42145e-08
44.150000	6.57909e-08
44.100000	6.74058e-08
44.050000	6.90602e-08
44.000000	7.07551e-08
43.950000	7.24914e-08
43.900000	7.42702e-08
43.850000	7.60924e-08
43.800000	7.79593e-08
43.750000	7.98717e-08
43.700000	8.18309e-08
43.650000	8.3838e-08
43.600000	8.58942e-08
43.550000	8.80006e-08
43.500000	9.01584e-08
43.450000	9.2369e-08
43.400000	9.46335e-08
43.350000	9.69534e-08
43.300000	9.933e-08
43.250000	1.01765e-07
43.200000	1.04259e-07
43.150000	1.06813e-07
43.100000	1.09431e-07
43.050000	1.12112e-07
43.000000	1.14858e-07
42.950000	1.17672e-07
42.900000	1.20554e-07
42.850000	1.23507e-07
42.800000	1.26532e-07
42.750000	1.2963e-07
42.700000	1.32804e-07
42.650000	1.36055e-07
42.600000	1.39386e-07
42.550000	1.42798e-07
42.500000	1.46293e-07
42.450000	1.49873e-07
42.400000	1.53541e-07
42.350000	1.57298e-07
42.300000	1.61146e-07
42.250000	1.65088e-07
42.200000	1.69126e-07
42.150000	1.73263e-07
42.100000	1.775e-07
42.050000	1.81841e-07
42.000000	1.86287e-07
41.950000	1.90841e-07
41.900000	1.95507e-07
41.850000	2.00285e-07
41.800000	2.05181e-07
41.750000	2.10195e-07
41.700000	2.15331e-07
41.650000	2.20592e-07
41.600000	2.25981e-07
41.550000	2.31502e-07
41.500000	2.37156e-07
41.450000	2.42948e-07
41.400000	2.48881e-07
41.350000	2.54958e-07
41.300000	2.61182e-07
41.250000	2.67558e-07
41.200000	2.74089e-07
41.150000	2.80779e-07
41.100000	2.87631e-07
41.050000	2.94649e-07
41.000000	3.01838e-07
40.950000	3.09201e-07
40.900000	3.16744e-07
40.850000	3.24469e-07
40.800000	3.32382e-07
40.750000	3.40486e-07
40.700000	3.48788e-07
40.650000	3.57291e-07
40.600000	3.66e-07
40.550000	3.7492e-07
40.500000	3.84056e-07
40.450000	3.93414e-07
40.400000	4.02999e-07
40.350000	4.12817e-07
40.300000	4.22872e-07
40.250000	4.3317e-07
40.200000	4.43719e-07
40.150000	4.54523e-07
40.100000	4.65588e-07
40.050000	4.76921e-07
40.000000	4.88529e-07
39.950000	5.00418e-07
39.900000	5.12594e-07
39.850000	5.25066e-07
39.800000	5.37839e-07
39.750000	5.50921e-07
39.700000	5.64319e-07
39.650000	5.78041e-07
39.600000	5.92095e-07
39.550000	6.06489e-07
39.500000	6.21231e-07
39.450000	6.36329e-07
39.400000	6.51792e-07
39.350000	6.67629e-07
39.300000	6.83848e-07
39.250000	7.00459e-07
39.200000	7.1747e-07
39.150000	7.34893e-07
39.100000	7.52736e-07
39.050000	7.7101e-07
39.000000	7.89724e-07
38.950000	8.0889e-07
38.900000	8.28518e-07
38.850000	8.4862e-07
38.800000	8.69206e-07
38.750000	8.90289e-07
38.700000	9.1188e-07
38.650000	9.3399e-07
38.600000	9.56634e-07
38.550000	9.79823e-07
38.500000	1.00357e-06
38.450000	1.02789e-06
38.400000	1.05279e-06
38.350000	1.0783e-06
38.300000	1.10442e-06
38.250000	1.13116e-06
38.200000	1.15855e-06
38.150000	1.1866e-06
38.100000	1.21532e-06
38.050000	1.24474e-06
38.000000	1.27486e-06
37.950000	1.3057e-06
37.900000	1.33729e-06
37.850000	1.36963e-06
37.800000	1.40275e-06
37.750000	1.43666e-06
37.700000	1.47139e-06
37.650000	1.50696e-06
37.600000	1.54337e-06
37.550000	1.58066e-06
37.500000	1.61885e-06
37.450000	1.65795e-06
37.400000	1.69798e-06
37.350000	1.73898e-06
37.300000	1.78096e-06
37.250000	1.82394e-06
37.200000	1.86795e-06
37.150000	1.91302e-06
37.100000	1.95916e-06
37.050000	2.00641e-06
37.000000	2.05479e-06
36.950000	2.10433e-06
36.900000	2.15505e-06
36.850000	2.20699e-06
36.800000	2.26016e-06
36.750000	2.31461e-06
36.700000	2.37036e-06
36.650000	2.42743e-06
36.600000	2.48588e-06
36.550000	2.54571e-06
36.500000	2.60698e-06
36.450000	2.6697e-06
36.400000	2.73392e-06
36.350000	2.79967e-06
36.300000	2.86699e-06
36.250000	2.93592e-06
36.200000	3.00648e-06
36.150000	3.07873e-06
36.100000	3.1527e-06
36.050000	3.22843e-06
36.000000	3.30596e-06
35.950000	3.38533e-06
35.900000	3.46659e-06
35.850000	3.54979e-06
35.800000	3.63496e-06
35.750000	3.72215e-06
35.700000	3.81142e-06
35.650000	3.9028e-06
35.600000	3.99636e-06
35.550000	4.09213e-06
35.500000	4.19018e-06
35.450000	4.29055e-06
35.400000	4.39331e-06
35.350000	4.49849e-06
35.300000	4.60617e-06
35.250000	4.71641e-06
35.200000	4.82925e-06
35.150000	4.94476e-06
35.100000	5.063e-06
35.050000	5.18404e-06
35.000000	5.30794e-06
34.950000	5.43478e-06
34.900000	5.5646e-06
34.850000	5.6975e-06
34.800000	5.83353e-06
34.750000	5.97277e-06
34.700000	6.1153e-06
34.650000	6.26119e-06
34.600000	6.41052e-06
34.550000	6.56337e-06
34.500000	6.71982e-06
34.450000	6.87995e-06
34.400000	7.04385e-06
34.350000	7.21161e-06
34.300000	7.38331e-06
34.250000	7.55905e-06
34.200000	7.73893e-06
34.150000	7.92302e-06
34.100000	8.11144e-06
34.050000	8.30428e-06
34.000000	8.50165e-06
33.950000	8.70364e-06
33.900000	8.91037e-06
33.850000	9.12194e-06
33.800000	9.33847e-06
33.750000	9.56007e-06
33.700000	9.78685e-06
33.650000	1.00189e-05
33.600000	1.02564e-05
33.550000	1.04995e-05
33.500000	1.07482e-05
33.450000	1.10028e-05
33.400000	1.12633e-05
33.350000	1.15298e-05
33.300000	1.18026e-05
33.250000	1.20817e-05
33.200000	1.23674e-05
33.150000	1.26596e-05
33.100000	1.29587e-05
33.050000	1.32647e-05
33.000000	1.35779e-05
32.950000	1.38983e-05
32.900000	1.42261e-05
32.850000	1.45616e-05
32.800000	1.49048e-05
32.750000	1.5256e-05
32.700000	1.56153e-05
32.650000	1.59829e-05
32.600000	1.6359e-05
32.550000	1.67439e-05
32.500000	1.71376e-05
32.450000	1.75404e-05
32.400000	1.79525e-05
32.350000	1.83741e-05
32.300000	1.88054e-05
32.250000	1.92467e-05
32.200000	1.96981e-05
32.150000	2.01599e-05
32.100000	2.06323e-05
32.050000	2.11156e-05
32.000000	2.16099e-05
31.950000	2.21156e-05
31.900000	2.26329e-05
31.850000	2.31621e-05
31.800000	2.37033e-05
31.750000	2.42569e-05
31.700000	2.48232e-05
31.650000	2.54024e-05
31.600000	2.59948e-05
31.550000	2.66008e-05
31.500000	2.72205e-05
31.450000	2.78543e-05
31.400000	2.85026e-05
31.350000	2.91656e-05
31.300000	2.98437e-05
31.250000	3.05371e-05
31.200000	3.12462e-05
31.150000	3.19715e-05
31.100000	3.27131e-05
31.050000	3.34715e-05
31.000000	3.4247e-05
30.950000	3.504e-05
30.900000	3.58509e-05
30.850000	3.66801e-05
30.800000	3.75279e-05
30.750000	3.83948e-05
30.700000	3.92811e-05
30.650000	4.01873e-05
30.600000	4.11139e-05
30.550000	4.20611e-05
30.500000	4.30296e-05
30.450000	4.40197e-05
30.400000	4.50318e-05
30.350000	4.60666e-05
30.300000	4.71243e-05
30.250000	4.82056e-05
30.200000	4.93109e-05
30.150000	5.04407e-05
30.100000	5.15955e-05
30.050000	5.27759e-05
30.000000	5.39823e-05
29.950000	5.52154e-05
29.900000	5.64756e-05
29.850000	5.77636e-05
29.800000	5.90798e-05
29.750000	6.0425e-05
29.700000	6.17996e-05
29.650000	6.32043e-05
29.600000	6.46397e-05
29.550000	6.61064e-05
29.500000	6.7605e-05
29.450000	6.91362e-05
29.400000	7.07006e-05
29.350000	7.22989e-05
29.300000	7.39318e-05
29.250000	7.56e-05
29.200000	7.73041e-05
29.150000	7.90449e-05
29.100000	8.08231e-05
29.050000	8.26394e-05
29.000000	8.44945e-05
28.950000	8.63893e-05
28.900000	8.83244e-05
28.850000	9.03006e-05
28.800000	9.23188e-05
28.750000	9.43797e-05
28.700000	9.64841e-05
28.650000	9.86329e-05
28.600000	0.000100827
28.550000	0.000103067
28.500000	0.000105354
28.450000	0.000107688
28.400000	0.000110071
28.350000	0.000112504
28.300000	0.000114987
28.250000	0.000117521
28.200000	0.000120107
28.150000	0.000122746
28.100000	0.00012544
28.050000	0.000128188
28.000000	0.000130992
27.950000	0.000133853
27.900000	0.000136771
27.850000	0.000139748
27.800000	0.000142785
27.750000	0.000145883
27.700000	0.000149042
27.650000	0.000152263
27.600000	0.000155548
27.550000	0.000158897
27.500000	0.000162312
27.450000	0.000165794
27.400000	0.000169342
27.350000	0.000172959
27.300000	0.000176645
27.250000	0.000180402
27.200000	0.000184229
27.150000	0.000188129
27.100000	0.000192101
27.050000	0.000196148
27.000000	0.000200269
26.950000	0.000204465
26.900000	0.000208738
26.850000	0.000213088
26.800000	0.000217516
26.750000	0.000222023
26.700000	0.000226609
26.650000	0.000231276
26.600000	0.000236023
26.550000	0.000240851
26.500000	0.00024576
26.450000	0.000250752
26.400000	0.000255827
26.350000	0.000260984
26.300000	0.000266224
26.250000	0.000271547
26.200000	0.000276954
26.150000	0.000282443
26.100000	0.000288016
26.050000	0.000293671
26.000000	0.000299408
25.950000	0.000305226
25.900000	0.000311125
25.850000	0.000317103
25.800000	0.00032316
25.750000	0.000329293
25.700000	0.000335502
25.650000	0.000341784
25.600000	0.000348137
25.550000	0.000354558
25.500000	0.000361044
25.450000	0.000367592
25.400000	0.000374198
25.350000	0.000380858
25.300000	0.000387566
25.250000	0.000394316
25.200000	0.000401103
25.150000	0.00040792
25.100000	0.000414757
25.050000	0.000421605
25.000000	0.000428454
24.950000	0.000435291
24.900000	0.000442103
24.850000	0.000448873
24.800000	0.000455582
24.750000	0.000462209
24.700000	0.000468726
24.650000	0.000475102
24.600000	0.000481298
24.550000	0.000487265
24.500000	0.00049294
24.450000	0.000498233
24.400000	0.000503014
24.350000	0.000507049
&
```
