## Supplementary material for "All-at-once RNA folding with 3D motif prediction framed by evolutionary information": RF03064_RAGATH-18.helixcov

```
# RMs = 5 L = 150

# RM_HELIX NESTED 70-71 113-114, nbp = 2 nbp_cov = 0
# pvals: 0.674087,1
# aggregated NONE
NESTED  ::::::::::::::::::::::::::::::::::<<______>>:::::::::::::::::::::::::::::
        :::::::::::::::::::::::::::::::::::::::::::::::::::::::::::::::::::::::::

# RM_HELIX NESTED 64-66 119-121, nbp = 3 nbp_cov = 0
# pvals: 0.417827,0.707078,1
# aggregated NONE
NESTED  :::::::::::::::::::::::::::::<<<_____________>>>:::::::::::::::::::::::::
        :::::::::::::::::::::::::::::::::::::::::::::::::::::::::::::::::::::::::

# RM_HELIX NESTED 55-57 127-129, nbp = 3 nbp_cov = 0
# pvals: 0.639498,0.591381,0.627416
# aggregated NONE
NESTED  :::::::::::::::::::::<<<____________________________>>>::::::::::::::::::
        :::::::::::::::::::::::::::::::::::::::::::::::::::::::::::::::::::::::::

# RM_HELIX NESTED 10-14 131-135, nbp = 5 nbp_cov = 0
# pvals: 0.591381,0.570053,1,0.50917,0.210559
# aggregated NONE
NESTED  ::::::::<<<<<__________________________________________>>>>>:::::::::::::
        :::::::::::::::::::::::::::::::::::::::::::::::::::::::::::::::::::::::::

# RM_HELIX NESTED 1-5 144-148, nbp = 5 nbp_cov = 0
# pvals: 0.283467,0.348668,1,0.452207,0.53204
# aggregated NONE
NESTED  <<<<<_____________________________________________________________>>>>>::
        :::::::::::::::::::::::::::::::::::::::::::::::::::::::::::::::::::::::::
```
