## Supplementary material for "All-at-once RNA folding with 3D motif prediction framed by evolutionary information": RF03064_RAGATH-18.power

```
# Power analysis of given structure 
#
# Powertype = SINGLE SUBSTITUTIONS
# covary  left_pos      right_pos    substitutions      power
#----------------------------------------------------------------
          1		148		618		1.00
          2		147		221		1.00
          3		146		218		1.00
          4		145		888		1.00
          5		144		607		1.00
          10		135		388		1.00
          11		134		720		1.00
          12		133		303		1.00
          13		132		304		1.00
          14		131		803		1.00
          55		129		525		1.00
          56		128		715		1.00
          57		127		1012		1.00
          64		121		179		1.00
          65		120		890		1.00
          66		119		983		1.00
          70		114		650		1.00
          71		113		729		1.00
#
# BPAIRS 18
# avg substitutions per BP  597.4
# BPAIRS expected to covary 18.0 +/- 0.0
# BPAIRS observed to covary 0
#
```
