## Supplementary material for "All-at-once RNA folding with 3D motif prediction framed by evolutionary information": RF03064_RAGATH-18.surv

```
9.000000	0.0555556
5.400000	0.111111
2.750000	0.166667
0.350000	0.222222
-0.750000	0.277778
-2.550000	0.333333
-3.200000	0.388889
-4.350000	0.444444
-4.950000	0.555556
-6.000000	0.611111
-6.350000	0.666667
-7.300000	0.722222
-8.250000	0.777778
-9.950000	1
&
61.050000	0.000383142
58.800000	0.000766284
58.450000	0.00114943
57.850000	0.00153257
52.200000	0.00191571
47.300000	0.00229885
45.400000	0.00268199
40.350000	0.00306513
38.900000	0.00344828
38.600000	0.00421456
37.350000	0.0045977
37.150000	0.00498084
36.700000	0.00574713
35.400000	0.00613027
33.900000	0.00651341
33.850000	0.00689655
32.100000	0.00727969
31.550000	0.00766284
31.100000	0.00804598
30.900000	0.00842912
30.600000	0.00881226
29.850000	0.0091954
29.500000	0.00957854
28.850000	0.00996169
28.350000	0.0103448
28.250000	0.010728
28.200000	0.0111111
27.850000	0.0114943
27.800000	0.0118774
27.750000	0.0122605
27.450000	0.0126437
27.300000	0.0130268
27.000000	0.01341
26.500000	0.0137931
26.450000	0.0141762
26.350000	0.0145594
26.150000	0.0149425
25.750000	0.0153257
25.600000	0.0157088
25.450000	0.016092
25.000000	0.0168582
24.950000	0.0172414
24.800000	0.0176245
24.200000	0.0180077
24.150000	0.0183908
23.750000	0.0187739
23.650000	0.0191571
23.500000	0.0199234
23.150000	0.0206897
22.950000	0.0210728
22.900000	0.0218391
22.850000	0.0222222
22.700000	0.0226054
22.650000	0.0233716
22.350000	0.0237548
22.300000	0.0241379
22.150000	0.0249042
22.050000	0.0252874
22.000000	0.0256705
21.850000	0.0260536
21.800000	0.0264368
21.700000	0.0268199
21.550000	0.0272031
21.500000	0.0275862
21.250000	0.0279693
21.150000	0.0283525
21.100000	0.0287356
20.850000	0.0291188
20.650000	0.0295019
20.550000	0.0302682
20.450000	0.0310345
20.300000	0.0314176
20.250000	0.0318008
20.200000	0.0321839
20.150000	0.032567
20.100000	0.0333333
20.050000	0.0337165
20.000000	0.0340996
19.900000	0.0344828
19.750000	0.0348659
19.550000	0.035249
19.500000	0.0356322
19.200000	0.0363985
18.950000	0.0371648
18.900000	0.0375479
18.700000	0.037931
18.650000	0.0383142
18.600000	0.0386973
18.550000	0.0390805
18.450000	0.0398467
18.350000	0.0402299
18.300000	0.0409962
18.100000	0.0413793
17.950000	0.0417625
17.750000	0.0421456
17.700000	0.0429119
17.650000	0.043295
17.600000	0.0436782
17.550000	0.0440613
17.450000	0.0448276
17.200000	0.0452107
17.100000	0.0463602
17.050000	0.0467433
16.900000	0.0471264
16.850000	0.0475096
16.800000	0.0478927
16.650000	0.0482759
16.600000	0.0490421
16.500000	0.0498084
16.450000	0.0501916
16.350000	0.0505747
16.300000	0.0509579
16.250000	0.051341
16.200000	0.0517241
16.150000	0.0524904
16.100000	0.0528736
16.050000	0.0532567
15.950000	0.0536398
15.900000	0.054023
15.850000	0.0547893
15.800000	0.0551724
15.750000	0.0559387
15.700000	0.0563218
15.400000	0.0574713
15.350000	0.0578544
15.250000	0.0586207
15.150000	0.059387
15.100000	0.0605364
15.050000	0.0609195
15.000000	0.0616858
14.900000	0.062069
14.800000	0.0624521
14.700000	0.0628352
14.650000	0.0643678
14.600000	0.064751
14.550000	0.0655172
14.500000	0.0659004
14.350000	0.0666667
14.250000	0.0670498
14.100000	0.067433
13.900000	0.0681992
13.800000	0.0685824
13.750000	0.0693487
13.700000	0.0704981
13.650000	0.0716475
13.600000	0.0724138
13.500000	0.0731801
13.450000	0.0739464
13.400000	0.0743295
13.300000	0.0754789
13.250000	0.0762452
13.200000	0.0766284
13.100000	0.0773946
13.050000	0.0781609
13.000000	0.0793103
12.900000	0.0796935
12.850000	0.0800766
12.750000	0.0808429
12.700000	0.0812261
12.650000	0.0816092
12.600000	0.0819923
12.550000	0.0823755
12.500000	0.0827586
12.450000	0.083908
12.300000	0.0846743
12.200000	0.0858238
12.100000	0.0869732
12.050000	0.0877395
12.000000	0.0885057
11.950000	0.0904215
11.900000	0.0908046
11.850000	0.0911877
11.800000	0.091954
11.750000	0.0923372
11.700000	0.0927203
11.650000	0.0938697
11.600000	0.0950192
11.550000	0.0957854
11.500000	0.0961686
11.450000	0.097318
11.400000	0.0980843
11.350000	0.0984674
11.250000	0.0996169
11.200000	0.100383
11.150000	0.100766
11.100000	0.101533
11.050000	0.103065
10.950000	0.103831
10.900000	0.104981
10.850000	0.10613
10.800000	0.106897
10.750000	0.10728
10.700000	0.108812
10.650000	0.109579
10.600000	0.110345
10.550000	0.111494
10.500000	0.112261
10.450000	0.11341
10.400000	0.113793
10.350000	0.114559
10.300000	0.114943
10.250000	0.116092
10.200000	0.116858
10.100000	0.117241
10.050000	0.117625
10.000000	0.118008
9.900000	0.11954
9.850000	0.120307
9.800000	0.12069
9.700000	0.121073
9.650000	0.121839
9.600000	0.122222
9.550000	0.122605
9.400000	0.124521
9.350000	0.124904
9.300000	0.126054
9.250000	0.12682
9.200000	0.127203
9.150000	0.127586
9.100000	0.128736
9.050000	0.130268
9.000000	0.130651
8.950000	0.131801
8.850000	0.132184
8.800000	0.132567
8.750000	0.1341
8.700000	0.135632
8.650000	0.136015
8.600000	0.136398
8.550000	0.137548
8.500000	0.137931
8.450000	0.138314
8.400000	0.139464
8.300000	0.139847
8.250000	0.140613
8.200000	0.140996
8.150000	0.141762
8.100000	0.142529
8.050000	0.145594
8.000000	0.14636
7.950000	0.147126
7.850000	0.147893
7.750000	0.148659
7.650000	0.149042
7.600000	0.149425
7.550000	0.149808
7.500000	0.151724
7.450000	0.15249
7.400000	0.152874
7.350000	0.153257
7.300000	0.154789
7.250000	0.155556
7.200000	0.157854
7.150000	0.159004
7.100000	0.160153
7.050000	0.161303
7.000000	0.163218
6.950000	0.163985
6.900000	0.165134
6.850000	0.16705
6.800000	0.167433
6.750000	0.168582
6.700000	0.168966
6.650000	0.170115
6.600000	0.170881
6.550000	0.172414
6.500000	0.17318
6.450000	0.173563
6.400000	0.175479
6.350000	0.176628
6.300000	0.177011
6.250000	0.178544
6.200000	0.18046
6.150000	0.181609
6.100000	0.182375
6.050000	0.183908
6.000000	0.184674
5.950000	0.186207
5.900000	0.187356
5.850000	0.190038
5.800000	0.191188
5.750000	0.193103
5.700000	0.194636
5.650000	0.196169
5.600000	0.198467
5.550000	0.199617
5.500000	0.201149
5.450000	0.202682
5.400000	0.203448
5.350000	0.204981
5.300000	0.206897
5.250000	0.207663
5.200000	0.209195
5.150000	0.210728
5.100000	0.212644
5.050000	0.214943
5.000000	0.219157
4.950000	0.22069
4.900000	0.221839
4.850000	0.222605
4.800000	0.224904
4.750000	0.227203
4.700000	0.228736
4.650000	0.229502
4.600000	0.230651
4.550000	0.231418
4.500000	0.23295
4.450000	0.2341
4.400000	0.237548
4.350000	0.238314
4.300000	0.240996
4.250000	0.242912
4.200000	0.244061
4.150000	0.246743
4.100000	0.247893
4.050000	0.249808
4.000000	0.25249
3.950000	0.254406
3.900000	0.255556
3.850000	0.257088
3.800000	0.259004
3.750000	0.260153
3.700000	0.26092
3.650000	0.261303
3.600000	0.262835
3.550000	0.264751
3.500000	0.268199
3.450000	0.270498
3.400000	0.273946
3.350000	0.275862
3.300000	0.277395
3.250000	0.280077
3.200000	0.282375
3.150000	0.283908
3.100000	0.288506
3.050000	0.290805
3.000000	0.293103
2.950000	0.293487
2.900000	0.296552
2.850000	0.298084
2.800000	0.300383
2.750000	0.303448
2.700000	0.304598
2.650000	0.307663
2.600000	0.308812
2.550000	0.309579
2.500000	0.310728
2.450000	0.312644
2.400000	0.314176
2.350000	0.315709
2.300000	0.319157
2.250000	0.32069
2.200000	0.321839
2.150000	0.322989
2.100000	0.326437
2.050000	0.330268
1.950000	0.33295
1.900000	0.334866
1.850000	0.338697
1.800000	0.34023
1.750000	0.342912
1.700000	0.344444
1.650000	0.34636
1.600000	0.349425
1.550000	0.351341
1.500000	0.354023
1.450000	0.355556
1.400000	0.357471
1.350000	0.360153
1.300000	0.361686
1.250000	0.3659
1.200000	0.36705
1.150000	0.368582
1.100000	0.372031
1.050000	0.37433
1.000000	0.375862
0.950000	0.377395
0.900000	0.38046
0.850000	0.382375
0.800000	0.383908
0.750000	0.387356
0.700000	0.390038
0.650000	0.391954
0.600000	0.39272
0.550000	0.394253
0.500000	0.397701
0.450000	0.400766
0.400000	0.402299
0.350000	0.406513
0.300000	0.407663
0.250000	0.410728
0.200000	0.411877
0.150000	0.416475
0.100000	0.41954
0.050000	0.424138
0.000000	0.426437
-0.050000	0.429885
-0.100000	0.433333
-0.150000	0.434866
-0.200000	0.437931
-0.250000	0.441379
-0.300000	0.445594
-0.350000	0.449425
-0.400000	0.451724
-0.450000	0.452874
-0.500000	0.455556
-0.550000	0.45977
-0.600000	0.461686
-0.650000	0.465517
-0.700000	0.466667
-0.750000	0.470115
-0.800000	0.472031
-0.850000	0.474713
-0.900000	0.478544
-0.950000	0.481609
-1.000000	0.485824
-1.050000	0.487739
-1.100000	0.492337
-1.150000	0.496935
-1.200000	0.499234
-1.250000	0.503448
-1.300000	0.508429
-1.350000	0.510728
-1.400000	0.514943
-1.450000	0.518008
-1.500000	0.51954
-1.550000	0.521073
-1.600000	0.523372
-1.650000	0.526437
-1.700000	0.529502
-1.750000	0.532184
-1.800000	0.535249
-1.850000	0.537931
-1.900000	0.539847
-1.950000	0.543295
-2.000000	0.544828
-2.050000	0.547126
-2.100000	0.549425
-2.150000	0.551341
-2.200000	0.555172
-2.250000	0.557088
-2.300000	0.560536
-2.350000	0.564368
-2.400000	0.568582
-2.450000	0.569349
-2.500000	0.570881
-2.550000	0.573946
-2.600000	0.576628
-2.650000	0.57931
-2.700000	0.580843
-2.750000	0.585824
-2.800000	0.588123
-2.850000	0.590805
-2.900000	0.59387
-2.950000	0.596935
-3.000000	0.598851
-3.050000	0.602682
-3.100000	0.60728
-3.150000	0.610728
-3.200000	0.613793
-3.250000	0.616092
-3.300000	0.617241
-3.350000	0.62069
-3.400000	0.623755
-3.450000	0.627586
-3.500000	0.630268
-3.550000	0.635249
-3.600000	0.638314
-3.650000	0.643678
-3.700000	0.644828
-3.750000	0.64636
-3.800000	0.648659
-3.850000	0.652107
-3.900000	0.655172
-3.950000	0.658238
-4.000000	0.660536
-4.050000	0.663602
-4.100000	0.6659
-4.150000	0.670115
-4.200000	0.672797
-4.250000	0.675096
-4.300000	0.678544
-4.350000	0.681992
-4.400000	0.685824
-4.450000	0.689655
-4.500000	0.690805
-4.550000	0.691188
-4.600000	0.694636
-4.650000	0.696935
-4.700000	0.699617
-4.750000	0.701916
-4.800000	0.70613
-4.850000	0.708812
-4.900000	0.711111
-4.950000	0.714943
-5.000000	0.717241
-5.050000	0.719923
-5.100000	0.723755
-5.150000	0.726054
-5.200000	0.729885
-5.250000	0.732567
-5.300000	0.736015
-5.350000	0.73908
-5.400000	0.742146
-5.450000	0.74636
-5.500000	0.748276
-5.550000	0.751724
-5.600000	0.753257
-5.650000	0.755172
-5.700000	0.758621
-5.750000	0.76092
-5.800000	0.7659
-5.850000	0.769349
-5.900000	0.771648
-5.950000	0.773946
-6.000000	0.775479
-6.050000	0.777778
-6.100000	0.77931
-6.150000	0.782375
-6.200000	0.785057
-6.250000	0.78659
-6.300000	0.788889
-6.350000	0.791188
-6.400000	0.79272
-6.450000	0.793487
-6.500000	0.796169
-6.550000	0.799234
-6.600000	0.800766
-6.650000	0.802299
-6.700000	0.803831
-6.750000	0.804215
-6.800000	0.806897
-6.850000	0.808429
-6.900000	0.811494
-6.950000	0.815326
-7.000000	0.816475
-7.050000	0.818008
-7.100000	0.820307
-7.150000	0.821073
-7.200000	0.822222
-7.250000	0.823755
-7.300000	0.82567
-7.350000	0.828736
-7.400000	0.831418
-7.450000	0.833716
-7.500000	0.835632
-7.550000	0.838697
-7.600000	0.840613
-7.650000	0.842529
-7.700000	0.844444
-7.750000	0.845977
-7.800000	0.847893
-7.850000	0.849425
-7.900000	0.851724
-7.950000	0.854023
-8.000000	0.855556
-8.050000	0.857088
-8.100000	0.857471
-8.150000	0.858238
-8.200000	0.85977
-8.250000	0.862452
-8.300000	0.862835
-8.350000	0.866667
-8.400000	0.869732
-8.450000	0.872031
-8.500000	0.873946
-8.550000	0.878544
-8.600000	0.881609
-8.650000	0.882375
-8.700000	0.883908
-8.750000	0.885441
-8.800000	0.88659
-8.850000	0.888123
-8.900000	0.888889
-8.950000	0.890038
-9.000000	0.891188
-9.050000	0.893103
-9.100000	0.894636
-9.150000	0.896169
-9.200000	0.898084
-9.250000	0.9
-9.300000	0.901533
-9.350000	0.902299
-9.400000	0.903065
-9.450000	0.904215
-9.500000	0.905364
-9.550000	0.906513
-9.600000	0.906897
-9.650000	0.90728
-9.700000	0.908046
-9.750000	0.909195
-9.800000	0.910345
-9.850000	0.910728
-9.900000	0.911877
-9.950000	1
&
204.300000	1.90259e-05
200.750000	3.80518e-05
197.800000	5.70776e-05
175.950000	7.61035e-05
167.300000	9.51294e-05
149.300000	0.000114155
149.150000	0.000133181
146.550000	0.000152207
146.350000	0.000171233
144.400000	0.000190259
143.000000	0.000209285
141.550000	0.000228311
130.550000	0.000247336
127.750000	0.000266362
125.700000	0.000285388
122.150000	0.000304414
120.200000	0.00032344
118.550000	0.000342466
115.600000	0.000361492
112.150000	0.000380518
110.800000	0.000418569
110.750000	0.000437595
107.500000	0.000456621
107.300000	0.000475647
106.500000	0.000494673
104.300000	0.000513699
104.150000	0.000532725
102.900000	0.00055175
102.350000	0.000570776
102.250000	0.000589802
102.050000	0.000627854
99.000000	0.00064688
97.800000	0.000665906
96.900000	0.000684932
95.800000	0.000703957
94.750000	0.000722983
93.500000	0.000742009
93.450000	0.000761035
92.700000	0.000780061
92.300000	0.000799087
92.050000	0.000818113
90.500000	0.000837139
89.700000	0.000856164
89.350000	0.00087519
88.250000	0.000894216
87.800000	0.000913242
87.750000	0.000932268
87.200000	0.000951294
86.750000	0.00097032
85.900000	0.000989346
85.050000	0.00100837
84.950000	0.0010274
84.750000	0.00104642
84.650000	0.00106545
84.450000	0.00108447
83.950000	0.0011035
83.550000	0.00112253
83.350000	0.00114155
83.300000	0.00116058
83.100000	0.0011796
83.050000	0.00119863
82.700000	0.00121766
82.550000	0.00123668
81.650000	0.00125571
81.500000	0.00127473
81.050000	0.00129376
80.900000	0.00131279
79.950000	0.00133181
79.800000	0.00135084
79.650000	0.00136986
79.500000	0.00138889
79.300000	0.00140791
78.850000	0.00142694
78.550000	0.00146499
78.350000	0.00148402
78.300000	0.00150304
78.200000	0.00152207
78.000000	0.0015411
77.950000	0.00156012
77.650000	0.00157915
77.200000	0.00159817
77.150000	0.00163623
76.750000	0.00165525
76.500000	0.0016933
76.250000	0.00171233
76.050000	0.00173135
76.000000	0.00175038
75.300000	0.00180746
75.200000	0.00182648
75.050000	0.00184551
74.950000	0.00186454
74.750000	0.00188356
74.600000	0.00190259
74.150000	0.00194064
74.000000	0.00195967
73.950000	0.00197869
73.850000	0.00199772
73.800000	0.00201674
73.750000	0.00203577
72.800000	0.00207382
72.700000	0.00209285
72.650000	0.00211187
72.600000	0.00216895
72.350000	0.00218798
71.150000	0.002207
71.100000	0.00222603
71.050000	0.00224505
70.700000	0.00228311
70.650000	0.00230213
70.550000	0.00232116
70.500000	0.00234018
70.350000	0.00235921
70.250000	0.00239726
69.950000	0.00243531
69.800000	0.00247336
69.600000	0.00249239
69.550000	0.00251142
69.450000	0.00253044
69.400000	0.00254947
69.300000	0.00256849
69.200000	0.00258752
69.000000	0.00260654
68.850000	0.00262557
68.700000	0.0026446
68.500000	0.00268265
68.450000	0.00270167
68.400000	0.0027207
68.050000	0.00273973
68.000000	0.00275875
67.900000	0.00277778
67.850000	0.0027968
67.600000	0.00281583
67.400000	0.00283486
67.350000	0.00285388
67.150000	0.00287291
67.000000	0.00289193
66.850000	0.00291096
66.600000	0.00294901
66.500000	0.00296804
66.400000	0.00298706
66.200000	0.00300609
66.150000	0.00302511
66.050000	0.00304414
65.950000	0.00306317
65.800000	0.00310122
65.150000	0.00317732
65.050000	0.00319635
65.000000	0.00321537
64.950000	0.0032344
64.900000	0.00327245
64.800000	0.00329148
64.750000	0.0033105
64.650000	0.00336758
64.350000	0.00338661
64.300000	0.00340563
64.150000	0.00342466
64.100000	0.00344368
63.950000	0.00346271
63.900000	0.00348174
63.850000	0.00351979
63.750000	0.00353881
63.650000	0.00355784
63.500000	0.00359589
63.450000	0.00361492
63.150000	0.00363394
63.000000	0.00365297
62.950000	0.00367199
62.900000	0.00369102
62.800000	0.00371005
62.700000	0.00372907
62.600000	0.0037481
62.450000	0.00376712
62.400000	0.00378615
62.350000	0.00380518
62.300000	0.00384323
62.250000	0.00388128
62.200000	0.0039003
62.150000	0.00391933
62.100000	0.00393836
61.950000	0.00395738
61.900000	0.00397641
61.850000	0.00401446
61.800000	0.00403349
61.500000	0.00407154
61.250000	0.00409056
61.200000	0.00410959
60.750000	0.00412861
60.700000	0.00416667
60.650000	0.00420472
60.600000	0.00422374
60.500000	0.00424277
60.400000	0.0042618
60.150000	0.00428082
60.100000	0.00431887
59.850000	0.0043379
59.800000	0.004414
59.750000	0.00443303
59.650000	0.00445205
59.550000	0.00447108
59.500000	0.00449011
59.450000	0.00454718
59.400000	0.00456621
59.300000	0.00460426
59.250000	0.00462329
59.200000	0.00466134
59.150000	0.00469939
59.050000	0.00471842
59.000000	0.00475647
58.800000	0.00479452
58.750000	0.00483257
58.700000	0.0048516
58.350000	0.00490868
58.300000	0.0049277
58.150000	0.00496575
57.950000	0.00498478
57.850000	0.00504186
57.800000	0.00506088
57.500000	0.00509893
57.400000	0.00513699
57.150000	0.00515601
57.000000	0.00517504
56.950000	0.00519406
56.900000	0.00521309
56.850000	0.00523212
56.800000	0.00525114
56.750000	0.00528919
56.700000	0.00530822
56.500000	0.00532725
56.450000	0.00534627
56.400000	0.0053653
56.350000	0.00538432
56.300000	0.00540335
56.200000	0.0054414
56.000000	0.00546043
55.900000	0.00549848
55.850000	0.0055175
55.700000	0.00555556
55.650000	0.00557458
55.550000	0.00559361
55.500000	0.00561263
55.450000	0.00563166
55.400000	0.00565068
55.350000	0.00568874
55.300000	0.00572679
55.200000	0.00574581
55.150000	0.00576484
55.050000	0.00580289
55.000000	0.00582192
54.900000	0.00585997
54.800000	0.00593607
54.750000	0.0059551
54.650000	0.00599315
54.550000	0.00601218
54.500000	0.00605023
54.450000	0.00610731
54.400000	0.00614536
54.350000	0.00616438
54.200000	0.00620244
54.150000	0.00624049
54.100000	0.00625951
54.050000	0.00631659
54.000000	0.00635464
53.950000	0.00637367
53.850000	0.00639269
53.800000	0.00641172
53.750000	0.00643075
53.700000	0.00644977
53.650000	0.0064688
53.600000	0.00648782
53.550000	0.00650685
53.500000	0.00658295
53.450000	0.006621
53.350000	0.00664003
53.250000	0.00665906
53.150000	0.00667808
53.100000	0.00669711
53.050000	0.00673516
52.950000	0.00677321
52.900000	0.00681126
52.850000	0.00686834
52.750000	0.00688737
52.700000	0.00692542
52.650000	0.00694444
52.600000	0.0069825
52.550000	0.00702055
52.500000	0.00703957
52.450000	0.0070586
52.400000	0.00709665
52.350000	0.0071347
52.300000	0.00715373
52.250000	0.00717275
52.200000	0.00721081
52.150000	0.00722983
52.050000	0.00726788
52.000000	0.00728691
51.950000	0.00730594
51.900000	0.00732496
51.750000	0.00738204
51.700000	0.00742009
51.650000	0.00743912
51.550000	0.00747717
51.500000	0.00749619
51.450000	0.00755327
51.400000	0.00759132
51.350000	0.00768645
51.300000	0.00770548
51.250000	0.00772451
51.200000	0.00774353
51.150000	0.00780061
51.100000	0.00781963
51.000000	0.00783866
50.950000	0.00791476
50.850000	0.00793379
50.800000	0.00799087
50.700000	0.00802892
50.600000	0.00804795
50.500000	0.00806697
50.400000	0.00810502
50.300000	0.00814307
50.250000	0.0081621
50.150000	0.00818113
50.100000	0.00820015
50.000000	0.00825723
49.950000	0.00827626
49.900000	0.00829528
49.850000	0.00835236
49.750000	0.00842846
49.700000	0.00846651
49.650000	0.00848554
49.600000	0.00850457
49.500000	0.00854262
49.450000	0.0085997
49.400000	0.00865677
49.350000	0.0086758
49.300000	0.00869482
49.250000	0.00871385
49.200000	0.0087519
49.150000	0.00877093
49.100000	0.00882801
49.000000	0.00886606
48.950000	0.00888508
48.850000	0.00890411
48.800000	0.00894216
48.750000	0.00896119
48.700000	0.00899924
48.650000	0.00901826
48.600000	0.00903729
48.550000	0.00907534
48.500000	0.00909437
48.450000	0.00915145
48.400000	0.0091895
48.300000	0.00922755
48.250000	0.00924658
48.200000	0.0092656
48.150000	0.00932268
48.100000	0.00936073
48.050000	0.00939878
48.000000	0.00947489
47.900000	0.00949391
47.850000	0.00951294
47.800000	0.00957002
47.750000	0.00958904
47.700000	0.00960807
47.650000	0.00964612
47.600000	0.00966514
47.550000	0.0097793
47.450000	0.00981735
47.400000	0.00983638
47.350000	0.00987443
47.300000	0.00991248
47.250000	0.00993151
47.200000	0.00998858
47.150000	0.0100076
47.100000	0.0100266
47.050000	0.0100647
47.000000	0.0100837
46.950000	0.0101598
46.900000	0.0101788
46.850000	0.0102169
46.800000	0.010274
46.750000	0.010293
46.700000	0.0103311
46.650000	0.0103881
46.600000	0.0104072
46.550000	0.0104262
46.500000	0.0104833
46.450000	0.0105213
46.400000	0.0105594
46.350000	0.0106355
46.250000	0.0107116
46.200000	0.0107877
46.150000	0.0108257
46.100000	0.0108447
46.050000	0.0108638
46.000000	0.0109399
45.950000	0.0109589
45.900000	0.011016
45.850000	0.011035
45.800000	0.0111111
45.750000	0.0112062
45.650000	0.0112633
45.600000	0.0113204
45.550000	0.0113965
45.500000	0.0115487
45.450000	0.0115868
45.400000	0.0116058
45.350000	0.0116248
45.300000	0.0116819
45.150000	0.011758
45.100000	0.011777
45.050000	0.0118151
45.000000	0.0118531
44.950000	0.0118721
44.900000	0.0119482
44.850000	0.0119863
44.800000	0.0120624
44.750000	0.0121005
44.650000	0.0121575
44.600000	0.0122336
44.550000	0.0122907
44.500000	0.0123097
44.450000	0.0124049
44.400000	0.012519
44.350000	0.0125381
44.300000	0.0125761
44.250000	0.0125951
44.100000	0.0126522
44.050000	0.0126903
44.000000	0.0127854
43.950000	0.0128615
43.900000	0.0128805
43.850000	0.0129566
43.800000	0.0130708
43.750000	0.0131469
43.700000	0.0131659
43.650000	0.013204
43.600000	0.013242
43.550000	0.013261
43.500000	0.0133371
43.450000	0.0134893
43.400000	0.0136035
43.350000	0.0136416
43.300000	0.0136796
43.250000	0.0136986
43.200000	0.0137367
43.150000	0.0137747
43.100000	0.0138318
43.050000	0.0139269
43.000000	0.014003
42.950000	0.0140601
42.900000	0.0141362
42.850000	0.0141553
42.800000	0.0142314
42.750000	0.0142504
42.700000	0.0143075
42.550000	0.0143836
42.500000	0.0144216
42.450000	0.0144597
42.400000	0.0144787
42.350000	0.0144977
42.300000	0.0145738
42.250000	0.0146309
42.150000	0.0146499
42.100000	0.014707
42.050000	0.0147641
42.000000	0.0148402
41.950000	0.0148782
41.900000	0.0149734
41.850000	0.0150114
41.800000	0.0150685
41.750000	0.0151636
41.700000	0.0152017
41.650000	0.0152588
41.600000	0.0153158
41.550000	0.0153539
41.500000	0.01543
41.450000	0.0155441
41.400000	0.0155822
41.300000	0.0156012
41.250000	0.0156393
41.200000	0.0156963
41.150000	0.0157534
41.100000	0.0157725
41.050000	0.0158295
40.950000	0.0158866
40.900000	0.0160008
40.850000	0.0160388
40.800000	0.0160769
40.750000	0.0162291
40.700000	0.0162481
40.650000	0.0162861
40.600000	0.0163813
40.550000	0.0164764
40.500000	0.0165906
40.450000	0.0166476
40.400000	0.0167047
40.350000	0.0167428
40.300000	0.0167998
40.250000	0.016895
40.200000	0.0170282
40.150000	0.0171233
40.100000	0.0172374
40.050000	0.0172755
40.000000	0.0173706
39.950000	0.0174087
39.900000	0.0174467
39.850000	0.0175419
39.800000	0.017618
39.750000	0.0177131
39.700000	0.0177511
39.650000	0.0177892
39.600000	0.0179033
39.550000	0.0179795
39.500000	0.0179985
39.450000	0.0181887
39.400000	0.0182648
39.350000	0.018398
39.300000	0.0184932
39.250000	0.0185693
39.200000	0.0186454
39.150000	0.0187024
39.100000	0.0187405
39.050000	0.0188927
39.000000	0.0190068
38.950000	0.0190639
38.900000	0.019083
38.850000	0.0191591
38.800000	0.0191781
38.750000	0.0192542
38.700000	0.0193303
38.650000	0.0194254
38.550000	0.0194444
38.500000	0.0195015
38.450000	0.0195776
38.400000	0.0196347
38.350000	0.019825
38.300000	0.019882
38.250000	0.0199962
38.200000	0.0200342
38.150000	0.0201104
38.100000	0.0201674
38.050000	0.0202435
38.000000	0.0203006
37.950000	0.0203196
37.900000	0.0203577
37.850000	0.0204718
37.800000	0.0205099
37.750000	0.020567
37.700000	0.0206431
37.650000	0.0206621
37.600000	0.0207002
37.550000	0.0207192
37.500000	0.0207382
37.450000	0.0208333
37.400000	0.0209475
37.350000	0.0210046
37.300000	0.0210807
37.250000	0.0210997
37.200000	0.0211377
37.150000	0.0212519
37.100000	0.021347
37.050000	0.0214041
37.000000	0.0214612
36.950000	0.0215373
36.900000	0.0216895
36.850000	0.0217846
36.800000	0.0218037
36.750000	0.0219368
36.700000	0.022032
36.650000	0.0222032
36.600000	0.0222603
36.500000	0.0223364
36.450000	0.0224505
36.400000	0.0225266
36.350000	0.0225647
36.300000	0.0227169
36.250000	0.022793
36.200000	0.0228501
36.150000	0.0230023
36.100000	0.0231545
36.050000	0.0232686
36.000000	0.0232877
35.950000	0.0234399
35.900000	0.0235921
35.850000	0.0237062
35.800000	0.0237443
35.750000	0.0238775
35.700000	0.0240107
35.650000	0.0241248
35.600000	0.0242009
35.550000	0.024239
35.500000	0.024277
35.450000	0.0243721
35.400000	0.0245053
35.350000	0.0245624
35.300000	0.0246195
35.250000	0.0246766
35.200000	0.0248478
35.150000	0.0249429
35.100000	0.025019
35.050000	0.0252093
35.000000	0.0253234
34.950000	0.0254566
34.900000	0.0255518
34.850000	0.0257801
34.800000	0.0258942
34.750000	0.0260084
34.700000	0.0261225
34.650000	0.0263318
34.600000	0.0264079
34.550000	0.026465
34.500000	0.0265791
34.450000	0.0266933
34.400000	0.0267884
34.350000	0.0269026
34.300000	0.0269597
34.250000	0.0270358
34.200000	0.027207
34.150000	0.0272831
34.100000	0.0273592
34.050000	0.0274734
34.000000	0.0275875
33.950000	0.0277017
33.900000	0.0277397
33.850000	0.0278158
33.800000	0.027911
33.750000	0.0279871
33.700000	0.0280441
33.650000	0.0281583
33.600000	0.0282725
33.550000	0.0283295
33.500000	0.0283866
33.450000	0.0285008
33.400000	0.028653
33.350000	0.02871
33.300000	0.0288242
33.250000	0.0289764
33.200000	0.0290715
33.150000	0.0292047
33.100000	0.0292998
33.050000	0.0293569
33.000000	0.0294521
32.950000	0.0295662
32.900000	0.0296423
32.850000	0.0297565
32.800000	0.0298135
32.750000	0.0300038
32.700000	0.030137
32.650000	0.0302511
32.600000	0.0303463
32.550000	0.0304795
32.500000	0.0305175
32.450000	0.0305556
32.400000	0.0307078
32.350000	0.0307648
32.300000	0.030898
32.250000	0.0310122
32.200000	0.0312405
32.150000	0.0313356
32.100000	0.0314307
32.050000	0.0315449
32.000000	0.0318113
31.950000	0.0318683
31.900000	0.0319825
31.850000	0.0320776
31.800000	0.0321728
31.750000	0.032344
31.700000	0.0324962
31.650000	0.0325913
31.600000	0.0327816
31.550000	0.0328957
31.500000	0.0329718
31.450000	0.0331431
31.400000	0.0332953
31.350000	0.0333333
31.300000	0.0334475
31.250000	0.0335616
31.200000	0.0336758
31.150000	0.033847
31.100000	0.0338851
31.050000	0.0339802
31.000000	0.0340944
30.950000	0.0342846
30.900000	0.0343988
30.850000	0.034551
30.800000	0.0346842
30.750000	0.0349125
30.700000	0.0351027
30.650000	0.0352549
30.600000	0.0353691
30.550000	0.0355594
30.500000	0.0356735
30.450000	0.0358257
30.400000	0.0358638
30.350000	0.035997
30.300000	0.0361492
30.250000	0.0363204
30.200000	0.0364536
30.150000	0.0365487
30.100000	0.0367009
30.050000	0.0369292
30.000000	0.0370434
29.950000	0.0371385
29.900000	0.0373858
29.850000	0.0376142
29.800000	0.0377283
29.750000	0.0378425
29.700000	0.0380898
29.650000	0.0381849
29.600000	0.0382801
29.550000	0.0385084
29.500000	0.0386225
29.450000	0.0387557
29.400000	0.039003
29.350000	0.0391362
29.300000	0.0392884
29.250000	0.0394406
29.200000	0.0395928
29.150000	0.0397641
29.100000	0.0399353
29.050000	0.0402017
29.000000	0.0402968
28.950000	0.0403729
28.900000	0.0405632
28.850000	0.0407534
28.800000	0.0408295
28.750000	0.0410388
28.700000	0.04121
28.650000	0.0414003
28.600000	0.0414574
28.550000	0.0416286
28.500000	0.0418189
28.450000	0.0419901
28.400000	0.0421233
28.350000	0.0422755
28.300000	0.0424087
28.250000	0.0425419
28.200000	0.0428272
28.150000	0.0429604
28.100000	0.0431126
28.050000	0.0435122
28.000000	0.0436454
27.950000	0.0437785
27.900000	0.0439688
27.850000	0.044083
27.800000	0.0442352
27.750000	0.0443683
27.700000	0.0445015
27.650000	0.0447489
27.600000	0.0449201
27.550000	0.0451104
27.500000	0.0452816
27.450000	0.0454528
27.400000	0.0457002
27.350000	0.0458524
27.300000	0.0460236
27.250000	0.0462329
27.200000	0.0466134
27.150000	0.0467846
27.100000	0.0469559
27.050000	0.0471842
27.000000	0.0474505
26.950000	0.0477359
26.900000	0.0478881
26.850000	0.0480403
26.800000	0.0481925
26.750000	0.0483257
26.700000	0.048516
26.650000	0.0487823
26.600000	0.0489916
26.550000	0.0491629
26.500000	0.0493721
26.450000	0.0496766
26.400000	0.0499239
26.350000	0.0501522
26.300000	0.0503425
26.250000	0.050704
26.200000	0.0508181
26.150000	0.0508752
26.100000	0.0511225
26.050000	0.051446
26.000000	0.0516743
25.950000	0.0519406
25.900000	0.0521119
25.850000	0.0523402
25.800000	0.0524734
25.750000	0.0526446
25.700000	0.0527778
25.650000	0.0529871
25.600000	0.0531393
25.550000	0.0533866
25.500000	0.0535198
25.450000	0.053691
25.400000	0.0538242
25.350000	0.0540335
25.300000	0.0541667
25.250000	0.0542808
25.200000	0.0545662
25.150000	0.0547565
25.100000	0.0550989
25.050000	0.0553843
25.000000	0.0556887
24.950000	0.055879
24.900000	0.0562215
24.850000	0.0563546
24.800000	0.0565449
24.750000	0.0566591
24.700000	0.0568683
24.650000	0.0571728
24.600000	0.0572869
24.550000	0.0575533
24.500000	0.0578196
24.450000	0.0580289
24.400000	0.0582763
24.350000	0.0585236
24.300000	0.05879
24.250000	0.0590373
24.200000	0.0593037
24.150000	0.059532
24.100000	0.0597222
24.050000	0.0599315
24.000000	0.0601408
23.950000	0.060293
23.900000	0.0604833
23.850000	0.0606735
23.800000	0.0609209
23.750000	0.0611111
23.700000	0.0614155
23.650000	0.0616438
23.600000	0.0618912
23.550000	0.0622146
23.500000	0.0625
23.450000	0.0627664
23.400000	0.0630518
23.350000	0.0633942
23.300000	0.0636035
23.250000	0.0637938
23.200000	0.0640221
23.150000	0.0642314
23.100000	0.0644216
23.050000	0.0646119
23.000000	0.0650304
22.950000	0.0652588
22.900000	0.0656012
22.850000	0.0658486
22.800000	0.0659817
22.750000	0.066191
22.700000	0.0664384
22.650000	0.0666096
22.600000	0.066876
22.550000	0.0670852
22.500000	0.0673516
22.450000	0.0674658
22.400000	0.0677511
22.350000	0.0678843
22.300000	0.0680746
22.250000	0.0682648
22.200000	0.0686073
22.150000	0.0689498
22.100000	0.0691591
22.050000	0.0694064
22.000000	0.0697298
21.950000	0.0701294
21.900000	0.070586
21.850000	0.0707953
21.800000	0.0709665
21.750000	0.0712329
21.700000	0.0716134
21.650000	0.0718798
21.600000	0.0722222
21.550000	0.0724125
21.500000	0.0726979
21.450000	0.0728311
21.400000	0.0731164
21.350000	0.0734018
21.300000	0.0737633
21.250000	0.0741058
21.200000	0.0744482
21.150000	0.0748097
21.100000	0.0751142
21.050000	0.0754756
21.000000	0.075723
20.950000	0.0759703
20.900000	0.0761416
20.850000	0.076484
20.800000	0.0767694
20.750000	0.0771309
20.700000	0.0773402
20.650000	0.0776446
20.600000	0.0780251
20.550000	0.0782915
20.500000	0.078691
20.450000	0.0789764
20.400000	0.0793569
20.350000	0.0796804
20.300000	0.0799467
20.250000	0.0802321
20.200000	0.0805365
20.150000	0.0809741
20.100000	0.0813166
20.050000	0.0816591
20.000000	0.0820776
19.950000	0.082382
19.900000	0.0828577
19.850000	0.0831431
19.800000	0.0835616
19.750000	0.0839041
19.700000	0.0841895
19.650000	0.0846271
19.600000	0.0849886
19.550000	0.0854642
19.500000	0.0858067
19.450000	0.0861682
19.400000	0.0865677
19.350000	0.0869863
19.300000	0.087481
19.250000	0.0878234
19.200000	0.088204
19.150000	0.0885654
19.100000	0.0890221
19.050000	0.0893645
19.000000	0.0898021
18.950000	0.0902778
18.900000	0.0907344
18.850000	0.0912861
18.800000	0.0917998
18.750000	0.0922755
18.700000	0.092656
18.650000	0.0929033
18.600000	0.0932648
18.550000	0.0934551
18.500000	0.094083
18.450000	0.0944444
18.400000	0.0949772
18.350000	0.0953006
18.300000	0.0957002
18.250000	0.0959855
18.200000	0.096347
18.150000	0.0966514
18.100000	0.0971271
18.050000	0.0975837
18.000000	0.0979072
17.950000	0.0982116
17.900000	0.0987443
17.850000	0.0991248
17.800000	0.0995434
17.750000	0.099981
17.700000	0.100571
17.650000	0.100932
17.600000	0.101408
17.550000	0.101846
17.500000	0.102397
17.450000	0.102835
17.400000	0.10333
17.350000	0.103729
17.300000	0.104053
17.250000	0.104566
17.200000	0.105042
17.150000	0.105498
17.100000	0.106164
17.050000	0.106564
17.000000	0.107078
16.950000	0.107553
16.900000	0.107972
16.850000	0.108314
16.800000	0.108752
16.750000	0.109266
16.700000	0.109703
16.650000	0.110141
16.600000	0.110597
16.550000	0.111111
16.500000	0.111511
16.450000	0.112043
16.400000	0.112424
16.350000	0.112709
16.300000	0.113052
16.250000	0.113451
16.200000	0.113851
16.150000	0.114288
16.100000	0.114802
16.050000	0.115297
16.000000	0.11562
15.950000	0.116248
15.900000	0.116857
15.850000	0.117295
15.800000	0.117846
15.750000	0.118246
15.700000	0.118779
15.650000	0.119121
15.600000	0.119521
15.550000	0.120205
15.500000	0.120662
15.450000	0.121062
15.400000	0.121709
15.350000	0.12247
15.300000	0.123078
15.250000	0.12363
15.200000	0.124125
15.150000	0.124581
15.100000	0.125095
15.050000	0.125685
15.000000	0.126161
14.950000	0.126903
14.900000	0.127473
14.850000	0.127949
14.800000	0.128463
14.750000	0.128862
14.700000	0.129509
14.650000	0.130213
14.600000	0.130708
14.550000	0.131221
14.500000	0.131697
14.450000	0.13223
14.400000	0.132763
14.350000	0.133371
14.300000	0.134132
14.250000	0.134513
14.200000	0.13516
14.150000	0.135826
14.100000	0.136511
14.050000	0.137062
14.000000	0.137595
13.950000	0.138223
13.900000	0.138756
13.850000	0.139307
13.800000	0.139954
13.750000	0.14043
13.700000	0.141229
13.650000	0.141933
13.600000	0.142637
13.550000	0.14336
13.500000	0.144045
13.450000	0.144673
13.400000	0.145434
13.350000	0.146138
13.300000	0.14688
13.250000	0.147451
13.200000	0.148078
13.150000	0.148649
13.100000	0.149353
13.050000	0.149943
13.000000	0.150438
12.950000	0.15118
12.900000	0.151884
12.850000	0.152568
12.800000	0.153196
12.750000	0.153957
12.700000	0.154604
12.650000	0.155422
12.600000	0.156069
12.550000	0.156602
12.500000	0.157325
12.450000	0.1582
12.400000	0.158771
12.350000	0.159608
12.300000	0.160198
12.250000	0.160693
12.200000	0.161339
12.150000	0.162043
12.100000	0.162919
12.050000	0.163718
12.000000	0.16446
11.950000	0.165316
11.900000	0.166191
11.850000	0.166952
11.800000	0.167827
11.750000	0.16855
11.700000	0.16914
11.650000	0.170053
11.600000	0.170738
11.550000	0.171442
11.500000	0.172298
11.450000	0.17285
11.400000	0.173326
11.350000	0.173954
11.300000	0.174753
11.250000	0.175571
11.200000	0.176142
11.150000	0.176865
11.100000	0.177626
11.050000	0.178311
11.000000	0.178938
10.950000	0.179642
10.900000	0.180441
10.850000	0.18124
10.800000	0.182078
10.750000	0.182763
10.700000	0.183314
10.650000	0.184132
10.600000	0.184951
10.550000	0.185731
10.500000	0.186454
10.450000	0.186967
10.400000	0.187804
10.350000	0.188394
10.300000	0.189384
10.250000	0.190126
10.200000	0.19102
10.150000	0.191724
10.100000	0.192371
10.050000	0.193094
10.000000	0.193988
9.950000	0.194692
9.900000	0.195491
9.850000	0.196309
9.800000	0.197184
9.750000	0.197888
9.700000	0.198896
9.650000	0.199696
9.600000	0.200361
9.550000	0.20118
9.500000	0.20196
9.450000	0.202645
9.400000	0.203463
9.350000	0.204205
9.300000	0.205042
9.250000	0.20586
9.200000	0.206811
9.150000	0.20801
9.100000	0.208961
9.050000	0.209627
9.000000	0.210559
8.950000	0.211492
8.900000	0.212272
8.850000	0.21309
8.800000	0.213775
8.750000	0.214821
8.700000	0.215715
8.650000	0.216514
8.600000	0.217256
8.550000	0.218246
8.500000	0.219273
8.450000	0.220225
8.400000	0.221309
8.350000	0.222127
8.300000	0.223021
8.250000	0.223763
8.200000	0.224848
8.150000	0.225837
8.100000	0.226884
8.050000	0.227683
8.000000	0.228501
7.950000	0.229604
7.900000	0.230613
7.850000	0.231583
7.800000	0.232325
7.750000	0.233086
7.700000	0.234037
7.650000	0.234932
7.600000	0.235883
7.550000	0.236929
7.500000	0.237671
7.450000	0.238775
7.400000	0.239707
7.350000	0.241001
7.300000	0.241952
7.250000	0.243151
7.200000	0.243855
7.150000	0.244977
7.100000	0.245909
7.050000	0.247051
7.000000	0.248231
6.950000	0.249353
6.900000	0.250095
6.850000	0.251237
6.800000	0.252169
6.750000	0.253444
6.700000	0.254376
6.650000	0.255365
6.600000	0.256412
6.550000	0.257725
6.500000	0.258999
6.450000	0.260426
6.400000	0.261625
6.350000	0.262747
6.300000	0.263756
6.250000	0.264859
6.200000	0.265925
6.150000	0.267218
6.100000	0.268037
6.050000	0.269197
6.000000	0.270148
5.950000	0.271214
5.900000	0.272241
5.850000	0.273535
5.800000	0.274677
5.750000	0.275571
5.700000	0.276636
5.650000	0.277702
5.600000	0.278862
5.550000	0.280213
5.500000	0.281221
5.450000	0.282382
5.400000	0.283467
5.350000	0.284475
5.300000	0.28575
5.250000	0.286986
5.200000	0.287938
5.150000	0.289098
5.100000	0.290411
5.050000	0.291495
5.000000	0.292618
4.950000	0.293988
4.900000	0.295282
4.850000	0.296632
4.800000	0.297717
4.750000	0.29882
4.700000	0.299734
4.650000	0.300723
4.600000	0.302074
4.550000	0.303082
4.500000	0.304376
4.450000	0.305784
4.400000	0.307002
4.350000	0.308086
4.300000	0.30917
4.250000	0.310388
4.200000	0.31132
4.150000	0.312538
4.100000	0.31368
4.050000	0.315011
4.000000	0.316648
3.950000	0.317998
3.900000	0.318969
3.850000	0.320034
3.800000	0.321309
3.750000	0.32247
3.700000	0.323554
3.650000	0.324619
3.600000	0.326084
3.550000	0.327112
3.500000	0.328577
3.450000	0.329947
3.400000	0.331317
3.350000	0.332667
3.300000	0.334018
3.250000	0.335369
3.200000	0.336396
3.150000	0.337861
3.100000	0.338908
3.050000	0.340126
3.000000	0.341648
2.950000	0.343018
2.900000	0.344521
2.850000	0.345909
2.800000	0.347108
2.750000	0.348668
2.700000	0.349943
2.650000	0.351275
2.600000	0.352607
2.550000	0.353786
2.500000	0.355194
2.450000	0.356412
2.400000	0.357839
2.350000	0.359418
2.300000	0.360654
2.250000	0.362062
2.200000	0.363661
2.150000	0.365126
2.100000	0.366572
2.050000	0.367903
2.000000	0.369235
1.950000	0.370967
1.900000	0.372184
1.850000	0.373744
1.800000	0.374943
1.750000	0.376465
1.700000	0.378291
1.650000	0.379756
1.600000	0.38105
1.550000	0.382534
1.500000	0.384151
1.450000	0.385693
1.400000	0.387177
1.350000	0.388565
1.300000	0.389726
1.250000	0.391077
1.200000	0.392314
1.150000	0.393836
1.100000	0.395567
1.050000	0.397013
1.000000	0.398706
0.950000	0.40019
0.900000	0.401617
0.850000	0.403215
0.800000	0.404395
0.750000	0.405917
0.700000	0.407325
0.650000	0.409037
0.600000	0.410388
0.550000	0.412158
0.500000	0.413432
0.450000	0.414821
0.400000	0.416381
0.350000	0.417827
0.300000	0.419502
0.250000	0.420967
0.200000	0.422698
0.150000	0.424296
0.100000	0.42578
0.050000	0.427607
0.000000	0.429338
-0.050000	0.430898
-0.100000	0.432648
-0.150000	0.434037
-0.200000	0.435388
-0.250000	0.437024
-0.300000	0.438318
-0.350000	0.43984
-0.400000	0.441248
-0.450000	0.442371
-0.500000	0.444159
-0.550000	0.445986
-0.600000	0.447317
-0.650000	0.448649
-0.700000	0.45059
-0.750000	0.452207
-0.800000	0.453843
-0.850000	0.455441
-0.900000	0.457249
-0.950000	0.459056
-1.000000	0.460616
-1.050000	0.462329
-1.100000	0.463737
-1.150000	0.465202
-1.200000	0.466686
-1.250000	0.468664
-1.300000	0.470282
-1.350000	0.471842
-1.400000	0.47325
-1.450000	0.474315
-1.500000	0.476046
-1.550000	0.477816
-1.600000	0.479414
-1.650000	0.48124
-1.700000	0.482705
-1.750000	0.484304
-1.800000	0.485807
-1.850000	0.487348
-1.900000	0.488794
-1.950000	0.490373
-2.000000	0.491762
-2.050000	0.493569
-2.100000	0.495301
-2.150000	0.496651
-2.200000	0.498231
-2.250000	0.499715
-2.300000	0.501313
-2.350000	0.503101
-2.400000	0.504661
-2.450000	0.506164
-2.500000	0.507667
-2.550000	0.50917
-2.600000	0.510693
-2.650000	0.512481
-2.700000	0.51387
-2.750000	0.515696
-2.800000	0.517504
-2.850000	0.519387
-2.900000	0.520986
-2.950000	0.522964
-3.000000	0.524715
-3.050000	0.52656
-3.100000	0.528501
-3.150000	0.530384
-3.200000	0.53204
-3.250000	0.533562
-3.300000	0.535046
-3.350000	0.536682
-3.400000	0.538204
-3.450000	0.539745
-3.500000	0.541419
-3.550000	0.543037
-3.600000	0.544939
-3.650000	0.546594
-3.700000	0.54804
-3.750000	0.549581
-3.800000	0.551503
-3.850000	0.552987
-3.900000	0.554871
-3.950000	0.556545
-4.000000	0.558124
-4.050000	0.559912
-4.100000	0.561682
-4.150000	0.563204
-4.200000	0.56484
-4.250000	0.566514
-4.300000	0.568208
-4.350000	0.570053
-4.400000	0.572089
-4.450000	0.574163
-4.500000	0.576161
-4.550000	0.577987
-4.600000	0.579756
-4.650000	0.581792
-4.700000	0.583428
-4.750000	0.585293
-4.800000	0.586701
-4.850000	0.588223
-4.900000	0.589764
-4.950000	0.591381
-5.000000	0.593132
-5.050000	0.59473
-5.100000	0.596423
-5.150000	0.598097
-5.200000	0.59981
-5.250000	0.601636
-5.300000	0.60312
-5.350000	0.605004
-5.400000	0.606659
-5.450000	0.608505
-5.500000	0.610122
-5.550000	0.61191
-5.600000	0.613604
-5.650000	0.615601
-5.700000	0.617333
-5.750000	0.619178
-5.800000	0.621157
-5.850000	0.622603
-5.900000	0.624296
-5.950000	0.625837
-6.000000	0.627416
-6.050000	0.629376
-6.100000	0.630936
-6.150000	0.632667
-6.200000	0.634399
-6.250000	0.635921
-6.300000	0.637576
-6.350000	0.639498
-6.400000	0.641419
-6.450000	0.64317
-6.500000	0.64511
-6.550000	0.646651
-6.600000	0.648307
-6.650000	0.650171
-6.700000	0.652093
-6.750000	0.654395
-6.800000	0.65626
-6.850000	0.657839
-6.900000	0.659836
-6.950000	0.66132
-7.000000	0.663204
-7.050000	0.665126
-7.100000	0.667028
-7.150000	0.668893
-7.200000	0.670719
-7.250000	0.672298
-7.300000	0.674087
-7.350000	0.675951
-7.400000	0.677683
-7.450000	0.67949
-7.500000	0.681183
-7.550000	0.682934
-7.600000	0.684779
-7.650000	0.68691
-7.700000	0.68847
-7.750000	0.690278
-7.800000	0.692142
-7.850000	0.693855
-7.900000	0.695757
-7.950000	0.697393
-8.000000	0.699068
-8.050000	0.700647
-8.100000	0.702492
-8.150000	0.704224
-8.200000	0.705936
-8.250000	0.707078
-8.300000	0.70879
-8.350000	0.710407
-8.400000	0.711891
-8.450000	0.713661
-8.500000	0.715297
-8.550000	0.71699
-8.600000	0.718588
-8.650000	0.720205
-8.700000	0.721766
-8.750000	0.723059
-8.800000	0.725133
-8.850000	0.727321
-8.900000	0.729148
-8.950000	0.730556
-9.000000	0.732116
-9.050000	0.734056
-9.100000	0.735693
-9.150000	0.737062
-9.200000	0.738642
-9.250000	0.740221
-9.300000	0.74161
-9.350000	0.743284
-9.400000	0.744692
-9.450000	0.746271
-9.500000	0.747907
-9.550000	0.749639
-9.600000	0.751123
-9.650000	0.752702
-9.700000	0.754509
-9.750000	0.756069
-9.800000	0.757534
-9.850000	0.758866
-9.900000	0.760198
-9.950000	1
&
419.050000	1.477e-08
419.000000	1.47955e-08
418.950000	1.48209e-08
418.900000	1.48464e-08
418.850000	1.4872e-08
418.800000	1.48976e-08
418.750000	1.49232e-08
418.700000	1.49489e-08
418.650000	1.49746e-08
418.600000	1.50004e-08
418.550000	1.50262e-08
418.500000	1.5052e-08
418.450000	1.50779e-08
418.400000	1.51039e-08
418.350000	1.51299e-08
418.300000	1.51559e-08
418.250000	1.5182e-08
418.200000	1.52081e-08
418.150000	1.52343e-08
418.100000	1.52605e-08
418.050000	1.52867e-08
418.000000	1.5313e-08
417.950000	1.53394e-08
417.900000	1.53658e-08
417.850000	1.53922e-08
417.800000	1.54187e-08
417.750000	1.54452e-08
417.700000	1.54718e-08
417.650000	1.54984e-08
417.600000	1.55251e-08
417.550000	1.55518e-08
417.500000	1.55786e-08
417.450000	1.56054e-08
417.400000	1.56322e-08
417.350000	1.56591e-08
417.300000	1.56861e-08
417.250000	1.57131e-08
417.200000	1.57401e-08
417.150000	1.57672e-08
417.100000	1.57943e-08
417.050000	1.58215e-08
417.000000	1.58487e-08
416.950000	1.5876e-08
416.900000	1.59033e-08
416.850000	1.59307e-08
416.800000	1.59581e-08
416.750000	1.59855e-08
416.700000	1.60131e-08
416.650000	1.60406e-08
416.600000	1.60682e-08
416.550000	1.60959e-08
416.500000	1.61235e-08
416.450000	1.61513e-08
416.400000	1.61791e-08
416.350000	1.62069e-08
416.300000	1.62348e-08
416.250000	1.62627e-08
416.200000	1.62907e-08
416.150000	1.63187e-08
416.100000	1.63468e-08
416.050000	1.63749e-08
416.000000	1.64031e-08
415.950000	1.64313e-08
415.900000	1.64596e-08
415.850000	1.64879e-08
415.800000	1.65163e-08
415.750000	1.65447e-08
415.700000	1.65732e-08
415.650000	1.66017e-08
415.600000	1.66303e-08
415.550000	1.66589e-08
415.500000	1.66875e-08
415.450000	1.67162e-08
415.400000	1.6745e-08
415.350000	1.67738e-08
415.300000	1.68027e-08
415.250000	1.68316e-08
415.200000	1.68605e-08
415.150000	1.68896e-08
415.100000	1.69186e-08
415.050000	1.69477e-08
415.000000	1.69769e-08
414.950000	1.70061e-08
414.900000	1.70353e-08
414.850000	1.70647e-08
414.800000	1.7094e-08
414.750000	1.71234e-08
414.700000	1.71529e-08
414.650000	1.71824e-08
414.600000	1.7212e-08
414.550000	1.72416e-08
414.500000	1.72712e-08
414.450000	1.73009e-08
414.400000	1.73307e-08
414.350000	1.73605e-08
414.300000	1.73904e-08
414.250000	1.74203e-08
414.200000	1.74503e-08
414.150000	1.74803e-08
414.100000	1.75104e-08
414.050000	1.75405e-08
414.000000	1.75707e-08
413.950000	1.76009e-08
413.900000	1.76312e-08
413.850000	1.76615e-08
413.800000	1.76919e-08
413.750000	1.77223e-08
413.700000	1.77528e-08
413.650000	1.77834e-08
413.600000	1.7814e-08
413.550000	1.78446e-08
413.500000	1.78753e-08
413.450000	1.79061e-08
413.400000	1.79369e-08
413.350000	1.79677e-08
413.300000	1.79986e-08
413.250000	1.80296e-08
413.200000	1.80606e-08
413.150000	1.80917e-08
413.100000	1.81228e-08
413.050000	1.8154e-08
413.000000	1.81852e-08
412.950000	1.82165e-08
412.900000	1.82478e-08
412.850000	1.82792e-08
412.800000	1.83107e-08
412.750000	1.83422e-08
412.700000	1.83737e-08
412.650000	1.84053e-08
412.600000	1.8437e-08
412.550000	1.84687e-08
412.500000	1.85005e-08
412.450000	1.85323e-08
412.400000	1.85642e-08
412.350000	1.85961e-08
412.300000	1.86281e-08
412.250000	1.86602e-08
412.200000	1.86923e-08
412.150000	1.87244e-08
412.100000	1.87566e-08
412.050000	1.87889e-08
412.000000	1.88212e-08
411.950000	1.88536e-08
411.900000	1.8886e-08
411.850000	1.89185e-08
411.800000	1.89511e-08
411.750000	1.89837e-08
411.700000	1.90163e-08
411.650000	1.9049e-08
411.600000	1.90818e-08
411.550000	1.91146e-08
411.500000	1.91475e-08
411.450000	1.91804e-08
411.400000	1.92134e-08
411.350000	1.92465e-08
411.300000	1.92796e-08
411.250000	1.93128e-08
411.200000	1.9346e-08
411.150000	1.93793e-08
411.100000	1.94126e-08
411.050000	1.9446e-08
411.000000	1.94794e-08
410.950000	1.95129e-08
410.900000	1.95465e-08
410.850000	1.95801e-08
410.800000	1.96138e-08
410.750000	1.96475e-08
410.700000	1.96813e-08
410.650000	1.97152e-08
410.600000	1.97491e-08
410.550000	1.97831e-08
410.500000	1.98171e-08
410.450000	1.98512e-08
410.400000	1.98853e-08
410.350000	1.99195e-08
410.300000	1.99538e-08
410.250000	1.99881e-08
410.200000	2.00225e-08
410.150000	2.0057e-08
410.100000	2.00915e-08
410.050000	2.0126e-08
410.000000	2.01606e-08
409.950000	2.01953e-08
409.900000	2.023e-08
409.850000	2.02648e-08
409.800000	2.02997e-08
409.750000	2.03346e-08
409.700000	2.03696e-08
409.650000	2.04046e-08
409.600000	2.04397e-08
409.550000	2.04749e-08
409.500000	2.05101e-08
409.450000	2.05454e-08
409.400000	2.05807e-08
409.350000	2.06161e-08
409.300000	2.06516e-08
409.250000	2.06871e-08
409.200000	2.07227e-08
409.150000	2.07583e-08
409.100000	2.0794e-08
409.050000	2.08298e-08
409.000000	2.08656e-08
408.950000	2.09015e-08
408.900000	2.09375e-08
408.850000	2.09735e-08
408.800000	2.10095e-08
408.750000	2.10457e-08
408.700000	2.10819e-08
408.650000	2.11181e-08
408.600000	2.11545e-08
408.550000	2.11908e-08
408.500000	2.12273e-08
408.450000	2.12638e-08
408.400000	2.13004e-08
408.350000	2.1337e-08
408.300000	2.13737e-08
408.250000	2.14105e-08
408.200000	2.14473e-08
408.150000	2.14842e-08
408.100000	2.15211e-08
408.050000	2.15581e-08
408.000000	2.15952e-08
407.950000	2.16324e-08
407.900000	2.16696e-08
407.850000	2.17068e-08
407.800000	2.17442e-08
407.750000	2.17816e-08
407.700000	2.1819e-08
407.650000	2.18565e-08
407.600000	2.18941e-08
407.550000	2.19318e-08
407.500000	2.19695e-08
407.450000	2.20073e-08
407.400000	2.20451e-08
407.350000	2.20831e-08
407.300000	2.2121e-08
407.250000	2.21591e-08
407.200000	2.21972e-08
407.150000	2.22354e-08
407.100000	2.22736e-08
407.050000	2.23119e-08
407.000000	2.23503e-08
406.950000	2.23887e-08
406.900000	2.24272e-08
406.850000	2.24658e-08
406.800000	2.25044e-08
406.750000	2.25431e-08
406.700000	2.25819e-08
406.650000	2.26207e-08
406.600000	2.26596e-08
406.550000	2.26986e-08
406.500000	2.27377e-08
406.450000	2.27768e-08
406.400000	2.28159e-08
406.350000	2.28552e-08
406.300000	2.28945e-08
406.250000	2.29338e-08
406.200000	2.29733e-08
406.150000	2.30128e-08
406.100000	2.30524e-08
406.050000	2.3092e-08
406.000000	2.31317e-08
405.950000	2.31715e-08
405.900000	2.32114e-08
405.850000	2.32513e-08
405.800000	2.32913e-08
405.750000	2.33313e-08
405.700000	2.33714e-08
405.650000	2.34116e-08
405.600000	2.34519e-08
405.550000	2.34922e-08
405.500000	2.35326e-08
405.450000	2.35731e-08
405.400000	2.36136e-08
405.350000	2.36542e-08
405.300000	2.36949e-08
405.250000	2.37357e-08
405.200000	2.37765e-08
405.150000	2.38174e-08
405.100000	2.38583e-08
405.050000	2.38993e-08
405.000000	2.39404e-08
404.950000	2.39816e-08
404.900000	2.40228e-08
404.850000	2.40642e-08
404.800000	2.41055e-08
404.750000	2.4147e-08
404.700000	2.41885e-08
404.650000	2.42301e-08
404.600000	2.42718e-08
404.550000	2.43135e-08
404.500000	2.43553e-08
404.450000	2.43972e-08
404.400000	2.44392e-08
404.350000	2.44812e-08
404.300000	2.45233e-08
404.250000	2.45654e-08
404.200000	2.46077e-08
404.150000	2.465e-08
404.100000	2.46924e-08
404.050000	2.47349e-08
404.000000	2.47774e-08
403.950000	2.482e-08
403.900000	2.48627e-08
403.850000	2.49054e-08
403.800000	2.49482e-08
403.750000	2.49911e-08
403.700000	2.50341e-08
403.650000	2.50772e-08
403.600000	2.51203e-08
403.550000	2.51635e-08
403.500000	2.52068e-08
403.450000	2.52501e-08
403.400000	2.52935e-08
403.350000	2.5337e-08
403.300000	2.53806e-08
403.250000	2.54242e-08
403.200000	2.54679e-08
403.150000	2.55117e-08
403.100000	2.55556e-08
403.050000	2.55995e-08
403.000000	2.56435e-08
402.950000	2.56876e-08
402.900000	2.57318e-08
402.850000	2.57761e-08
402.800000	2.58204e-08
402.750000	2.58648e-08
402.700000	2.59092e-08
402.650000	2.59538e-08
402.600000	2.59984e-08
402.550000	2.60431e-08
402.500000	2.60879e-08
402.450000	2.61328e-08
402.400000	2.61777e-08
402.350000	2.62227e-08
402.300000	2.62678e-08
402.250000	2.6313e-08
402.200000	2.63582e-08
402.150000	2.64035e-08
402.100000	2.64489e-08
402.050000	2.64944e-08
402.000000	2.65399e-08
401.950000	2.65856e-08
401.900000	2.66313e-08
401.850000	2.66771e-08
401.800000	2.67229e-08
401.750000	2.67689e-08
401.700000	2.68149e-08
401.650000	2.6861e-08
401.600000	2.69072e-08
401.550000	2.69535e-08
401.500000	2.69998e-08
401.450000	2.70462e-08
401.400000	2.70927e-08
401.350000	2.71393e-08
401.300000	2.7186e-08
401.250000	2.72327e-08
401.200000	2.72795e-08
401.150000	2.73264e-08
401.100000	2.73734e-08
401.050000	2.74205e-08
401.000000	2.74676e-08
400.950000	2.75148e-08
400.900000	2.75622e-08
400.850000	2.76095e-08
400.800000	2.7657e-08
400.750000	2.77046e-08
400.700000	2.77522e-08
400.650000	2.77999e-08
400.600000	2.78477e-08
400.550000	2.78956e-08
400.500000	2.79435e-08
400.450000	2.79916e-08
400.400000	2.80397e-08
400.350000	2.80879e-08
400.300000	2.81362e-08
400.250000	2.81846e-08
400.200000	2.8233e-08
400.150000	2.82816e-08
400.100000	2.83302e-08
400.050000	2.83789e-08
400.000000	2.84277e-08
399.950000	2.84766e-08
399.900000	2.85255e-08
399.850000	2.85746e-08
399.800000	2.86237e-08
399.750000	2.86729e-08
399.700000	2.87222e-08
399.650000	2.87716e-08
399.600000	2.8821e-08
399.550000	2.88706e-08
399.500000	2.89202e-08
399.450000	2.89699e-08
399.400000	2.90197e-08
399.350000	2.90696e-08
399.300000	2.91196e-08
399.250000	2.91696e-08
399.200000	2.92198e-08
399.150000	2.927e-08
399.100000	2.93203e-08
399.050000	2.93707e-08
399.000000	2.94212e-08
398.950000	2.94718e-08
398.900000	2.95225e-08
398.850000	2.95732e-08
398.800000	2.96241e-08
398.750000	2.9675e-08
398.700000	2.9726e-08
398.650000	2.97771e-08
398.600000	2.98283e-08
398.550000	2.98796e-08
398.500000	2.99309e-08
398.450000	2.99824e-08
398.400000	3.00339e-08
398.350000	3.00856e-08
398.300000	3.01373e-08
398.250000	3.01891e-08
398.200000	3.0241e-08
398.150000	3.0293e-08
398.100000	3.03451e-08
398.050000	3.03972e-08
398.000000	3.04495e-08
397.950000	3.05018e-08
397.900000	3.05542e-08
397.850000	3.06068e-08
397.800000	3.06594e-08
397.750000	3.07121e-08
397.700000	3.07649e-08
397.650000	3.08178e-08
397.600000	3.08707e-08
397.550000	3.09238e-08
397.500000	3.0977e-08
397.450000	3.10302e-08
397.400000	3.10836e-08
397.350000	3.1137e-08
397.300000	3.11905e-08
397.250000	3.12441e-08
397.200000	3.12978e-08
397.150000	3.13516e-08
397.100000	3.14055e-08
397.050000	3.14595e-08
397.000000	3.15136e-08
396.950000	3.15678e-08
396.900000	3.1622e-08
396.850000	3.16764e-08
396.800000	3.17308e-08
396.750000	3.17854e-08
396.700000	3.184e-08
396.650000	3.18947e-08
396.600000	3.19496e-08
396.550000	3.20045e-08
396.500000	3.20595e-08
396.450000	3.21146e-08
396.400000	3.21698e-08
396.350000	3.22251e-08
396.300000	3.22805e-08
396.250000	3.2336e-08
396.200000	3.23915e-08
396.150000	3.24472e-08
396.100000	3.2503e-08
396.050000	3.25589e-08
396.000000	3.26148e-08
395.950000	3.26709e-08
395.900000	3.2727e-08
395.850000	3.27833e-08
395.800000	3.28396e-08
395.750000	3.28961e-08
395.700000	3.29526e-08
395.650000	3.30093e-08
395.600000	3.3066e-08
395.550000	3.31228e-08
395.500000	3.31798e-08
395.450000	3.32368e-08
395.400000	3.32939e-08
395.350000	3.33511e-08
395.300000	3.34085e-08
395.250000	3.34659e-08
395.200000	3.35234e-08
395.150000	3.3581e-08
395.100000	3.36387e-08
395.050000	3.36966e-08
395.000000	3.37545e-08
394.950000	3.38125e-08
394.900000	3.38706e-08
394.850000	3.39288e-08
394.800000	3.39871e-08
394.750000	3.40456e-08
394.700000	3.41041e-08
394.650000	3.41627e-08
394.600000	3.42214e-08
394.550000	3.42802e-08
394.500000	3.43391e-08
394.450000	3.43982e-08
394.400000	3.44573e-08
394.350000	3.45165e-08
394.300000	3.45758e-08
394.250000	3.46352e-08
394.200000	3.46948e-08
394.150000	3.47544e-08
394.100000	3.48141e-08
394.050000	3.4874e-08
394.000000	3.49339e-08
393.950000	3.49939e-08
393.900000	3.50541e-08
393.850000	3.51143e-08
393.800000	3.51747e-08
393.750000	3.52351e-08
393.700000	3.52957e-08
393.650000	3.53563e-08
393.600000	3.54171e-08
393.550000	3.5478e-08
393.500000	3.55389e-08
393.450000	3.56e-08
393.400000	3.56612e-08
393.350000	3.57225e-08
393.300000	3.57839e-08
393.250000	3.58454e-08
393.200000	3.5907e-08
393.150000	3.59687e-08
393.100000	3.60305e-08
393.050000	3.60924e-08
393.000000	3.61545e-08
392.950000	3.62166e-08
392.900000	3.62788e-08
392.850000	3.63412e-08
392.800000	3.64036e-08
392.750000	3.64662e-08
392.700000	3.65289e-08
392.650000	3.65916e-08
392.600000	3.66545e-08
392.550000	3.67175e-08
392.500000	3.67806e-08
392.450000	3.68438e-08
392.400000	3.69071e-08
392.350000	3.69706e-08
392.300000	3.70341e-08
392.250000	3.70977e-08
392.200000	3.71615e-08
392.150000	3.72254e-08
392.100000	3.72893e-08
392.050000	3.73534e-08
392.000000	3.74176e-08
391.950000	3.74819e-08
391.900000	3.75463e-08
391.850000	3.76108e-08
391.800000	3.76755e-08
391.750000	3.77402e-08
391.700000	3.78051e-08
391.650000	3.787e-08
391.600000	3.79351e-08
391.550000	3.80003e-08
391.500000	3.80656e-08
391.450000	3.8131e-08
391.400000	3.81965e-08
391.350000	3.82622e-08
391.300000	3.83279e-08
391.250000	3.83938e-08
391.200000	3.84598e-08
391.150000	3.85258e-08
391.100000	3.8592e-08
391.050000	3.86584e-08
391.000000	3.87248e-08
390.950000	3.87913e-08
390.900000	3.8858e-08
390.850000	3.89248e-08
390.800000	3.89917e-08
390.750000	3.90587e-08
390.700000	3.91258e-08
390.650000	3.9193e-08
390.600000	3.92603e-08
390.550000	3.93278e-08
390.500000	3.93954e-08
390.450000	3.94631e-08
390.400000	3.95309e-08
390.350000	3.95988e-08
390.300000	3.96669e-08
390.250000	3.9735e-08
390.200000	3.98033e-08
390.150000	3.98717e-08
390.100000	3.99402e-08
390.050000	4.00088e-08
390.000000	4.00776e-08
389.950000	4.01464e-08
389.900000	4.02154e-08
389.850000	4.02845e-08
389.800000	4.03537e-08
389.750000	4.04231e-08
389.700000	4.04925e-08
389.650000	4.05621e-08
389.600000	4.06318e-08
389.550000	4.07016e-08
389.500000	4.07716e-08
389.450000	4.08416e-08
389.400000	4.09118e-08
389.350000	4.09821e-08
389.300000	4.10525e-08
389.250000	4.1123e-08
389.200000	4.11937e-08
389.150000	4.12645e-08
389.100000	4.13354e-08
389.050000	4.14064e-08
389.000000	4.14775e-08
388.950000	4.15488e-08
388.900000	4.16202e-08
388.850000	4.16917e-08
388.800000	4.17633e-08
388.750000	4.18351e-08
388.700000	4.1907e-08
388.650000	4.1979e-08
388.600000	4.20511e-08
388.550000	4.21234e-08
388.500000	4.21957e-08
388.450000	4.22682e-08
388.400000	4.23409e-08
388.350000	4.24136e-08
388.300000	4.24865e-08
388.250000	4.25595e-08
388.200000	4.26326e-08
388.150000	4.27058e-08
388.100000	4.27792e-08
388.050000	4.28527e-08
388.000000	4.29263e-08
387.950000	4.30001e-08
387.900000	4.3074e-08
387.850000	4.3148e-08
387.800000	4.32221e-08
387.750000	4.32964e-08
387.700000	4.33707e-08
387.650000	4.34453e-08
387.600000	4.35199e-08
387.550000	4.35947e-08
387.500000	4.36696e-08
387.450000	4.37446e-08
387.400000	4.38197e-08
387.350000	4.3895e-08
387.300000	4.39704e-08
387.250000	4.4046e-08
387.200000	4.41217e-08
387.150000	4.41975e-08
387.100000	4.42734e-08
387.050000	4.43494e-08
387.000000	4.44256e-08
386.950000	4.4502e-08
386.900000	4.45784e-08
386.850000	4.4655e-08
386.800000	4.47317e-08
386.750000	4.48086e-08
386.700000	4.48855e-08
386.650000	4.49627e-08
386.600000	4.50399e-08
386.550000	4.51173e-08
386.500000	4.51948e-08
386.450000	4.52724e-08
386.400000	4.53502e-08
386.350000	4.54281e-08
386.300000	4.55062e-08
386.250000	4.55843e-08
386.200000	4.56626e-08
386.150000	4.57411e-08
386.100000	4.58197e-08
386.050000	4.58984e-08
386.000000	4.59772e-08
385.950000	4.60562e-08
385.900000	4.61353e-08
385.850000	4.62146e-08
385.800000	4.6294e-08
385.750000	4.63735e-08
385.700000	4.64532e-08
385.650000	4.6533e-08
385.600000	4.66129e-08
385.550000	4.6693e-08
385.500000	4.67732e-08
385.450000	4.68535e-08
385.400000	4.6934e-08
385.350000	4.70146e-08
385.300000	4.70954e-08
385.250000	4.71763e-08
385.200000	4.72574e-08
385.150000	4.73385e-08
385.100000	4.74199e-08
385.050000	4.75013e-08
385.000000	4.75829e-08
384.950000	4.76646e-08
384.900000	4.77465e-08
384.850000	4.78285e-08
384.800000	4.79107e-08
384.750000	4.7993e-08
384.700000	4.80754e-08
384.650000	4.8158e-08
384.600000	4.82407e-08
384.550000	4.83236e-08
384.500000	4.84066e-08
384.450000	4.84898e-08
384.400000	4.85731e-08
384.350000	4.86565e-08
384.300000	4.87401e-08
384.250000	4.88238e-08
384.200000	4.89077e-08
384.150000	4.89917e-08
384.100000	4.90758e-08
384.050000	4.91601e-08
384.000000	4.92446e-08
383.950000	4.93292e-08
383.900000	4.94139e-08
383.850000	4.94988e-08
383.800000	4.95838e-08
383.750000	4.9669e-08
383.700000	4.97543e-08
383.650000	4.98397e-08
383.600000	4.99253e-08
383.550000	5.00111e-08
383.500000	5.0097e-08
383.450000	5.0183e-08
383.400000	5.02692e-08
383.350000	5.03556e-08
383.300000	5.04421e-08
383.250000	5.05287e-08
383.200000	5.06155e-08
383.150000	5.07024e-08
383.100000	5.07895e-08
383.050000	5.08768e-08
383.000000	5.09642e-08
382.950000	5.10517e-08
382.900000	5.11394e-08
382.850000	5.12272e-08
382.800000	5.13152e-08
382.750000	5.14033e-08
382.700000	5.14916e-08
382.650000	5.15801e-08
382.600000	5.16687e-08
382.550000	5.17574e-08
382.500000	5.18463e-08
382.450000	5.19353e-08
382.400000	5.20245e-08
382.350000	5.21139e-08
382.300000	5.22034e-08
382.250000	5.22931e-08
382.200000	5.23829e-08
382.150000	5.24729e-08
382.100000	5.2563e-08
382.050000	5.26533e-08
382.000000	5.27437e-08
381.950000	5.28343e-08
381.900000	5.2925e-08
381.850000	5.30159e-08
381.800000	5.3107e-08
381.750000	5.31982e-08
381.700000	5.32895e-08
381.650000	5.33811e-08
381.600000	5.34727e-08
381.550000	5.35646e-08
381.500000	5.36566e-08
381.450000	5.37487e-08
381.400000	5.3841e-08
381.350000	5.39335e-08
381.300000	5.40261e-08
381.250000	5.41189e-08
381.200000	5.42119e-08
381.150000	5.4305e-08
381.100000	5.43982e-08
381.050000	5.44917e-08
381.000000	5.45852e-08
380.950000	5.4679e-08
380.900000	5.47729e-08
380.850000	5.4867e-08
380.800000	5.49612e-08
380.750000	5.50556e-08
380.700000	5.51501e-08
380.650000	5.52448e-08
380.600000	5.53397e-08
380.550000	5.54348e-08
380.500000	5.553e-08
380.450000	5.56253e-08
380.400000	5.57208e-08
380.350000	5.58165e-08
380.300000	5.59124e-08
380.250000	5.60084e-08
380.200000	5.61046e-08
380.150000	5.62009e-08
380.100000	5.62975e-08
380.050000	5.63941e-08
380.000000	5.6491e-08
379.950000	5.6588e-08
379.900000	5.66852e-08
379.850000	5.67825e-08
379.800000	5.688e-08
379.750000	5.69777e-08
379.700000	5.70756e-08
379.650000	5.71736e-08
379.600000	5.72718e-08
379.550000	5.73701e-08
379.500000	5.74686e-08
379.450000	5.75673e-08
379.400000	5.76662e-08
379.350000	5.77652e-08
379.300000	5.78644e-08
379.250000	5.79638e-08
379.200000	5.80633e-08
379.150000	5.8163e-08
379.100000	5.82629e-08
379.050000	5.83629e-08
379.000000	5.84631e-08
378.950000	5.85635e-08
378.900000	5.86641e-08
378.850000	5.87648e-08
378.800000	5.88658e-08
378.750000	5.89668e-08
378.700000	5.90681e-08
378.650000	5.91695e-08
378.600000	5.92711e-08
378.550000	5.93729e-08
378.500000	5.94749e-08
378.450000	5.9577e-08
378.400000	5.96793e-08
378.350000	5.97818e-08
378.300000	5.98844e-08
378.250000	5.99872e-08
378.200000	6.00902e-08
378.150000	6.01934e-08
378.100000	6.02968e-08
378.050000	6.04003e-08
378.000000	6.0504e-08
377.950000	6.06079e-08
377.900000	6.0712e-08
377.850000	6.08162e-08
377.800000	6.09207e-08
377.750000	6.10253e-08
377.700000	6.11301e-08
377.650000	6.1235e-08
377.600000	6.13402e-08
377.550000	6.14455e-08
377.500000	6.1551e-08
377.450000	6.16567e-08
377.400000	6.17625e-08
377.350000	6.18686e-08
377.300000	6.19748e-08
377.250000	6.20812e-08
377.200000	6.21878e-08
377.150000	6.22946e-08
377.100000	6.24016e-08
377.050000	6.25087e-08
377.000000	6.2616e-08
376.950000	6.27236e-08
376.900000	6.28312e-08
376.850000	6.29391e-08
376.800000	6.30472e-08
376.750000	6.31554e-08
376.700000	6.32639e-08
376.650000	6.33725e-08
376.600000	6.34813e-08
376.550000	6.35903e-08
376.500000	6.36995e-08
376.450000	6.38088e-08
376.400000	6.39184e-08
376.350000	6.40281e-08
376.300000	6.41381e-08
376.250000	6.42482e-08
376.200000	6.43585e-08
376.150000	6.4469e-08
376.100000	6.45797e-08
376.050000	6.46906e-08
376.000000	6.48016e-08
375.950000	6.49129e-08
375.900000	6.50243e-08
375.850000	6.5136e-08
375.800000	6.52478e-08
375.750000	6.53598e-08
375.700000	6.5472e-08
375.650000	6.55844e-08
375.600000	6.5697e-08
375.550000	6.58098e-08
375.500000	6.59228e-08
375.450000	6.6036e-08
375.400000	6.61494e-08
375.350000	6.62629e-08
375.300000	6.63767e-08
375.250000	6.64907e-08
375.200000	6.66048e-08
375.150000	6.67192e-08
375.100000	6.68337e-08
375.050000	6.69484e-08
375.000000	6.70634e-08
374.950000	6.71785e-08
374.900000	6.72938e-08
374.850000	6.74094e-08
374.800000	6.75251e-08
374.750000	6.7641e-08
374.700000	6.77571e-08
374.650000	6.78735e-08
374.600000	6.799e-08
374.550000	6.81067e-08
374.500000	6.82236e-08
374.450000	6.83407e-08
374.400000	6.84581e-08
374.350000	6.85756e-08
374.300000	6.86933e-08
374.250000	6.88112e-08
374.200000	6.89294e-08
374.150000	6.90477e-08
374.100000	6.91662e-08
374.050000	6.9285e-08
374.000000	6.94039e-08
373.950000	6.95231e-08
373.900000	6.96424e-08
373.850000	6.9762e-08
373.800000	6.98817e-08
373.750000	7.00017e-08
373.700000	7.01218e-08
373.650000	7.02422e-08
373.600000	7.03628e-08
373.550000	7.04836e-08
373.500000	7.06046e-08
373.450000	7.07258e-08
373.400000	7.08472e-08
373.350000	7.09688e-08
373.300000	7.10906e-08
373.250000	7.12127e-08
373.200000	7.13349e-08
373.150000	7.14574e-08
373.100000	7.158e-08
373.050000	7.17029e-08
373.000000	7.1826e-08
372.950000	7.19493e-08
372.900000	7.20728e-08
372.850000	7.21965e-08
372.800000	7.23204e-08
372.750000	7.24446e-08
372.700000	7.25689e-08
372.650000	7.26935e-08
372.600000	7.28183e-08
372.550000	7.29433e-08
372.500000	7.30685e-08
372.450000	7.31939e-08
372.400000	7.33195e-08
372.350000	7.34454e-08
372.300000	7.35715e-08
372.250000	7.36977e-08
372.200000	7.38242e-08
372.150000	7.3951e-08
372.100000	7.40779e-08
372.050000	7.42051e-08
372.000000	7.43324e-08
371.950000	7.446e-08
371.900000	7.45878e-08
371.850000	7.47158e-08
371.800000	7.48441e-08
371.750000	7.49726e-08
371.700000	7.51012e-08
371.650000	7.52301e-08
371.600000	7.53593e-08
371.550000	7.54886e-08
371.500000	7.56182e-08
371.450000	7.5748e-08
371.400000	7.5878e-08
371.350000	7.60082e-08
371.300000	7.61387e-08
371.250000	7.62694e-08
371.200000	7.64003e-08
371.150000	7.65314e-08
371.100000	7.66628e-08
371.050000	7.67944e-08
371.000000	7.69262e-08
370.950000	7.70582e-08
370.900000	7.71905e-08
370.850000	7.73229e-08
370.800000	7.74556e-08
370.750000	7.75886e-08
370.700000	7.77218e-08
370.650000	7.78552e-08
370.600000	7.79888e-08
370.550000	7.81226e-08
370.500000	7.82567e-08
370.450000	7.8391e-08
370.400000	7.85256e-08
370.350000	7.86603e-08
370.300000	7.87953e-08
370.250000	7.89306e-08
370.200000	7.9066e-08
370.150000	7.92017e-08
370.100000	7.93377e-08
370.050000	7.94738e-08
370.000000	7.96102e-08
369.950000	7.97469e-08
369.900000	7.98837e-08
369.850000	8.00208e-08
369.800000	8.01582e-08
369.750000	8.02957e-08
369.700000	8.04335e-08
369.650000	8.05716e-08
369.600000	8.07099e-08
369.550000	8.08484e-08
369.500000	8.09871e-08
369.450000	8.11261e-08
369.400000	8.12653e-08
369.350000	8.14048e-08
369.300000	8.15445e-08
369.250000	8.16845e-08
369.200000	8.18246e-08
369.150000	8.19651e-08
369.100000	8.21057e-08
369.050000	8.22466e-08
369.000000	8.23878e-08
368.950000	8.25292e-08
368.900000	8.26708e-08
368.850000	8.28127e-08
368.800000	8.29548e-08
368.750000	8.30972e-08
368.700000	8.32398e-08
368.650000	8.33826e-08
368.600000	8.35257e-08
368.550000	8.3669e-08
368.500000	8.38126e-08
368.450000	8.39564e-08
368.400000	8.41005e-08
368.350000	8.42448e-08
368.300000	8.43894e-08
368.250000	8.45342e-08
368.200000	8.46793e-08
368.150000	8.48246e-08
368.100000	8.49702e-08
368.050000	8.5116e-08
368.000000	8.5262e-08
367.950000	8.54084e-08
367.900000	8.55549e-08
367.850000	8.57017e-08
367.800000	8.58488e-08
367.750000	8.59961e-08
367.700000	8.61437e-08
367.650000	8.62915e-08
367.600000	8.64396e-08
367.550000	8.65879e-08
367.500000	8.67365e-08
367.450000	8.68853e-08
367.400000	8.70344e-08
367.350000	8.71838e-08
367.300000	8.73334e-08
367.250000	8.74832e-08
367.200000	8.76334e-08
367.150000	8.77837e-08
367.100000	8.79344e-08
367.050000	8.80852e-08
367.000000	8.82364e-08
366.950000	8.83878e-08
366.900000	8.85395e-08
366.850000	8.86914e-08
366.800000	8.88436e-08
366.750000	8.8996e-08
366.700000	8.91487e-08
366.650000	8.93017e-08
366.600000	8.94549e-08
366.550000	8.96084e-08
366.500000	8.97622e-08
366.450000	8.99162e-08
366.400000	9.00705e-08
366.350000	9.0225e-08
366.300000	9.03798e-08
366.250000	9.05349e-08
366.200000	9.06903e-08
366.150000	9.08459e-08
366.100000	9.10017e-08
366.050000	9.11579e-08
366.000000	9.13143e-08
365.950000	9.1471e-08
365.900000	9.16279e-08
365.850000	9.17851e-08
365.800000	9.19426e-08
365.750000	9.21004e-08
365.700000	9.22584e-08
365.650000	9.24167e-08
365.600000	9.25753e-08
365.550000	9.27341e-08
365.500000	9.28932e-08
365.450000	9.30526e-08
365.400000	9.32122e-08
365.350000	9.33722e-08
365.300000	9.35324e-08
365.250000	9.36928e-08
365.200000	9.38536e-08
365.150000	9.40146e-08
365.100000	9.41759e-08
365.050000	9.43375e-08
365.000000	9.44994e-08
364.950000	9.46615e-08
364.900000	9.48239e-08
364.850000	9.49866e-08
364.800000	9.51496e-08
364.750000	9.53128e-08
364.700000	9.54763e-08
364.650000	9.56401e-08
364.600000	9.58042e-08
364.550000	9.59686e-08
364.500000	9.61332e-08
364.450000	9.62982e-08
364.400000	9.64634e-08
364.350000	9.66289e-08
364.300000	9.67946e-08
364.250000	9.69607e-08
364.200000	9.71271e-08
364.150000	9.72937e-08
364.100000	9.74606e-08
364.050000	9.76278e-08
364.000000	9.77953e-08
363.950000	9.79631e-08
363.900000	9.81311e-08
363.850000	9.82995e-08
363.800000	9.84681e-08
363.750000	9.86371e-08
363.700000	9.88063e-08
363.650000	9.89758e-08
363.600000	9.91456e-08
363.550000	9.93157e-08
363.500000	9.9486e-08
363.450000	9.96567e-08
363.400000	9.98277e-08
363.350000	9.99989e-08
363.300000	1.0017e-07
363.250000	1.00342e-07
363.200000	1.00514e-07
363.150000	1.00687e-07
363.100000	1.0086e-07
363.050000	1.01033e-07
363.000000	1.01206e-07
362.950000	1.0138e-07
362.900000	1.01553e-07
362.850000	1.01728e-07
362.800000	1.01902e-07
362.750000	1.02077e-07
362.700000	1.02252e-07
362.650000	1.02428e-07
362.600000	1.02603e-07
362.550000	1.02779e-07
362.500000	1.02956e-07
362.450000	1.03132e-07
362.400000	1.03309e-07
362.350000	1.03486e-07
362.300000	1.03664e-07
362.250000	1.03842e-07
362.200000	1.0402e-07
362.150000	1.04198e-07
362.100000	1.04377e-07
362.050000	1.04556e-07
362.000000	1.04735e-07
361.950000	1.04915e-07
361.900000	1.05095e-07
361.850000	1.05275e-07
361.800000	1.05456e-07
361.750000	1.05637e-07
361.700000	1.05818e-07
361.650000	1.05999e-07
361.600000	1.06181e-07
361.550000	1.06363e-07
361.500000	1.06546e-07
361.450000	1.06729e-07
361.400000	1.06912e-07
361.350000	1.07095e-07
361.300000	1.07279e-07
361.250000	1.07463e-07
361.200000	1.07647e-07
361.150000	1.07832e-07
361.100000	1.08017e-07
361.050000	1.08202e-07
361.000000	1.08388e-07
360.950000	1.08573e-07
360.900000	1.0876e-07
360.850000	1.08946e-07
360.800000	1.09133e-07
360.750000	1.0932e-07
360.700000	1.09508e-07
360.650000	1.09696e-07
360.600000	1.09884e-07
360.550000	1.10072e-07
360.500000	1.10261e-07
360.450000	1.1045e-07
360.400000	1.1064e-07
360.350000	1.10829e-07
360.300000	1.11019e-07
360.250000	1.1121e-07
360.200000	1.11401e-07
360.150000	1.11592e-07
360.100000	1.11783e-07
360.050000	1.11975e-07
360.000000	1.12167e-07
359.950000	1.12359e-07
359.900000	1.12552e-07
359.850000	1.12745e-07
359.800000	1.12938e-07
359.750000	1.13132e-07
359.700000	1.13326e-07
359.650000	1.1352e-07
359.600000	1.13715e-07
359.550000	1.1391e-07
359.500000	1.14106e-07
359.450000	1.14301e-07
359.400000	1.14497e-07
359.350000	1.14694e-07
359.300000	1.1489e-07
359.250000	1.15087e-07
359.200000	1.15285e-07
359.150000	1.15482e-07
359.100000	1.15681e-07
359.050000	1.15879e-07
359.000000	1.16078e-07
358.950000	1.16277e-07
358.900000	1.16476e-07
358.850000	1.16676e-07
358.800000	1.16876e-07
358.750000	1.17076e-07
358.700000	1.17277e-07
358.650000	1.17478e-07
358.600000	1.1768e-07
358.550000	1.17882e-07
358.500000	1.18084e-07
358.450000	1.18286e-07
358.400000	1.18489e-07
358.350000	1.18692e-07
358.300000	1.18896e-07
358.250000	1.191e-07
358.200000	1.19304e-07
358.150000	1.19509e-07
358.100000	1.19714e-07
358.050000	1.19919e-07
358.000000	1.20125e-07
357.950000	1.20331e-07
357.900000	1.20537e-07
357.850000	1.20744e-07
357.800000	1.20951e-07
357.750000	1.21158e-07
357.700000	1.21366e-07
357.650000	1.21574e-07
357.600000	1.21782e-07
357.550000	1.21991e-07
357.500000	1.222e-07
357.450000	1.2241e-07
357.400000	1.2262e-07
357.350000	1.2283e-07
357.300000	1.23041e-07
357.250000	1.23252e-07
357.200000	1.23463e-07
357.150000	1.23675e-07
357.100000	1.23887e-07
357.050000	1.24099e-07
357.000000	1.24312e-07
356.950000	1.24525e-07
356.900000	1.24739e-07
356.850000	1.24953e-07
356.800000	1.25167e-07
356.750000	1.25382e-07
356.700000	1.25597e-07
356.650000	1.25812e-07
356.600000	1.26028e-07
356.550000	1.26244e-07
356.500000	1.2646e-07
356.450000	1.26677e-07
356.400000	1.26894e-07
356.350000	1.27112e-07
356.300000	1.2733e-07
356.250000	1.27548e-07
356.200000	1.27767e-07
356.150000	1.27986e-07
356.100000	1.28206e-07
356.050000	1.28425e-07
356.000000	1.28646e-07
355.950000	1.28866e-07
355.900000	1.29087e-07
355.850000	1.29308e-07
355.800000	1.2953e-07
355.750000	1.29752e-07
355.700000	1.29975e-07
355.650000	1.30198e-07
355.600000	1.30421e-07
355.550000	1.30644e-07
355.500000	1.30868e-07
355.450000	1.31093e-07
355.400000	1.31318e-07
355.350000	1.31543e-07
355.300000	1.31768e-07
355.250000	1.31994e-07
355.200000	1.32221e-07
355.150000	1.32447e-07
355.100000	1.32674e-07
355.050000	1.32902e-07
355.000000	1.3313e-07
354.950000	1.33358e-07
354.900000	1.33587e-07
354.850000	1.33816e-07
354.800000	1.34045e-07
354.750000	1.34275e-07
354.700000	1.34505e-07
354.650000	1.34736e-07
354.600000	1.34967e-07
354.550000	1.35198e-07
354.500000	1.3543e-07
354.450000	1.35662e-07
354.400000	1.35895e-07
354.350000	1.36128e-07
354.300000	1.36361e-07
354.250000	1.36595e-07
354.200000	1.36829e-07
354.150000	1.37064e-07
354.100000	1.37299e-07
354.050000	1.37534e-07
354.000000	1.3777e-07
353.950000	1.38006e-07
353.900000	1.38243e-07
353.850000	1.3848e-07
353.800000	1.38717e-07
353.750000	1.38955e-07
353.700000	1.39193e-07
353.650000	1.39432e-07
353.600000	1.39671e-07
353.550000	1.3991e-07
353.500000	1.4015e-07
353.450000	1.4039e-07
353.400000	1.40631e-07
353.350000	1.40872e-07
353.300000	1.41113e-07
353.250000	1.41355e-07
353.200000	1.41598e-07
353.150000	1.4184e-07
353.100000	1.42084e-07
353.050000	1.42327e-07
353.000000	1.42571e-07
352.950000	1.42816e-07
352.900000	1.4306e-07
352.850000	1.43306e-07
352.800000	1.43551e-07
352.750000	1.43797e-07
352.700000	1.44044e-07
352.650000	1.44291e-07
352.600000	1.44538e-07
352.550000	1.44786e-07
352.500000	1.45034e-07
352.450000	1.45283e-07
352.400000	1.45532e-07
352.350000	1.45781e-07
352.300000	1.46031e-07
352.250000	1.46282e-07
352.200000	1.46532e-07
352.150000	1.46783e-07
352.100000	1.47035e-07
352.050000	1.47287e-07
352.000000	1.4754e-07
351.950000	1.47792e-07
351.900000	1.48046e-07
351.850000	1.483e-07
351.800000	1.48554e-07
351.750000	1.48808e-07
351.700000	1.49064e-07
351.650000	1.49319e-07
351.600000	1.49575e-07
351.550000	1.49831e-07
351.500000	1.50088e-07
351.450000	1.50345e-07
351.400000	1.50603e-07
351.350000	1.50861e-07
351.300000	1.5112e-07
351.250000	1.51379e-07
351.200000	1.51638e-07
351.150000	1.51898e-07
351.100000	1.52159e-07
351.050000	1.5242e-07
351.000000	1.52681e-07
350.950000	1.52942e-07
350.900000	1.53205e-07
350.850000	1.53467e-07
350.800000	1.5373e-07
350.750000	1.53994e-07
350.700000	1.54258e-07
350.650000	1.54522e-07
350.600000	1.54787e-07
350.550000	1.55052e-07
350.500000	1.55318e-07
350.450000	1.55584e-07
350.400000	1.55851e-07
350.350000	1.56118e-07
350.300000	1.56386e-07
350.250000	1.56654e-07
350.200000	1.56922e-07
350.150000	1.57191e-07
350.100000	1.5746e-07
350.050000	1.5773e-07
350.000000	1.58001e-07
349.950000	1.58271e-07
349.900000	1.58543e-07
349.850000	1.58814e-07
349.800000	1.59087e-07
349.750000	1.59359e-07
349.700000	1.59632e-07
349.650000	1.59906e-07
349.600000	1.6018e-07
349.550000	1.60455e-07
349.500000	1.6073e-07
349.450000	1.61005e-07
349.400000	1.61281e-07
349.350000	1.61557e-07
349.300000	1.61834e-07
349.250000	1.62112e-07
349.200000	1.6239e-07
349.150000	1.62668e-07
349.100000	1.62947e-07
349.050000	1.63226e-07
349.000000	1.63506e-07
348.950000	1.63786e-07
348.900000	1.64066e-07
348.850000	1.64348e-07
348.800000	1.64629e-07
348.750000	1.64911e-07
348.700000	1.65194e-07
348.650000	1.65477e-07
348.600000	1.65761e-07
348.550000	1.66045e-07
348.500000	1.66329e-07
348.450000	1.66614e-07
348.400000	1.669e-07
348.350000	1.67186e-07
348.300000	1.67472e-07
348.250000	1.67759e-07
348.200000	1.68047e-07
348.150000	1.68335e-07
348.100000	1.68623e-07
348.050000	1.68912e-07
348.000000	1.69202e-07
347.950000	1.69492e-07
347.900000	1.69782e-07
347.850000	1.70073e-07
347.800000	1.70365e-07
347.750000	1.70657e-07
347.700000	1.70949e-07
347.650000	1.71242e-07
347.600000	1.71535e-07
347.550000	1.71829e-07
347.500000	1.72124e-07
347.450000	1.72419e-07
347.400000	1.72714e-07
347.350000	1.7301e-07
347.300000	1.73307e-07
347.250000	1.73604e-07
347.200000	1.73901e-07
347.150000	1.74199e-07
347.100000	1.74498e-07
347.050000	1.74797e-07
347.000000	1.75096e-07
346.950000	1.75396e-07
346.900000	1.75697e-07
346.850000	1.75998e-07
346.800000	1.76299e-07
346.750000	1.76601e-07
346.700000	1.76904e-07
346.650000	1.77207e-07
346.600000	1.77511e-07
346.550000	1.77815e-07
346.500000	1.7812e-07
346.450000	1.78425e-07
346.400000	1.78731e-07
346.350000	1.79037e-07
346.300000	1.79344e-07
346.250000	1.79651e-07
346.200000	1.79959e-07
346.150000	1.80267e-07
346.100000	1.80576e-07
346.050000	1.80885e-07
346.000000	1.81195e-07
345.950000	1.81506e-07
345.900000	1.81817e-07
345.850000	1.82128e-07
345.800000	1.8244e-07
345.750000	1.82753e-07
345.700000	1.83066e-07
345.650000	1.8338e-07
345.600000	1.83694e-07
345.550000	1.84009e-07
345.500000	1.84324e-07
345.450000	1.8464e-07
345.400000	1.84956e-07
345.350000	1.85273e-07
345.300000	1.8559e-07
345.250000	1.85908e-07
345.200000	1.86227e-07
345.150000	1.86546e-07
345.100000	1.86866e-07
345.050000	1.87186e-07
345.000000	1.87506e-07
344.950000	1.87828e-07
344.900000	1.88149e-07
344.850000	1.88472e-07
344.800000	1.88795e-07
344.750000	1.89118e-07
344.700000	1.89442e-07
344.650000	1.89767e-07
344.600000	1.90092e-07
344.550000	1.90417e-07
344.500000	1.90744e-07
344.450000	1.9107e-07
344.400000	1.91398e-07
344.350000	1.91726e-07
344.300000	1.92054e-07
344.250000	1.92383e-07
344.200000	1.92713e-07
344.150000	1.93043e-07
344.100000	1.93374e-07
344.050000	1.93705e-07
344.000000	1.94037e-07
343.950000	1.94369e-07
343.900000	1.94702e-07
343.850000	1.95036e-07
343.800000	1.9537e-07
343.750000	1.95705e-07
343.700000	1.9604e-07
343.650000	1.96376e-07
343.600000	1.96712e-07
343.550000	1.97049e-07
343.500000	1.97387e-07
343.450000	1.97725e-07
343.400000	1.98063e-07
343.350000	1.98403e-07
343.300000	1.98743e-07
343.250000	1.99083e-07
343.200000	1.99424e-07
343.150000	1.99766e-07
343.100000	2.00108e-07
343.050000	2.00451e-07
343.000000	2.00794e-07
342.950000	2.01138e-07
342.900000	2.01483e-07
342.850000	2.01828e-07
342.800000	2.02174e-07
342.750000	2.0252e-07
342.700000	2.02867e-07
342.650000	2.03214e-07
342.600000	2.03562e-07
342.550000	2.03911e-07
342.500000	2.0426e-07
342.450000	2.0461e-07
342.400000	2.04961e-07
342.350000	2.05312e-07
342.300000	2.05663e-07
342.250000	2.06016e-07
342.200000	2.06369e-07
342.150000	2.06722e-07
342.100000	2.07076e-07
342.050000	2.07431e-07
342.000000	2.07786e-07
341.950000	2.08142e-07
341.900000	2.08499e-07
341.850000	2.08856e-07
341.800000	2.09214e-07
341.750000	2.09572e-07
341.700000	2.09931e-07
341.650000	2.1029e-07
341.600000	2.10651e-07
341.550000	2.11011e-07
341.500000	2.11373e-07
341.450000	2.11735e-07
341.400000	2.12098e-07
341.350000	2.12461e-07
341.300000	2.12825e-07
341.250000	2.13189e-07
341.200000	2.13554e-07
341.150000	2.1392e-07
341.100000	2.14287e-07
341.050000	2.14654e-07
341.000000	2.15021e-07
340.950000	2.1539e-07
340.900000	2.15758e-07
340.850000	2.16128e-07
340.800000	2.16498e-07
340.750000	2.16869e-07
340.700000	2.1724e-07
340.650000	2.17612e-07
340.600000	2.17985e-07
340.550000	2.18358e-07
340.500000	2.18732e-07
340.450000	2.19107e-07
340.400000	2.19482e-07
340.350000	2.19858e-07
340.300000	2.20235e-07
340.250000	2.20612e-07
340.200000	2.2099e-07
340.150000	2.21368e-07
340.100000	2.21747e-07
340.050000	2.22127e-07
340.000000	2.22508e-07
339.950000	2.22889e-07
339.900000	2.2327e-07
339.850000	2.23653e-07
339.800000	2.24036e-07
339.750000	2.24419e-07
339.700000	2.24804e-07
339.650000	2.25189e-07
339.600000	2.25574e-07
339.550000	2.25961e-07
339.500000	2.26348e-07
339.450000	2.26735e-07
339.400000	2.27124e-07
339.350000	2.27513e-07
339.300000	2.27902e-07
339.250000	2.28293e-07
339.200000	2.28683e-07
339.150000	2.29075e-07
339.100000	2.29467e-07
339.050000	2.2986e-07
339.000000	2.30254e-07
338.950000	2.30648e-07
338.900000	2.31043e-07
338.850000	2.31439e-07
338.800000	2.31835e-07
338.750000	2.32232e-07
338.700000	2.3263e-07
338.650000	2.33028e-07
338.600000	2.33427e-07
338.550000	2.33827e-07
338.500000	2.34227e-07
338.450000	2.34629e-07
338.400000	2.3503e-07
338.350000	2.35433e-07
338.300000	2.35836e-07
338.250000	2.3624e-07
338.200000	2.36644e-07
338.150000	2.3705e-07
338.100000	2.37455e-07
338.050000	2.37862e-07
338.000000	2.38269e-07
337.950000	2.38677e-07
337.900000	2.39086e-07
337.850000	2.39495e-07
337.800000	2.39906e-07
337.750000	2.40316e-07
337.700000	2.40728e-07
337.650000	2.4114e-07
337.600000	2.41553e-07
337.550000	2.41967e-07
337.500000	2.42381e-07
337.450000	2.42796e-07
337.400000	2.43212e-07
337.350000	2.43628e-07
337.300000	2.44045e-07
337.250000	2.44463e-07
337.200000	2.44882e-07
337.150000	2.45301e-07
337.100000	2.45721e-07
337.050000	2.46142e-07
337.000000	2.46563e-07
336.950000	2.46985e-07
336.900000	2.47408e-07
336.850000	2.47832e-07
336.800000	2.48256e-07
336.750000	2.48681e-07
336.700000	2.49107e-07
336.650000	2.49533e-07
336.600000	2.49961e-07
336.550000	2.50389e-07
336.500000	2.50817e-07
336.450000	2.51247e-07
336.400000	2.51677e-07
336.350000	2.52108e-07
336.300000	2.5254e-07
336.250000	2.52972e-07
336.200000	2.53405e-07
336.150000	2.53839e-07
336.100000	2.54273e-07
336.050000	2.54709e-07
336.000000	2.55145e-07
335.950000	2.55582e-07
335.900000	2.56019e-07
335.850000	2.56458e-07
335.800000	2.56897e-07
335.750000	2.57336e-07
335.700000	2.57777e-07
335.650000	2.58218e-07
335.600000	2.5866e-07
335.550000	2.59103e-07
335.500000	2.59547e-07
335.450000	2.59991e-07
335.400000	2.60436e-07
335.350000	2.60882e-07
335.300000	2.61329e-07
335.250000	2.61776e-07
335.200000	2.62224e-07
335.150000	2.62673e-07
335.100000	2.63123e-07
335.050000	2.63573e-07
335.000000	2.64025e-07
334.950000	2.64477e-07
334.900000	2.64929e-07
334.850000	2.65383e-07
334.800000	2.65837e-07
334.750000	2.66292e-07
334.700000	2.66748e-07
334.650000	2.67205e-07
334.600000	2.67662e-07
334.550000	2.6812e-07
334.500000	2.68579e-07
334.450000	2.69039e-07
334.400000	2.695e-07
334.350000	2.69961e-07
334.300000	2.70423e-07
334.250000	2.70886e-07
334.200000	2.7135e-07
334.150000	2.71814e-07
334.100000	2.7228e-07
334.050000	2.72746e-07
334.000000	2.73213e-07
333.950000	2.7368e-07
333.900000	2.74149e-07
333.850000	2.74618e-07
333.800000	2.75088e-07
333.750000	2.75559e-07
333.700000	2.76031e-07
333.650000	2.76503e-07
333.600000	2.76976e-07
333.550000	2.77451e-07
333.500000	2.77925e-07
333.450000	2.78401e-07
333.400000	2.78878e-07
333.350000	2.79355e-07
333.300000	2.79833e-07
333.250000	2.80312e-07
333.200000	2.80792e-07
333.150000	2.81273e-07
333.100000	2.81754e-07
333.050000	2.82236e-07
333.000000	2.82719e-07
332.950000	2.83203e-07
332.900000	2.83688e-07
332.850000	2.84174e-07
332.800000	2.8466e-07
332.750000	2.85147e-07
332.700000	2.85635e-07
332.650000	2.86124e-07
332.600000	2.86614e-07
332.550000	2.87105e-07
332.500000	2.87596e-07
332.450000	2.88088e-07
332.400000	2.88581e-07
332.350000	2.89075e-07
332.300000	2.8957e-07
332.250000	2.90066e-07
332.200000	2.90562e-07
332.150000	2.91059e-07
332.100000	2.91557e-07
332.050000	2.92056e-07
332.000000	2.92556e-07
331.950000	2.93057e-07
331.900000	2.93559e-07
331.850000	2.94061e-07
331.800000	2.94564e-07
331.750000	2.95068e-07
331.700000	2.95573e-07
331.650000	2.96079e-07
331.600000	2.96586e-07
331.550000	2.97094e-07
331.500000	2.97602e-07
331.450000	2.98111e-07
331.400000	2.98622e-07
331.350000	2.99133e-07
331.300000	2.99645e-07
331.250000	3.00157e-07
331.200000	3.00671e-07
331.150000	3.01186e-07
331.100000	3.01701e-07
331.050000	3.02217e-07
331.000000	3.02735e-07
330.950000	3.03253e-07
330.900000	3.03772e-07
330.850000	3.04292e-07
330.800000	3.04812e-07
330.750000	3.05334e-07
330.700000	3.05856e-07
330.650000	3.0638e-07
330.600000	3.06904e-07
330.550000	3.07429e-07
330.500000	3.07955e-07
330.450000	3.08482e-07
330.400000	3.0901e-07
330.350000	3.09539e-07
330.300000	3.10069e-07
330.250000	3.10599e-07
330.200000	3.11131e-07
330.150000	3.11663e-07
330.100000	3.12197e-07
330.050000	3.12731e-07
330.000000	3.13266e-07
329.950000	3.13802e-07
329.900000	3.14339e-07
329.850000	3.14877e-07
329.800000	3.15416e-07
329.750000	3.15956e-07
329.700000	3.16496e-07
329.650000	3.17038e-07
329.600000	3.1758e-07
329.550000	3.18124e-07
329.500000	3.18668e-07
329.450000	3.19213e-07
329.400000	3.1976e-07
329.350000	3.20307e-07
329.300000	3.20855e-07
329.250000	3.21404e-07
329.200000	3.21954e-07
329.150000	3.22505e-07
329.100000	3.23057e-07
329.050000	3.23609e-07
329.000000	3.24163e-07
328.950000	3.24718e-07
328.900000	3.25273e-07
328.850000	3.2583e-07
328.800000	3.26387e-07
328.750000	3.26946e-07
328.700000	3.27505e-07
328.650000	3.28066e-07
328.600000	3.28627e-07
328.550000	3.29189e-07
328.500000	3.29752e-07
328.450000	3.30317e-07
328.400000	3.30882e-07
328.350000	3.31448e-07
328.300000	3.32015e-07
328.250000	3.32583e-07
328.200000	3.33152e-07
328.150000	3.33722e-07
328.100000	3.34293e-07
328.050000	3.34865e-07
328.000000	3.35438e-07
327.950000	3.36012e-07
327.900000	3.36587e-07
327.850000	3.37163e-07
327.800000	3.37739e-07
327.750000	3.38317e-07
327.700000	3.38896e-07
327.650000	3.39476e-07
327.600000	3.40057e-07
327.550000	3.40639e-07
327.500000	3.41221e-07
327.450000	3.41805e-07
327.400000	3.4239e-07
327.350000	3.42976e-07
327.300000	3.43562e-07
327.250000	3.4415e-07
327.200000	3.44739e-07
327.150000	3.45329e-07
327.100000	3.45919e-07
327.050000	3.46511e-07
327.000000	3.47104e-07
326.950000	3.47698e-07
326.900000	3.48293e-07
326.850000	3.48889e-07
326.800000	3.49485e-07
326.750000	3.50083e-07
326.700000	3.50682e-07
326.650000	3.51282e-07
326.600000	3.51883e-07
326.550000	3.52485e-07
326.500000	3.53088e-07
326.450000	3.53692e-07
326.400000	3.54297e-07
326.350000	3.54903e-07
326.300000	3.5551e-07
326.250000	3.56118e-07
326.200000	3.56728e-07
326.150000	3.57338e-07
326.100000	3.57949e-07
326.050000	3.58561e-07
326.000000	3.59175e-07
325.950000	3.59789e-07
325.900000	3.60405e-07
325.850000	3.61021e-07
325.800000	3.61639e-07
325.750000	3.62257e-07
325.700000	3.62877e-07
325.650000	3.63498e-07
325.600000	3.6412e-07
325.550000	3.64742e-07
325.500000	3.65366e-07
325.450000	3.65991e-07
325.400000	3.66617e-07
325.350000	3.67244e-07
325.300000	3.67873e-07
325.250000	3.68502e-07
325.200000	3.69132e-07
325.150000	3.69764e-07
325.100000	3.70396e-07
325.050000	3.7103e-07
325.000000	3.71664e-07
324.950000	3.723e-07
324.900000	3.72937e-07
324.850000	3.73575e-07
324.800000	3.74214e-07
324.750000	3.74854e-07
324.700000	3.75495e-07
324.650000	3.76137e-07
324.600000	3.7678e-07
324.550000	3.77425e-07
324.500000	3.7807e-07
324.450000	3.78717e-07
324.400000	3.79365e-07
324.350000	3.80014e-07
324.300000	3.80664e-07
324.250000	3.81315e-07
324.200000	3.81967e-07
324.150000	3.8262e-07
324.100000	3.83275e-07
324.050000	3.8393e-07
324.000000	3.84587e-07
323.950000	3.85245e-07
323.900000	3.85903e-07
323.850000	3.86563e-07
323.800000	3.87225e-07
323.750000	3.87887e-07
323.700000	3.8855e-07
323.650000	3.89215e-07
323.600000	3.8988e-07
323.550000	3.90547e-07
323.500000	3.91215e-07
323.450000	3.91884e-07
323.400000	3.92554e-07
323.350000	3.93226e-07
323.300000	3.93898e-07
323.250000	3.94572e-07
323.200000	3.95247e-07
323.150000	3.95923e-07
323.100000	3.966e-07
323.050000	3.97278e-07
323.000000	3.97957e-07
322.950000	3.98638e-07
322.900000	3.9932e-07
322.850000	4.00003e-07
322.800000	4.00687e-07
322.750000	4.01372e-07
322.700000	4.02058e-07
322.650000	4.02746e-07
322.600000	4.03435e-07
322.550000	4.04124e-07
322.500000	4.04815e-07
322.450000	4.05508e-07
322.400000	4.06201e-07
322.350000	4.06896e-07
322.300000	4.07592e-07
322.250000	4.08289e-07
322.200000	4.08987e-07
322.150000	4.09686e-07
322.100000	4.10387e-07
322.050000	4.11089e-07
322.000000	4.11792e-07
321.950000	4.12496e-07
321.900000	4.13201e-07
321.850000	4.13908e-07
321.800000	4.14615e-07
321.750000	4.15324e-07
321.700000	4.16035e-07
321.650000	4.16746e-07
321.600000	4.17459e-07
321.550000	4.18172e-07
321.500000	4.18887e-07
321.450000	4.19604e-07
321.400000	4.20321e-07
321.350000	4.2104e-07
321.300000	4.2176e-07
321.250000	4.22481e-07
321.200000	4.23203e-07
321.150000	4.23927e-07
321.100000	4.24652e-07
321.050000	4.25378e-07
321.000000	4.26105e-07
320.950000	4.26834e-07
320.900000	4.27564e-07
320.850000	4.28295e-07
320.800000	4.29027e-07
320.750000	4.29761e-07
320.700000	4.30495e-07
320.650000	4.31231e-07
320.600000	4.31969e-07
320.550000	4.32707e-07
320.500000	4.33447e-07
320.450000	4.34188e-07
320.400000	4.34931e-07
320.350000	4.35674e-07
320.300000	4.36419e-07
320.250000	4.37165e-07
320.200000	4.37913e-07
320.150000	4.38661e-07
320.100000	4.39411e-07
320.050000	4.40163e-07
320.000000	4.40915e-07
319.950000	4.41669e-07
319.900000	4.42424e-07
319.850000	4.43181e-07
319.800000	4.43938e-07
319.750000	4.44697e-07
319.700000	4.45457e-07
319.650000	4.46219e-07
319.600000	4.46982e-07
319.550000	4.47746e-07
319.500000	4.48512e-07
319.450000	4.49278e-07
319.400000	4.50046e-07
319.350000	4.50816e-07
319.300000	4.51587e-07
319.250000	4.52359e-07
319.200000	4.53132e-07
319.150000	4.53907e-07
319.100000	4.54683e-07
319.050000	4.5546e-07
319.000000	4.56238e-07
318.950000	4.57018e-07
318.900000	4.578e-07
318.850000	4.58582e-07
318.800000	4.59366e-07
318.750000	4.60152e-07
318.700000	4.60938e-07
318.650000	4.61726e-07
318.600000	4.62515e-07
318.550000	4.63306e-07
318.500000	4.64098e-07
318.450000	4.64891e-07
318.400000	4.65686e-07
318.350000	4.66482e-07
318.300000	4.6728e-07
318.250000	4.68078e-07
318.200000	4.68878e-07
318.150000	4.6968e-07
318.100000	4.70483e-07
318.050000	4.71287e-07
318.000000	4.72093e-07
317.950000	4.729e-07
317.900000	4.73708e-07
317.850000	4.74518e-07
317.800000	4.75329e-07
317.750000	4.76141e-07
317.700000	4.76955e-07
317.650000	4.7777e-07
317.600000	4.78587e-07
317.550000	4.79405e-07
317.500000	4.80225e-07
317.450000	4.81045e-07
317.400000	4.81868e-07
317.350000	4.82691e-07
317.300000	4.83516e-07
317.250000	4.84343e-07
317.200000	4.85171e-07
317.150000	4.86e-07
317.100000	4.86831e-07
317.050000	4.87663e-07
317.000000	4.88496e-07
316.950000	4.89331e-07
316.900000	4.90168e-07
316.850000	4.91005e-07
316.800000	4.91845e-07
316.750000	4.92685e-07
316.700000	4.93527e-07
316.650000	4.94371e-07
316.600000	4.95216e-07
316.550000	4.96062e-07
316.500000	4.9691e-07
316.450000	4.97759e-07
316.400000	4.9861e-07
316.350000	4.99462e-07
316.300000	5.00316e-07
316.250000	5.01171e-07
316.200000	5.02027e-07
316.150000	5.02885e-07
316.100000	5.03745e-07
316.050000	5.04606e-07
316.000000	5.05468e-07
315.950000	5.06332e-07
315.900000	5.07197e-07
315.850000	5.08064e-07
315.800000	5.08932e-07
315.750000	5.09802e-07
315.700000	5.10674e-07
315.650000	5.11546e-07
315.600000	5.1242e-07
315.550000	5.13296e-07
315.500000	5.14173e-07
315.450000	5.15052e-07
315.400000	5.15932e-07
315.350000	5.16814e-07
315.300000	5.17697e-07
315.250000	5.18582e-07
315.200000	5.19468e-07
315.150000	5.20356e-07
315.100000	5.21245e-07
315.050000	5.22136e-07
315.000000	5.23028e-07
314.950000	5.23922e-07
314.900000	5.24817e-07
314.850000	5.25714e-07
314.800000	5.26612e-07
314.750000	5.27512e-07
314.700000	5.28414e-07
314.650000	5.29317e-07
314.600000	5.30221e-07
314.550000	5.31127e-07
314.500000	5.32035e-07
314.450000	5.32944e-07
314.400000	5.33855e-07
314.350000	5.34767e-07
314.300000	5.35681e-07
314.250000	5.36596e-07
314.200000	5.37513e-07
314.150000	5.38431e-07
314.100000	5.39351e-07
314.050000	5.40273e-07
314.000000	5.41196e-07
313.950000	5.42121e-07
313.900000	5.43047e-07
313.850000	5.43975e-07
313.800000	5.44905e-07
313.750000	5.45836e-07
313.700000	5.46768e-07
313.650000	5.47703e-07
313.600000	5.48638e-07
313.550000	5.49576e-07
313.500000	5.50515e-07
313.450000	5.51455e-07
313.400000	5.52398e-07
313.350000	5.53342e-07
313.300000	5.54287e-07
313.250000	5.55234e-07
313.200000	5.56183e-07
313.150000	5.57133e-07
313.100000	5.58085e-07
313.050000	5.59038e-07
313.000000	5.59994e-07
312.950000	5.6095e-07
312.900000	5.61909e-07
312.850000	5.62869e-07
312.800000	5.6383e-07
312.750000	5.64794e-07
312.700000	5.65759e-07
312.650000	5.66725e-07
312.600000	5.67693e-07
312.550000	5.68663e-07
312.500000	5.69635e-07
312.450000	5.70608e-07
312.400000	5.71583e-07
312.350000	5.72559e-07
312.300000	5.73538e-07
312.250000	5.74517e-07
312.200000	5.75499e-07
312.150000	5.76482e-07
312.100000	5.77467e-07
312.050000	5.78454e-07
312.000000	5.79442e-07
311.950000	5.80432e-07
311.900000	5.81423e-07
311.850000	5.82417e-07
311.800000	5.83412e-07
311.750000	5.84408e-07
311.700000	5.85407e-07
311.650000	5.86407e-07
311.600000	5.87408e-07
311.550000	5.88412e-07
311.500000	5.89417e-07
311.450000	5.90424e-07
311.400000	5.91432e-07
311.350000	5.92443e-07
311.300000	5.93455e-07
311.250000	5.94469e-07
311.200000	5.95484e-07
311.150000	5.96501e-07
311.100000	5.9752e-07
311.050000	5.98541e-07
311.000000	5.99563e-07
310.950000	6.00588e-07
310.900000	6.01614e-07
310.850000	6.02641e-07
310.800000	6.03671e-07
310.750000	6.04702e-07
310.700000	6.05735e-07
310.650000	6.06769e-07
310.600000	6.07806e-07
310.550000	6.08844e-07
310.500000	6.09884e-07
310.450000	6.10926e-07
310.400000	6.11969e-07
310.350000	6.13015e-07
310.300000	6.14062e-07
310.250000	6.15111e-07
310.200000	6.16161e-07
310.150000	6.17214e-07
310.100000	6.18268e-07
310.050000	6.19324e-07
310.000000	6.20382e-07
309.950000	6.21441e-07
309.900000	6.22503e-07
309.850000	6.23566e-07
309.800000	6.24631e-07
309.750000	6.25698e-07
309.700000	6.26767e-07
309.650000	6.27837e-07
309.600000	6.28909e-07
309.550000	6.29984e-07
309.500000	6.3106e-07
309.450000	6.32137e-07
309.400000	6.33217e-07
309.350000	6.34299e-07
309.300000	6.35382e-07
309.250000	6.36467e-07
309.200000	6.37554e-07
309.150000	6.38643e-07
309.100000	6.39734e-07
309.050000	6.40826e-07
309.000000	6.41921e-07
308.950000	6.43017e-07
308.900000	6.44115e-07
308.850000	6.45215e-07
308.800000	6.46317e-07
308.750000	6.47421e-07
308.700000	6.48527e-07
308.650000	6.49634e-07
308.600000	6.50744e-07
308.550000	6.51855e-07
308.500000	6.52968e-07
308.450000	6.54083e-07
308.400000	6.552e-07
308.350000	6.56319e-07
308.300000	6.5744e-07
308.250000	6.58563e-07
308.200000	6.59687e-07
308.150000	6.60814e-07
308.100000	6.61942e-07
308.050000	6.63073e-07
308.000000	6.64205e-07
307.950000	6.65339e-07
307.900000	6.66475e-07
307.850000	6.67614e-07
307.800000	6.68754e-07
307.750000	6.69896e-07
307.700000	6.7104e-07
307.650000	6.72185e-07
307.600000	6.73333e-07
307.550000	6.74483e-07
307.500000	6.75635e-07
307.450000	6.76789e-07
307.400000	6.77944e-07
307.350000	6.79102e-07
307.300000	6.80261e-07
307.250000	6.81423e-07
307.200000	6.82587e-07
307.150000	6.83752e-07
307.100000	6.8492e-07
307.050000	6.86089e-07
307.000000	6.87261e-07
306.950000	6.88434e-07
306.900000	6.8961e-07
306.850000	6.90787e-07
306.800000	6.91967e-07
306.750000	6.93148e-07
306.700000	6.94332e-07
306.650000	6.95517e-07
306.600000	6.96705e-07
306.550000	6.97894e-07
306.500000	6.99086e-07
306.450000	7.0028e-07
306.400000	7.01475e-07
306.350000	7.02673e-07
306.300000	7.03873e-07
306.250000	7.05074e-07
306.200000	7.06278e-07
306.150000	7.07484e-07
306.100000	7.08692e-07
306.050000	7.09902e-07
306.000000	7.11114e-07
305.950000	7.12328e-07
305.900000	7.13544e-07
305.850000	7.14763e-07
305.800000	7.15983e-07
305.750000	7.17205e-07
305.700000	7.1843e-07
305.650000	7.19656e-07
305.600000	7.20885e-07
305.550000	7.22116e-07
305.500000	7.23348e-07
305.450000	7.24583e-07
305.400000	7.2582e-07
305.350000	7.2706e-07
305.300000	7.28301e-07
305.250000	7.29544e-07
305.200000	7.3079e-07
305.150000	7.32037e-07
305.100000	7.33287e-07
305.050000	7.34539e-07
305.000000	7.35793e-07
304.950000	7.37049e-07
304.900000	7.38307e-07
304.850000	7.39567e-07
304.800000	7.4083e-07
304.750000	7.42095e-07
304.700000	7.43361e-07
304.650000	7.4463e-07
304.600000	7.45902e-07
304.550000	7.47175e-07
304.500000	7.4845e-07
304.450000	7.49728e-07
304.400000	7.51008e-07
304.350000	7.5229e-07
304.300000	7.53574e-07
304.250000	7.5486e-07
304.200000	7.56149e-07
304.150000	7.5744e-07
304.100000	7.58733e-07
304.050000	7.60028e-07
304.000000	7.61325e-07
303.950000	7.62625e-07
303.900000	7.63926e-07
303.850000	7.6523e-07
303.800000	7.66537e-07
303.750000	7.67845e-07
303.700000	7.69156e-07
303.650000	7.70469e-07
303.600000	7.71784e-07
303.550000	7.73101e-07
303.500000	7.74421e-07
303.450000	7.75742e-07
303.400000	7.77066e-07
303.350000	7.78393e-07
303.300000	7.79721e-07
303.250000	7.81052e-07
303.200000	7.82385e-07
303.150000	7.83721e-07
303.100000	7.85058e-07
303.050000	7.86398e-07
303.000000	7.87741e-07
302.950000	7.89085e-07
302.900000	7.90432e-07
302.850000	7.91781e-07
302.800000	7.93132e-07
302.750000	7.94486e-07
302.700000	7.95842e-07
302.650000	7.972e-07
302.600000	7.98561e-07
302.550000	7.99924e-07
302.500000	8.01289e-07
302.450000	8.02656e-07
302.400000	8.04026e-07
302.350000	8.05399e-07
302.300000	8.06773e-07
302.250000	8.0815e-07
302.200000	8.09529e-07
302.150000	8.10911e-07
302.100000	8.12295e-07
302.050000	8.13681e-07
302.000000	8.1507e-07
301.950000	8.16461e-07
301.900000	8.17854e-07
301.850000	8.1925e-07
301.800000	8.20648e-07
301.750000	8.22048e-07
301.700000	8.23451e-07
301.650000	8.24856e-07
301.600000	8.26264e-07
301.550000	8.27674e-07
301.500000	8.29086e-07
301.450000	8.30501e-07
301.400000	8.31919e-07
301.350000	8.33338e-07
301.300000	8.3476e-07
301.250000	8.36185e-07
301.200000	8.37612e-07
301.150000	8.39041e-07
301.100000	8.40473e-07
301.050000	8.41907e-07
301.000000	8.43344e-07
300.950000	8.44783e-07
300.900000	8.46224e-07
300.850000	8.47668e-07
300.800000	8.49115e-07
300.750000	8.50564e-07
300.700000	8.52015e-07
300.650000	8.53469e-07
300.600000	8.54925e-07
300.550000	8.56384e-07
300.500000	8.57845e-07
300.450000	8.59309e-07
300.400000	8.60775e-07
300.350000	8.62244e-07
300.300000	8.63715e-07
300.250000	8.65189e-07
300.200000	8.66665e-07
300.150000	8.68144e-07
300.100000	8.69625e-07
300.050000	8.71109e-07
300.000000	8.72595e-07
299.950000	8.74084e-07
299.900000	8.75575e-07
299.850000	8.77069e-07
299.800000	8.78566e-07
299.750000	8.80065e-07
299.700000	8.81566e-07
299.650000	8.8307e-07
299.600000	8.84577e-07
299.550000	8.86086e-07
299.500000	8.87598e-07
299.450000	8.89112e-07
299.400000	8.90629e-07
299.350000	8.92149e-07
299.300000	8.93671e-07
299.250000	8.95195e-07
299.200000	8.96723e-07
299.150000	8.98253e-07
299.100000	8.99785e-07
299.050000	9.0132e-07
299.000000	9.02858e-07
298.950000	9.04398e-07
298.900000	9.05941e-07
298.850000	9.07487e-07
298.800000	9.09035e-07
298.750000	9.10586e-07
298.700000	9.12139e-07
298.650000	9.13695e-07
298.600000	9.15254e-07
298.550000	9.16815e-07
298.500000	9.18379e-07
298.450000	9.19946e-07
298.400000	9.21515e-07
298.350000	9.23087e-07
298.300000	9.24662e-07
298.250000	9.26239e-07
298.200000	9.27819e-07
298.150000	9.29402e-07
298.100000	9.30988e-07
298.050000	9.32576e-07
298.000000	9.34167e-07
297.950000	9.3576e-07
297.900000	9.37356e-07
297.850000	9.38955e-07
297.800000	9.40557e-07
297.750000	9.42161e-07
297.700000	9.43768e-07
297.650000	9.45378e-07
297.600000	9.46991e-07
297.550000	9.48606e-07
297.500000	9.50224e-07
297.450000	9.51845e-07
297.400000	9.53469e-07
297.350000	9.55095e-07
297.300000	9.56724e-07
297.250000	9.58356e-07
297.200000	9.59991e-07
297.150000	9.61628e-07
297.100000	9.63268e-07
297.050000	9.64911e-07
297.000000	9.66557e-07
296.950000	9.68206e-07
296.900000	9.69857e-07
296.850000	9.71511e-07
296.800000	9.73168e-07
296.750000	9.74828e-07
296.700000	9.76491e-07
296.650000	9.78156e-07
296.600000	9.79825e-07
296.550000	9.81496e-07
296.500000	9.8317e-07
296.450000	9.84847e-07
296.400000	9.86526e-07
296.350000	9.88209e-07
296.300000	9.89894e-07
296.250000	9.91583e-07
296.200000	9.93274e-07
296.150000	9.94968e-07
296.100000	9.96665e-07
296.050000	9.98364e-07
296.000000	1.00007e-06
295.950000	1.00177e-06
295.900000	1.00348e-06
295.850000	1.00519e-06
295.800000	1.00691e-06
295.750000	1.00862e-06
295.700000	1.01034e-06
295.650000	1.01207e-06
295.600000	1.01379e-06
295.550000	1.01552e-06
295.500000	1.01725e-06
295.450000	1.01899e-06
295.400000	1.02073e-06
295.350000	1.02247e-06
295.300000	1.02421e-06
295.250000	1.02596e-06
295.200000	1.02771e-06
295.150000	1.02946e-06
295.100000	1.03121e-06
295.050000	1.03297e-06
295.000000	1.03473e-06
294.950000	1.0365e-06
294.900000	1.03827e-06
294.850000	1.04004e-06
294.800000	1.04181e-06
294.750000	1.04359e-06
294.700000	1.04537e-06
294.650000	1.04715e-06
294.600000	1.04893e-06
294.550000	1.05072e-06
294.500000	1.05252e-06
294.450000	1.05431e-06
294.400000	1.05611e-06
294.350000	1.05791e-06
294.300000	1.05971e-06
294.250000	1.06152e-06
294.200000	1.06333e-06
294.150000	1.06514e-06
294.100000	1.06696e-06
294.050000	1.06878e-06
294.000000	1.0706e-06
293.950000	1.07243e-06
293.900000	1.07425e-06
293.850000	1.07609e-06
293.800000	1.07792e-06
293.750000	1.07976e-06
293.700000	1.0816e-06
293.650000	1.08344e-06
293.600000	1.08529e-06
293.550000	1.08714e-06
293.500000	1.08899e-06
293.450000	1.09085e-06
293.400000	1.09271e-06
293.350000	1.09457e-06
293.300000	1.09644e-06
293.250000	1.09831e-06
293.200000	1.10018e-06
293.150000	1.10206e-06
293.100000	1.10394e-06
293.050000	1.10582e-06
293.000000	1.1077e-06
292.950000	1.10959e-06
292.900000	1.11148e-06
292.850000	1.11338e-06
292.800000	1.11528e-06
292.750000	1.11718e-06
292.700000	1.11908e-06
292.650000	1.12099e-06
292.600000	1.1229e-06
292.550000	1.12482e-06
292.500000	1.12673e-06
292.450000	1.12865e-06
292.400000	1.13058e-06
292.350000	1.13251e-06
292.300000	1.13444e-06
292.250000	1.13637e-06
292.200000	1.13831e-06
292.150000	1.14025e-06
292.100000	1.14219e-06
292.050000	1.14414e-06
292.000000	1.14609e-06
291.950000	1.14804e-06
291.900000	1.15e-06
291.850000	1.15196e-06
291.800000	1.15392e-06
291.750000	1.15589e-06
291.700000	1.15786e-06
291.650000	1.15983e-06
291.600000	1.16181e-06
291.550000	1.16379e-06
291.500000	1.16578e-06
291.450000	1.16776e-06
291.400000	1.16975e-06
291.350000	1.17175e-06
291.300000	1.17374e-06
291.250000	1.17575e-06
291.200000	1.17775e-06
291.150000	1.17976e-06
291.100000	1.18177e-06
291.050000	1.18378e-06
291.000000	1.1858e-06
290.950000	1.18782e-06
290.900000	1.18985e-06
290.850000	1.19187e-06
290.800000	1.1939e-06
290.750000	1.19594e-06
290.700000	1.19798e-06
290.650000	1.20002e-06
290.600000	1.20206e-06
290.550000	1.20411e-06
290.500000	1.20617e-06
290.450000	1.20822e-06
290.400000	1.21028e-06
290.350000	1.21234e-06
290.300000	1.21441e-06
290.250000	1.21648e-06
290.200000	1.21855e-06
290.150000	1.22063e-06
290.100000	1.22271e-06
290.050000	1.22479e-06
290.000000	1.22688e-06
289.950000	1.22897e-06
289.900000	1.23107e-06
289.850000	1.23316e-06
289.800000	1.23527e-06
289.750000	1.23737e-06
289.700000	1.23948e-06
289.650000	1.24159e-06
289.600000	1.24371e-06
289.550000	1.24583e-06
289.500000	1.24795e-06
289.450000	1.25008e-06
289.400000	1.25221e-06
289.350000	1.25434e-06
289.300000	1.25648e-06
289.250000	1.25862e-06
289.200000	1.26076e-06
289.150000	1.26291e-06
289.100000	1.26506e-06
289.050000	1.26722e-06
289.000000	1.26938e-06
288.950000	1.27154e-06
288.900000	1.27371e-06
288.850000	1.27588e-06
288.800000	1.27805e-06
288.750000	1.28023e-06
288.700000	1.28241e-06
288.650000	1.2846e-06
288.600000	1.28679e-06
288.550000	1.28898e-06
288.500000	1.29118e-06
288.450000	1.29338e-06
288.400000	1.29558e-06
288.350000	1.29779e-06
288.300000	1.3e-06
288.250000	1.30221e-06
288.200000	1.30443e-06
288.150000	1.30666e-06
288.100000	1.30888e-06
288.050000	1.31111e-06
288.000000	1.31335e-06
287.950000	1.31558e-06
287.900000	1.31783e-06
287.850000	1.32007e-06
287.800000	1.32232e-06
287.750000	1.32457e-06
287.700000	1.32683e-06
287.650000	1.32909e-06
287.600000	1.33135e-06
287.550000	1.33362e-06
287.500000	1.33589e-06
287.450000	1.33817e-06
287.400000	1.34045e-06
287.350000	1.34273e-06
287.300000	1.34502e-06
287.250000	1.34731e-06
287.200000	1.34961e-06
287.150000	1.35191e-06
287.100000	1.35421e-06
287.050000	1.35652e-06
287.000000	1.35883e-06
286.950000	1.36114e-06
286.900000	1.36346e-06
286.850000	1.36579e-06
286.800000	1.36811e-06
286.750000	1.37044e-06
286.700000	1.37278e-06
286.650000	1.37512e-06
286.600000	1.37746e-06
286.550000	1.37981e-06
286.500000	1.38216e-06
286.450000	1.38451e-06
286.400000	1.38687e-06
286.350000	1.38923e-06
286.300000	1.3916e-06
286.250000	1.39397e-06
286.200000	1.39634e-06
286.150000	1.39872e-06
286.100000	1.4011e-06
286.050000	1.40349e-06
286.000000	1.40588e-06
285.950000	1.40828e-06
285.900000	1.41067e-06
285.850000	1.41308e-06
285.800000	1.41548e-06
285.750000	1.4179e-06
285.700000	1.42031e-06
285.650000	1.42273e-06
285.600000	1.42515e-06
285.550000	1.42758e-06
285.500000	1.43001e-06
285.450000	1.43245e-06
285.400000	1.43489e-06
285.350000	1.43733e-06
285.300000	1.43978e-06
285.250000	1.44223e-06
285.200000	1.44469e-06
285.150000	1.44715e-06
285.100000	1.44961e-06
285.050000	1.45208e-06
285.000000	1.45456e-06
284.950000	1.45703e-06
284.900000	1.45952e-06
284.850000	1.462e-06
284.800000	1.46449e-06
284.750000	1.46699e-06
284.700000	1.46948e-06
284.650000	1.47199e-06
284.600000	1.47449e-06
284.550000	1.477e-06
284.500000	1.47952e-06
284.450000	1.48204e-06
284.400000	1.48456e-06
284.350000	1.48709e-06
284.300000	1.48962e-06
284.250000	1.49216e-06
284.200000	1.4947e-06
284.150000	1.49725e-06
284.100000	1.4998e-06
284.050000	1.50235e-06
284.000000	1.50491e-06
283.950000	1.50747e-06
283.900000	1.51004e-06
283.850000	1.51261e-06
283.800000	1.51519e-06
283.750000	1.51777e-06
283.700000	1.52035e-06
283.650000	1.52294e-06
283.600000	1.52553e-06
283.550000	1.52813e-06
283.500000	1.53073e-06
283.450000	1.53334e-06
283.400000	1.53595e-06
283.350000	1.53857e-06
283.300000	1.54119e-06
283.250000	1.54381e-06
283.200000	1.54644e-06
283.150000	1.54907e-06
283.100000	1.55171e-06
283.050000	1.55435e-06
283.000000	1.557e-06
282.950000	1.55965e-06
282.900000	1.56231e-06
282.850000	1.56497e-06
282.800000	1.56763e-06
282.750000	1.5703e-06
282.700000	1.57297e-06
282.650000	1.57565e-06
282.600000	1.57834e-06
282.550000	1.58102e-06
282.500000	1.58372e-06
282.450000	1.58641e-06
282.400000	1.58911e-06
282.350000	1.59182e-06
282.300000	1.59453e-06
282.250000	1.59724e-06
282.200000	1.59996e-06
282.150000	1.60269e-06
282.100000	1.60542e-06
282.050000	1.60815e-06
282.000000	1.61089e-06
281.950000	1.61363e-06
281.900000	1.61638e-06
281.850000	1.61913e-06
281.800000	1.62188e-06
281.750000	1.62465e-06
281.700000	1.62741e-06
281.650000	1.63018e-06
281.600000	1.63296e-06
281.550000	1.63574e-06
281.500000	1.63852e-06
281.450000	1.64131e-06
281.400000	1.64411e-06
281.350000	1.6469e-06
281.300000	1.64971e-06
281.250000	1.65252e-06
281.200000	1.65533e-06
281.150000	1.65815e-06
281.100000	1.66097e-06
281.050000	1.6638e-06
281.000000	1.66663e-06
280.950000	1.66947e-06
280.900000	1.67231e-06
280.850000	1.67516e-06
280.800000	1.67801e-06
280.750000	1.68086e-06
280.700000	1.68372e-06
280.650000	1.68659e-06
280.600000	1.68946e-06
280.550000	1.69234e-06
280.500000	1.69522e-06
280.450000	1.6981e-06
280.400000	1.70099e-06
280.350000	1.70389e-06
280.300000	1.70679e-06
280.250000	1.70969e-06
280.200000	1.7126e-06
280.150000	1.71552e-06
280.100000	1.71844e-06
280.050000	1.72136e-06
280.000000	1.72429e-06
279.950000	1.72723e-06
279.900000	1.73017e-06
279.850000	1.73311e-06
279.800000	1.73606e-06
279.750000	1.73902e-06
279.700000	1.74198e-06
279.650000	1.74494e-06
279.600000	1.74791e-06
279.550000	1.75089e-06
279.500000	1.75387e-06
279.450000	1.75685e-06
279.400000	1.75984e-06
279.350000	1.76284e-06
279.300000	1.76584e-06
279.250000	1.76884e-06
279.200000	1.77185e-06
279.150000	1.77487e-06
279.100000	1.77789e-06
279.050000	1.78092e-06
279.000000	1.78395e-06
278.950000	1.78698e-06
278.900000	1.79002e-06
278.850000	1.79307e-06
278.800000	1.79612e-06
278.750000	1.79918e-06
278.700000	1.80224e-06
278.650000	1.80531e-06
278.600000	1.80838e-06
278.550000	1.81146e-06
278.500000	1.81454e-06
278.450000	1.81763e-06
278.400000	1.82072e-06
278.350000	1.82382e-06
278.300000	1.82692e-06
278.250000	1.83003e-06
278.200000	1.83314e-06
278.150000	1.83626e-06
278.100000	1.83939e-06
278.050000	1.84252e-06
278.000000	1.84565e-06
277.950000	1.84879e-06
277.900000	1.85194e-06
277.850000	1.85509e-06
277.800000	1.85825e-06
277.750000	1.86141e-06
277.700000	1.86458e-06
277.650000	1.86775e-06
277.600000	1.87093e-06
277.550000	1.87411e-06
277.500000	1.8773e-06
277.450000	1.88049e-06
277.400000	1.88369e-06
277.350000	1.8869e-06
277.300000	1.89011e-06
277.250000	1.89332e-06
277.200000	1.89655e-06
277.150000	1.89977e-06
277.100000	1.903e-06
277.050000	1.90624e-06
277.000000	1.90949e-06
276.950000	1.91273e-06
276.900000	1.91599e-06
276.850000	1.91925e-06
276.800000	1.92251e-06
276.750000	1.92578e-06
276.700000	1.92906e-06
276.650000	1.93234e-06
276.600000	1.93563e-06
276.550000	1.93892e-06
276.500000	1.94222e-06
276.450000	1.94553e-06
276.400000	1.94883e-06
276.350000	1.95215e-06
276.300000	1.95547e-06
276.250000	1.9588e-06
276.200000	1.96213e-06
276.150000	1.96547e-06
276.100000	1.96881e-06
276.050000	1.97216e-06
276.000000	1.97552e-06
275.950000	1.97888e-06
275.900000	1.98224e-06
275.850000	1.98561e-06
275.800000	1.98899e-06
275.750000	1.99238e-06
275.700000	1.99576e-06
275.650000	1.99916e-06
275.600000	2.00256e-06
275.550000	2.00597e-06
275.500000	2.00938e-06
275.450000	2.0128e-06
275.400000	2.01622e-06
275.350000	2.01965e-06
275.300000	2.02309e-06
275.250000	2.02653e-06
275.200000	2.02997e-06
275.150000	2.03343e-06
275.100000	2.03689e-06
275.050000	2.04035e-06
275.000000	2.04382e-06
274.950000	2.0473e-06
274.900000	2.05078e-06
274.850000	2.05427e-06
274.800000	2.05776e-06
274.750000	2.06126e-06
274.700000	2.06477e-06
274.650000	2.06828e-06
274.600000	2.0718e-06
274.550000	2.07532e-06
274.500000	2.07885e-06
274.450000	2.08238e-06
274.400000	2.08593e-06
274.350000	2.08947e-06
274.300000	2.09303e-06
274.250000	2.09659e-06
274.200000	2.10015e-06
274.150000	2.10372e-06
274.100000	2.1073e-06
274.050000	2.11089e-06
274.000000	2.11448e-06
273.950000	2.11807e-06
273.900000	2.12167e-06
273.850000	2.12528e-06
273.800000	2.1289e-06
273.750000	2.13252e-06
273.700000	2.13614e-06
273.650000	2.13978e-06
273.600000	2.14341e-06
273.550000	2.14706e-06
273.500000	2.15071e-06
273.450000	2.15437e-06
273.400000	2.15803e-06
273.350000	2.1617e-06
273.300000	2.16538e-06
273.250000	2.16906e-06
273.200000	2.17275e-06
273.150000	2.17644e-06
273.100000	2.18014e-06
273.050000	2.18385e-06
273.000000	2.18756e-06
272.950000	2.19128e-06
272.900000	2.19501e-06
272.850000	2.19874e-06
272.800000	2.20248e-06
272.750000	2.20622e-06
272.700000	2.20998e-06
272.650000	2.21373e-06
272.600000	2.2175e-06
272.550000	2.22127e-06
272.500000	2.22504e-06
272.450000	2.22883e-06
272.400000	2.23262e-06
272.350000	2.23641e-06
272.300000	2.24022e-06
272.250000	2.24402e-06
272.200000	2.24784e-06
272.150000	2.25166e-06
272.100000	2.25549e-06
272.050000	2.25932e-06
272.000000	2.26317e-06
271.950000	2.26701e-06
271.900000	2.27087e-06
271.850000	2.27473e-06
271.800000	2.2786e-06
271.750000	2.28247e-06
271.700000	2.28635e-06
271.650000	2.29024e-06
271.600000	2.29413e-06
271.550000	2.29803e-06
271.500000	2.30194e-06
271.450000	2.30585e-06
271.400000	2.30977e-06
271.350000	2.3137e-06
271.300000	2.31763e-06
271.250000	2.32157e-06
271.200000	2.32552e-06
271.150000	2.32947e-06
271.100000	2.33343e-06
271.050000	2.3374e-06
271.000000	2.34137e-06
270.950000	2.34535e-06
270.900000	2.34934e-06
270.850000	2.35333e-06
270.800000	2.35733e-06
270.750000	2.36134e-06
270.700000	2.36535e-06
270.650000	2.36937e-06
270.600000	2.3734e-06
270.550000	2.37743e-06
270.500000	2.38147e-06
270.450000	2.38552e-06
270.400000	2.38958e-06
270.350000	2.39364e-06
270.300000	2.39771e-06
270.250000	2.40178e-06
270.200000	2.40587e-06
270.150000	2.40995e-06
270.100000	2.41405e-06
270.050000	2.41815e-06
270.000000	2.42226e-06
269.950000	2.42638e-06
269.900000	2.4305e-06
269.850000	2.43464e-06
269.800000	2.43877e-06
269.750000	2.44292e-06
269.700000	2.44707e-06
269.650000	2.45123e-06
269.600000	2.4554e-06
269.550000	2.45957e-06
269.500000	2.46375e-06
269.450000	2.46794e-06
269.400000	2.47213e-06
269.350000	2.47633e-06
269.300000	2.48054e-06
269.250000	2.48475e-06
269.200000	2.48898e-06
269.150000	2.49321e-06
269.100000	2.49744e-06
269.050000	2.50169e-06
269.000000	2.50594e-06
268.950000	2.5102e-06
268.900000	2.51446e-06
268.850000	2.51874e-06
268.800000	2.52302e-06
268.750000	2.5273e-06
268.700000	2.5316e-06
268.650000	2.5359e-06
268.600000	2.54021e-06
268.550000	2.54453e-06
268.500000	2.54885e-06
268.450000	2.55318e-06
268.400000	2.55752e-06
268.350000	2.56187e-06
268.300000	2.56622e-06
268.250000	2.57058e-06
268.200000	2.57495e-06
268.150000	2.57932e-06
268.100000	2.58371e-06
268.050000	2.5881e-06
268.000000	2.59249e-06
267.950000	2.5969e-06
267.900000	2.60131e-06
267.850000	2.60573e-06
267.800000	2.61016e-06
267.750000	2.61459e-06
267.700000	2.61904e-06
267.650000	2.62348e-06
267.600000	2.62794e-06
267.550000	2.63241e-06
267.500000	2.63688e-06
267.450000	2.64136e-06
267.400000	2.64585e-06
267.350000	2.65034e-06
267.300000	2.65485e-06
267.250000	2.65936e-06
267.200000	2.66387e-06
267.150000	2.6684e-06
267.100000	2.67293e-06
267.050000	2.67747e-06
267.000000	2.68202e-06
266.950000	2.68658e-06
266.900000	2.69114e-06
266.850000	2.69571e-06
266.800000	2.70029e-06
266.750000	2.70488e-06
266.700000	2.70948e-06
266.650000	2.71408e-06
266.600000	2.71869e-06
266.550000	2.72331e-06
266.500000	2.72793e-06
266.450000	2.73257e-06
266.400000	2.73721e-06
266.350000	2.74186e-06
266.300000	2.74652e-06
266.250000	2.75118e-06
266.200000	2.75586e-06
266.150000	2.76054e-06
266.100000	2.76523e-06
266.050000	2.76992e-06
266.000000	2.77463e-06
265.950000	2.77934e-06
265.900000	2.78406e-06
265.850000	2.78879e-06
265.800000	2.79353e-06
265.750000	2.79827e-06
265.700000	2.80303e-06
265.650000	2.80779e-06
265.600000	2.81256e-06
265.550000	2.81733e-06
265.500000	2.82212e-06
265.450000	2.82691e-06
265.400000	2.83171e-06
265.350000	2.83652e-06
265.300000	2.84134e-06
265.250000	2.84617e-06
265.200000	2.851e-06
265.150000	2.85584e-06
265.100000	2.86069e-06
265.050000	2.86555e-06
265.000000	2.87042e-06
264.950000	2.87529e-06
264.900000	2.88018e-06
264.850000	2.88507e-06
264.800000	2.88997e-06
264.750000	2.89487e-06
264.700000	2.89979e-06
264.650000	2.90471e-06
264.600000	2.90965e-06
264.550000	2.91459e-06
264.500000	2.91954e-06
264.450000	2.9245e-06
264.400000	2.92946e-06
264.350000	2.93444e-06
264.300000	2.93942e-06
264.250000	2.94441e-06
264.200000	2.94941e-06
264.150000	2.95442e-06
264.100000	2.95944e-06
264.050000	2.96446e-06
264.000000	2.9695e-06
263.950000	2.97454e-06
263.900000	2.97959e-06
263.850000	2.98465e-06
263.800000	2.98972e-06
263.750000	2.99479e-06
263.700000	2.99988e-06
263.650000	3.00497e-06
263.600000	3.01008e-06
263.550000	3.01519e-06
263.500000	3.02031e-06
263.450000	3.02543e-06
263.400000	3.03057e-06
263.350000	3.03572e-06
263.300000	3.04087e-06
263.250000	3.04603e-06
263.200000	3.05121e-06
263.150000	3.05639e-06
263.100000	3.06157e-06
263.050000	3.06677e-06
263.000000	3.07198e-06
262.950000	3.0772e-06
262.900000	3.08242e-06
262.850000	3.08765e-06
262.800000	3.09289e-06
262.750000	3.09815e-06
262.700000	3.10341e-06
262.650000	3.10867e-06
262.600000	3.11395e-06
262.550000	3.11924e-06
262.500000	3.12453e-06
262.450000	3.12984e-06
262.400000	3.13515e-06
262.350000	3.14047e-06
262.300000	3.1458e-06
262.250000	3.15114e-06
262.200000	3.15649e-06
262.150000	3.16185e-06
262.100000	3.16722e-06
262.050000	3.1726e-06
262.000000	3.17798e-06
261.950000	3.18338e-06
261.900000	3.18878e-06
261.850000	3.19419e-06
261.800000	3.19962e-06
261.750000	3.20505e-06
261.700000	3.21049e-06
261.650000	3.21594e-06
261.600000	3.22139e-06
261.550000	3.22686e-06
261.500000	3.23234e-06
261.450000	3.23783e-06
261.400000	3.24332e-06
261.350000	3.24883e-06
261.300000	3.25434e-06
261.250000	3.25987e-06
261.200000	3.2654e-06
261.150000	3.27094e-06
261.100000	3.27649e-06
261.050000	3.28205e-06
261.000000	3.28762e-06
260.950000	3.2932e-06
260.900000	3.29879e-06
260.850000	3.30439e-06
260.800000	3.31e-06
260.750000	3.31562e-06
260.700000	3.32124e-06
260.650000	3.32688e-06
260.600000	3.33253e-06
260.550000	3.33818e-06
260.500000	3.34385e-06
260.450000	3.34952e-06
260.400000	3.35521e-06
260.350000	3.3609e-06
260.300000	3.3666e-06
260.250000	3.37232e-06
260.200000	3.37804e-06
260.150000	3.38377e-06
260.100000	3.38952e-06
260.050000	3.39527e-06
260.000000	3.40103e-06
259.950000	3.4068e-06
259.900000	3.41258e-06
259.850000	3.41837e-06
259.800000	3.42417e-06
259.750000	3.42998e-06
259.700000	3.4358e-06
259.650000	3.44163e-06
259.600000	3.44747e-06
259.550000	3.45332e-06
259.500000	3.45918e-06
259.450000	3.46505e-06
259.400000	3.47093e-06
259.350000	3.47682e-06
259.300000	3.48272e-06
259.250000	3.48863e-06
259.200000	3.49455e-06
259.150000	3.50048e-06
259.100000	3.50642e-06
259.050000	3.51237e-06
259.000000	3.51833e-06
258.950000	3.5243e-06
258.900000	3.53028e-06
258.850000	3.53626e-06
258.800000	3.54226e-06
258.750000	3.54827e-06
258.700000	3.55429e-06
258.650000	3.56032e-06
258.600000	3.56636e-06
258.550000	3.57242e-06
258.500000	3.57848e-06
258.450000	3.58455e-06
258.400000	3.59063e-06
258.350000	3.59672e-06
258.300000	3.60282e-06
258.250000	3.60893e-06
258.200000	3.61506e-06
258.150000	3.62119e-06
258.100000	3.62733e-06
258.050000	3.63348e-06
258.000000	3.63965e-06
257.950000	3.64582e-06
257.900000	3.65201e-06
257.850000	3.6582e-06
257.800000	3.66441e-06
257.750000	3.67062e-06
257.700000	3.67685e-06
257.650000	3.68309e-06
257.600000	3.68933e-06
257.550000	3.69559e-06
257.500000	3.70186e-06
257.450000	3.70814e-06
257.400000	3.71443e-06
257.350000	3.72073e-06
257.300000	3.72704e-06
257.250000	3.73336e-06
257.200000	3.7397e-06
257.150000	3.74604e-06
257.100000	3.75239e-06
257.050000	3.75876e-06
257.000000	3.76513e-06
256.950000	3.77152e-06
256.900000	3.77791e-06
256.850000	3.78432e-06
256.800000	3.79074e-06
256.750000	3.79717e-06
256.700000	3.80361e-06
256.650000	3.81006e-06
256.600000	3.81652e-06
256.550000	3.82299e-06
256.500000	3.82948e-06
256.450000	3.83597e-06
256.400000	3.84248e-06
256.350000	3.84899e-06
256.300000	3.85552e-06
256.250000	3.86206e-06
256.200000	3.86861e-06
256.150000	3.87517e-06
256.100000	3.88174e-06
256.050000	3.88832e-06
256.000000	3.89492e-06
255.950000	3.90152e-06
255.900000	3.90814e-06
255.850000	3.91477e-06
255.800000	3.92141e-06
255.750000	3.92805e-06
255.700000	3.93472e-06
255.650000	3.94139e-06
255.600000	3.94807e-06
255.550000	3.95477e-06
255.500000	3.96147e-06
255.450000	3.96819e-06
255.400000	3.97492e-06
255.350000	3.98166e-06
255.300000	3.98841e-06
255.250000	3.99517e-06
255.200000	4.00194e-06
255.150000	4.00873e-06
255.100000	4.01553e-06
255.050000	4.02234e-06
255.000000	4.02916e-06
254.950000	4.03599e-06
254.900000	4.04283e-06
254.850000	4.04968e-06
254.800000	4.05655e-06
254.750000	4.06343e-06
254.700000	4.07032e-06
254.650000	4.07722e-06
254.600000	4.08413e-06
254.550000	4.09105e-06
254.500000	4.09799e-06
254.450000	4.10494e-06
254.400000	4.1119e-06
254.350000	4.11887e-06
254.300000	4.12585e-06
254.250000	4.13284e-06
254.200000	4.13985e-06
254.150000	4.14687e-06
254.100000	4.1539e-06
254.050000	4.16094e-06
254.000000	4.16799e-06
253.950000	4.17506e-06
253.900000	4.18214e-06
253.850000	4.18923e-06
253.800000	4.19633e-06
253.750000	4.20344e-06
253.700000	4.21057e-06
253.650000	4.2177e-06
253.600000	4.22485e-06
253.550000	4.23201e-06
253.500000	4.23919e-06
253.450000	4.24637e-06
253.400000	4.25357e-06
253.350000	4.26078e-06
253.300000	4.268e-06
253.250000	4.27524e-06
253.200000	4.28248e-06
253.150000	4.28974e-06
253.100000	4.29701e-06
253.050000	4.30429e-06
253.000000	4.31159e-06
252.950000	4.3189e-06
252.900000	4.32622e-06
252.850000	4.33355e-06
252.800000	4.34089e-06
252.750000	4.34825e-06
252.700000	4.35562e-06
252.650000	4.363e-06
252.600000	4.3704e-06
252.550000	4.3778e-06
252.500000	4.38522e-06
252.450000	4.39265e-06
252.400000	4.4001e-06
252.350000	4.40756e-06
252.300000	4.41502e-06
252.250000	4.42251e-06
252.200000	4.43e-06
252.150000	4.43751e-06
252.100000	4.44503e-06
252.050000	4.45256e-06
252.000000	4.46011e-06
251.950000	4.46766e-06
251.900000	4.47523e-06
251.850000	4.48282e-06
251.800000	4.49041e-06
251.750000	4.49802e-06
251.700000	4.50564e-06
251.650000	4.51328e-06
251.600000	4.52093e-06
251.550000	4.52859e-06
251.500000	4.53626e-06
251.450000	4.54395e-06
251.400000	4.55165e-06
251.350000	4.55936e-06
251.300000	4.56708e-06
251.250000	4.57482e-06
251.200000	4.58257e-06
251.150000	4.59034e-06
251.100000	4.59811e-06
251.050000	4.60591e-06
251.000000	4.61371e-06
250.950000	4.62153e-06
250.900000	4.62936e-06
250.850000	4.6372e-06
250.800000	4.64506e-06
250.750000	4.65292e-06
250.700000	4.66081e-06
250.650000	4.6687e-06
250.600000	4.67661e-06
250.550000	4.68454e-06
250.500000	4.69247e-06
250.450000	4.70042e-06
250.400000	4.70838e-06
250.350000	4.71636e-06
250.300000	4.72435e-06
250.250000	4.73235e-06
250.200000	4.74037e-06
250.150000	4.7484e-06
250.100000	4.75644e-06
250.050000	4.7645e-06
250.000000	4.77257e-06
249.950000	4.78066e-06
249.900000	4.78875e-06
249.850000	4.79687e-06
249.800000	4.80499e-06
249.750000	4.81313e-06
249.700000	4.82128e-06
249.650000	4.82945e-06
249.600000	4.83763e-06
249.550000	4.84582e-06
249.500000	4.85403e-06
249.450000	4.86225e-06
249.400000	4.87049e-06
249.350000	4.87874e-06
249.300000	4.887e-06
249.250000	4.89528e-06
249.200000	4.90357e-06
249.150000	4.91187e-06
249.100000	4.92019e-06
249.050000	4.92853e-06
249.000000	4.93687e-06
248.950000	4.94523e-06
248.900000	4.95361e-06
248.850000	4.962e-06
248.800000	4.9704e-06
248.750000	4.97882e-06
248.700000	4.98725e-06
248.650000	4.9957e-06
248.600000	5.00416e-06
248.550000	5.01263e-06
248.500000	5.02112e-06
248.450000	5.02962e-06
248.400000	5.03814e-06
248.350000	5.04667e-06
248.300000	5.05522e-06
248.250000	5.06378e-06
248.200000	5.07235e-06
248.150000	5.08094e-06
248.100000	5.08955e-06
248.050000	5.09817e-06
248.000000	5.1068e-06
247.950000	5.11545e-06
247.900000	5.12411e-06
247.850000	5.13278e-06
247.800000	5.14147e-06
247.750000	5.15018e-06
247.700000	5.1589e-06
247.650000	5.16764e-06
247.600000	5.17639e-06
247.550000	5.18515e-06
247.500000	5.19393e-06
247.450000	5.20272e-06
247.400000	5.21153e-06
247.350000	5.22036e-06
247.300000	5.22919e-06
247.250000	5.23805e-06
247.200000	5.24691e-06
247.150000	5.2558e-06
247.100000	5.2647e-06
247.050000	5.27361e-06
247.000000	5.28254e-06
246.950000	5.29148e-06
246.900000	5.30044e-06
246.850000	5.30941e-06
246.800000	5.3184e-06
246.750000	5.3274e-06
246.700000	5.33642e-06
246.650000	5.34546e-06
246.600000	5.3545e-06
246.550000	5.36357e-06
246.500000	5.37265e-06
246.450000	5.38174e-06
246.400000	5.39085e-06
246.350000	5.39998e-06
246.300000	5.40912e-06
246.250000	5.41828e-06
246.200000	5.42745e-06
246.150000	5.43663e-06
246.100000	5.44584e-06
246.050000	5.45505e-06
246.000000	5.46429e-06
245.950000	5.47354e-06
245.900000	5.4828e-06
245.850000	5.49208e-06
245.800000	5.50138e-06
245.750000	5.51069e-06
245.700000	5.52002e-06
245.650000	5.52936e-06
245.600000	5.53872e-06
245.550000	5.54809e-06
245.500000	5.55748e-06
245.450000	5.56689e-06
245.400000	5.57631e-06
245.350000	5.58575e-06
245.300000	5.5952e-06
245.250000	5.60467e-06
245.200000	5.61415e-06
245.150000	5.62365e-06
245.100000	5.63317e-06
245.050000	5.6427e-06
245.000000	5.65225e-06
244.950000	5.66182e-06
244.900000	5.6714e-06
244.850000	5.681e-06
244.800000	5.69061e-06
244.750000	5.70024e-06
244.700000	5.70989e-06
244.650000	5.71955e-06
244.600000	5.72923e-06
244.550000	5.73892e-06
244.500000	5.74863e-06
244.450000	5.75836e-06
244.400000	5.7681e-06
244.350000	5.77786e-06
244.300000	5.78764e-06
244.250000	5.79743e-06
244.200000	5.80724e-06
244.150000	5.81707e-06
244.100000	5.82691e-06
244.050000	5.83677e-06
244.000000	5.84665e-06
243.950000	5.85654e-06
243.900000	5.86645e-06
243.850000	5.87637e-06
243.800000	5.88632e-06
243.750000	5.89627e-06
243.700000	5.90625e-06
243.650000	5.91624e-06
243.600000	5.92625e-06
243.550000	5.93628e-06
243.500000	5.94632e-06
243.450000	5.95638e-06
243.400000	5.96646e-06
243.350000	5.97655e-06
243.300000	5.98666e-06
243.250000	5.99679e-06
243.200000	6.00693e-06
243.150000	6.0171e-06
243.100000	6.02727e-06
243.050000	6.03747e-06
243.000000	6.04768e-06
242.950000	6.05791e-06
242.900000	6.06816e-06
242.850000	6.07843e-06
242.800000	6.08871e-06
242.750000	6.09901e-06
242.700000	6.10932e-06
242.650000	6.11966e-06
242.600000	6.13001e-06
242.550000	6.14038e-06
242.500000	6.15076e-06
242.450000	6.16117e-06
242.400000	6.17159e-06
242.350000	6.18203e-06
242.300000	6.19248e-06
242.250000	6.20296e-06
242.200000	6.21345e-06
242.150000	6.22396e-06
242.100000	6.23448e-06
242.050000	6.24503e-06
242.000000	6.25559e-06
241.950000	6.26617e-06
241.900000	6.27677e-06
241.850000	6.28738e-06
241.800000	6.29801e-06
241.750000	6.30867e-06
241.700000	6.31933e-06
241.650000	6.33002e-06
241.600000	6.34073e-06
241.550000	6.35145e-06
241.500000	6.36219e-06
241.450000	6.37295e-06
241.400000	6.38373e-06
241.350000	6.39452e-06
241.300000	6.40533e-06
241.250000	6.41617e-06
241.200000	6.42701e-06
241.150000	6.43788e-06
241.100000	6.44877e-06
241.050000	6.45967e-06
241.000000	6.4706e-06
240.950000	6.48154e-06
240.900000	6.4925e-06
240.850000	6.50347e-06
240.800000	6.51447e-06
240.750000	6.52549e-06
240.700000	6.53652e-06
240.650000	6.54757e-06
240.600000	6.55864e-06
240.550000	6.56973e-06
240.500000	6.58084e-06
240.450000	6.59196e-06
240.400000	6.60311e-06
240.350000	6.61427e-06
240.300000	6.62546e-06
240.250000	6.63666e-06
240.200000	6.64788e-06
240.150000	6.65912e-06
240.100000	6.67037e-06
240.050000	6.68165e-06
240.000000	6.69295e-06
239.950000	6.70426e-06
239.900000	6.71559e-06
239.850000	6.72695e-06
239.800000	6.73832e-06
239.750000	6.74971e-06
239.700000	6.76112e-06
239.650000	6.77255e-06
239.600000	6.784e-06
239.550000	6.79546e-06
239.500000	6.80695e-06
239.450000	6.81846e-06
239.400000	6.82998e-06
239.350000	6.84153e-06
239.300000	6.85309e-06
239.250000	6.86468e-06
239.200000	6.87628e-06
239.150000	6.8879e-06
239.100000	6.89954e-06
239.050000	6.9112e-06
239.000000	6.92289e-06
238.950000	6.93459e-06
238.900000	6.94631e-06
238.850000	6.95805e-06
238.800000	6.96981e-06
238.750000	6.98159e-06
238.700000	6.99339e-06
238.650000	7.00521e-06
238.600000	7.01704e-06
238.550000	7.0289e-06
238.500000	7.04078e-06
238.450000	7.05268e-06
238.400000	7.0646e-06
238.350000	7.07654e-06
238.300000	7.0885e-06
238.250000	7.10048e-06
238.200000	7.11248e-06
238.150000	7.12449e-06
238.100000	7.13653e-06
238.050000	7.14859e-06
238.000000	7.16067e-06
237.950000	7.17277e-06
237.900000	7.18489e-06
237.850000	7.19703e-06
237.800000	7.2092e-06
237.750000	7.22138e-06
237.700000	7.23358e-06
237.650000	7.2458e-06
237.600000	7.25805e-06
237.550000	7.27031e-06
237.500000	7.28259e-06
237.450000	7.2949e-06
237.400000	7.30722e-06
237.350000	7.31957e-06
237.300000	7.33194e-06
237.250000	7.34432e-06
237.200000	7.35673e-06
237.150000	7.36916e-06
237.100000	7.38161e-06
237.050000	7.39408e-06
237.000000	7.40657e-06
236.950000	7.41909e-06
236.900000	7.43162e-06
236.850000	7.44418e-06
236.800000	7.45675e-06
236.750000	7.46935e-06
236.700000	7.48197e-06
236.650000	7.49461e-06
236.600000	7.50727e-06
236.550000	7.51995e-06
236.500000	7.53265e-06
236.450000	7.54538e-06
236.400000	7.55812e-06
236.350000	7.57089e-06
236.300000	7.58368e-06
236.250000	7.59649e-06
236.200000	7.60932e-06
236.150000	7.62217e-06
236.100000	7.63505e-06
236.050000	7.64794e-06
236.000000	7.66086e-06
235.950000	7.6738e-06
235.900000	7.68676e-06
235.850000	7.69975e-06
235.800000	7.71275e-06
235.750000	7.72578e-06
235.700000	7.73883e-06
235.650000	7.7519e-06
235.600000	7.76499e-06
235.550000	7.7781e-06
235.500000	7.79124e-06
235.450000	7.8044e-06
235.400000	7.81758e-06
235.350000	7.83078e-06
235.300000	7.844e-06
235.250000	7.85725e-06
235.200000	7.87052e-06
235.150000	7.88381e-06
235.100000	7.89712e-06
235.050000	7.91046e-06
235.000000	7.92382e-06
234.950000	7.9372e-06
234.900000	7.9506e-06
234.850000	7.96403e-06
234.800000	7.97748e-06
234.750000	7.99095e-06
234.700000	8.00444e-06
234.650000	8.01796e-06
234.600000	8.03149e-06
234.550000	8.04506e-06
234.500000	8.05864e-06
234.450000	8.07225e-06
234.400000	8.08588e-06
234.350000	8.09953e-06
234.300000	8.1132e-06
234.250000	8.1269e-06
234.200000	8.14062e-06
234.150000	8.15437e-06
234.100000	8.16814e-06
234.050000	8.18193e-06
234.000000	8.19574e-06
233.950000	8.20958e-06
233.900000	8.22344e-06
233.850000	8.23732e-06
233.800000	8.25123e-06
233.750000	8.26515e-06
233.700000	8.27911e-06
233.650000	8.29308e-06
233.600000	8.30708e-06
233.550000	8.32111e-06
233.500000	8.33515e-06
233.450000	8.34922e-06
233.400000	8.36332e-06
233.350000	8.37744e-06
233.300000	8.39158e-06
233.250000	8.40574e-06
233.200000	8.41993e-06
233.150000	8.43414e-06
233.100000	8.44838e-06
233.050000	8.46264e-06
233.000000	8.47692e-06
232.950000	8.49123e-06
232.900000	8.50556e-06
232.850000	8.51992e-06
232.800000	8.5343e-06
232.750000	8.54871e-06
232.700000	8.56313e-06
232.650000	8.57759e-06
232.600000	8.59206e-06
232.550000	8.60656e-06
232.500000	8.62109e-06
232.450000	8.63564e-06
232.400000	8.65021e-06
232.350000	8.66481e-06
232.300000	8.67943e-06
232.250000	8.69408e-06
232.200000	8.70875e-06
232.150000	8.72345e-06
232.100000	8.73817e-06
232.050000	8.75292e-06
232.000000	8.76769e-06
231.950000	8.78248e-06
231.900000	8.7973e-06
231.850000	8.81215e-06
231.800000	8.82702e-06
231.750000	8.84191e-06
231.700000	8.85683e-06
231.650000	8.87178e-06
231.600000	8.88675e-06
231.550000	8.90174e-06
231.500000	8.91676e-06
231.450000	8.93181e-06
231.400000	8.94688e-06
231.350000	8.96197e-06
231.300000	8.97709e-06
231.250000	8.99224e-06
231.200000	9.00741e-06
231.150000	9.02261e-06
231.100000	9.03783e-06
231.050000	9.05308e-06
231.000000	9.06835e-06
230.950000	9.08365e-06
230.900000	9.09898e-06
230.850000	9.11433e-06
230.800000	9.1297e-06
230.750000	9.1451e-06
230.700000	9.16053e-06
230.650000	9.17599e-06
230.600000	9.19146e-06
230.550000	9.20697e-06
230.500000	9.2225e-06
230.450000	9.23806e-06
230.400000	9.25364e-06
230.350000	9.26925e-06
230.300000	9.28489e-06
230.250000	9.30055e-06
230.200000	9.31624e-06
230.150000	9.33195e-06
230.100000	9.34769e-06
230.050000	9.36346e-06
230.000000	9.37925e-06
229.950000	9.39507e-06
229.900000	9.41092e-06
229.850000	9.42679e-06
229.800000	9.44269e-06
229.750000	9.45861e-06
229.700000	9.47457e-06
229.650000	9.49055e-06
229.600000	9.50655e-06
229.550000	9.52259e-06
229.500000	9.53864e-06
229.450000	9.55473e-06
229.400000	9.57084e-06
229.350000	9.58699e-06
229.300000	9.60315e-06
229.250000	9.61935e-06
229.200000	9.63557e-06
229.150000	9.65182e-06
229.100000	9.66809e-06
229.050000	9.6844e-06
229.000000	9.70073e-06
228.950000	9.71709e-06
228.900000	9.73347e-06
228.850000	9.74988e-06
228.800000	9.76632e-06
228.750000	9.78279e-06
228.700000	9.79929e-06
228.650000	9.81581e-06
228.600000	9.83236e-06
228.550000	9.84894e-06
228.500000	9.86554e-06
228.450000	9.88218e-06
228.400000	9.89884e-06
228.350000	9.91553e-06
228.300000	9.93225e-06
228.250000	9.94899e-06
228.200000	9.96577e-06
228.150000	9.98257e-06
228.100000	9.9994e-06
228.050000	1.00163e-05
228.000000	1.00331e-05
227.950000	1.00501e-05
227.900000	1.0067e-05
227.850000	1.0084e-05
227.800000	1.0101e-05
227.750000	1.0118e-05
227.700000	1.01351e-05
227.650000	1.01521e-05
227.600000	1.01692e-05
227.550000	1.01864e-05
227.500000	1.02036e-05
227.450000	1.02208e-05
227.400000	1.0238e-05
227.350000	1.02552e-05
227.300000	1.02725e-05
227.250000	1.02898e-05
227.200000	1.03072e-05
227.150000	1.03246e-05
227.100000	1.0342e-05
227.050000	1.03594e-05
227.000000	1.03769e-05
226.950000	1.03943e-05
226.900000	1.04119e-05
226.850000	1.04294e-05
226.800000	1.0447e-05
226.750000	1.04646e-05
226.700000	1.04822e-05
226.650000	1.04999e-05
226.600000	1.05176e-05
226.550000	1.05353e-05
226.500000	1.05531e-05
226.450000	1.05709e-05
226.400000	1.05887e-05
226.350000	1.06065e-05
226.300000	1.06244e-05
226.250000	1.06423e-05
226.200000	1.06602e-05
226.150000	1.06782e-05
226.100000	1.06962e-05
226.050000	1.07142e-05
226.000000	1.07323e-05
225.950000	1.07503e-05
225.900000	1.07685e-05
225.850000	1.07866e-05
225.800000	1.08048e-05
225.750000	1.0823e-05
225.700000	1.08412e-05
225.650000	1.08595e-05
225.600000	1.08778e-05
225.550000	1.08961e-05
225.500000	1.09145e-05
225.450000	1.09328e-05
225.400000	1.09513e-05
225.350000	1.09697e-05
225.300000	1.09882e-05
225.250000	1.10067e-05
225.200000	1.10252e-05
225.150000	1.10438e-05
225.100000	1.10624e-05
225.050000	1.10811e-05
225.000000	1.10997e-05
224.950000	1.11184e-05
224.900000	1.11372e-05
224.850000	1.11559e-05
224.800000	1.11747e-05
224.750000	1.11935e-05
224.700000	1.12124e-05
224.650000	1.12313e-05
224.600000	1.12502e-05
224.550000	1.12691e-05
224.500000	1.12881e-05
224.450000	1.13071e-05
224.400000	1.13262e-05
224.350000	1.13453e-05
224.300000	1.13644e-05
224.250000	1.13835e-05
224.200000	1.14027e-05
224.150000	1.14219e-05
224.100000	1.14411e-05
224.050000	1.14604e-05
224.000000	1.14797e-05
223.950000	1.1499e-05
223.900000	1.15184e-05
223.850000	1.15378e-05
223.800000	1.15572e-05
223.750000	1.15767e-05
223.700000	1.15962e-05
223.650000	1.16157e-05
223.600000	1.16352e-05
223.550000	1.16548e-05
223.500000	1.16745e-05
223.450000	1.16941e-05
223.400000	1.17138e-05
223.350000	1.17335e-05
223.300000	1.17533e-05
223.250000	1.17731e-05
223.200000	1.17929e-05
223.150000	1.18128e-05
223.100000	1.18327e-05
223.050000	1.18526e-05
223.000000	1.18725e-05
222.950000	1.18925e-05
222.900000	1.19125e-05
222.850000	1.19326e-05
222.800000	1.19527e-05
222.750000	1.19728e-05
222.700000	1.1993e-05
222.650000	1.20132e-05
222.600000	1.20334e-05
222.550000	1.20536e-05
222.500000	1.20739e-05
222.450000	1.20943e-05
222.400000	1.21146e-05
222.350000	1.2135e-05
222.300000	1.21554e-05
222.250000	1.21759e-05
222.200000	1.21964e-05
222.150000	1.22169e-05
222.100000	1.22375e-05
222.050000	1.22581e-05
222.000000	1.22787e-05
221.950000	1.22994e-05
221.900000	1.23201e-05
221.850000	1.23408e-05
221.800000	1.23616e-05
221.750000	1.23824e-05
221.700000	1.24032e-05
221.650000	1.24241e-05
221.600000	1.2445e-05
221.550000	1.2466e-05
221.500000	1.2487e-05
221.450000	1.2508e-05
221.400000	1.2529e-05
221.350000	1.25501e-05
221.300000	1.25712e-05
221.250000	1.25924e-05
221.200000	1.26136e-05
221.150000	1.26348e-05
221.100000	1.26561e-05
221.050000	1.26774e-05
221.000000	1.26987e-05
220.950000	1.27201e-05
220.900000	1.27415e-05
220.850000	1.27629e-05
220.800000	1.27844e-05
220.750000	1.28059e-05
220.700000	1.28274e-05
220.650000	1.2849e-05
220.600000	1.28706e-05
220.550000	1.28923e-05
220.500000	1.2914e-05
220.450000	1.29357e-05
220.400000	1.29575e-05
220.350000	1.29793e-05
220.300000	1.30011e-05
220.250000	1.3023e-05
220.200000	1.30449e-05
220.150000	1.30668e-05
220.100000	1.30888e-05
220.050000	1.31108e-05
220.000000	1.31329e-05
219.950000	1.3155e-05
219.900000	1.31771e-05
219.850000	1.31993e-05
219.800000	1.32215e-05
219.750000	1.32437e-05
219.700000	1.3266e-05
219.650000	1.32883e-05
219.600000	1.33107e-05
219.550000	1.33331e-05
219.500000	1.33555e-05
219.450000	1.33779e-05
219.400000	1.34005e-05
219.350000	1.3423e-05
219.300000	1.34456e-05
219.250000	1.34682e-05
219.200000	1.34908e-05
219.150000	1.35135e-05
219.100000	1.35362e-05
219.050000	1.3559e-05
219.000000	1.35818e-05
218.950000	1.36047e-05
218.900000	1.36275e-05
218.850000	1.36505e-05
218.800000	1.36734e-05
218.750000	1.36964e-05
218.700000	1.37194e-05
218.650000	1.37425e-05
218.600000	1.37656e-05
218.550000	1.37888e-05
218.500000	1.3812e-05
218.450000	1.38352e-05
218.400000	1.38584e-05
218.350000	1.38817e-05
218.300000	1.39051e-05
218.250000	1.39285e-05
218.200000	1.39519e-05
218.150000	1.39753e-05
218.100000	1.39988e-05
218.050000	1.40224e-05
218.000000	1.4046e-05
217.950000	1.40696e-05
217.900000	1.40932e-05
217.850000	1.41169e-05
217.800000	1.41407e-05
217.750000	1.41644e-05
217.700000	1.41882e-05
217.650000	1.42121e-05
217.600000	1.4236e-05
217.550000	1.42599e-05
217.500000	1.42839e-05
217.450000	1.43079e-05
217.400000	1.43319e-05
217.350000	1.4356e-05
217.300000	1.43802e-05
217.250000	1.44043e-05
217.200000	1.44286e-05
217.150000	1.44528e-05
217.100000	1.44771e-05
217.050000	1.45014e-05
217.000000	1.45258e-05
216.950000	1.45502e-05
216.900000	1.45747e-05
216.850000	1.45992e-05
216.800000	1.46237e-05
216.750000	1.46483e-05
216.700000	1.46729e-05
216.650000	1.46976e-05
216.600000	1.47223e-05
216.550000	1.4747e-05
216.500000	1.47718e-05
216.450000	1.47966e-05
216.400000	1.48215e-05
216.350000	1.48464e-05
216.300000	1.48713e-05
216.250000	1.48963e-05
216.200000	1.49214e-05
216.150000	1.49464e-05
216.100000	1.49715e-05
216.050000	1.49967e-05
216.000000	1.50219e-05
215.950000	1.50471e-05
215.900000	1.50724e-05
215.850000	1.50978e-05
215.800000	1.51231e-05
215.750000	1.51485e-05
215.700000	1.5174e-05
215.650000	1.51995e-05
215.600000	1.5225e-05
215.550000	1.52506e-05
215.500000	1.52762e-05
215.450000	1.53019e-05
215.400000	1.53276e-05
215.350000	1.53533e-05
215.300000	1.53791e-05
215.250000	1.5405e-05
215.200000	1.54308e-05
215.150000	1.54568e-05
215.100000	1.54827e-05
215.050000	1.55087e-05
215.000000	1.55348e-05
214.950000	1.55609e-05
214.900000	1.5587e-05
214.850000	1.56132e-05
214.800000	1.56394e-05
214.750000	1.56657e-05
214.700000	1.5692e-05
214.650000	1.57184e-05
214.600000	1.57448e-05
214.550000	1.57712e-05
214.500000	1.57977e-05
214.450000	1.58242e-05
214.400000	1.58508e-05
214.350000	1.58774e-05
214.300000	1.59041e-05
214.250000	1.59308e-05
214.200000	1.59576e-05
214.150000	1.59844e-05
214.100000	1.60112e-05
214.050000	1.60381e-05
214.000000	1.6065e-05
213.950000	1.6092e-05
213.900000	1.6119e-05
213.850000	1.61461e-05
213.800000	1.61732e-05
213.750000	1.62004e-05
213.700000	1.62276e-05
213.650000	1.62548e-05
213.600000	1.62821e-05
213.550000	1.63094e-05
213.500000	1.63368e-05
213.450000	1.63643e-05
213.400000	1.63917e-05
213.350000	1.64192e-05
213.300000	1.64468e-05
213.250000	1.64744e-05
213.200000	1.65021e-05
213.150000	1.65298e-05
213.100000	1.65575e-05
213.050000	1.65853e-05
213.000000	1.66132e-05
212.950000	1.66411e-05
212.900000	1.6669e-05
212.850000	1.6697e-05
212.800000	1.6725e-05
212.750000	1.67531e-05
212.700000	1.67812e-05
212.650000	1.68094e-05
212.600000	1.68376e-05
212.550000	1.68659e-05
212.500000	1.68942e-05
212.450000	1.69225e-05
212.400000	1.69509e-05
212.350000	1.69794e-05
212.300000	1.70079e-05
212.250000	1.70364e-05
212.200000	1.7065e-05
212.150000	1.70937e-05
212.100000	1.71223e-05
212.050000	1.71511e-05
212.000000	1.71799e-05
211.950000	1.72087e-05
211.900000	1.72376e-05
211.850000	1.72665e-05
211.800000	1.72955e-05
211.750000	1.73245e-05
211.700000	1.73536e-05
211.650000	1.73827e-05
211.600000	1.74119e-05
211.550000	1.74411e-05
211.500000	1.74703e-05
211.450000	1.74996e-05
211.400000	1.7529e-05
211.350000	1.75584e-05
211.300000	1.75879e-05
211.250000	1.76174e-05
211.200000	1.7647e-05
211.150000	1.76766e-05
211.100000	1.77062e-05
211.050000	1.77359e-05
211.000000	1.77657e-05
210.950000	1.77955e-05
210.900000	1.78253e-05
210.850000	1.78552e-05
210.800000	1.78852e-05
210.750000	1.79152e-05
210.700000	1.79452e-05
210.650000	1.79754e-05
210.600000	1.80055e-05
210.550000	1.80357e-05
210.500000	1.8066e-05
210.450000	1.80963e-05
210.400000	1.81266e-05
210.350000	1.8157e-05
210.300000	1.81875e-05
210.250000	1.8218e-05
210.200000	1.82485e-05
210.150000	1.82791e-05
210.100000	1.83098e-05
210.050000	1.83405e-05
210.000000	1.83713e-05
209.950000	1.84021e-05
209.900000	1.84329e-05
209.850000	1.84639e-05
209.800000	1.84948e-05
209.750000	1.85258e-05
209.700000	1.85569e-05
209.650000	1.8588e-05
209.600000	1.86192e-05
209.550000	1.86504e-05
209.500000	1.86817e-05
209.450000	1.8713e-05
209.400000	1.87444e-05
209.350000	1.87758e-05
209.300000	1.88073e-05
209.250000	1.88388e-05
209.200000	1.88704e-05
209.150000	1.89021e-05
209.100000	1.89338e-05
209.050000	1.89655e-05
209.000000	1.89973e-05
208.950000	1.90291e-05
208.900000	1.9061e-05
208.850000	1.9093e-05
208.800000	1.9125e-05
208.750000	1.91571e-05
208.700000	1.91892e-05
208.650000	1.92214e-05
208.600000	1.92536e-05
208.550000	1.92859e-05
208.500000	1.93182e-05
208.450000	1.93506e-05
208.400000	1.9383e-05
208.350000	1.94155e-05
208.300000	1.9448e-05
208.250000	1.94806e-05
208.200000	1.95133e-05
208.150000	1.9546e-05
208.100000	1.95788e-05
208.050000	1.96116e-05
208.000000	1.96444e-05
207.950000	1.96774e-05
207.900000	1.97103e-05
207.850000	1.97434e-05
207.800000	1.97765e-05
207.750000	1.98096e-05
207.700000	1.98428e-05
207.650000	1.9876e-05
207.600000	1.99094e-05
207.550000	1.99427e-05
207.500000	1.99761e-05
207.450000	2.00096e-05
207.400000	2.00431e-05
207.350000	2.00767e-05
207.300000	2.01104e-05
207.250000	2.01441e-05
207.200000	2.01778e-05
207.150000	2.02116e-05
207.100000	2.02455e-05
207.050000	2.02794e-05
207.000000	2.03134e-05
206.950000	2.03474e-05
206.900000	2.03815e-05
206.850000	2.04157e-05
206.800000	2.04499e-05
206.750000	2.04841e-05
206.700000	2.05184e-05
206.650000	2.05528e-05
206.600000	2.05872e-05
206.550000	2.06217e-05
206.500000	2.06563e-05
206.450000	2.06909e-05
206.400000	2.07255e-05
206.350000	2.07602e-05
206.300000	2.0795e-05
206.250000	2.08298e-05
206.200000	2.08647e-05
206.150000	2.08997e-05
206.100000	2.09347e-05
206.050000	2.09697e-05
206.000000	2.10049e-05
205.950000	2.104e-05
205.900000	2.10753e-05
205.850000	2.11106e-05
205.800000	2.11459e-05
205.750000	2.11814e-05
205.700000	2.12168e-05
205.650000	2.12524e-05
205.600000	2.12879e-05
205.550000	2.13236e-05
205.500000	2.13593e-05
205.450000	2.13951e-05
205.400000	2.14309e-05
205.350000	2.14668e-05
205.300000	2.15027e-05
205.250000	2.15387e-05
205.200000	2.15748e-05
205.150000	2.16109e-05
205.100000	2.16471e-05
205.050000	2.16833e-05
205.000000	2.17196e-05
204.950000	2.1756e-05
204.900000	2.17924e-05
204.850000	2.18289e-05
204.800000	2.18655e-05
204.750000	2.19021e-05
204.700000	2.19387e-05
204.650000	2.19754e-05
204.600000	2.20122e-05
204.550000	2.20491e-05
204.500000	2.2086e-05
204.450000	2.2123e-05
204.400000	2.216e-05
204.350000	2.21971e-05
204.300000	2.22342e-05
204.250000	2.22715e-05
204.200000	2.23087e-05
204.150000	2.23461e-05
204.100000	2.23835e-05
204.050000	2.24209e-05
204.000000	2.24585e-05
203.950000	2.2496e-05
203.900000	2.25337e-05
203.850000	2.25714e-05
203.800000	2.26092e-05
203.750000	2.2647e-05
203.700000	2.26849e-05
203.650000	2.27229e-05
203.600000	2.27609e-05
203.550000	2.2799e-05
203.500000	2.28371e-05
203.450000	2.28754e-05
203.400000	2.29136e-05
203.350000	2.2952e-05
203.300000	2.29904e-05
203.250000	2.30288e-05
203.200000	2.30674e-05
203.150000	2.3106e-05
203.100000	2.31446e-05
203.050000	2.31833e-05
203.000000	2.32221e-05
202.950000	2.3261e-05
202.900000	2.32999e-05
202.850000	2.33389e-05
202.800000	2.33779e-05
202.750000	2.3417e-05
202.700000	2.34562e-05
202.650000	2.34954e-05
202.600000	2.35347e-05
202.550000	2.35741e-05
202.500000	2.36135e-05
202.450000	2.3653e-05
202.400000	2.36926e-05
202.350000	2.37322e-05
202.300000	2.37719e-05
202.250000	2.38117e-05
202.200000	2.38515e-05
202.150000	2.38914e-05
202.100000	2.39314e-05
202.050000	2.39714e-05
202.000000	2.40115e-05
201.950000	2.40516e-05
201.900000	2.40918e-05
201.850000	2.41321e-05
201.800000	2.41725e-05
201.750000	2.42129e-05
201.700000	2.42534e-05
201.650000	2.4294e-05
201.600000	2.43346e-05
201.550000	2.43753e-05
201.500000	2.4416e-05
201.450000	2.44568e-05
201.400000	2.44977e-05
201.350000	2.45387e-05
201.300000	2.45797e-05
201.250000	2.46208e-05
201.200000	2.4662e-05
201.150000	2.47032e-05
201.100000	2.47445e-05
201.050000	2.47859e-05
201.000000	2.48273e-05
200.950000	2.48688e-05
200.900000	2.49104e-05
200.850000	2.4952e-05
200.800000	2.49938e-05
200.750000	2.50355e-05
200.700000	2.50774e-05
200.650000	2.51193e-05
200.600000	2.51613e-05
200.550000	2.52033e-05
200.500000	2.52455e-05
200.450000	2.52877e-05
200.400000	2.53299e-05
200.350000	2.53723e-05
200.300000	2.54147e-05
200.250000	2.54571e-05
200.200000	2.54997e-05
200.150000	2.55423e-05
200.100000	2.5585e-05
200.050000	2.56277e-05
200.000000	2.56706e-05
199.950000	2.57135e-05
199.900000	2.57564e-05
199.850000	2.57995e-05
199.800000	2.58426e-05
199.750000	2.58858e-05
199.700000	2.5929e-05
199.650000	2.59723e-05
199.600000	2.60157e-05
199.550000	2.60592e-05
199.500000	2.61027e-05
199.450000	2.61464e-05
199.400000	2.619e-05
199.350000	2.62338e-05
199.300000	2.62776e-05
199.250000	2.63215e-05
199.200000	2.63655e-05
199.150000	2.64095e-05
199.100000	2.64537e-05
199.050000	2.64978e-05
199.000000	2.65421e-05
198.950000	2.65864e-05
198.900000	2.66308e-05
198.850000	2.66753e-05
198.800000	2.67199e-05
198.750000	2.67645e-05
198.700000	2.68092e-05
198.650000	2.6854e-05
198.600000	2.68988e-05
198.550000	2.69438e-05
198.500000	2.69888e-05
198.450000	2.70338e-05
198.400000	2.7079e-05
198.350000	2.71242e-05
198.300000	2.71695e-05
198.250000	2.72149e-05
198.200000	2.72603e-05
198.150000	2.73059e-05
198.100000	2.73514e-05
198.050000	2.73971e-05
198.000000	2.74429e-05
197.950000	2.74887e-05
197.900000	2.75346e-05
197.850000	2.75806e-05
197.800000	2.76266e-05
197.750000	2.76727e-05
197.700000	2.77189e-05
197.650000	2.77652e-05
197.600000	2.78116e-05
197.550000	2.7858e-05
197.500000	2.79045e-05
197.450000	2.79511e-05
197.400000	2.79977e-05
197.350000	2.80445e-05
197.300000	2.80913e-05
197.250000	2.81382e-05
197.200000	2.81852e-05
197.150000	2.82322e-05
197.100000	2.82793e-05
197.050000	2.83265e-05
197.000000	2.83738e-05
196.950000	2.84212e-05
196.900000	2.84686e-05
196.850000	2.85161e-05
196.800000	2.85637e-05
196.750000	2.86114e-05
196.700000	2.86591e-05
196.650000	2.8707e-05
196.600000	2.87549e-05
196.550000	2.88028e-05
196.500000	2.88509e-05
196.450000	2.88991e-05
196.400000	2.89473e-05
196.350000	2.89956e-05
196.300000	2.9044e-05
196.250000	2.90924e-05
196.200000	2.9141e-05
196.150000	2.91896e-05
196.100000	2.92383e-05
196.050000	2.92871e-05
196.000000	2.93359e-05
195.950000	2.93849e-05
195.900000	2.94339e-05
195.850000	2.9483e-05
195.800000	2.95322e-05
195.750000	2.95815e-05
195.700000	2.96308e-05
195.650000	2.96802e-05
195.600000	2.97297e-05
195.550000	2.97793e-05
195.500000	2.9829e-05
195.450000	2.98788e-05
195.400000	2.99286e-05
195.350000	2.99785e-05
195.300000	3.00285e-05
195.250000	3.00786e-05
195.200000	3.01288e-05
195.150000	3.0179e-05
195.100000	3.02293e-05
195.050000	3.02798e-05
195.000000	3.03303e-05
194.950000	3.03808e-05
194.900000	3.04315e-05
194.850000	3.04822e-05
194.800000	3.05331e-05
194.750000	3.0584e-05
194.700000	3.0635e-05
194.650000	3.06861e-05
194.600000	3.07372e-05
194.550000	3.07885e-05
194.500000	3.08398e-05
194.450000	3.08912e-05
194.400000	3.09427e-05
194.350000	3.09943e-05
194.300000	3.1046e-05
194.250000	3.10978e-05
194.200000	3.11496e-05
194.150000	3.12015e-05
194.100000	3.12535e-05
194.050000	3.13056e-05
194.000000	3.13578e-05
193.950000	3.14101e-05
193.900000	3.14625e-05
193.850000	3.15149e-05
193.800000	3.15674e-05
193.750000	3.162e-05
193.700000	3.16727e-05
193.650000	3.17255e-05
193.600000	3.17784e-05
193.550000	3.18314e-05
193.500000	3.18844e-05
193.450000	3.19376e-05
193.400000	3.19908e-05
193.350000	3.20441e-05
193.300000	3.20975e-05
193.250000	3.2151e-05
193.200000	3.22046e-05
193.150000	3.22582e-05
193.100000	3.2312e-05
193.050000	3.23658e-05
193.000000	3.24197e-05
192.950000	3.24738e-05
192.900000	3.25279e-05
192.850000	3.25821e-05
192.800000	3.26363e-05
192.750000	3.26907e-05
192.700000	3.27452e-05
192.650000	3.27997e-05
192.600000	3.28544e-05
192.550000	3.29091e-05
192.500000	3.29639e-05
192.450000	3.30188e-05
192.400000	3.30738e-05
192.350000	3.31289e-05
192.300000	3.31841e-05
192.250000	3.32394e-05
192.200000	3.32948e-05
192.150000	3.33502e-05
192.100000	3.34058e-05
192.050000	3.34614e-05
192.000000	3.35171e-05
191.950000	3.35729e-05
191.900000	3.36289e-05
191.850000	3.36849e-05
191.800000	3.3741e-05
191.750000	3.37971e-05
191.700000	3.38534e-05
191.650000	3.39098e-05
191.600000	3.39663e-05
191.550000	3.40228e-05
191.500000	3.40795e-05
191.450000	3.41362e-05
191.400000	3.4193e-05
191.350000	3.425e-05
191.300000	3.4307e-05
191.250000	3.43641e-05
191.200000	3.44213e-05
191.150000	3.44786e-05
191.100000	3.4536e-05
191.050000	3.45935e-05
191.000000	3.46511e-05
190.950000	3.47088e-05
190.900000	3.47666e-05
190.850000	3.48245e-05
190.800000	3.48824e-05
190.750000	3.49405e-05
190.700000	3.49986e-05
190.650000	3.50569e-05
190.600000	3.51152e-05
190.550000	3.51737e-05
190.500000	3.52322e-05
190.450000	3.52909e-05
190.400000	3.53496e-05
190.350000	3.54084e-05
190.300000	3.54673e-05
190.250000	3.55264e-05
190.200000	3.55855e-05
190.150000	3.56447e-05
190.100000	3.5704e-05
190.050000	3.57634e-05
190.000000	3.58229e-05
189.950000	3.58825e-05
189.900000	3.59422e-05
189.850000	3.6002e-05
189.800000	3.60619e-05
189.750000	3.61219e-05
189.700000	3.6182e-05
189.650000	3.62422e-05
189.600000	3.63025e-05
189.550000	3.63629e-05
189.500000	3.64234e-05
189.450000	3.6484e-05
189.400000	3.65447e-05
189.350000	3.66055e-05
189.300000	3.66664e-05
189.250000	3.67273e-05
189.200000	3.67884e-05
189.150000	3.68496e-05
189.100000	3.69109e-05
189.050000	3.69723e-05
189.000000	3.70338e-05
188.950000	3.70954e-05
188.900000	3.71571e-05
188.850000	3.72189e-05
188.800000	3.72808e-05
188.750000	3.73428e-05
188.700000	3.74049e-05
188.650000	3.7467e-05
188.600000	3.75293e-05
188.550000	3.75918e-05
188.500000	3.76543e-05
188.450000	3.77169e-05
188.400000	3.77796e-05
188.350000	3.78424e-05
188.300000	3.79053e-05
188.250000	3.79683e-05
188.200000	3.80314e-05
188.150000	3.80947e-05
188.100000	3.8158e-05
188.050000	3.82214e-05
188.000000	3.8285e-05
187.950000	3.83486e-05
187.900000	3.84123e-05
187.850000	3.84762e-05
187.800000	3.85402e-05
187.750000	3.86042e-05
187.700000	3.86684e-05
187.650000	3.87326e-05
187.600000	3.8797e-05
187.550000	3.88615e-05
187.500000	3.89261e-05
187.450000	3.89908e-05
187.400000	3.90556e-05
187.350000	3.91205e-05
187.300000	3.91855e-05
187.250000	3.92506e-05
187.200000	3.93158e-05
187.150000	3.93811e-05
187.100000	3.94466e-05
187.050000	3.95121e-05
187.000000	3.95778e-05
186.950000	3.96435e-05
186.900000	3.97094e-05
186.850000	3.97754e-05
186.800000	3.98414e-05
186.750000	3.99076e-05
186.700000	3.99739e-05
186.650000	4.00403e-05
186.600000	4.01068e-05
186.550000	4.01735e-05
186.500000	4.02402e-05
186.450000	4.0307e-05
186.400000	4.0374e-05
186.350000	4.0441e-05
186.300000	4.05082e-05
186.250000	4.05755e-05
186.200000	4.06429e-05
186.150000	4.07104e-05
186.100000	4.0778e-05
186.050000	4.08457e-05
186.000000	4.09135e-05
185.950000	4.09815e-05
185.900000	4.10495e-05
185.850000	4.11177e-05
185.800000	4.1186e-05
185.750000	4.12543e-05
185.700000	4.13228e-05
185.650000	4.13915e-05
185.600000	4.14602e-05
185.550000	4.1529e-05
185.500000	4.1598e-05
185.450000	4.1667e-05
185.400000	4.17362e-05
185.350000	4.18055e-05
185.300000	4.18749e-05
185.250000	4.19444e-05
185.200000	4.2014e-05
185.150000	4.20838e-05
185.100000	4.21536e-05
185.050000	4.22236e-05
185.000000	4.22937e-05
184.950000	4.23639e-05
184.900000	4.24342e-05
184.850000	4.25046e-05
184.800000	4.25751e-05
184.750000	4.26458e-05
184.700000	4.27166e-05
184.650000	4.27875e-05
184.600000	4.28585e-05
184.550000	4.29296e-05
184.500000	4.30008e-05
184.450000	4.30722e-05
184.400000	4.31436e-05
184.350000	4.32152e-05
184.300000	4.32869e-05
184.250000	4.33587e-05
184.200000	4.34307e-05
184.150000	4.35027e-05
184.100000	4.35749e-05
184.050000	4.36472e-05
184.000000	4.37196e-05
183.950000	4.37921e-05
183.900000	4.38648e-05
183.850000	4.39375e-05
183.800000	4.40104e-05
183.750000	4.40834e-05
183.700000	4.41565e-05
183.650000	4.42298e-05
183.600000	4.43031e-05
183.550000	4.43766e-05
183.500000	4.44502e-05
183.450000	4.45239e-05
183.400000	4.45977e-05
183.350000	4.46717e-05
183.300000	4.47458e-05
183.250000	4.482e-05
183.200000	4.48943e-05
183.150000	4.49687e-05
183.100000	4.50433e-05
183.050000	4.5118e-05
183.000000	4.51928e-05
182.950000	4.52677e-05
182.900000	4.53428e-05
182.850000	4.5418e-05
182.800000	4.54932e-05
182.750000	4.55687e-05
182.700000	4.56442e-05
182.650000	4.57199e-05
182.600000	4.57957e-05
182.550000	4.58716e-05
182.500000	4.59476e-05
182.450000	4.60238e-05
182.400000	4.61e-05
182.350000	4.61765e-05
182.300000	4.6253e-05
182.250000	4.63296e-05
182.200000	4.64064e-05
182.150000	4.64833e-05
182.100000	4.65604e-05
182.050000	4.66375e-05
182.000000	4.67148e-05
181.950000	4.67922e-05
181.900000	4.68697e-05
181.850000	4.69474e-05
181.800000	4.70252e-05
181.750000	4.71031e-05
181.700000	4.71812e-05
181.650000	4.72593e-05
181.600000	4.73376e-05
181.550000	4.7416e-05
181.500000	4.74946e-05
181.450000	4.75733e-05
181.400000	4.76521e-05
181.350000	4.7731e-05
181.300000	4.78101e-05
181.250000	4.78893e-05
181.200000	4.79686e-05
181.150000	4.8048e-05
181.100000	4.81276e-05
181.050000	4.82073e-05
181.000000	4.82872e-05
180.950000	4.83671e-05
180.900000	4.84472e-05
180.850000	4.85275e-05
180.800000	4.86078e-05
180.750000	4.86883e-05
180.700000	4.87689e-05
180.650000	4.88497e-05
180.600000	4.89306e-05
180.550000	4.90116e-05
180.500000	4.90927e-05
180.450000	4.9174e-05
180.400000	4.92554e-05
180.350000	4.9337e-05
180.300000	4.94187e-05
180.250000	4.95005e-05
180.200000	4.95824e-05
180.150000	4.96645e-05
180.100000	4.97467e-05
180.050000	4.9829e-05
180.000000	4.99115e-05
179.950000	4.99941e-05
179.900000	5.00769e-05
179.850000	5.01598e-05
179.800000	5.02428e-05
179.750000	5.03259e-05
179.700000	5.04092e-05
179.650000	5.04926e-05
179.600000	5.05762e-05
179.550000	5.06599e-05
179.500000	5.07437e-05
179.450000	5.08277e-05
179.400000	5.09118e-05
179.350000	5.0996e-05
179.300000	5.10804e-05
179.250000	5.11649e-05
179.200000	5.12496e-05
179.150000	5.13343e-05
179.100000	5.14193e-05
179.050000	5.15043e-05
179.000000	5.15895e-05
178.950000	5.16749e-05
178.900000	5.17603e-05
178.850000	5.1846e-05
178.800000	5.19317e-05
178.750000	5.20176e-05
178.700000	5.21036e-05
178.650000	5.21898e-05
178.600000	5.22761e-05
178.550000	5.23626e-05
178.500000	5.24492e-05
178.450000	5.25359e-05
178.400000	5.26228e-05
178.350000	5.27098e-05
178.300000	5.2797e-05
178.250000	5.28843e-05
178.200000	5.29717e-05
178.150000	5.30593e-05
178.100000	5.3147e-05
178.050000	5.32349e-05
178.000000	5.33229e-05
177.950000	5.3411e-05
177.900000	5.34993e-05
177.850000	5.35878e-05
177.800000	5.36764e-05
177.750000	5.37651e-05
177.700000	5.3854e-05
177.650000	5.3943e-05
177.600000	5.40321e-05
177.550000	5.41214e-05
177.500000	5.42109e-05
177.450000	5.43005e-05
177.400000	5.43902e-05
177.350000	5.44801e-05
177.300000	5.45701e-05
177.250000	5.46603e-05
177.200000	5.47506e-05
177.150000	5.48411e-05
177.100000	5.49317e-05
177.050000	5.50225e-05
177.000000	5.51134e-05
176.950000	5.52044e-05
176.900000	5.52956e-05
176.850000	5.5387e-05
176.800000	5.54785e-05
176.750000	5.55701e-05
176.700000	5.56619e-05
176.650000	5.57539e-05
176.600000	5.5846e-05
176.550000	5.59382e-05
176.500000	5.60306e-05
176.450000	5.61232e-05
176.400000	5.62159e-05
176.350000	5.63087e-05
176.300000	5.64017e-05
176.250000	5.64948e-05
176.200000	5.65881e-05
176.150000	5.66816e-05
176.100000	5.67752e-05
176.050000	5.68689e-05
176.000000	5.69628e-05
175.950000	5.70569e-05
175.900000	5.71511e-05
175.850000	5.72454e-05
175.800000	5.734e-05
175.750000	5.74346e-05
175.700000	5.75294e-05
175.650000	5.76244e-05
175.600000	5.77195e-05
175.550000	5.78148e-05
175.500000	5.79102e-05
175.450000	5.80058e-05
175.400000	5.81016e-05
175.350000	5.81975e-05
175.300000	5.82935e-05
175.250000	5.83897e-05
175.200000	5.84861e-05
175.150000	5.85826e-05
175.100000	5.86793e-05
175.050000	5.87761e-05
175.000000	5.88731e-05
174.950000	5.89702e-05
174.900000	5.90675e-05
174.850000	5.9165e-05
174.800000	5.92626e-05
174.750000	5.93604e-05
174.700000	5.94583e-05
174.650000	5.95564e-05
174.600000	5.96547e-05
174.550000	5.97531e-05
174.500000	5.98516e-05
174.450000	5.99504e-05
174.400000	6.00493e-05
174.350000	6.01483e-05
174.300000	6.02475e-05
174.250000	6.03469e-05
174.200000	6.04464e-05
174.150000	6.05461e-05
174.100000	6.06459e-05
174.050000	6.07459e-05
174.000000	6.08461e-05
173.950000	6.09465e-05
173.900000	6.1047e-05
173.850000	6.11476e-05
173.800000	6.12484e-05
173.750000	6.13494e-05
173.700000	6.14506e-05
173.650000	6.15519e-05
173.600000	6.16533e-05
173.550000	6.1755e-05
173.500000	6.18568e-05
173.450000	6.19587e-05
173.400000	6.20609e-05
173.350000	6.21632e-05
173.300000	6.22656e-05
173.250000	6.23683e-05
173.200000	6.24711e-05
173.150000	6.2574e-05
173.100000	6.26771e-05
173.050000	6.27804e-05
173.000000	6.28839e-05
172.950000	6.29875e-05
172.900000	6.30913e-05
172.850000	6.31953e-05
172.800000	6.32994e-05
172.750000	6.34037e-05
172.700000	6.35081e-05
172.650000	6.36128e-05
172.600000	6.37176e-05
172.550000	6.38225e-05
172.500000	6.39277e-05
172.450000	6.4033e-05
172.400000	6.41385e-05
172.350000	6.42441e-05
172.300000	6.43499e-05
172.250000	6.44559e-05
172.200000	6.45621e-05
172.150000	6.46684e-05
172.100000	6.47749e-05
172.050000	6.48816e-05
172.000000	6.49884e-05
171.950000	6.50954e-05
171.900000	6.52026e-05
171.850000	6.531e-05
171.800000	6.54175e-05
171.750000	6.55252e-05
171.700000	6.56331e-05
171.650000	6.57412e-05
171.600000	6.58494e-05
171.550000	6.59578e-05
171.500000	6.60664e-05
171.450000	6.61751e-05
171.400000	6.62841e-05
171.350000	6.63932e-05
171.300000	6.65025e-05
171.250000	6.66119e-05
171.200000	6.67215e-05
171.150000	6.68314e-05
171.100000	6.69413e-05
171.050000	6.70515e-05
171.000000	6.71618e-05
170.950000	6.72724e-05
170.900000	6.73831e-05
170.850000	6.74939e-05
170.800000	6.7605e-05
170.750000	6.77162e-05
170.700000	6.78276e-05
170.650000	6.79392e-05
170.600000	6.8051e-05
170.550000	6.81629e-05
170.500000	6.82751e-05
170.450000	6.83874e-05
170.400000	6.84999e-05
170.350000	6.86125e-05
170.300000	6.87254e-05
170.250000	6.88384e-05
170.200000	6.89516e-05
170.150000	6.9065e-05
170.100000	6.91786e-05
170.050000	6.92924e-05
170.000000	6.94063e-05
169.950000	6.95204e-05
169.900000	6.96348e-05
169.850000	6.97493e-05
169.800000	6.98639e-05
169.750000	6.99788e-05
169.700000	7.00938e-05
169.650000	7.02091e-05
169.600000	7.03245e-05
169.550000	7.04401e-05
169.500000	7.05559e-05
169.450000	7.06719e-05
169.400000	7.0788e-05
169.350000	7.09044e-05
169.300000	7.10209e-05
169.250000	7.11376e-05
169.200000	7.12545e-05
169.150000	7.13716e-05
169.100000	7.14889e-05
169.050000	7.16064e-05
169.000000	7.17241e-05
168.950000	7.18419e-05
168.900000	7.196e-05
168.850000	7.20782e-05
168.800000	7.21966e-05
168.750000	7.23152e-05
168.700000	7.2434e-05
168.650000	7.2553e-05
168.600000	7.26722e-05
168.550000	7.27916e-05
168.500000	7.29111e-05
168.450000	7.30309e-05
168.400000	7.31508e-05
168.350000	7.3271e-05
168.300000	7.33913e-05
168.250000	7.35118e-05
168.200000	7.36326e-05
168.150000	7.37535e-05
168.100000	7.38746e-05
168.050000	7.39959e-05
168.000000	7.41174e-05
167.950000	7.42391e-05
167.900000	7.43609e-05
167.850000	7.4483e-05
167.800000	7.46053e-05
167.750000	7.47278e-05
167.700000	7.48504e-05
167.650000	7.49733e-05
167.600000	7.50964e-05
167.550000	7.52196e-05
167.500000	7.53431e-05
167.450000	7.54667e-05
167.400000	7.55906e-05
167.350000	7.57146e-05
167.300000	7.58389e-05
167.250000	7.59633e-05
167.200000	7.6088e-05
167.150000	7.62128e-05
167.100000	7.63379e-05
167.050000	7.64631e-05
167.000000	7.65886e-05
166.950000	7.67142e-05
166.900000	7.68401e-05
166.850000	7.69661e-05
166.800000	7.70924e-05
166.750000	7.72189e-05
166.700000	7.73455e-05
166.650000	7.74724e-05
166.600000	7.75994e-05
166.550000	7.77267e-05
166.500000	7.78542e-05
166.450000	7.79819e-05
166.400000	7.81097e-05
166.350000	7.82378e-05
166.300000	7.83661e-05
166.250000	7.84946e-05
166.200000	7.86233e-05
166.150000	7.87522e-05
166.100000	7.88813e-05
166.050000	7.90106e-05
166.000000	7.91401e-05
165.950000	7.92699e-05
165.900000	7.93998e-05
165.850000	7.953e-05
165.800000	7.96603e-05
165.750000	7.97909e-05
165.700000	7.99216e-05
165.650000	8.00526e-05
165.600000	8.01838e-05
165.550000	8.03152e-05
165.500000	8.04468e-05
165.450000	8.05786e-05
165.400000	8.07107e-05
165.350000	8.08429e-05
165.300000	8.09754e-05
165.250000	8.1108e-05
165.200000	8.12409e-05
165.150000	8.1374e-05
165.100000	8.15073e-05
165.050000	8.16408e-05
165.000000	8.17745e-05
164.950000	8.19085e-05
164.900000	8.20426e-05
164.850000	8.2177e-05
164.800000	8.23116e-05
164.750000	8.24463e-05
164.700000	8.25814e-05
164.650000	8.27166e-05
164.600000	8.2852e-05
164.550000	8.29877e-05
164.500000	8.31236e-05
164.450000	8.32596e-05
164.400000	8.3396e-05
164.350000	8.35325e-05
164.300000	8.36692e-05
164.250000	8.38062e-05
164.200000	8.39434e-05
164.150000	8.40808e-05
164.100000	8.42184e-05
164.050000	8.43562e-05
164.000000	8.44943e-05
163.950000	8.46325e-05
163.900000	8.4771e-05
163.850000	8.49097e-05
163.800000	8.50487e-05
163.750000	8.51878e-05
163.700000	8.53272e-05
163.650000	8.54668e-05
163.600000	8.56066e-05
163.550000	8.57467e-05
163.500000	8.5887e-05
163.450000	8.60275e-05
163.400000	8.61682e-05
163.350000	8.63091e-05
163.300000	8.64503e-05
163.250000	8.65917e-05
163.200000	8.67333e-05
163.150000	8.68751e-05
163.100000	8.70172e-05
163.050000	8.71595e-05
163.000000	8.7302e-05
162.950000	8.74447e-05
162.900000	8.75877e-05
162.850000	8.77309e-05
162.800000	8.78743e-05
162.750000	8.8018e-05
162.700000	8.81619e-05
162.650000	8.8306e-05
162.600000	8.84503e-05
162.550000	8.85949e-05
162.500000	8.87397e-05
162.450000	8.88847e-05
162.400000	8.903e-05
162.350000	8.91755e-05
162.300000	8.93212e-05
162.250000	8.94672e-05
162.200000	8.96134e-05
162.150000	8.97598e-05
162.100000	8.99064e-05
162.050000	9.00533e-05
162.000000	9.02004e-05
161.950000	9.03478e-05
161.900000	9.04954e-05
161.850000	9.06432e-05
161.800000	9.07912e-05
161.750000	9.09395e-05
161.700000	9.10881e-05
161.650000	9.12368e-05
161.600000	9.13858e-05
161.550000	9.15351e-05
161.500000	9.16845e-05
161.450000	9.18342e-05
161.400000	9.19842e-05
161.350000	9.21344e-05
161.300000	9.22848e-05
161.250000	9.24354e-05
161.200000	9.25863e-05
161.150000	9.27375e-05
161.100000	9.28889e-05
161.050000	9.30405e-05
161.000000	9.31923e-05
160.950000	9.33444e-05
160.900000	9.34968e-05
160.850000	9.36493e-05
160.800000	9.38022e-05
160.750000	9.39552e-05
160.700000	9.41085e-05
160.650000	9.42621e-05
160.600000	9.44159e-05
160.550000	9.45699e-05
160.500000	9.47242e-05
160.450000	9.48787e-05
160.400000	9.50335e-05
160.350000	9.51885e-05
160.300000	9.53438e-05
160.250000	9.54993e-05
160.200000	9.5655e-05
160.150000	9.5811e-05
160.100000	9.59673e-05
160.050000	9.61238e-05
160.000000	9.62805e-05
159.950000	9.64375e-05
159.900000	9.65947e-05
159.850000	9.67522e-05
159.800000	9.691e-05
159.750000	9.7068e-05
159.700000	9.72262e-05
159.650000	9.73847e-05
159.600000	9.75434e-05
159.550000	9.77024e-05
159.500000	9.78616e-05
159.450000	9.80211e-05
159.400000	9.81809e-05
159.350000	9.83409e-05
159.300000	9.85011e-05
159.250000	9.86616e-05
159.200000	9.88224e-05
159.150000	9.89834e-05
159.100000	9.91446e-05
159.050000	9.93062e-05
159.000000	9.94679e-05
158.950000	9.963e-05
158.900000	9.97922e-05
158.850000	9.99548e-05
158.800000	0.000100118
158.750000	0.000100281
158.700000	0.000100444
158.650000	0.000100608
158.600000	0.000100771
158.550000	0.000100935
158.500000	0.0001011
158.450000	0.000101264
158.400000	0.000101429
158.350000	0.000101594
158.300000	0.00010176
158.250000	0.000101925
158.200000	0.000102091
158.150000	0.000102257
158.100000	0.000102424
158.050000	0.000102591
158.000000	0.000102758
157.950000	0.000102925
157.900000	0.000103092
157.850000	0.00010326
157.800000	0.000103428
157.750000	0.000103596
157.700000	0.000103765
157.650000	0.000103934
157.600000	0.000104103
157.550000	0.000104272
157.500000	0.000104442
157.450000	0.000104612
157.400000	0.000104782
157.350000	0.000104952
157.300000	0.000105123
157.250000	0.000105294
157.200000	0.000105465
157.150000	0.000105636
157.100000	0.000105808
157.050000	0.00010598
157.000000	0.000106152
156.950000	0.000106325
156.900000	0.000106498
156.850000	0.000106671
156.800000	0.000106844
156.750000	0.000107018
156.700000	0.000107192
156.650000	0.000107366
156.600000	0.000107541
156.550000	0.000107715
156.500000	0.00010789
156.450000	0.000108066
156.400000	0.000108241
156.350000	0.000108417
156.300000	0.000108593
156.250000	0.00010877
156.200000	0.000108946
156.150000	0.000109123
156.100000	0.0001093
156.050000	0.000109478
156.000000	0.000109656
155.950000	0.000109834
155.900000	0.000110012
155.850000	0.000110191
155.800000	0.00011037
155.750000	0.000110549
155.700000	0.000110728
155.650000	0.000110908
155.600000	0.000111088
155.550000	0.000111268
155.500000	0.000111449
155.450000	0.00011163
155.400000	0.000111811
155.350000	0.000111992
155.300000	0.000112174
155.250000	0.000112356
155.200000	0.000112539
155.150000	0.000112721
155.100000	0.000112904
155.050000	0.000113087
155.000000	0.000113271
154.950000	0.000113454
154.900000	0.000113638
154.850000	0.000113823
154.800000	0.000114007
154.750000	0.000114192
154.700000	0.000114377
154.650000	0.000114563
154.600000	0.000114749
154.550000	0.000114935
154.500000	0.000115121
154.450000	0.000115308
154.400000	0.000115495
154.350000	0.000115682
154.300000	0.000115869
154.250000	0.000116057
154.200000	0.000116245
154.150000	0.000116434
154.100000	0.000116622
154.050000	0.000116811
154.000000	0.000117
153.950000	0.00011719
153.900000	0.00011738
153.850000	0.00011757
153.800000	0.000117761
153.750000	0.000117951
153.700000	0.000118142
153.650000	0.000118334
153.600000	0.000118525
153.550000	0.000118717
153.500000	0.00011891
153.450000	0.000119102
153.400000	0.000119295
153.350000	0.000119488
153.300000	0.000119682
153.250000	0.000119875
153.200000	0.000120069
153.150000	0.000120264
153.100000	0.000120458
153.050000	0.000120653
153.000000	0.000120849
152.950000	0.000121044
152.900000	0.00012124
152.850000	0.000121436
152.800000	0.000121633
152.750000	0.000121829
152.700000	0.000122027
152.650000	0.000122224
152.600000	0.000122422
152.550000	0.00012262
152.500000	0.000122818
152.450000	0.000123017
152.400000	0.000123216
152.350000	0.000123415
152.300000	0.000123614
152.250000	0.000123814
152.200000	0.000124015
152.150000	0.000124215
152.100000	0.000124416
152.050000	0.000124617
152.000000	0.000124818
151.950000	0.00012502
151.900000	0.000125222
151.850000	0.000125425
151.800000	0.000125627
151.750000	0.00012583
151.700000	0.000126034
151.650000	0.000126237
151.600000	0.000126441
151.550000	0.000126646
151.500000	0.00012685
151.450000	0.000127055
151.400000	0.00012726
151.350000	0.000127466
151.300000	0.000127672
151.250000	0.000127878
151.200000	0.000128084
151.150000	0.000128291
151.100000	0.000128498
151.050000	0.000128706
151.000000	0.000128914
150.950000	0.000129122
150.900000	0.00012933
150.850000	0.000129539
150.800000	0.000129748
150.750000	0.000129957
150.700000	0.000130167
150.650000	0.000130377
150.600000	0.000130588
150.550000	0.000130798
150.500000	0.000131009
150.450000	0.000131221
150.400000	0.000131432
150.350000	0.000131644
150.300000	0.000131857
150.250000	0.000132069
150.200000	0.000132282
150.150000	0.000132496
150.100000	0.000132709
150.050000	0.000132923
150.000000	0.000133138
149.950000	0.000133352
149.900000	0.000133567
149.850000	0.000133783
149.800000	0.000133998
149.750000	0.000134214
149.700000	0.00013443
149.650000	0.000134647
149.600000	0.000134864
149.550000	0.000135081
149.500000	0.000135299
149.450000	0.000135517
149.400000	0.000135735
149.350000	0.000135954
149.300000	0.000136173
149.250000	0.000136392
149.200000	0.000136612
149.150000	0.000136832
149.100000	0.000137052
149.050000	0.000137273
149.000000	0.000137494
148.950000	0.000137716
148.900000	0.000137937
148.850000	0.000138159
148.800000	0.000138382
148.750000	0.000138604
148.700000	0.000138828
148.650000	0.000139051
148.600000	0.000139275
148.550000	0.000139499
148.500000	0.000139723
148.450000	0.000139948
148.400000	0.000140173
148.350000	0.000140399
148.300000	0.000140625
148.250000	0.000140851
148.200000	0.000141077
148.150000	0.000141304
148.100000	0.000141532
148.050000	0.000141759
148.000000	0.000141987
147.950000	0.000142215
147.900000	0.000142444
147.850000	0.000142673
147.800000	0.000142902
147.750000	0.000143132
147.700000	0.000143362
147.650000	0.000143592
147.600000	0.000143823
147.550000	0.000144054
147.500000	0.000144286
147.450000	0.000144518
147.400000	0.00014475
147.350000	0.000144982
147.300000	0.000145215
147.250000	0.000145448
147.200000	0.000145682
147.150000	0.000145916
147.100000	0.00014615
147.050000	0.000146385
147.000000	0.00014662
146.950000	0.000146855
146.900000	0.000147091
146.850000	0.000147327
146.800000	0.000147564
146.750000	0.000147801
146.700000	0.000148038
146.650000	0.000148275
146.600000	0.000148513
146.550000	0.000148752
146.500000	0.00014899
146.450000	0.000149229
146.400000	0.000149469
146.350000	0.000149709
146.300000	0.000149949
146.250000	0.000150189
146.200000	0.00015043
146.150000	0.000150671
146.100000	0.000150913
146.050000	0.000151155
146.000000	0.000151397
145.950000	0.00015164
145.900000	0.000151883
145.850000	0.000152126
145.800000	0.00015237
145.750000	0.000152614
145.700000	0.000152859
145.650000	0.000153104
145.600000	0.000153349
145.550000	0.000153595
145.500000	0.000153841
145.450000	0.000154087
145.400000	0.000154334
145.350000	0.000154581
145.300000	0.000154829
145.250000	0.000155077
145.200000	0.000155325
145.150000	0.000155574
145.100000	0.000155823
145.050000	0.000156072
145.000000	0.000156322
144.950000	0.000156572
144.900000	0.000156823
144.850000	0.000157074
144.800000	0.000157325
144.750000	0.000157577
144.700000	0.000157829
144.650000	0.000158082
144.600000	0.000158335
144.550000	0.000158588
144.500000	0.000158842
144.450000	0.000159096
144.400000	0.00015935
144.350000	0.000159605
144.300000	0.00015986
144.250000	0.000160116
144.200000	0.000160372
144.150000	0.000160628
144.100000	0.000160885
144.050000	0.000161142
144.000000	0.000161399
143.950000	0.000161657
143.900000	0.000161916
143.850000	0.000162174
143.800000	0.000162433
143.750000	0.000162693
143.700000	0.000162953
143.650000	0.000163213
143.600000	0.000163474
143.550000	0.000163735
143.500000	0.000163996
143.450000	0.000164258
143.400000	0.00016452
143.350000	0.000164783
143.300000	0.000165046
143.250000	0.000165309
143.200000	0.000165573
143.150000	0.000165838
143.100000	0.000166102
143.050000	0.000166367
143.000000	0.000166633
142.950000	0.000166898
142.900000	0.000167165
142.850000	0.000167431
142.800000	0.000167698
142.750000	0.000167966
142.700000	0.000168234
142.650000	0.000168502
142.600000	0.000168771
142.550000	0.00016904
142.500000	0.000169309
142.450000	0.000169579
142.400000	0.000169849
142.350000	0.00017012
142.300000	0.000170391
142.250000	0.000170663
142.200000	0.000170934
142.150000	0.000171207
142.100000	0.00017148
142.050000	0.000171753
142.000000	0.000172026
141.950000	0.0001723
141.900000	0.000172575
141.850000	0.000172849
141.800000	0.000173125
141.750000	0.0001734
141.700000	0.000173676
141.650000	0.000173953
141.600000	0.000174229
141.550000	0.000174507
141.500000	0.000174784
141.450000	0.000175063
141.400000	0.000175341
141.350000	0.00017562
141.300000	0.000175899
141.250000	0.000176179
141.200000	0.000176459
141.150000	0.00017674
141.100000	0.000177021
141.050000	0.000177302
141.000000	0.000177584
140.950000	0.000177867
140.900000	0.000178149
140.850000	0.000178432
140.800000	0.000178716
140.750000	0.000179
140.700000	0.000179284
140.650000	0.000179569
140.600000	0.000179855
140.550000	0.00018014
140.500000	0.000180426
140.450000	0.000180713
140.400000	0.000181
140.350000	0.000181287
140.300000	0.000181575
140.250000	0.000181863
140.200000	0.000182152
140.150000	0.000182441
140.100000	0.000182731
140.050000	0.000183021
140.000000	0.000183311
139.950000	0.000183602
139.900000	0.000183893
139.850000	0.000184185
139.800000	0.000184477
139.750000	0.00018477
139.700000	0.000185063
139.650000	0.000185356
139.600000	0.00018565
139.550000	0.000185944
139.500000	0.000186239
139.450000	0.000186534
139.400000	0.00018683
139.350000	0.000187126
139.300000	0.000187423
139.250000	0.00018772
139.200000	0.000188017
139.150000	0.000188315
139.100000	0.000188613
139.050000	0.000188912
139.000000	0.000189211
138.950000	0.000189511
138.900000	0.000189811
138.850000	0.000190111
138.800000	0.000190412
138.750000	0.000190714
138.700000	0.000191015
138.650000	0.000191318
138.600000	0.00019162
138.550000	0.000191924
138.500000	0.000192227
138.450000	0.000192531
138.400000	0.000192836
138.350000	0.000193141
138.300000	0.000193446
138.250000	0.000193752
138.200000	0.000194059
138.150000	0.000194365
138.100000	0.000194673
138.050000	0.00019498
138.000000	0.000195288
137.950000	0.000195597
137.900000	0.000195906
137.850000	0.000196216
137.800000	0.000196526
137.750000	0.000196836
137.700000	0.000197147
137.650000	0.000197458
137.600000	0.00019777
137.550000	0.000198082
137.500000	0.000198395
137.450000	0.000198708
137.400000	0.000199022
137.350000	0.000199336
137.300000	0.00019965
137.250000	0.000199965
137.200000	0.000200281
137.150000	0.000200597
137.100000	0.000200913
137.050000	0.00020123
137.000000	0.000201547
136.950000	0.000201865
136.900000	0.000202184
136.850000	0.000202502
136.800000	0.000202821
136.750000	0.000203141
136.700000	0.000203461
136.650000	0.000203782
136.600000	0.000204103
136.550000	0.000204425
136.500000	0.000204747
136.450000	0.000205069
136.400000	0.000205392
136.350000	0.000205715
136.300000	0.000206039
136.250000	0.000206364
136.200000	0.000206689
136.150000	0.000207014
136.100000	0.00020734
136.050000	0.000207666
136.000000	0.000207993
135.950000	0.00020832
135.900000	0.000208648
135.850000	0.000208976
135.800000	0.000209304
135.750000	0.000209634
135.700000	0.000209963
135.650000	0.000210293
135.600000	0.000210624
135.550000	0.000210955
135.500000	0.000211286
135.450000	0.000211618
135.400000	0.000211951
135.350000	0.000212284
135.300000	0.000212617
135.250000	0.000212951
135.200000	0.000213286
135.150000	0.000213621
135.100000	0.000213956
135.050000	0.000214292
135.000000	0.000214628
134.950000	0.000214965
134.900000	0.000215302
134.850000	0.00021564
134.800000	0.000215979
134.750000	0.000216317
134.700000	0.000216657
134.650000	0.000216997
134.600000	0.000217337
134.550000	0.000217678
134.500000	0.000218019
134.450000	0.000218361
134.400000	0.000218703
134.350000	0.000219046
134.300000	0.000219389
134.250000	0.000219733
134.200000	0.000220077
134.150000	0.000220422
134.100000	0.000220767
134.050000	0.000221113
134.000000	0.000221459
133.950000	0.000221805
133.900000	0.000222153
133.850000	0.0002225
133.800000	0.000222849
133.750000	0.000223197
133.700000	0.000223547
133.650000	0.000223896
133.600000	0.000224246
133.550000	0.000224597
133.500000	0.000224948
133.450000	0.0002253
133.400000	0.000225652
133.350000	0.000226005
133.300000	0.000226358
133.250000	0.000226712
133.200000	0.000227066
133.150000	0.000227421
133.100000	0.000227776
133.050000	0.000228132
133.000000	0.000228488
132.950000	0.000228845
132.900000	0.000229202
132.850000	0.00022956
132.800000	0.000229918
132.750000	0.000230277
132.700000	0.000230637
132.650000	0.000230996
132.600000	0.000231357
132.550000	0.000231718
132.500000	0.000232079
132.450000	0.000232441
132.400000	0.000232803
132.350000	0.000233166
132.300000	0.00023353
132.250000	0.000233894
132.200000	0.000234258
132.150000	0.000234623
132.100000	0.000234989
132.050000	0.000235355
132.000000	0.000235721
131.950000	0.000236088
131.900000	0.000236456
131.850000	0.000236824
131.800000	0.000237193
131.750000	0.000237562
131.700000	0.000237931
131.650000	0.000238302
131.600000	0.000238672
131.550000	0.000239043
131.500000	0.000239415
131.450000	0.000239787
131.400000	0.00024016
131.350000	0.000240534
131.300000	0.000240907
131.250000	0.000241282
131.200000	0.000241657
131.150000	0.000242032
131.100000	0.000242408
131.050000	0.000242785
131.000000	0.000243162
130.950000	0.000243539
130.900000	0.000243917
130.850000	0.000244296
130.800000	0.000244675
130.750000	0.000245055
130.700000	0.000245435
130.650000	0.000245816
130.600000	0.000246197
130.550000	0.000246579
130.500000	0.000246961
130.450000	0.000247344
130.400000	0.000247727
130.350000	0.000248111
130.300000	0.000248496
130.250000	0.000248881
130.200000	0.000249266
130.150000	0.000249652
130.100000	0.000250039
130.050000	0.000250426
130.000000	0.000250814
129.950000	0.000251202
129.900000	0.000251591
129.850000	0.00025198
129.800000	0.00025237
129.750000	0.00025276
129.700000	0.000253151
129.650000	0.000253542
129.600000	0.000253935
129.550000	0.000254327
129.500000	0.00025472
129.450000	0.000255114
129.400000	0.000255508
129.350000	0.000255903
129.300000	0.000256298
129.250000	0.000256694
129.200000	0.00025709
129.150000	0.000257487
129.100000	0.000257885
129.050000	0.000258283
129.000000	0.000258681
128.950000	0.00025908
128.900000	0.00025948
128.850000	0.00025988
128.800000	0.000260281
128.750000	0.000260682
128.700000	0.000261084
128.650000	0.000261486
128.600000	0.000261889
128.550000	0.000262293
128.500000	0.000262697
128.450000	0.000263101
128.400000	0.000263507
128.350000	0.000263912
128.300000	0.000264318
128.250000	0.000264725
128.200000	0.000265133
128.150000	0.000265541
128.100000	0.000265949
128.050000	0.000266358
128.000000	0.000266768
127.950000	0.000267178
127.900000	0.000267589
127.850000	0.000268
127.800000	0.000268412
127.750000	0.000268824
127.700000	0.000269237
127.650000	0.000269651
127.600000	0.000270065
127.550000	0.000270479
127.500000	0.000270894
127.450000	0.00027131
127.400000	0.000271726
127.350000	0.000272143
127.300000	0.000272561
127.250000	0.000272979
127.200000	0.000273397
127.150000	0.000273816
127.100000	0.000274236
127.050000	0.000274656
127.000000	0.000275077
126.950000	0.000275498
126.900000	0.00027592
126.850000	0.000276343
126.800000	0.000276766
126.750000	0.00027719
126.700000	0.000277614
126.650000	0.000278039
126.600000	0.000278464
126.550000	0.00027889
126.500000	0.000279316
126.450000	0.000279743
126.400000	0.000280171
126.350000	0.000280599
126.300000	0.000281028
126.250000	0.000281457
126.200000	0.000281887
126.150000	0.000282318
126.100000	0.000282749
126.050000	0.00028318
126.000000	0.000283612
125.950000	0.000284045
125.900000	0.000284478
125.850000	0.000284912
125.800000	0.000285347
125.750000	0.000285782
125.700000	0.000286218
125.650000	0.000286654
125.600000	0.00028709
125.550000	0.000287528
125.500000	0.000287966
125.450000	0.000288404
125.400000	0.000288843
125.350000	0.000289283
125.300000	0.000289723
125.250000	0.000290164
125.200000	0.000290605
125.150000	0.000291047
125.100000	0.00029149
125.050000	0.000291933
125.000000	0.000292377
124.950000	0.000292821
124.900000	0.000293266
124.850000	0.000293711
124.800000	0.000294157
124.750000	0.000294604
124.700000	0.000295051
124.650000	0.000295498
124.600000	0.000295947
124.550000	0.000296396
124.500000	0.000296845
124.450000	0.000297295
124.400000	0.000297746
124.350000	0.000298197
124.300000	0.000298649
124.250000	0.000299101
124.200000	0.000299554
124.150000	0.000300008
124.100000	0.000300462
124.050000	0.000300917
124.000000	0.000301372
123.950000	0.000301828
123.900000	0.000302284
123.850000	0.000302741
123.800000	0.000303199
123.750000	0.000303657
123.700000	0.000304116
123.650000	0.000304575
123.600000	0.000305035
123.550000	0.000305496
123.500000	0.000305957
123.450000	0.000306419
123.400000	0.000306881
123.350000	0.000307344
123.300000	0.000307807
123.250000	0.000308271
123.200000	0.000308736
123.150000	0.000309201
123.100000	0.000309667
123.050000	0.000310133
123.000000	0.0003106
122.950000	0.000311068
122.900000	0.000311536
122.850000	0.000312005
122.800000	0.000312474
122.750000	0.000312944
122.700000	0.000313415
122.650000	0.000313886
122.600000	0.000314358
122.550000	0.00031483
122.500000	0.000315303
122.450000	0.000315776
122.400000	0.00031625
122.350000	0.000316725
122.300000	0.0003172
122.250000	0.000317676
122.200000	0.000318152
122.150000	0.000318629
122.100000	0.000319107
122.050000	0.000319585
122.000000	0.000320064
121.950000	0.000320543
121.900000	0.000321023
121.850000	0.000321503
121.800000	0.000321984
121.750000	0.000322466
121.700000	0.000322948
121.650000	0.000323431
121.600000	0.000323915
121.550000	0.000324399
121.500000	0.000324883
121.450000	0.000325369
121.400000	0.000325854
121.350000	0.000326341
121.300000	0.000326828
121.250000	0.000327315
121.200000	0.000327803
121.150000	0.000328292
121.100000	0.000328781
121.050000	0.000329271
121.000000	0.000329762
120.950000	0.000330253
120.900000	0.000330745
120.850000	0.000331237
120.800000	0.00033173
120.750000	0.000332223
120.700000	0.000332717
120.650000	0.000333212
120.600000	0.000333707
120.550000	0.000334203
120.500000	0.000334699
120.450000	0.000335196
120.400000	0.000335694
120.350000	0.000336192
120.300000	0.00033669
120.250000	0.00033719
120.200000	0.00033769
120.150000	0.00033819
120.100000	0.000338691
120.050000	0.000339193
120.000000	0.000339695
119.950000	0.000340198
119.900000	0.000340701
119.850000	0.000341205
119.800000	0.00034171
119.750000	0.000342215
119.700000	0.00034272
119.650000	0.000343227
119.600000	0.000343734
119.550000	0.000344241
119.500000	0.000344749
119.450000	0.000345258
119.400000	0.000345767
119.350000	0.000346277
119.300000	0.000346787
119.250000	0.000347298
119.200000	0.000347809
119.150000	0.000348322
119.100000	0.000348834
119.050000	0.000349348
119.000000	0.000349861
118.950000	0.000350376
118.900000	0.000350891
118.850000	0.000351406
118.800000	0.000351922
118.750000	0.000352439
118.700000	0.000352956
118.650000	0.000353474
118.600000	0.000353993
118.550000	0.000354512
118.500000	0.000355031
118.450000	0.000355551
118.400000	0.000356072
118.350000	0.000356593
118.300000	0.000357115
118.250000	0.000357638
118.200000	0.000358161
118.150000	0.000358684
118.100000	0.000359208
118.050000	0.000359733
118.000000	0.000360258
117.950000	0.000360784
117.900000	0.000361311
117.850000	0.000361838
117.800000	0.000362365
117.750000	0.000362893
117.700000	0.000363422
117.650000	0.000363951
117.600000	0.000364481
117.550000	0.000365011
117.500000	0.000365542
117.450000	0.000366073
117.400000	0.000366605
117.350000	0.000367138
117.300000	0.000367671
117.250000	0.000368205
117.200000	0.000368739
117.150000	0.000369274
117.100000	0.000369809
117.050000	0.000370345
117.000000	0.000370881
116.950000	0.000371418
116.900000	0.000371956
116.850000	0.000372494
116.800000	0.000373033
116.750000	0.000373572
116.700000	0.000374112
116.650000	0.000374652
116.600000	0.000375193
116.550000	0.000375734
116.500000	0.000376276
116.450000	0.000376818
116.400000	0.000377361
116.350000	0.000377905
116.300000	0.000378449
116.250000	0.000378993
116.200000	0.000379539
116.150000	0.000380084
116.100000	0.00038063
116.050000	0.000381177
116.000000	0.000381724
115.950000	0.000382272
115.900000	0.00038282
115.850000	0.000383369
115.800000	0.000383918
115.750000	0.000384468
115.700000	0.000385019
115.650000	0.00038557
115.600000	0.000386121
115.550000	0.000386673
115.500000	0.000387225
115.450000	0.000387778
115.400000	0.000388332
115.350000	0.000388886
115.300000	0.00038944
115.250000	0.000389995
115.200000	0.000390551
115.150000	0.000391107
115.100000	0.000391663
115.050000	0.00039222
115.000000	0.000392778
114.950000	0.000393336
114.900000	0.000393894
114.850000	0.000394453
114.800000	0.000395012
114.750000	0.000395572
114.700000	0.000396133
114.650000	0.000396694
114.600000	0.000397255
114.550000	0.000397817
114.500000	0.000398379
114.450000	0.000398942
114.400000	0.000399506
114.350000	0.000400069
114.300000	0.000400634
114.250000	0.000401198
114.200000	0.000401764
114.150000	0.000402329
114.100000	0.000402895
114.050000	0.000403462
114.000000	0.000404029
113.950000	0.000404597
113.900000	0.000405164
113.850000	0.000405733
113.800000	0.000406302
113.750000	0.000406871
113.700000	0.000407441
113.650000	0.000408011
113.600000	0.000408582
113.550000	0.000409153
113.500000	0.000409724
113.450000	0.000410296
113.400000	0.000410868
113.350000	0.000411441
113.300000	0.000412014
113.250000	0.000412588
113.200000	0.000413162
113.150000	0.000413736
113.100000	0.000414311
113.050000	0.000414886
113.000000	0.000415462
112.950000	0.000416038
112.900000	0.000416614
112.850000	0.000417191
112.800000	0.000417768
112.750000	0.000418346
112.700000	0.000418924
112.650000	0.000419502
112.600000	0.000420081
112.550000	0.00042066
112.500000	0.00042124
112.450000	0.00042182
112.400000	0.0004224
112.350000	0.00042298
112.300000	0.000423561
112.250000	0.000424143
112.200000	0.000424724
112.150000	0.000425306
112.100000	0.000425888
112.050000	0.000426471
112.000000	0.000427054
111.950000	0.000427637
111.900000	0.000428221
111.850000	0.000428805
111.800000	0.000429389
111.750000	0.000429974
111.700000	0.000430558
111.650000	0.000431144
111.600000	0.000431729
111.550000	0.000432315
111.500000	0.000432901
111.450000	0.000433487
111.400000	0.000434074
111.350000	0.00043466
111.300000	0.000435248
111.250000	0.000435835
111.200000	0.000436423
111.150000	0.00043701
111.100000	0.000437599
111.050000	0.000438187
111.000000	0.000438775
110.950000	0.000439364
110.900000	0.000439953
110.850000	0.000440542
110.800000	0.000441132
110.750000	0.000441721
110.700000	0.000442311
110.650000	0.000442901
110.600000	0.000443492
110.550000	0.000444082
110.500000	0.000444672
110.450000	0.000445263
110.400000	0.000445854
110.350000	0.000446445
110.300000	0.000447036
110.250000	0.000447627
110.200000	0.000448219
110.150000	0.00044881
110.100000	0.000449402
110.050000	0.000449994
110.000000	0.000450585
109.950000	0.000451177
109.900000	0.000451769
109.850000	0.000452361
109.800000	0.000452954
109.750000	0.000453546
109.700000	0.000454138
109.650000	0.00045473
109.600000	0.000455322
109.550000	0.000455915
109.500000	0.000456507
109.450000	0.000457099
109.400000	0.000457692
109.350000	0.000458284
109.300000	0.000458876
109.250000	0.000459468
109.200000	0.00046006
109.150000	0.000460652
109.100000	0.000461244
109.050000	0.000461836
109.000000	0.000462428
108.950000	0.000463019
108.900000	0.000463611
108.850000	0.000464202
108.800000	0.000464794
108.750000	0.000465385
108.700000	0.000465976
108.650000	0.000466566
108.600000	0.000467157
108.550000	0.000467747
108.500000	0.000468337
108.450000	0.000468927
108.400000	0.000469516
108.350000	0.000470106
108.300000	0.000470695
108.250000	0.000471283
108.200000	0.000471872
108.150000	0.00047246
108.100000	0.000473047
108.050000	0.000473634
108.000000	0.000474221
107.950000	0.000474808
107.900000	0.000475394
107.850000	0.000475979
107.800000	0.000476564
107.750000	0.000477149
107.700000	0.000477733
107.650000	0.000478316
107.600000	0.000478899
107.550000	0.000479482
107.500000	0.000480064
107.450000	0.000480645
107.400000	0.000481225
107.350000	0.000481805
107.300000	0.000482384
107.250000	0.000482962
107.200000	0.00048354
107.150000	0.000484117
107.100000	0.000484693
107.050000	0.000485268
107.000000	0.000485842
106.950000	0.000486415
106.900000	0.000486988
106.850000	0.000487559
106.800000	0.000488129
106.750000	0.000488698
106.700000	0.000489267
106.650000	0.000489834
106.600000	0.000490399
106.550000	0.000490964
106.500000	0.000491527
106.450000	0.000492089
106.400000	0.00049265
106.350000	0.000493209
106.300000	0.000493767
106.250000	0.000494323
106.200000	0.000494878
106.150000	0.000495431
106.100000	0.000495982
106.050000	0.000496532
106.000000	0.000497079
105.950000	0.000497625
105.900000	0.000498169
105.850000	0.00049871
105.800000	0.00049925
105.750000	0.000499787
105.700000	0.000500322
105.650000	0.000500854
105.600000	0.000501384
105.550000	0.000501911
105.500000	0.000502436
105.450000	0.000502957
105.400000	0.000503475
105.350000	0.00050399
105.300000	0.000504502
105.250000	0.00050501
105.200000	0.000505515
105.150000	0.000506015
105.100000	0.000506511
105.050000	0.000507003
105.000000	0.000507489
104.950000	0.000507971
104.900000	0.000508447
104.850000	0.000508918
104.800000	0.000509382
104.750000	0.000509839
104.700000	0.000510288
104.650000	0.00051073
104.600000	0.000511161
104.550000	0.000511583
104.500000	0.000511992
104.450000	0.000512387
104.400000	0.000512765
104.350000	0.00051312
104.300000	0.000513444
&
```
