## Supplementary material for "All-at-once RNA folding with 3D motif prediction framed by evolutionary information": RF03065_IS605-orfB-I.cacofold.power

```
# Power analysis of CaCoFold structure 
#
# Powertype = SINGLE SUBSTITUTIONS
# covary  left_pos      right_pos    substitutions      power
#----------------------------------------------------------------
          241		258		60		0.89
          242		257		7		0.20
          243		256		0		0.00
          244		255		100		0.97
          245		254		25		0.67
          289		386		53		0.87
          290		385		37		0.80
          291		384		190		1.00
          292		383		145		1.00
          293		382		101		0.97
          294		380		60		0.89
          295		379		71		0.92
          296		378		154		1.00
          297		377		175		1.00
          298		376		180		1.00
          299		375		169		1.00
          300		374		102		0.97
#
# BPAIRS 17
# avg substitutions per BP  95.8
# BPAIRS expected to covary 14.2 +/- 1.0
# BPAIRS observed to covary 0
#
```
