## Supplementary material for "All-at-once RNA folding with 3D motif prediction framed by evolutionary information": RF03065_IS605-orfB-I.power

```
# Power analysis of given structure
#
# Powertype = SINGLE SUBSTITUTIONS
# covary left_pos right_pos substitutions power
#----------------------------------------------------------------
1		59		200		1.00
3		58		96		0.96
4		56		80		0.93
5		55		239		1.00
6		54		80		0.93
7		53		32		0.76
8		51		80		0.93
9		50		1		0.00
13		46		1		0.00
14		45		200		1.00
15		44		120		1.00
16		43		44		0.84
17		42		73		0.92
18		41		46		0.85
21		40		140		1.00
23		38		215		1.00
24		37		212		1.00
25		36		81		0.94
26		35		135		1.00
27		33		122		1.00
80		234		114		0.99
81		233		156		1.00
82		232		199		1.00
83		231		175		1.00
84		230		209		1.00
85		229		150		1.00
86		228		170		1.00
87		227		155		1.00
95		223		160		1.00
97		222		233		1.00
98		220		191		1.00
99		219		184		1.00
100		218		108		0.98
101		217		10		0.32
102		216		2		0.00
157		212		150		1.00
158		211		123		1.00
160		209		59		0.89
241		258		60		0.89
242		257		7		0.20
243		256		0		0.00
244		255		100		0.97
245		254		25		0.67
247		393		68		0.91
248		392		28		0.72
249		391		21		0.61
250		390		5		0.11
251		389		19		0.57
252		388		36		0.79
253		284		186		1.00
260		278		178		1.00
261		277		156		1.00
262		276		107		0.98
263		275		73		0.92
264		274		93		0.96
289		386		53		0.87
290		385		37		0.80
291		384		190		1.00
292		383		145		1.00
293		382		101		0.97
294		380		60		0.89
295		379		71		0.92
296		378		154		1.00
297		377		175		1.00
298		376		180		1.00
299		375		169		1.00
300		374		102		0.97
#
# BPAIRS 67
# avg substitutions per BP 109.6
# BPAIRS expected to covary 57.0 +/- 1.8
# BPAIRS observed to covary 0
#
```
