## Supplementary material for "All-at-once RNA folding with 3D motif prediction framed by evolutionary information": RF03065_IS605-orfB-I.surv

```
11.150000	0.0149254
8.200000	0.0298507
7.900000	0.0447761
6.800000	0.0597015
5.600000	0.0746269
4.950000	0.0895522
3.700000	0.104478
3.600000	0.119403
2.600000	0.134328
2.500000	0.149254
2.400000	0.164179
2.250000	0.179104
2.150000	0.19403
2.000000	0.208955
1.850000	0.223881
1.150000	0.238806
1.100000	0.253731
0.750000	0.268657
0.650000	0.283582
0.550000	0.298507
0.400000	0.343284
0.200000	0.358209
0.050000	0.38806
0.000000	0.41791
-0.050000	0.447761
-0.100000	0.477612
-0.200000	0.507463
-0.400000	0.522388
-0.450000	0.537313
-0.500000	0.552239
-0.550000	0.567164
-0.650000	0.58209
-0.850000	0.597015
-0.900000	0.61194
-1.050000	0.626866
-1.850000	0.656716
-2.000000	0.671642
-2.350000	0.686567
-2.400000	0.701493
-2.500000	0.716418
-2.550000	0.731343
-2.600000	0.746269
-2.950000	0.761194
-3.250000	0.776119
-3.300000	0.791045
-3.650000	0.80597
-3.700000	0.820896
-3.900000	0.835821
-4.000000	0.865672
-4.050000	0.880597
-4.650000	0.895522
-4.900000	0.910448
-5.300000	0.925373
-6.300000	0.940299
-6.900000	0.955224
-7.300000	0.970149
-7.350000	0.985075
-7.750000	1
&
30.900000	3.94353e-05
23.650000	7.88706e-05
21.350000	0.000118306
21.150000	0.000157741
19.400000	0.000236612
19.000000	0.000276047
18.950000	0.000315482
18.500000	0.000354918
18.250000	0.000394353
17.950000	0.000433788
17.900000	0.000473223
17.850000	0.000552094
17.600000	0.000591529
17.450000	0.000630965
17.300000	0.0006704
17.150000	0.00074927
17.100000	0.000788706
17.050000	0.000828141
17.000000	0.000946447
16.950000	0.000985882
16.800000	0.00102532
16.700000	0.00106475
16.350000	0.00110419
16.150000	0.00114362
16.050000	0.00118306
16.000000	0.00122249
15.950000	0.0013408
15.750000	0.00138024
15.700000	0.00141967
15.600000	0.00145911
15.550000	0.00149854
15.350000	0.00153798
15.250000	0.00157741
15.150000	0.00169572
14.950000	0.00177459
14.900000	0.00185346
14.750000	0.00193233
14.550000	0.00197176
14.500000	0.0020112
14.300000	0.00205063
14.100000	0.00209007
14.000000	0.00216894
13.850000	0.00232668
13.800000	0.00240555
13.750000	0.00244499
13.700000	0.00252386
13.650000	0.00256329
13.600000	0.00264216
13.500000	0.00272103
13.350000	0.00279991
13.300000	0.00295765
13.200000	0.00303652
13.100000	0.00311539
12.950000	0.00319426
12.900000	0.00339143
12.850000	0.00350974
12.800000	0.00358861
12.750000	0.00362805
12.650000	0.00366748
12.600000	0.00378579
12.550000	0.00390409
12.500000	0.00398296
12.450000	0.0040224
12.400000	0.00418014
12.350000	0.00457449
12.300000	0.00477167
12.250000	0.00485054
12.200000	0.00488998
12.150000	0.00496885
12.100000	0.00500828
12.000000	0.00512659
11.950000	0.00524489
11.850000	0.00532376
11.800000	0.00544207
11.750000	0.00552094
11.700000	0.00567868
11.650000	0.00579699
11.600000	0.00595473
11.550000	0.00607303
11.500000	0.0061519
11.450000	0.00634908
11.400000	0.00650682
11.350000	0.00662513
11.300000	0.006704
11.250000	0.0068223
11.200000	0.00694061
11.150000	0.00713779
11.100000	0.00725609
11.050000	0.00729553
11.000000	0.00733496
10.950000	0.0074927
10.900000	0.00757158
10.850000	0.00765045
10.800000	0.00776875
10.750000	0.00800536
10.700000	0.00812367
10.650000	0.00839972
10.600000	0.00851802
10.550000	0.00879407
10.500000	0.00903068
10.450000	0.00914899
10.400000	0.0093856
10.350000	0.00946447
10.300000	0.00966165
10.250000	0.00985882
10.200000	0.0102532
10.150000	0.0105292
10.100000	0.0107658
10.050000	0.0108447
10.000000	0.0113179
9.950000	0.0115151
9.900000	0.0116334
9.850000	0.0119095
9.800000	0.0120278
9.750000	0.012501
9.700000	0.0126193
9.650000	0.0128559
9.600000	0.013132
9.550000	0.0132897
9.500000	0.0136052
9.450000	0.0137235
9.400000	0.0139601
9.350000	0.0141967
9.300000	0.0145122
9.250000	0.0147488
9.200000	0.0149065
9.150000	0.0152615
9.100000	0.0157741
9.050000	0.0160502
9.000000	0.0164051
8.950000	0.0166023
8.900000	0.0168783
8.850000	0.0172332
8.800000	0.0175487
8.750000	0.0179431
8.700000	0.018298
8.650000	0.018574
8.600000	0.0188895
8.550000	0.0192444
8.500000	0.0196782
8.450000	0.0200331
8.400000	0.0205063
8.350000	0.0209401
8.300000	0.0213345
8.250000	0.0216894
8.200000	0.0220838
8.150000	0.0227147
8.100000	0.0231485
8.050000	0.0237006
8.000000	0.0241738
7.950000	0.0247259
7.900000	0.025002
7.850000	0.0254358
7.800000	0.0258301
7.750000	0.0265399
7.700000	0.0271315
7.650000	0.0276047
7.600000	0.0279596
7.550000	0.0287089
7.500000	0.0291032
7.450000	0.0294976
7.400000	0.0303652
7.350000	0.0308778
7.300000	0.0316271
7.250000	0.0322975
7.200000	0.0331256
7.150000	0.0338355
7.100000	0.0345847
7.050000	0.0349791
7.000000	0.0355706
6.950000	0.036241
6.900000	0.0369509
6.850000	0.0374241
6.800000	0.0383705
6.750000	0.0388438
6.700000	0.0397508
6.650000	0.0406578
6.600000	0.041762
6.550000	0.0425507
6.500000	0.0430633
6.450000	0.0442858
6.400000	0.0450745
6.350000	0.0459027
6.300000	0.0467703
6.250000	0.0475984
6.200000	0.0485054
6.150000	0.0494518
6.100000	0.0505955
6.050000	0.0519757
6.000000	0.0528038
5.950000	0.0535531
5.900000	0.0544207
5.850000	0.0551305
5.800000	0.056077
5.750000	0.0568657
5.700000	0.0574178
5.650000	0.0586008
5.600000	0.0593895
5.550000	0.0605726
5.500000	0.0617557
5.450000	0.0628993
5.400000	0.0641218
5.350000	0.0653837
5.300000	0.0664485
5.250000	0.0679864
5.200000	0.0695638
5.150000	0.0708652
5.100000	0.07193
5.050000	0.0733496
5.000000	0.0749665
4.950000	0.076189
4.900000	0.0774903
4.850000	0.0787917
4.800000	0.0802114
4.750000	0.0814339
4.700000	0.0826564
4.650000	0.0839183
4.600000	0.0852591
4.550000	0.0868365
4.500000	0.0883745
4.450000	0.0900308
4.400000	0.0920814
4.350000	0.0935405
4.300000	0.0952362
4.250000	0.0975235
4.200000	0.0986671
4.150000	0.100994
4.100000	0.103084
4.050000	0.10478
4.000000	0.106357
3.950000	0.108092
3.900000	0.109867
3.850000	0.111641
3.800000	0.113495
3.750000	0.11523
3.700000	0.117202
3.650000	0.119016
3.600000	0.121145
3.550000	0.123156
3.500000	0.125325
3.450000	0.127889
3.400000	0.130136
3.350000	0.132187
3.300000	0.134159
3.250000	0.136919
3.200000	0.138931
3.150000	0.140705
3.100000	0.143466
3.050000	0.145832
3.000000	0.147961
2.950000	0.150012
2.900000	0.152536
2.850000	0.154271
2.800000	0.15711
2.750000	0.159871
2.700000	0.162473
2.650000	0.165234
2.600000	0.1676
2.550000	0.170084
2.500000	0.172727
2.450000	0.175369
2.400000	0.178721
2.350000	0.181599
2.300000	0.184242
2.250000	0.187673
2.200000	0.19063
2.150000	0.194219
2.100000	0.197886
2.050000	0.200804
2.000000	0.204393
1.950000	0.208218
1.900000	0.211728
1.850000	0.215396
1.800000	0.218748
1.750000	0.222257
1.700000	0.22553
1.650000	0.229001
1.600000	0.232116
1.550000	0.236257
1.500000	0.240003
1.450000	0.243513
1.400000	0.246865
1.350000	0.250966
1.300000	0.254673
1.250000	0.259129
1.200000	0.263743
1.150000	0.267608
1.100000	0.271512
1.050000	0.276008
1.000000	0.279833
0.950000	0.283737
0.900000	0.28839
0.850000	0.292689
0.800000	0.296908
0.750000	0.30097
0.700000	0.305702
0.650000	0.31008
0.600000	0.31497
0.550000	0.320057
0.500000	0.324907
0.450000	0.330586
0.400000	0.336501
0.350000	0.340997
0.300000	0.346124
0.250000	0.351802
0.200000	0.358033
0.150000	0.36383
0.100000	0.369351
0.050000	0.376844
0.000000	0.414149
-0.050000	0.478942
-0.100000	0.488485
-0.150000	0.495071
-0.200000	0.50213
-0.250000	0.508479
-0.300000	0.515104
-0.350000	0.521492
-0.400000	0.528551
-0.450000	0.536359
-0.500000	0.545311
-0.550000	0.552173
-0.600000	0.558364
-0.650000	0.565344
-0.700000	0.571772
-0.750000	0.580251
-0.800000	0.588453
-0.850000	0.596459
-0.900000	0.603951
-0.950000	0.611602
-1.000000	0.620238
-1.050000	0.627968
-1.100000	0.635539
-1.150000	0.643347
-1.200000	0.65151
-1.250000	0.659595
-1.300000	0.667008
-1.350000	0.674265
-1.400000	0.681402
-1.450000	0.68787
-1.500000	0.695678
-1.550000	0.701711
-1.600000	0.708139
-1.650000	0.714567
-1.700000	0.720995
-1.750000	0.727542
-1.800000	0.734167
-1.850000	0.739767
-1.900000	0.746983
-1.950000	0.753253
-2.000000	0.759524
-2.050000	0.765873
-2.100000	0.771118
-2.150000	0.776165
-2.200000	0.781962
-2.250000	0.787878
-2.300000	0.793477
-2.350000	0.797934
-2.400000	0.801956
-2.450000	0.807122
-2.500000	0.812367
-2.550000	0.816508
-2.600000	0.821713
-2.650000	0.826051
-2.700000	0.830823
-2.750000	0.835713
-2.800000	0.83942
-2.850000	0.843442
-2.900000	0.847898
-2.950000	0.85263
-3.000000	0.856061
-3.050000	0.860439
-3.100000	0.865289
-3.150000	0.869233
-3.200000	0.873255
-3.250000	0.877001
-3.300000	0.880669
-3.350000	0.88481
-3.400000	0.88828
-3.450000	0.891316
-3.500000	0.894274
-3.550000	0.89735
-3.600000	0.900702
-3.650000	0.904172
-3.700000	0.906933
-3.750000	0.909654
-3.800000	0.912493
-3.850000	0.915569
-3.900000	0.91833
-3.950000	0.920814
-4.000000	0.923456
-4.050000	0.92598
-4.100000	0.928504
-4.150000	0.931185
-4.200000	0.933985
-4.250000	0.935957
-4.300000	0.938047
-4.350000	0.940571
-4.400000	0.943134
-4.450000	0.94554
-4.500000	0.947906
-4.550000	0.950114
-4.600000	0.952007
-4.650000	0.954452
-4.700000	0.955951
-4.750000	0.957449
-4.800000	0.959303
-4.850000	0.96088
-4.900000	0.962813
-4.950000	0.963996
-5.000000	0.965297
-5.050000	0.966795
-5.100000	0.968018
-5.150000	0.969201
-5.200000	0.970424
-5.250000	0.971843
-5.300000	0.973145
-5.350000	0.97417
-5.400000	0.975274
-5.450000	0.97626
-5.500000	0.977364
-5.550000	0.978113
-5.600000	0.978587
-5.650000	0.979494
-5.700000	0.980243
-5.750000	0.981426
-5.800000	0.982294
-5.850000	0.983082
-5.900000	0.983753
-5.950000	0.984384
-6.000000	0.985015
-6.050000	0.985724
-6.100000	0.986316
-6.150000	0.986947
-6.200000	0.987617
-6.250000	0.988169
-6.300000	0.988879
-6.350000	0.989431
-6.400000	0.990102
-6.450000	0.990417
-6.500000	0.99089
-6.550000	0.991206
-6.600000	0.991443
-6.650000	0.991876
-6.700000	0.992271
-6.750000	0.992586
-6.800000	0.992981
-6.850000	0.993375
-6.900000	0.99373
-6.950000	0.994006
-7.000000	0.994361
-7.050000	0.994558
-7.100000	0.994834
-7.150000	0.99511
-7.200000	0.995544
-7.250000	0.995662
-7.300000	0.995938
-7.350000	0.996056
-7.400000	0.996411
-7.450000	0.996727
-7.500000	0.996924
-7.550000	0.997082
-7.600000	0.99724
-7.650000	0.997397
-7.700000	0.997476
-7.750000	0.997792
-7.800000	0.998028
-7.900000	0.998107
-7.950000	0.998186
-8.000000	0.998344
-8.050000	0.998423
-8.100000	0.998541
-8.150000	0.998659
-8.200000	0.998738
-8.250000	0.998975
-8.300000	0.999093
-8.350000	0.999132
-8.400000	0.999172
-8.450000	0.99929
-8.500000	0.99933
-8.550000	0.999369
-8.600000	0.999408
-8.700000	0.999448
-8.750000	0.999527
-8.800000	0.999566
-8.850000	0.999606
-8.900000	0.999645
-8.950000	0.999685
-9.050000	0.999724
-9.100000	0.999763
-9.200000	0.999803
-9.250000	0.999842
-9.450000	0.999882
-9.550000	0.999921
-9.600000	0.999961
-9.650000	1
&
110.550000	1.96657e-06
100.850000	3.93314e-06
92.300000	5.89971e-06
91.300000	7.86627e-06
82.050000	9.83284e-06
81.100000	1.17994e-05
80.950000	1.3766e-05
78.850000	1.57325e-05
78.750000	1.76991e-05
78.500000	1.96657e-05
77.650000	2.16323e-05
77.250000	2.35988e-05
77.100000	2.55654e-05
77.050000	2.7532e-05
76.050000	2.94985e-05
75.550000	3.14651e-05
75.200000	3.34317e-05
74.550000	3.53982e-05
74.500000	3.73648e-05
74.250000	3.93314e-05
74.000000	4.12979e-05
73.800000	4.32645e-05
73.300000	4.52311e-05
73.000000	4.71976e-05
72.450000	4.91642e-05
71.650000	5.11308e-05
71.200000	5.30973e-05
70.750000	5.50639e-05
69.450000	5.70305e-05
69.300000	5.89971e-05
69.250000	6.09636e-05
67.950000	6.29302e-05
67.400000	6.48968e-05
67.300000	6.68633e-05
66.950000	6.88299e-05
66.850000	7.2763e-05
66.650000	7.47296e-05
66.250000	7.66962e-05
65.500000	7.86627e-05
65.250000	8.06293e-05
64.150000	8.25959e-05
64.050000	8.6529e-05
63.900000	8.84956e-05
63.650000	9.04621e-05
63.250000	9.24287e-05
62.800000	9.63618e-05
62.700000	9.83284e-05
62.250000	0.000100295
61.900000	0.000102262
61.600000	0.000104228
61.250000	0.000106195
61.200000	0.000108161
61.050000	0.000110128
60.800000	0.000112094
60.500000	0.000114061
60.350000	0.000116028
60.100000	0.000117994
60.050000	0.000119961
60.000000	0.000121927
59.950000	0.000123894
59.750000	0.00012586
59.700000	0.000127827
59.600000	0.000129794
59.500000	0.00013176
58.800000	0.000133727
58.600000	0.000135693
58.550000	0.000139626
58.500000	0.000141593
58.350000	0.000143559
58.300000	0.000145526
58.100000	0.000147493
58.050000	0.000153392
57.750000	0.000157325
57.650000	0.000159292
57.500000	0.000161259
57.450000	0.000163225
57.400000	0.000165192
57.350000	0.000167158
57.250000	0.000169125
57.100000	0.000171091
56.900000	0.000173058
56.850000	0.000175025
56.700000	0.000176991
56.400000	0.000178958
56.150000	0.000180924
56.100000	0.000182891
56.050000	0.000184857
55.950000	0.000186824
55.750000	0.000188791
55.700000	0.000192724
55.650000	0.00019469
55.600000	0.000196657
55.350000	0.000198623
55.200000	0.00020059
55.050000	0.000202557
55.000000	0.000204523
54.850000	0.00020649
54.800000	0.000208456
54.650000	0.000210423
54.600000	0.000214356
54.500000	0.000216323
54.350000	0.000218289
54.250000	0.000220256
54.200000	0.000222222
54.150000	0.000224189
54.100000	0.000226155
54.050000	0.000228122
54.000000	0.000234022
53.900000	0.000235988
53.850000	0.000237955
53.450000	0.000239921
53.400000	0.000241888
53.350000	0.000243854
53.250000	0.000245821
53.200000	0.000249754
53.150000	0.000251721
53.100000	0.000253687
52.950000	0.000255654
52.600000	0.000259587
52.550000	0.00026352
52.500000	0.000265487
52.400000	0.000267453
52.300000	0.000271386
52.200000	0.000277286
52.150000	0.000281219
51.950000	0.000285152
51.800000	0.000287119
51.750000	0.000291052
51.700000	0.000293019
51.650000	0.000294985
51.500000	0.000298918
51.350000	0.000300885
51.300000	0.000302852
51.050000	0.000308751
51.000000	0.000310718
50.900000	0.000312684
50.850000	0.000316618
50.650000	0.000318584
50.600000	0.000320551
50.500000	0.000322517
50.300000	0.000324484
50.200000	0.000328417
50.150000	0.00033235
50.100000	0.000334317
50.050000	0.00033825
50.000000	0.000340216
49.950000	0.000342183
49.750000	0.000344149
49.700000	0.000346116
49.650000	0.000348083
49.500000	0.000350049
49.450000	0.000352016
49.400000	0.000355949
49.300000	0.000357915
49.250000	0.000359882
49.200000	0.000361849
49.150000	0.000363815
49.100000	0.000367748
49.000000	0.000371681
48.750000	0.000373648
48.500000	0.000377581
48.450000	0.000385447
48.400000	0.000387414
48.350000	0.000393314
48.300000	0.000397247
48.250000	0.00040118
48.150000	0.000405113
48.100000	0.000409046
48.000000	0.000411013
47.900000	0.000416912
47.800000	0.000420846
47.700000	0.000424779
47.650000	0.000430678
47.500000	0.000432645
47.350000	0.000436578
47.300000	0.000438545
47.250000	0.000440511
47.200000	0.000442478
47.100000	0.000444444
47.050000	0.000448378
47.000000	0.000454277
46.950000	0.000456244
46.900000	0.000460177
46.850000	0.000462144
46.800000	0.000466077
46.700000	0.00047001
46.650000	0.00047591
46.550000	0.000477876
46.500000	0.000481809
46.450000	0.000483776
46.400000	0.000487709
46.350000	0.000489676
46.200000	0.000497542
46.100000	0.000501475
46.050000	0.000507375
46.000000	0.000511308
45.950000	0.000515241
45.900000	0.000517207
45.850000	0.000519174
45.800000	0.000521141
45.750000	0.000523107
45.700000	0.000525074
45.650000	0.00053294
45.600000	0.000534907
45.550000	0.00053884
45.500000	0.000540806
45.450000	0.000542773
45.350000	0.000544739
45.300000	0.000546706
45.250000	0.000550639
45.200000	0.000556539
45.150000	0.000562439
45.000000	0.000566372
44.950000	0.000568338
44.900000	0.000572271
44.850000	0.000576205
44.800000	0.000578171
44.750000	0.000580138
44.700000	0.000584071
44.650000	0.000591937
44.600000	0.000593904
44.550000	0.000597837
44.500000	0.000599803
44.450000	0.000603736
44.400000	0.000613569
44.350000	0.000619469
44.300000	0.000627335
44.200000	0.000635202
44.150000	0.000641101
44.100000	0.000643068
44.050000	0.000645034
44.000000	0.000648968
43.950000	0.000650934
43.900000	0.000652901
43.850000	0.000656834
43.800000	0.0006588
43.700000	0.000662734
43.650000	0.0006647
43.500000	0.000668633
43.400000	0.000672566
43.350000	0.000674533
43.300000	0.000682399
43.250000	0.000686332
43.200000	0.000690265
43.050000	0.000700098
42.950000	0.000705998
42.900000	0.000719764
42.850000	0.000721731
42.700000	0.000729597
42.650000	0.00073353
42.600000	0.000735497
42.550000	0.000743363
42.500000	0.000749263
42.450000	0.000755162
42.400000	0.000757129
42.350000	0.000761062
42.300000	0.000766962
42.250000	0.000768928
42.200000	0.000776794
42.150000	0.000778761
42.100000	0.000780728
42.000000	0.000784661
41.950000	0.000788594
41.900000	0.000792527
41.850000	0.00079646
41.800000	0.00080236
41.750000	0.000804326
41.700000	0.000806293
41.650000	0.000816126
41.600000	0.000823992
41.550000	0.000833825
41.500000	0.000839725
41.450000	0.000845624
41.400000	0.000847591
41.350000	0.000855457
41.300000	0.000863324
41.200000	0.000867257
41.150000	0.000875123
41.100000	0.000881023
41.050000	0.000886922
41.000000	0.000892822
40.950000	0.000898722
40.900000	0.000904621
40.850000	0.000910521
40.800000	0.000914454
40.750000	0.000922321
40.700000	0.000936087
40.650000	0.000949853
40.600000	0.000957719
40.550000	0.000965585
40.500000	0.000967552
40.400000	0.000971485
40.350000	0.000975418
40.300000	0.000977384
40.250000	0.000985251
40.200000	0.00099115
40.150000	0.00099705
40.100000	0.00100295
40.050000	0.00101082
40.000000	0.00101278
39.950000	0.00102262
39.900000	0.00102852
39.850000	0.00103245
39.800000	0.00104425
39.750000	0.00105408
39.700000	0.00105801
39.650000	0.00106391
39.600000	0.00107571
39.550000	0.00108161
39.500000	0.00108948
39.450000	0.00110128
39.400000	0.00111111
39.350000	0.00111701
39.300000	0.00111898
39.250000	0.00112684
39.200000	0.00113668
39.150000	0.00114258
39.100000	0.00115044
39.050000	0.00116814
39.000000	0.00117797
38.950000	0.00118191
38.900000	0.00118781
38.850000	0.00119371
38.800000	0.00119567
38.750000	0.00120747
38.700000	0.00121534
38.650000	0.00121731
38.600000	0.00122124
38.550000	0.00123107
38.500000	0.00123894
38.450000	0.00124877
38.400000	0.00125074
38.350000	0.00126254
38.300000	0.0012645
38.250000	0.00127237
38.200000	0.00127827
38.150000	0.00129007
38.100000	0.00129597
38.050000	0.00129794
38.000000	0.00130973
37.950000	0.00132153
37.900000	0.00132743
37.850000	0.0013353
37.750000	0.0013412
37.700000	0.0013471
37.650000	0.001353
37.600000	0.00136087
37.550000	0.00136676
37.500000	0.0013825
37.450000	0.00139233
37.400000	0.001412
37.350000	0.00142183
37.300000	0.00142773
37.250000	0.00143756
37.200000	0.00144739
37.150000	0.00145329
37.100000	0.00146116
37.050000	0.00146903
37.000000	0.00148083
36.950000	0.00149263
36.900000	0.00150049
36.850000	0.00150639
36.800000	0.00151032
36.750000	0.00151622
36.700000	0.00153196
36.650000	0.00154376
36.600000	0.00155359
36.550000	0.00155949
36.500000	0.00157325
36.450000	0.00159292
36.400000	0.00160669
36.350000	0.00161849
36.300000	0.00163422
36.250000	0.00164602
36.200000	0.00165192
36.150000	0.00166175
36.100000	0.00167748
36.050000	0.00168928
36.000000	0.00169912
35.950000	0.00171288
35.900000	0.00172271
35.850000	0.00173058
35.800000	0.00174828
35.750000	0.00175811
35.700000	0.00176401
35.650000	0.00177384
35.600000	0.00178368
35.550000	0.00179548
35.500000	0.00181514
35.450000	0.00182694
35.400000	0.00183481
35.350000	0.00184071
35.300000	0.00185644
35.250000	0.00186627
35.200000	0.00187807
35.150000	0.00188791
35.100000	0.00189774
35.050000	0.0019115
35.000000	0.0019292
34.950000	0.001941
34.900000	0.00194887
34.850000	0.0019646
34.800000	0.00197247
34.750000	0.00199017
34.700000	0.00200197
34.650000	0.0020118
34.600000	0.0020236
34.550000	0.00203343
34.500000	0.0020531
34.450000	0.0020649
34.400000	0.00208063
34.350000	0.0020944
34.300000	0.00210619
34.250000	0.00211406
34.200000	0.00211603
34.150000	0.00212586
34.100000	0.00214159
34.050000	0.00215929
34.000000	0.00217306
33.950000	0.00219666
33.900000	0.00221436
33.850000	0.00223402
33.800000	0.00225565
33.750000	0.00226745
33.700000	0.00228122
33.650000	0.00229105
33.600000	0.00231465
33.550000	0.00233038
33.500000	0.00234415
33.450000	0.00236382
33.400000	0.00238348
33.350000	0.00238938
33.300000	0.00239921
33.250000	0.00241691
33.200000	0.00243265
33.150000	0.00244444
33.100000	0.00246608
33.050000	0.00248968
33.000000	0.00249754
32.950000	0.00250934
32.900000	0.00252114
32.850000	0.00254474
32.800000	0.00256834
32.750000	0.00259194
32.700000	0.0026057
32.650000	0.00261357
32.600000	0.00263913
32.550000	0.0026529
32.500000	0.00267257
32.450000	0.0026942
32.400000	0.00271583
32.350000	0.0027296
32.300000	0.00276303
32.250000	0.00277286
32.200000	0.00279646
32.150000	0.00281416
32.100000	0.00283382
32.050000	0.00284366
32.000000	0.00286332
31.950000	0.00287316
31.900000	0.00289872
31.850000	0.00292429
31.800000	0.00295182
31.750000	0.00296755
31.700000	0.00299312
31.650000	0.00301278
31.600000	0.00302458
31.550000	0.00304228
31.500000	0.00306785
31.450000	0.00308358
31.400000	0.00309735
31.350000	0.00312291
31.300000	0.00314061
31.250000	0.00315241
31.200000	0.00317797
31.150000	0.00321927
31.100000	0.0032409
31.050000	0.0032704
31.000000	0.003294
30.950000	0.0033176
30.900000	0.0033353
30.850000	0.00334907
30.800000	0.00336873
30.750000	0.00339626
30.700000	0.003412
30.650000	0.00344543
30.600000	0.00345919
30.550000	0.00348279
30.500000	0.00350836
30.450000	0.00352802
30.400000	0.00356146
30.350000	0.00358112
30.300000	0.00360079
30.250000	0.00360865
30.200000	0.00362832
30.150000	0.00365782
30.100000	0.00368732
30.050000	0.00370895
30.000000	0.00372468
29.950000	0.00374828
29.900000	0.00376794
29.850000	0.00379744
29.800000	0.00382104
29.750000	0.00385251
29.700000	0.00388201
29.650000	0.00390954
29.600000	0.0039292
29.550000	0.00396067
29.500000	0.00398623
29.450000	0.00400983
29.400000	0.00403343
29.350000	0.00406293
29.300000	0.00409046
29.250000	0.00411209
29.200000	0.00412783
29.150000	0.00417109
29.100000	0.00419076
29.050000	0.00420846
29.000000	0.00423206
28.950000	0.00425172
28.900000	0.00429302
28.850000	0.00432252
28.800000	0.00435202
28.750000	0.00438348
28.700000	0.00441101
28.650000	0.00444051
28.600000	0.00448968
28.550000	0.00452901
28.500000	0.00454867
28.450000	0.0045821
28.400000	0.00460964
28.350000	0.00464503
28.300000	0.00467453
28.250000	0.004706
28.200000	0.0047473
28.150000	0.00479253
28.100000	0.00482203
28.050000	0.00485742
28.000000	0.00489479
27.950000	0.00491445
27.900000	0.00495379
27.850000	0.00498722
27.800000	0.00502262
27.750000	0.00505211
27.700000	0.00508358
27.650000	0.00512684
27.600000	0.00516028
27.550000	0.00520551
27.500000	0.0052409
27.450000	0.005294
27.400000	0.00532153
27.350000	0.00536676
27.300000	0.005412
27.250000	0.00544936
27.200000	0.00549656
27.150000	0.00554179
27.100000	0.00558309
27.050000	0.00562635
27.000000	0.00565782
26.950000	0.00568535
26.900000	0.00572665
26.850000	0.00575615
26.800000	0.00579351
26.750000	0.00583088
26.700000	0.00586234
26.650000	0.00589774
26.600000	0.00594887
26.550000	0.0059882
26.500000	0.0060354
26.450000	0.0060708
26.400000	0.00614553
26.350000	0.00618289
26.300000	0.00622222
26.250000	0.00626745
26.200000	0.00630875
26.150000	0.00636578
26.100000	0.00640511
26.050000	0.00644838
26.000000	0.00649558
25.950000	0.00654081
25.900000	0.006588
25.850000	0.00665093
25.800000	0.00669223
25.750000	0.00673943
25.700000	0.00679646
25.650000	0.00682989
25.600000	0.00688299
25.550000	0.00693609
25.500000	0.00699115
25.450000	0.00702852
25.400000	0.00708555
25.350000	0.00712291
25.300000	0.00717994
25.250000	0.00725074
25.200000	0.0073117
25.150000	0.00736283
25.100000	0.00742576
25.050000	0.00748279
25.000000	0.00753786
24.950000	0.00759095
24.900000	0.00764602
24.850000	0.00769715
24.800000	0.00776401
24.750000	0.00781711
24.700000	0.00787414
24.650000	0.007941
24.600000	0.0080118
24.550000	0.00806096
24.500000	0.00812389
24.450000	0.00817699
24.400000	0.00824582
24.350000	0.00831465
24.300000	0.00838545
24.250000	0.00845624
24.200000	0.00849361
24.150000	0.00854277
24.100000	0.0086116
24.050000	0.00869223
24.000000	0.00876893
23.950000	0.00883186
23.900000	0.00889282
23.850000	0.00895575
23.800000	0.00903835
23.750000	0.00910914
23.700000	0.00916814
23.650000	0.00922124
23.600000	0.009294
23.550000	0.00936087
23.500000	0.00941986
23.450000	0.00952802
23.400000	0.00958505
23.350000	0.00965388
23.300000	0.00975025
23.250000	0.00982891
23.200000	0.00991937
23.150000	0.00999607
23.100000	0.0100944
23.050000	0.0101888
23.000000	0.0102458
22.950000	0.0103382
22.900000	0.0103992
22.850000	0.0104956
22.800000	0.0105782
22.750000	0.0106686
22.700000	0.0107493
22.650000	0.0108299
22.600000	0.0109302
22.550000	0.0110187
22.500000	0.0110954
22.450000	0.011176
22.400000	0.0112625
22.350000	0.0113589
22.300000	0.011469
22.250000	0.0115733
22.200000	0.0116519
22.150000	0.0117463
22.100000	0.0118348
22.050000	0.0119194
22.000000	0.0119921
21.950000	0.0120905
21.900000	0.0121672
21.850000	0.0122635
21.800000	0.0123559
21.750000	0.012468
21.700000	0.0125782
21.650000	0.0126844
21.600000	0.0127945
21.550000	0.0129086
21.500000	0.0130324
21.450000	0.013119
21.400000	0.0132409
21.350000	0.0133392
21.300000	0.0134612
21.250000	0.0135772
21.200000	0.0136991
21.150000	0.013821
21.100000	0.0139174
21.050000	0.0140118
21.000000	0.0140964
20.950000	0.0142065
20.900000	0.0143206
20.850000	0.0144228
20.800000	0.0145015
20.750000	0.0146195
20.700000	0.0147276
20.650000	0.0148456
20.600000	0.0149813
20.550000	0.0150914
20.500000	0.0151917
20.450000	0.0152901
20.400000	0.0154258
20.350000	0.0155752
20.300000	0.0156814
20.250000	0.0158014
20.200000	0.0159194
20.150000	0.0160551
20.100000	0.0161731
20.050000	0.0163068
20.000000	0.016413
19.950000	0.0165093
19.900000	0.0166372
19.850000	0.0167375
19.800000	0.016881
19.750000	0.0170167
19.700000	0.0171406
19.650000	0.0172802
19.600000	0.0174317
19.550000	0.0175792
19.500000	0.0177463
19.450000	0.0178761
19.400000	0.0180177
19.350000	0.0181396
19.300000	0.018295
19.250000	0.0184464
19.200000	0.0186136
19.150000	0.0187807
19.100000	0.0189577
19.050000	0.0191327
19.000000	0.0192566
18.950000	0.0193943
18.900000	0.0195182
18.850000	0.0196834
18.800000	0.0198309
18.750000	0.0200177
18.700000	0.0201672
18.650000	0.0203284
18.600000	0.0204975
18.550000	0.0206391
18.500000	0.0207847
18.450000	0.0209499
18.400000	0.0211386
18.350000	0.0212881
18.300000	0.0214651
18.250000	0.0216519
18.200000	0.0218033
18.150000	0.0219489
18.100000	0.0221534
18.050000	0.0223304
18.000000	0.0225074
17.950000	0.0226922
17.900000	0.0228633
17.850000	0.023056
17.800000	0.0232547
17.750000	0.0234631
17.700000	0.0236303
17.650000	0.0237994
17.600000	0.0240256
17.550000	0.0241986
17.500000	0.0243953
17.450000	0.0246214
17.400000	0.0248417
17.350000	0.0250403
17.300000	0.0252389
17.250000	0.0254789
17.200000	0.0256598
17.150000	0.0258761
17.100000	0.026059
17.050000	0.0262616
17.000000	0.026527
16.950000	0.026765
16.900000	0.0269872
16.850000	0.0272173
16.800000	0.0274218
16.750000	0.0276303
16.700000	0.0278564
16.650000	0.0281003
16.600000	0.0283658
16.550000	0.0285821
16.500000	0.0288083
16.450000	0.0290403
16.400000	0.0292842
16.350000	0.0295497
16.300000	0.0297915
16.250000	0.0300236
16.200000	0.0302753
16.150000	0.0305172
16.100000	0.0307748
16.050000	0.0310147
16.000000	0.0312665
15.950000	0.0315182
15.900000	0.0317817
15.850000	0.0320629
15.800000	0.0323107
15.750000	0.0325703
15.700000	0.032767
15.650000	0.0330678
15.600000	0.0333117
15.550000	0.033591
15.500000	0.0338564
15.450000	0.0341534
15.400000	0.0344287
15.350000	0.0347021
15.300000	0.03494
15.250000	0.0352173
15.200000	0.0355162
15.150000	0.035825
15.100000	0.0361259
15.050000	0.0363933
15.000000	0.0366883
14.950000	0.0369676
14.900000	0.0372783
14.850000	0.0376264
14.800000	0.0379076
14.750000	0.0382183
14.700000	0.0385093
14.650000	0.0388555
14.600000	0.0391563
14.550000	0.0394415
14.500000	0.0397955
14.450000	0.0401495
14.400000	0.0404523
14.350000	0.0408456
14.300000	0.041176
14.250000	0.0415005
14.200000	0.041884
14.150000	0.0422675
14.100000	0.0425801
14.050000	0.0429695
14.000000	0.0433353
13.950000	0.0436853
13.900000	0.0440413
13.850000	0.0444798
13.800000	0.0448319
13.750000	0.0452704
13.700000	0.0456716
13.650000	0.0461003
13.600000	0.0464779
13.550000	0.0468594
13.500000	0.0472625
13.450000	0.0476598
13.400000	0.0480885
13.350000	0.0484916
13.300000	0.0489361
13.250000	0.0493648
13.200000	0.0497699
13.150000	0.0501868
13.100000	0.0506372
13.050000	0.0510659
13.000000	0.0515202
12.950000	0.0519508
12.900000	0.052409
12.850000	0.0529046
12.800000	0.0533805
12.750000	0.0538525
12.700000	0.05435
12.650000	0.0548142
12.600000	0.0552606
12.550000	0.0557306
12.500000	0.0562045
12.450000	0.0566175
12.400000	0.0570698
12.350000	0.0575595
12.300000	0.0580236
12.250000	0.058529
12.200000	0.0590423
12.150000	0.0595182
12.100000	0.0600472
12.050000	0.060529
12.000000	0.0610678
11.950000	0.0616106
11.900000	0.0621436
11.850000	0.0626529
11.800000	0.0631957
11.750000	0.0637306
11.700000	0.0643206
11.650000	0.0648712
11.600000	0.0654789
11.550000	0.0661023
11.500000	0.0666667
11.450000	0.0672134
11.400000	0.0677758
11.350000	0.0683756
11.300000	0.0689617
11.250000	0.0695988
11.200000	0.0702085
11.150000	0.0708496
11.100000	0.0714533
11.050000	0.072057
11.000000	0.0726667
10.950000	0.0732684
10.900000	0.0739449
10.850000	0.0746116
10.800000	0.0752743
10.750000	0.0759272
10.700000	0.076588
10.650000	0.0772842
10.600000	0.0779253
10.550000	0.0785762
10.500000	0.0793176
10.450000	0.0799862
10.400000	0.0807237
10.350000	0.0815044
10.300000	0.0821495
10.250000	0.0828397
10.200000	0.0835693
10.150000	0.0842714
10.100000	0.0850403
10.050000	0.0857581
10.000000	0.086472
9.950000	0.0872409
9.900000	0.0879803
9.850000	0.0888024
9.800000	0.0895615
9.750000	0.0903382
9.700000	0.0911406
9.650000	0.0919567
9.600000	0.0927394
9.550000	0.0935438
9.500000	0.0943638
9.450000	0.0952193
9.400000	0.0961003
9.350000	0.0969145
9.300000	0.0977738
9.250000	0.0985408
9.200000	0.099353
9.150000	0.100236
9.100000	0.101095
9.050000	0.101994
9.000000	0.102867
8.950000	0.103762
8.900000	0.104676
8.850000	0.105565
8.800000	0.106531
8.750000	0.107499
8.700000	0.108458
8.650000	0.109453
8.600000	0.110356
8.550000	0.111274
8.500000	0.112218
8.450000	0.113286
8.400000	0.114226
8.350000	0.115247
8.300000	0.116199
8.250000	0.117249
8.200000	0.118252
8.150000	0.11928
8.100000	0.120289
8.050000	0.121384
8.000000	0.122442
7.950000	0.123467
7.900000	0.124519
7.850000	0.125587
7.800000	0.126602
7.750000	0.127766
7.700000	0.12881
7.650000	0.129878
7.600000	0.131048
7.550000	0.132181
7.500000	0.133357
7.450000	0.134637
7.400000	0.135792
7.350000	0.13704
7.300000	0.138218
7.250000	0.139351
7.200000	0.140533
7.150000	0.14174
7.100000	0.142881
7.050000	0.144081
7.000000	0.145318
6.950000	0.146559
6.900000	0.147843
6.850000	0.149091
6.800000	0.150454
6.750000	0.151711
6.700000	0.153125
6.650000	0.154517
6.600000	0.155951
6.550000	0.15739
6.500000	0.158767
6.450000	0.160199
6.400000	0.161559
6.350000	0.16293
6.300000	0.164214
6.250000	0.165628
6.200000	0.167123
6.150000	0.168566
6.100000	0.169935
6.050000	0.171426
6.000000	0.1728
5.950000	0.174252
5.900000	0.175754
5.850000	0.177225
5.800000	0.178745
5.750000	0.180287
5.700000	0.181825
5.650000	0.1834
5.600000	0.184968
5.550000	0.186525
5.500000	0.188151
5.450000	0.189717
5.400000	0.1913
5.350000	0.192877
5.300000	0.194509
5.250000	0.196177
5.200000	0.197756
5.150000	0.19941
5.100000	0.201091
5.050000	0.202836
5.000000	0.20457
4.950000	0.206232
4.900000	0.208008
4.850000	0.209856
4.800000	0.211618
4.750000	0.213382
4.700000	0.215166
4.650000	0.216989
4.600000	0.218838
4.550000	0.220568
4.500000	0.222439
4.450000	0.224311
4.400000	0.226177
4.350000	0.228088
4.300000	0.229945
4.250000	0.231933
4.200000	0.233931
4.150000	0.235744
4.100000	0.237715
4.050000	0.239711
4.000000	0.241622
3.950000	0.243654
3.900000	0.245683
3.850000	0.247676
3.800000	0.249617
3.750000	0.251636
3.700000	0.253736
3.650000	0.255807
3.600000	0.257831
3.550000	0.259888
3.500000	0.261929
3.450000	0.264126
3.400000	0.266271
3.350000	0.268407
3.300000	0.270482
3.250000	0.272728
3.200000	0.275003
3.150000	0.277198
3.100000	0.279345
3.050000	0.281617
3.000000	0.283811
2.950000	0.28601
2.900000	0.288397
2.850000	0.29073
2.800000	0.29295
2.750000	0.295194
2.700000	0.297398
2.650000	0.299864
2.600000	0.302195
2.550000	0.304659
2.500000	0.306981
2.450000	0.309388
2.400000	0.311744
2.350000	0.314193
2.300000	0.316708
2.250000	0.31905
2.200000	0.32164
2.150000	0.323963
2.100000	0.326291
2.050000	0.328676
2.000000	0.331249
1.950000	0.333654
1.900000	0.33602
1.850000	0.338614
1.800000	0.341166
1.750000	0.343668
1.700000	0.34612
1.650000	0.348806
1.600000	0.351359
1.550000	0.353943
1.500000	0.356372
1.450000	0.359038
1.400000	0.361697
1.350000	0.364317
1.300000	0.366903
1.250000	0.369506
1.200000	0.372059
1.150000	0.374793
1.100000	0.377538
1.050000	0.380226
1.000000	0.382999
0.950000	0.38574
0.900000	0.388492
0.850000	0.391147
0.800000	0.393917
0.750000	0.396702
0.700000	0.39953
0.650000	0.402419
0.600000	0.405327
0.550000	0.408212
0.500000	0.411066
0.450000	0.413994
0.400000	0.416753
0.350000	0.419681
0.300000	0.422596
0.250000	0.425585
0.200000	0.428602
0.150000	0.431597
0.100000	0.434596
0.050000	0.437483
0.000000	0.440366
-0.050000	0.443349
-0.100000	0.446279
-0.150000	0.449272
-0.200000	0.45235
-0.250000	0.455133
-0.300000	0.458167
-0.350000	0.46106
-0.400000	0.463992
-0.450000	0.467027
-0.500000	0.470092
-0.550000	0.473176
-0.600000	0.476183
-0.650000	0.479296
-0.700000	0.482205
-0.750000	0.485424
-0.800000	0.488557
-0.850000	0.491581
-0.900000	0.494716
-0.950000	0.497748
-1.000000	0.500887
-1.050000	0.503965
-1.100000	0.507091
-1.150000	0.510212
-1.200000	0.513343
-1.250000	0.516444
-1.300000	0.519558
-1.350000	0.522643
-1.400000	0.525919
-1.450000	0.52906
-1.500000	0.532218
-1.550000	0.535381
-1.600000	0.538553
-1.650000	0.541656
-1.700000	0.545013
-1.750000	0.548134
-1.800000	0.551335
-1.850000	0.554462
-1.900000	0.557536
-1.950000	0.560785
-2.000000	0.564087
-2.050000	0.567329
-2.100000	0.570653
-2.150000	0.573866
-2.200000	0.577058
-2.250000	0.580342
-2.300000	0.583461
-2.350000	0.586559
-2.400000	0.589831
-2.450000	0.592914
-2.500000	0.596199
-2.550000	0.599514
-2.600000	0.602745
-2.650000	0.605984
-2.700000	0.609213
-2.750000	0.612307
-2.800000	0.615552
-2.850000	0.618771
-2.900000	0.622146
-2.950000	0.625265
-3.000000	0.628482
-3.050000	0.631735
-3.100000	0.634911
-3.150000	0.638067
-3.200000	0.641316
-3.250000	0.644562
-3.300000	0.647731
-3.350000	0.650926
-3.400000	0.654222
-3.450000	0.657312
-3.500000	0.660584
-3.550000	0.663721
-3.600000	0.666828
-3.650000	0.669976
-3.700000	0.673166
-3.750000	0.676242
-3.800000	0.679449
-3.850000	0.682592
-3.900000	0.685813
-3.950000	0.688899
-4.000000	0.69186
-4.050000	0.694907
-4.100000	0.697917
-4.150000	0.701111
-4.200000	0.704026
-4.250000	0.707131
-4.300000	0.710022
-4.350000	0.713274
-4.400000	0.716454
-4.450000	0.719414
-4.500000	0.722547
-4.550000	0.725363
-4.600000	0.728423
-4.650000	0.731512
-4.700000	0.734533
-4.750000	0.737556
-4.800000	0.740523
-4.850000	0.743467
-4.900000	0.746291
-4.950000	0.749207
-5.000000	0.752124
-5.050000	0.755025
-5.100000	0.757809
-5.150000	0.760659
-5.200000	0.763491
-5.250000	0.766362
-5.300000	0.769105
-5.350000	0.771941
-5.400000	0.774857
-5.450000	0.777607
-5.500000	0.78038
-5.550000	0.783029
-5.600000	0.785762
-5.650000	0.788545
-5.700000	0.791327
-5.750000	0.793984
-5.800000	0.796688
-5.850000	0.799288
-5.900000	0.801939
-5.950000	0.804433
-6.000000	0.806997
-6.050000	0.80951
-6.100000	0.812024
-6.150000	0.814606
-6.200000	0.817119
-6.250000	0.819654
-6.300000	0.822124
-6.350000	0.824492
-6.400000	0.826966
-6.450000	0.829351
-6.500000	0.831819
-6.550000	0.834264
-6.600000	0.836712
-6.650000	0.839052
-6.700000	0.841286
-6.750000	0.843607
-6.800000	0.845825
-6.850000	0.848063
-6.900000	0.850448
-6.950000	0.852692
-7.000000	0.854881
-7.050000	0.856985
-7.100000	0.859119
-7.150000	0.861308
-7.200000	0.863481
-7.250000	0.865685
-7.300000	0.867829
-7.350000	0.869925
-7.400000	0.872065
-7.450000	0.874071
-7.500000	0.876153
-7.550000	0.878299
-7.600000	0.880291
-7.650000	0.882336
-7.700000	0.884277
-7.750000	0.886077
-7.800000	0.887917
-7.850000	0.889894
-7.900000	0.891908
-7.950000	0.893803
-8.000000	0.895563
-8.050000	0.897367
-8.100000	0.899162
-8.150000	0.900865
-8.200000	0.902562
-8.250000	0.904155
-8.300000	0.905827
-8.350000	0.907483
-8.400000	0.909235
-8.450000	0.910814
-8.500000	0.912405
-8.550000	0.91409
-8.600000	0.915595
-8.650000	0.917105
-8.700000	0.918612
-8.750000	0.920124
-8.800000	0.921544
-8.850000	0.923042
-8.900000	0.924525
-8.950000	0.925921
-9.000000	0.92741
-9.050000	0.92883
-9.100000	0.930197
-9.150000	0.931455
-9.200000	0.932739
-9.250000	0.934087
-9.300000	0.935345
-9.350000	0.93659
-9.400000	0.937801
-9.450000	0.939027
-9.500000	0.94026
-9.550000	0.941443
-9.600000	0.942667
-9.650000	0.943953
-9.700000	0.945225
-9.750000	0.946307
-9.800000	0.947475
-9.850000	0.94858
-9.900000	0.949697
-9.950000	1
&
231.550000	5.3504e-12
231.500000	5.37698e-12
231.450000	5.40369e-12
231.400000	5.43053e-12
231.350000	5.4575e-12
231.300000	5.48461e-12
231.250000	5.51185e-12
231.200000	5.53923e-12
231.150000	5.56674e-12
231.100000	5.59439e-12
231.050000	5.62218e-12
231.000000	5.65011e-12
230.950000	5.67817e-12
230.900000	5.70638e-12
230.850000	5.73472e-12
230.800000	5.76321e-12
230.750000	5.79183e-12
230.700000	5.8206e-12
230.650000	5.84951e-12
230.600000	5.87857e-12
230.550000	5.90777e-12
230.500000	5.93711e-12
230.450000	5.9666e-12
230.400000	5.99624e-12
230.350000	6.02602e-12
230.300000	6.05595e-12
230.250000	6.08603e-12
230.200000	6.11626e-12
230.150000	6.14664e-12
230.100000	6.17717e-12
230.050000	6.20786e-12
230.000000	6.23869e-12
229.950000	6.26968e-12
229.900000	6.30082e-12
229.850000	6.33212e-12
229.800000	6.36357e-12
229.750000	6.39518e-12
229.700000	6.42695e-12
229.650000	6.45887e-12
229.600000	6.49095e-12
229.550000	6.52319e-12
229.500000	6.55559e-12
229.450000	6.58815e-12
229.400000	6.62088e-12
229.350000	6.65376e-12
229.300000	6.68681e-12
229.250000	6.72003e-12
229.200000	6.75341e-12
229.150000	6.78695e-12
229.100000	6.82066e-12
229.050000	6.85454e-12
229.000000	6.88859e-12
228.950000	6.92281e-12
228.900000	6.95719e-12
228.850000	6.99175e-12
228.800000	7.02648e-12
228.750000	7.06138e-12
228.700000	7.09645e-12
228.650000	7.1317e-12
228.600000	7.16712e-12
228.550000	7.20272e-12
228.500000	7.2385e-12
228.450000	7.27445e-12
228.400000	7.31059e-12
228.350000	7.3469e-12
228.300000	7.38339e-12
228.250000	7.42007e-12
228.200000	7.45692e-12
228.150000	7.49396e-12
228.100000	7.53118e-12
228.050000	7.56859e-12
228.000000	7.60618e-12
227.950000	7.64397e-12
227.900000	7.68193e-12
227.850000	7.72009e-12
227.800000	7.75844e-12
227.750000	7.79697e-12
227.700000	7.8357e-12
227.650000	7.87462e-12
227.600000	7.91373e-12
227.550000	7.95304e-12
227.500000	7.99255e-12
227.450000	8.03225e-12
227.400000	8.07214e-12
227.350000	8.11224e-12
227.300000	8.15253e-12
227.250000	8.19302e-12
227.200000	8.23372e-12
227.150000	8.27462e-12
227.100000	8.31572e-12
227.050000	8.35702e-12
227.000000	8.39853e-12
226.950000	8.44025e-12
226.900000	8.48217e-12
226.850000	8.5243e-12
226.800000	8.56664e-12
226.750000	8.60919e-12
226.700000	8.65196e-12
226.650000	8.69493e-12
226.600000	8.73812e-12
226.550000	8.78152e-12
226.500000	8.82514e-12
226.450000	8.86897e-12
226.400000	8.91303e-12
226.350000	8.9573e-12
226.300000	9.00179e-12
226.250000	9.0465e-12
226.200000	9.09143e-12
226.150000	9.13659e-12
226.100000	9.18197e-12
226.050000	9.22758e-12
226.000000	9.27342e-12
225.950000	9.31948e-12
225.900000	9.36577e-12
225.850000	9.41229e-12
225.800000	9.45904e-12
225.750000	9.50602e-12
225.700000	9.55324e-12
225.650000	9.60069e-12
225.600000	9.64838e-12
225.550000	9.6963e-12
225.500000	9.74446e-12
225.450000	9.79286e-12
225.400000	9.8415e-12
225.350000	9.89039e-12
225.300000	9.93951e-12
225.250000	9.98888e-12
225.200000	1.00385e-11
225.150000	1.00884e-11
225.100000	1.01385e-11
225.050000	1.01888e-11
225.000000	1.02394e-11
224.950000	1.02903e-11
224.900000	1.03414e-11
224.850000	1.03928e-11
224.800000	1.04444e-11
224.750000	1.04963e-11
224.700000	1.05484e-11
224.650000	1.06008e-11
224.600000	1.06535e-11
224.550000	1.07064e-11
224.500000	1.07595e-11
224.450000	1.0813e-11
224.400000	1.08667e-11
224.350000	1.09207e-11
224.300000	1.09749e-11
224.250000	1.10294e-11
224.200000	1.10842e-11
224.150000	1.11393e-11
224.100000	1.11946e-11
224.050000	1.12502e-11
224.000000	1.13061e-11
223.950000	1.13622e-11
223.900000	1.14187e-11
223.850000	1.14754e-11
223.800000	1.15324e-11
223.750000	1.15897e-11
223.700000	1.16472e-11
223.650000	1.17051e-11
223.600000	1.17632e-11
223.550000	1.18217e-11
223.500000	1.18804e-11
223.450000	1.19394e-11
223.400000	1.19987e-11
223.350000	1.20583e-11
223.300000	1.21182e-11
223.250000	1.21784e-11
223.200000	1.22389e-11
223.150000	1.22996e-11
223.100000	1.23607e-11
223.050000	1.24221e-11
223.000000	1.24838e-11
222.950000	1.25458e-11
222.900000	1.26082e-11
222.850000	1.26708e-11
222.800000	1.27337e-11
222.750000	1.2797e-11
222.700000	1.28605e-11
222.650000	1.29244e-11
222.600000	1.29886e-11
222.550000	1.30531e-11
222.500000	1.31179e-11
222.450000	1.31831e-11
222.400000	1.32486e-11
222.350000	1.33144e-11
222.300000	1.33805e-11
222.250000	1.3447e-11
222.200000	1.35138e-11
222.150000	1.35809e-11
222.100000	1.36484e-11
222.050000	1.37161e-11
222.000000	1.37843e-11
221.950000	1.38527e-11
221.900000	1.39215e-11
221.850000	1.39907e-11
221.800000	1.40602e-11
221.750000	1.413e-11
221.700000	1.42002e-11
221.650000	1.42707e-11
221.600000	1.43416e-11
221.550000	1.44129e-11
221.500000	1.44844e-11
221.450000	1.45564e-11
221.400000	1.46287e-11
221.350000	1.47013e-11
221.300000	1.47744e-11
221.250000	1.48477e-11
221.200000	1.49215e-11
221.150000	1.49956e-11
221.100000	1.50701e-11
221.050000	1.51449e-11
221.000000	1.52202e-11
220.950000	1.52958e-11
220.900000	1.53717e-11
220.850000	1.54481e-11
220.800000	1.55248e-11
220.750000	1.56019e-11
220.700000	1.56794e-11
220.650000	1.57573e-11
220.600000	1.58356e-11
220.550000	1.59142e-11
220.500000	1.59933e-11
220.450000	1.60727e-11
220.400000	1.61525e-11
220.350000	1.62328e-11
220.300000	1.63134e-11
220.250000	1.63944e-11
220.200000	1.64759e-11
220.150000	1.65577e-11
220.100000	1.66399e-11
220.050000	1.67226e-11
220.000000	1.68056e-11
219.950000	1.68891e-11
219.900000	1.6973e-11
219.850000	1.70573e-11
219.800000	1.7142e-11
219.750000	1.72272e-11
219.700000	1.73127e-11
219.650000	1.73987e-11
219.600000	1.74851e-11
219.550000	1.7572e-11
219.500000	1.76593e-11
219.450000	1.7747e-11
219.400000	1.78351e-11
219.350000	1.79237e-11
219.300000	1.80127e-11
219.250000	1.81022e-11
219.200000	1.81921e-11
219.150000	1.82825e-11
219.100000	1.83733e-11
219.050000	1.84646e-11
219.000000	1.85563e-11
218.950000	1.86484e-11
218.900000	1.87411e-11
218.850000	1.88341e-11
218.800000	1.89277e-11
218.750000	1.90217e-11
218.700000	1.91162e-11
218.650000	1.92111e-11
218.600000	1.93066e-11
218.550000	1.94024e-11
218.500000	1.94988e-11
218.450000	1.95957e-11
218.400000	1.9693e-11
218.350000	1.97908e-11
218.300000	1.98891e-11
218.250000	1.99879e-11
218.200000	2.00872e-11
218.150000	2.01869e-11
218.100000	2.02872e-11
218.050000	2.0388e-11
218.000000	2.04892e-11
217.950000	2.0591e-11
217.900000	2.06933e-11
217.850000	2.07961e-11
217.800000	2.08994e-11
217.750000	2.10032e-11
217.700000	2.11075e-11
217.650000	2.12123e-11
217.600000	2.13177e-11
217.550000	2.14236e-11
217.500000	2.153e-11
217.450000	2.16369e-11
217.400000	2.17444e-11
217.350000	2.18524e-11
217.300000	2.19609e-11
217.250000	2.207e-11
217.200000	2.21796e-11
217.150000	2.22898e-11
217.100000	2.24005e-11
217.050000	2.25118e-11
217.000000	2.26236e-11
216.950000	2.27359e-11
216.900000	2.28489e-11
216.850000	2.29623e-11
216.800000	2.30764e-11
216.750000	2.3191e-11
216.700000	2.33062e-11
216.650000	2.3422e-11
216.600000	2.35383e-11
216.550000	2.36552e-11
216.500000	2.37727e-11
216.450000	2.38908e-11
216.400000	2.40094e-11
216.350000	2.41287e-11
216.300000	2.42485e-11
216.250000	2.4369e-11
216.200000	2.449e-11
216.150000	2.46117e-11
216.100000	2.47339e-11
216.050000	2.48568e-11
216.000000	2.49802e-11
215.950000	2.51043e-11
215.900000	2.5229e-11
215.850000	2.53543e-11
215.800000	2.54802e-11
215.750000	2.56068e-11
215.700000	2.5734e-11
215.650000	2.58618e-11
215.600000	2.59902e-11
215.550000	2.61193e-11
215.500000	2.6249e-11
215.450000	2.63794e-11
215.400000	2.65104e-11
215.350000	2.66421e-11
215.300000	2.67744e-11
215.250000	2.69074e-11
215.200000	2.70411e-11
215.150000	2.71754e-11
215.100000	2.73104e-11
215.050000	2.7446e-11
215.000000	2.75823e-11
214.950000	2.77193e-11
214.900000	2.7857e-11
214.850000	2.79954e-11
214.800000	2.81344e-11
214.750000	2.82742e-11
214.700000	2.84146e-11
214.650000	2.85557e-11
214.600000	2.86976e-11
214.550000	2.88401e-11
214.500000	2.89833e-11
214.450000	2.91273e-11
214.400000	2.9272e-11
214.350000	2.94174e-11
214.300000	2.95635e-11
214.250000	2.97103e-11
214.200000	2.98579e-11
214.150000	3.00062e-11
214.100000	3.01552e-11
214.050000	3.0305e-11
214.000000	3.04555e-11
213.950000	3.06068e-11
213.900000	3.07588e-11
213.850000	3.09116e-11
213.800000	3.10651e-11
213.750000	3.12194e-11
213.700000	3.13745e-11
213.650000	3.15303e-11
213.600000	3.16869e-11
213.550000	3.18443e-11
213.500000	3.20024e-11
213.450000	3.21614e-11
213.400000	3.23211e-11
213.350000	3.24817e-11
213.300000	3.2643e-11
213.250000	3.28051e-11
213.200000	3.29681e-11
213.150000	3.31318e-11
213.100000	3.32964e-11
213.050000	3.34618e-11
213.000000	3.3628e-11
212.950000	3.3795e-11
212.900000	3.39628e-11
212.850000	3.41315e-11
212.800000	3.4301e-11
212.750000	3.44714e-11
212.700000	3.46426e-11
212.650000	3.48147e-11
212.600000	3.49876e-11
212.550000	3.51614e-11
212.500000	3.5336e-11
212.450000	3.55115e-11
212.400000	3.56879e-11
212.350000	3.58652e-11
212.300000	3.60433e-11
212.250000	3.62223e-11
212.200000	3.64022e-11
212.150000	3.6583e-11
212.100000	3.67647e-11
212.050000	3.69473e-11
212.000000	3.71308e-11
211.950000	3.73153e-11
211.900000	3.75006e-11
211.850000	3.76869e-11
211.800000	3.78741e-11
211.750000	3.80622e-11
211.700000	3.82512e-11
211.650000	3.84412e-11
211.600000	3.86321e-11
211.550000	3.8824e-11
211.500000	3.90168e-11
211.450000	3.92106e-11
211.400000	3.94054e-11
211.350000	3.96011e-11
211.300000	3.97978e-11
211.250000	3.99955e-11
211.200000	4.01941e-11
211.150000	4.03937e-11
211.100000	4.05944e-11
211.050000	4.0796e-11
211.000000	4.09986e-11
210.950000	4.12022e-11
210.900000	4.14069e-11
210.850000	4.16126e-11
210.800000	4.18192e-11
210.750000	4.20269e-11
210.700000	4.22357e-11
210.650000	4.24455e-11
210.600000	4.26563e-11
210.550000	4.28681e-11
210.500000	4.30811e-11
210.450000	4.3295e-11
210.400000	4.35101e-11
210.350000	4.37262e-11
210.300000	4.39433e-11
210.250000	4.41616e-11
210.200000	4.43809e-11
210.150000	4.46014e-11
210.100000	4.48229e-11
210.050000	4.50455e-11
210.000000	4.52693e-11
209.950000	4.54941e-11
209.900000	4.57201e-11
209.850000	4.59471e-11
209.800000	4.61754e-11
209.750000	4.64047e-11
209.700000	4.66352e-11
209.650000	4.68668e-11
209.600000	4.70996e-11
209.550000	4.73335e-11
209.500000	4.75686e-11
209.450000	4.78049e-11
209.400000	4.80423e-11
209.350000	4.82809e-11
209.300000	4.85207e-11
209.250000	4.87617e-11
209.200000	4.90039e-11
209.150000	4.92473e-11
209.100000	4.94919e-11
209.050000	4.97377e-11
209.000000	4.99847e-11
208.950000	5.0233e-11
208.900000	5.04825e-11
208.850000	5.07332e-11
208.800000	5.09852e-11
208.750000	5.12384e-11
208.700000	5.14929e-11
208.650000	5.17487e-11
208.600000	5.20057e-11
208.550000	5.2264e-11
208.500000	5.25236e-11
208.450000	5.27845e-11
208.400000	5.30466e-11
208.350000	5.33101e-11
208.300000	5.35749e-11
208.250000	5.3841e-11
208.200000	5.41084e-11
208.150000	5.43771e-11
208.100000	5.46472e-11
208.050000	5.49186e-11
208.000000	5.51914e-11
207.950000	5.54655e-11
207.900000	5.5741e-11
207.850000	5.60178e-11
207.800000	5.62961e-11
207.750000	5.65757e-11
207.700000	5.68567e-11
207.650000	5.71391e-11
207.600000	5.74229e-11
207.550000	5.77081e-11
207.500000	5.79947e-11
207.450000	5.82827e-11
207.400000	5.85722e-11
207.350000	5.88631e-11
207.300000	5.91555e-11
207.250000	5.94493e-11
207.200000	5.97446e-11
207.150000	6.00413e-11
207.100000	6.03395e-11
207.050000	6.06392e-11
207.000000	6.09404e-11
206.950000	6.1243e-11
206.900000	6.15472e-11
206.850000	6.18529e-11
206.800000	6.21601e-11
206.750000	6.24688e-11
206.700000	6.27791e-11
206.650000	6.30909e-11
206.600000	6.34043e-11
206.550000	6.37192e-11
206.500000	6.40357e-11
206.450000	6.43537e-11
206.400000	6.46733e-11
206.350000	6.49945e-11
206.300000	6.53174e-11
206.250000	6.56418e-11
206.200000	6.59678e-11
206.150000	6.62954e-11
206.100000	6.66247e-11
206.050000	6.69556e-11
206.000000	6.72882e-11
205.950000	6.76224e-11
205.900000	6.79582e-11
205.850000	6.82957e-11
205.800000	6.8635e-11
205.750000	6.89758e-11
205.700000	6.93184e-11
205.650000	6.96627e-11
205.600000	7.00087e-11
205.550000	7.03564e-11
205.500000	7.07059e-11
205.450000	7.1057e-11
205.400000	7.14099e-11
205.350000	7.17646e-11
205.300000	7.21211e-11
205.250000	7.24793e-11
205.200000	7.28392e-11
205.150000	7.3201e-11
205.100000	7.35646e-11
205.050000	7.39299e-11
205.000000	7.42971e-11
204.950000	7.46661e-11
204.900000	7.5037e-11
204.850000	7.54097e-11
204.800000	7.57842e-11
204.750000	7.61606e-11
204.700000	7.65389e-11
204.650000	7.6919e-11
204.600000	7.73011e-11
204.550000	7.7685e-11
204.500000	7.80708e-11
204.450000	7.84586e-11
204.400000	7.88483e-11
204.350000	7.92399e-11
204.300000	7.96334e-11
204.250000	8.00289e-11
204.200000	8.04264e-11
204.150000	8.08259e-11
204.100000	8.12273e-11
204.050000	8.16307e-11
204.000000	8.20362e-11
203.950000	8.24436e-11
203.900000	8.28531e-11
203.850000	8.32646e-11
203.800000	8.36781e-11
203.750000	8.40937e-11
203.700000	8.45114e-11
203.650000	8.49311e-11
203.600000	8.5353e-11
203.550000	8.57769e-11
203.500000	8.62029e-11
203.450000	8.66311e-11
203.400000	8.70613e-11
203.350000	8.74937e-11
203.300000	8.79283e-11
203.250000	8.8365e-11
203.200000	8.88039e-11
203.150000	8.92449e-11
203.100000	8.96882e-11
203.050000	9.01336e-11
203.000000	9.05813e-11
202.950000	9.10312e-11
202.900000	9.14833e-11
202.850000	9.19377e-11
202.800000	9.23943e-11
202.750000	9.28532e-11
202.700000	9.33143e-11
202.650000	9.37778e-11
202.600000	9.42436e-11
202.550000	9.47116e-11
202.500000	9.5182e-11
202.450000	9.56548e-11
202.400000	9.61298e-11
202.350000	9.66073e-11
202.300000	9.70871e-11
202.250000	9.75693e-11
202.200000	9.80539e-11
202.150000	9.85409e-11
202.100000	9.90303e-11
202.050000	9.95222e-11
202.000000	1.00016e-10
201.950000	1.00513e-10
201.900000	1.01012e-10
201.850000	1.01514e-10
201.800000	1.02018e-10
201.750000	1.02525e-10
201.700000	1.03034e-10
201.650000	1.03546e-10
201.600000	1.0406e-10
201.550000	1.04577e-10
201.500000	1.05096e-10
201.450000	1.05618e-10
201.400000	1.06143e-10
201.350000	1.0667e-10
201.300000	1.072e-10
201.250000	1.07732e-10
201.200000	1.08267e-10
201.150000	1.08805e-10
201.100000	1.09346e-10
201.050000	1.09889e-10
201.000000	1.10434e-10
200.950000	1.10983e-10
200.900000	1.11534e-10
200.850000	1.12088e-10
200.800000	1.12645e-10
200.750000	1.13204e-10
200.700000	1.13766e-10
200.650000	1.14331e-10
200.600000	1.14899e-10
200.550000	1.1547e-10
200.500000	1.16043e-10
200.450000	1.1662e-10
200.400000	1.17199e-10
200.350000	1.17781e-10
200.300000	1.18366e-10
200.250000	1.18954e-10
200.200000	1.19545e-10
200.150000	1.20138e-10
200.100000	1.20735e-10
200.050000	1.21335e-10
200.000000	1.21937e-10
199.950000	1.22543e-10
199.900000	1.23152e-10
199.850000	1.23763e-10
199.800000	1.24378e-10
199.750000	1.24996e-10
199.700000	1.25616e-10
199.650000	1.2624e-10
199.600000	1.26867e-10
199.550000	1.27497e-10
199.500000	1.28131e-10
199.450000	1.28767e-10
199.400000	1.29407e-10
199.350000	1.30049e-10
199.300000	1.30695e-10
199.250000	1.31344e-10
199.200000	1.31997e-10
199.150000	1.32652e-10
199.100000	1.33311e-10
199.050000	1.33973e-10
199.000000	1.34639e-10
198.950000	1.35307e-10
198.900000	1.35979e-10
198.850000	1.36655e-10
198.800000	1.37333e-10
198.750000	1.38015e-10
198.700000	1.38701e-10
198.650000	1.3939e-10
198.600000	1.40082e-10
198.550000	1.40778e-10
198.500000	1.41477e-10
198.450000	1.4218e-10
198.400000	1.42886e-10
198.350000	1.43595e-10
198.300000	1.44308e-10
198.250000	1.45025e-10
198.200000	1.45745e-10
198.150000	1.46469e-10
198.100000	1.47197e-10
198.050000	1.47928e-10
198.000000	1.48663e-10
197.950000	1.49401e-10
197.900000	1.50143e-10
197.850000	1.50889e-10
197.800000	1.51638e-10
197.750000	1.52391e-10
197.700000	1.53148e-10
197.650000	1.53909e-10
197.600000	1.54673e-10
197.550000	1.55441e-10
197.500000	1.56213e-10
197.450000	1.56989e-10
197.400000	1.57769e-10
197.350000	1.58552e-10
197.300000	1.5934e-10
197.250000	1.60131e-10
197.200000	1.60926e-10
197.150000	1.61726e-10
197.100000	1.62529e-10
197.050000	1.63336e-10
197.000000	1.64147e-10
196.950000	1.64963e-10
196.900000	1.65782e-10
196.850000	1.66605e-10
196.800000	1.67433e-10
196.750000	1.68264e-10
196.700000	1.691e-10
196.650000	1.6994e-10
196.600000	1.70784e-10
196.550000	1.71632e-10
196.500000	1.72484e-10
196.450000	1.73341e-10
196.400000	1.74202e-10
196.350000	1.75067e-10
196.300000	1.75937e-10
196.250000	1.7681e-10
196.200000	1.77688e-10
196.150000	1.78571e-10
196.100000	1.79458e-10
196.050000	1.80349e-10
196.000000	1.81245e-10
195.950000	1.82145e-10
195.900000	1.8305e-10
195.850000	1.83959e-10
195.800000	1.84872e-10
195.750000	1.85791e-10
195.700000	1.86713e-10
195.650000	1.87641e-10
195.600000	1.88572e-10
195.550000	1.89509e-10
195.500000	1.9045e-10
195.450000	1.91396e-10
195.400000	1.92347e-10
195.350000	1.93302e-10
195.300000	1.94262e-10
195.250000	1.95227e-10
195.200000	1.96196e-10
195.150000	1.97171e-10
195.100000	1.9815e-10
195.050000	1.99134e-10
195.000000	2.00123e-10
194.950000	2.01117e-10
194.900000	2.02116e-10
194.850000	2.0312e-10
194.800000	2.04129e-10
194.750000	2.05142e-10
194.700000	2.06161e-10
194.650000	2.07185e-10
194.600000	2.08214e-10
194.550000	2.09248e-10
194.500000	2.10287e-10
194.450000	2.11332e-10
194.400000	2.12381e-10
194.350000	2.13436e-10
194.300000	2.14496e-10
194.250000	2.15561e-10
194.200000	2.16632e-10
194.150000	2.17708e-10
194.100000	2.18789e-10
194.050000	2.19876e-10
194.000000	2.20968e-10
193.950000	2.22065e-10
193.900000	2.23168e-10
193.850000	2.24276e-10
193.800000	2.2539e-10
193.750000	2.2651e-10
193.700000	2.27635e-10
193.650000	2.28765e-10
193.600000	2.29901e-10
193.550000	2.31043e-10
193.500000	2.32191e-10
193.450000	2.33344e-10
193.400000	2.34503e-10
193.350000	2.35667e-10
193.300000	2.36838e-10
193.250000	2.38014e-10
193.200000	2.39196e-10
193.150000	2.40384e-10
193.100000	2.41578e-10
193.050000	2.42778e-10
193.000000	2.43983e-10
192.950000	2.45195e-10
192.900000	2.46413e-10
192.850000	2.47637e-10
192.800000	2.48867e-10
192.750000	2.50103e-10
192.700000	2.51345e-10
192.650000	2.52593e-10
192.600000	2.53848e-10
192.550000	2.55108e-10
192.500000	2.56375e-10
192.450000	2.57648e-10
192.400000	2.58928e-10
192.350000	2.60214e-10
192.300000	2.61506e-10
192.250000	2.62805e-10
192.200000	2.6411e-10
192.150000	2.65422e-10
192.100000	2.6674e-10
192.050000	2.68065e-10
192.000000	2.69396e-10
191.950000	2.70734e-10
191.900000	2.72079e-10
191.850000	2.7343e-10
191.800000	2.74788e-10
191.750000	2.76153e-10
191.700000	2.77524e-10
191.650000	2.78903e-10
191.600000	2.80288e-10
191.550000	2.8168e-10
191.500000	2.83079e-10
191.450000	2.84485e-10
191.400000	2.85897e-10
191.350000	2.87317e-10
191.300000	2.88744e-10
191.250000	2.90178e-10
191.200000	2.91619e-10
191.150000	2.93068e-10
191.100000	2.94523e-10
191.050000	2.95986e-10
191.000000	2.97456e-10
190.950000	2.98933e-10
190.900000	3.00418e-10
190.850000	3.0191e-10
190.800000	3.03409e-10
190.750000	3.04916e-10
190.700000	3.0643e-10
190.650000	3.07952e-10
190.600000	3.09482e-10
190.550000	3.11019e-10
190.500000	3.12563e-10
190.450000	3.14116e-10
190.400000	3.15676e-10
190.350000	3.17244e-10
190.300000	3.18819e-10
190.250000	3.20402e-10
190.200000	3.21994e-10
190.150000	3.23593e-10
190.100000	3.252e-10
190.050000	3.26815e-10
190.000000	3.28438e-10
189.950000	3.30069e-10
189.900000	3.31708e-10
189.850000	3.33356e-10
189.800000	3.35011e-10
189.750000	3.36675e-10
189.700000	3.38347e-10
189.650000	3.40028e-10
189.600000	3.41716e-10
189.550000	3.43413e-10
189.500000	3.45119e-10
189.450000	3.46833e-10
189.400000	3.48555e-10
189.350000	3.50287e-10
189.300000	3.52026e-10
189.250000	3.53775e-10
189.200000	3.55531e-10
189.150000	3.57297e-10
189.100000	3.59072e-10
189.050000	3.60855e-10
189.000000	3.62647e-10
188.950000	3.64448e-10
188.900000	3.66258e-10
188.850000	3.68077e-10
188.800000	3.69905e-10
188.750000	3.71742e-10
188.700000	3.73588e-10
188.650000	3.75444e-10
188.600000	3.77308e-10
188.550000	3.79182e-10
188.500000	3.81065e-10
188.450000	3.82958e-10
188.400000	3.8486e-10
188.350000	3.86771e-10
188.300000	3.88692e-10
188.250000	3.90622e-10
188.200000	3.92562e-10
188.150000	3.94512e-10
188.100000	3.96471e-10
188.050000	3.9844e-10
188.000000	4.00419e-10
187.950000	4.02408e-10
187.900000	4.04406e-10
187.850000	4.06415e-10
187.800000	4.08433e-10
187.750000	4.10461e-10
187.700000	4.125e-10
187.650000	4.14548e-10
187.600000	4.16607e-10
187.550000	4.18676e-10
187.500000	4.20756e-10
187.450000	4.22845e-10
187.400000	4.24945e-10
187.350000	4.27056e-10
187.300000	4.29176e-10
187.250000	4.31308e-10
187.200000	4.3345e-10
187.150000	4.35603e-10
187.100000	4.37766e-10
187.050000	4.3994e-10
187.000000	4.42125e-10
186.950000	4.44321e-10
186.900000	4.46527e-10
186.850000	4.48745e-10
186.800000	4.50973e-10
186.750000	4.53213e-10
186.700000	4.55464e-10
186.650000	4.57726e-10
186.600000	4.59999e-10
186.550000	4.62284e-10
186.500000	4.64579e-10
186.450000	4.66887e-10
186.400000	4.69205e-10
186.350000	4.71536e-10
186.300000	4.73877e-10
186.250000	4.76231e-10
186.200000	4.78596e-10
186.150000	4.80973e-10
186.100000	4.83361e-10
186.050000	4.85762e-10
186.000000	4.88174e-10
185.950000	4.90599e-10
185.900000	4.93035e-10
185.850000	4.95484e-10
185.800000	4.97945e-10
185.750000	5.00418e-10
185.700000	5.02903e-10
185.650000	5.054e-10
185.600000	5.0791e-10
185.550000	5.10433e-10
185.500000	5.12968e-10
185.450000	5.15515e-10
185.400000	5.18075e-10
185.350000	5.20648e-10
185.300000	5.23234e-10
185.250000	5.25833e-10
185.200000	5.28444e-10
185.150000	5.31068e-10
185.100000	5.33706e-10
185.050000	5.36356e-10
185.000000	5.3902e-10
184.950000	5.41697e-10
184.900000	5.44387e-10
184.850000	5.47091e-10
184.800000	5.49808e-10
184.750000	5.52538e-10
184.700000	5.55282e-10
184.650000	5.5804e-10
184.600000	5.60811e-10
184.550000	5.63596e-10
184.500000	5.66395e-10
184.450000	5.69208e-10
184.400000	5.72035e-10
184.350000	5.74876e-10
184.300000	5.77731e-10
184.250000	5.806e-10
184.200000	5.83484e-10
184.150000	5.86381e-10
184.100000	5.89293e-10
184.050000	5.9222e-10
184.000000	5.95161e-10
183.950000	5.98117e-10
183.900000	6.01087e-10
183.850000	6.04072e-10
183.800000	6.07072e-10
183.750000	6.10087e-10
183.700000	6.13117e-10
183.650000	6.16162e-10
183.600000	6.19222e-10
183.550000	6.22297e-10
183.500000	6.25388e-10
183.450000	6.28494e-10
183.400000	6.31615e-10
183.350000	6.34752e-10
183.300000	6.37904e-10
183.250000	6.41072e-10
183.200000	6.44256e-10
183.150000	6.47455e-10
183.100000	6.5067e-10
183.050000	6.53902e-10
183.000000	6.57149e-10
182.950000	6.60413e-10
182.900000	6.63693e-10
182.850000	6.66989e-10
182.800000	6.70301e-10
182.750000	6.7363e-10
182.700000	6.76975e-10
182.650000	6.80337e-10
182.600000	6.83716e-10
182.550000	6.87112e-10
182.500000	6.90524e-10
182.450000	6.93953e-10
182.400000	6.97399e-10
182.350000	7.00863e-10
182.300000	7.04344e-10
182.250000	7.07841e-10
182.200000	7.11357e-10
182.150000	7.1489e-10
182.100000	7.1844e-10
182.050000	7.22008e-10
182.000000	7.25593e-10
181.950000	7.29197e-10
181.900000	7.32818e-10
181.850000	7.36457e-10
181.800000	7.40115e-10
181.750000	7.4379e-10
181.700000	7.47484e-10
181.650000	7.51196e-10
181.600000	7.54927e-10
181.550000	7.58676e-10
181.500000	7.62444e-10
181.450000	7.6623e-10
181.400000	7.70036e-10
181.350000	7.7386e-10
181.300000	7.77703e-10
181.250000	7.81565e-10
181.200000	7.85446e-10
181.150000	7.89347e-10
181.100000	7.93267e-10
181.050000	7.97207e-10
181.000000	8.01166e-10
180.950000	8.05144e-10
180.900000	8.09143e-10
180.850000	8.13161e-10
180.800000	8.172e-10
180.750000	8.21258e-10
180.700000	8.25336e-10
180.650000	8.29435e-10
180.600000	8.33554e-10
180.550000	8.37694e-10
180.500000	8.41854e-10
180.450000	8.46035e-10
180.400000	8.50236e-10
180.350000	8.54459e-10
180.300000	8.58702e-10
180.250000	8.62967e-10
180.200000	8.67252e-10
180.150000	8.71559e-10
180.100000	8.75887e-10
180.050000	8.80237e-10
180.000000	8.84609e-10
179.950000	8.89002e-10
179.900000	8.93417e-10
179.850000	8.97854e-10
179.800000	9.02312e-10
179.750000	9.06793e-10
179.700000	9.11297e-10
179.650000	9.15822e-10
179.600000	9.2037e-10
179.550000	9.24941e-10
179.500000	9.29535e-10
179.450000	9.34151e-10
179.400000	9.3879e-10
179.350000	9.43452e-10
179.300000	9.48137e-10
179.250000	9.52846e-10
179.200000	9.57578e-10
179.150000	9.62333e-10
179.100000	9.67112e-10
179.050000	9.71915e-10
179.000000	9.76742e-10
178.950000	9.81593e-10
178.900000	9.86467e-10
178.850000	9.91366e-10
178.800000	9.96289e-10
178.750000	1.00124e-09
178.700000	1.00621e-09
178.650000	1.01121e-09
178.600000	1.01623e-09
178.550000	1.02127e-09
178.500000	1.02635e-09
178.450000	1.03144e-09
178.400000	1.03657e-09
178.350000	1.04171e-09
178.300000	1.04689e-09
178.250000	1.05209e-09
178.200000	1.05731e-09
178.150000	1.06256e-09
178.100000	1.06784e-09
178.050000	1.07314e-09
178.000000	1.07847e-09
177.950000	1.08383e-09
177.900000	1.08921e-09
177.850000	1.09462e-09
177.800000	1.10005e-09
177.750000	1.10552e-09
177.700000	1.11101e-09
177.650000	1.11652e-09
177.600000	1.12207e-09
177.550000	1.12764e-09
177.500000	1.13324e-09
177.450000	1.13887e-09
177.400000	1.14452e-09
177.350000	1.15021e-09
177.300000	1.15592e-09
177.250000	1.16166e-09
177.200000	1.16743e-09
177.150000	1.17323e-09
177.100000	1.17905e-09
177.050000	1.18491e-09
177.000000	1.19079e-09
176.950000	1.19671e-09
176.900000	1.20265e-09
176.850000	1.20862e-09
176.800000	1.21462e-09
176.750000	1.22066e-09
176.700000	1.22672e-09
176.650000	1.23281e-09
176.600000	1.23893e-09
176.550000	1.24508e-09
176.500000	1.25127e-09
176.450000	1.25748e-09
176.400000	1.26373e-09
176.350000	1.27e-09
176.300000	1.27631e-09
176.250000	1.28265e-09
176.200000	1.28902e-09
176.150000	1.29542e-09
176.100000	1.30185e-09
176.050000	1.30832e-09
176.000000	1.31481e-09
175.950000	1.32134e-09
175.900000	1.32791e-09
175.850000	1.3345e-09
175.800000	1.34113e-09
175.750000	1.34779e-09
175.700000	1.35448e-09
175.650000	1.36121e-09
175.600000	1.36797e-09
175.550000	1.37476e-09
175.500000	1.38159e-09
175.450000	1.38845e-09
175.400000	1.39534e-09
175.350000	1.40227e-09
175.300000	1.40924e-09
175.250000	1.41623e-09
175.200000	1.42327e-09
175.150000	1.43034e-09
175.100000	1.43744e-09
175.050000	1.44458e-09
175.000000	1.45175e-09
174.950000	1.45896e-09
174.900000	1.46621e-09
174.850000	1.47349e-09
174.800000	1.4808e-09
174.750000	1.48816e-09
174.700000	1.49555e-09
174.650000	1.50297e-09
174.600000	1.51044e-09
174.550000	1.51794e-09
174.500000	1.52548e-09
174.450000	1.53305e-09
174.400000	1.54067e-09
174.350000	1.54832e-09
174.300000	1.55601e-09
174.250000	1.56373e-09
174.200000	1.5715e-09
174.150000	1.5793e-09
174.100000	1.58715e-09
174.050000	1.59503e-09
174.000000	1.60295e-09
173.950000	1.61091e-09
173.900000	1.61891e-09
173.850000	1.62695e-09
173.800000	1.63503e-09
173.750000	1.64315e-09
173.700000	1.65131e-09
173.650000	1.65951e-09
173.600000	1.66775e-09
173.550000	1.67603e-09
173.500000	1.68435e-09
173.450000	1.69272e-09
173.400000	1.70112e-09
173.350000	1.70957e-09
173.300000	1.71806e-09
173.250000	1.72659e-09
173.200000	1.73517e-09
173.150000	1.74378e-09
173.100000	1.75244e-09
173.050000	1.76115e-09
173.000000	1.76989e-09
172.950000	1.77868e-09
172.900000	1.78751e-09
172.850000	1.79639e-09
172.800000	1.80531e-09
172.750000	1.81428e-09
172.700000	1.82329e-09
172.650000	1.83234e-09
172.600000	1.84144e-09
172.550000	1.85058e-09
172.500000	1.85977e-09
172.450000	1.86901e-09
172.400000	1.87829e-09
172.350000	1.88762e-09
172.300000	1.89699e-09
172.250000	1.90641e-09
172.200000	1.91588e-09
172.150000	1.92539e-09
172.100000	1.93496e-09
172.050000	1.94456e-09
172.000000	1.95422e-09
171.950000	1.96393e-09
171.900000	1.97368e-09
171.850000	1.98348e-09
171.800000	1.99333e-09
171.750000	2.00323e-09
171.700000	2.01318e-09
171.650000	2.02317e-09
171.600000	2.03322e-09
171.550000	2.04332e-09
171.500000	2.05346e-09
171.450000	2.06366e-09
171.400000	2.07391e-09
171.350000	2.08421e-09
171.300000	2.09456e-09
171.250000	2.10496e-09
171.200000	2.11541e-09
171.150000	2.12592e-09
171.100000	2.13648e-09
171.050000	2.14709e-09
171.000000	2.15775e-09
170.950000	2.16846e-09
170.900000	2.17923e-09
170.850000	2.19005e-09
170.800000	2.20093e-09
170.750000	2.21186e-09
170.700000	2.22284e-09
170.650000	2.23388e-09
170.600000	2.24497e-09
170.550000	2.25612e-09
170.500000	2.26733e-09
170.450000	2.27858e-09
170.400000	2.2899e-09
170.350000	2.30127e-09
170.300000	2.3127e-09
170.250000	2.32418e-09
170.200000	2.33573e-09
170.150000	2.34732e-09
170.100000	2.35898e-09
170.050000	2.3707e-09
170.000000	2.38247e-09
169.950000	2.3943e-09
169.900000	2.40619e-09
169.850000	2.41814e-09
169.800000	2.43015e-09
169.750000	2.44221e-09
169.700000	2.45434e-09
169.650000	2.46653e-09
169.600000	2.47878e-09
169.550000	2.49109e-09
169.500000	2.50346e-09
169.450000	2.51589e-09
169.400000	2.52838e-09
169.350000	2.54094e-09
169.300000	2.55356e-09
169.250000	2.56624e-09
169.200000	2.57898e-09
169.150000	2.59179e-09
169.100000	2.60466e-09
169.050000	2.61759e-09
169.000000	2.63059e-09
168.950000	2.64365e-09
168.900000	2.65678e-09
168.850000	2.66998e-09
168.800000	2.68323e-09
168.750000	2.69656e-09
168.700000	2.70995e-09
168.650000	2.72341e-09
168.600000	2.73693e-09
168.550000	2.75052e-09
168.500000	2.76418e-09
168.450000	2.77791e-09
168.400000	2.7917e-09
168.350000	2.80556e-09
168.300000	2.8195e-09
168.250000	2.8335e-09
168.200000	2.84757e-09
168.150000	2.86171e-09
168.100000	2.87592e-09
168.050000	2.8902e-09
168.000000	2.90455e-09
167.950000	2.91898e-09
167.900000	2.93347e-09
167.850000	2.94804e-09
167.800000	2.96268e-09
167.750000	2.97739e-09
167.700000	2.99218e-09
167.650000	3.00703e-09
167.600000	3.02197e-09
167.550000	3.03697e-09
167.500000	3.05205e-09
167.450000	3.06721e-09
167.400000	3.08244e-09
167.350000	3.09775e-09
167.300000	3.11313e-09
167.250000	3.12859e-09
167.200000	3.14413e-09
167.150000	3.15974e-09
167.100000	3.17543e-09
167.050000	3.1912e-09
167.000000	3.20705e-09
166.950000	3.22297e-09
166.900000	3.23898e-09
166.850000	3.25506e-09
166.800000	3.27122e-09
166.750000	3.28747e-09
166.700000	3.30379e-09
166.650000	3.3202e-09
166.600000	3.33669e-09
166.550000	3.35326e-09
166.500000	3.36991e-09
166.450000	3.38664e-09
166.400000	3.40346e-09
166.350000	3.42036e-09
166.300000	3.43734e-09
166.250000	3.45441e-09
166.200000	3.47157e-09
166.150000	3.48881e-09
166.100000	3.50613e-09
166.050000	3.52354e-09
166.000000	3.54104e-09
165.950000	3.55862e-09
165.900000	3.57629e-09
165.850000	3.59405e-09
165.800000	3.6119e-09
165.750000	3.62984e-09
165.700000	3.64786e-09
165.650000	3.66597e-09
165.600000	3.68418e-09
165.550000	3.70247e-09
165.500000	3.72086e-09
165.450000	3.73934e-09
165.400000	3.7579e-09
165.350000	3.77657e-09
165.300000	3.79532e-09
165.250000	3.81417e-09
165.200000	3.83311e-09
165.150000	3.85214e-09
165.100000	3.87127e-09
165.050000	3.89049e-09
165.000000	3.90981e-09
164.950000	3.92923e-09
164.900000	3.94874e-09
164.850000	3.96835e-09
164.800000	3.98805e-09
164.750000	4.00786e-09
164.700000	4.02776e-09
164.650000	4.04776e-09
164.600000	4.06786e-09
164.550000	4.08806e-09
164.500000	4.10836e-09
164.450000	4.12876e-09
164.400000	4.14926e-09
164.350000	4.16987e-09
164.300000	4.19057e-09
164.250000	4.21138e-09
164.200000	4.23229e-09
164.150000	4.25331e-09
164.100000	4.27443e-09
164.050000	4.29566e-09
164.000000	4.31699e-09
163.950000	4.33842e-09
163.900000	4.35997e-09
163.850000	4.38162e-09
163.800000	4.40338e-09
163.750000	4.42524e-09
163.700000	4.44722e-09
163.650000	4.4693e-09
163.600000	4.49149e-09
163.550000	4.5138e-09
163.500000	4.53621e-09
163.450000	4.55874e-09
163.400000	4.58137e-09
163.350000	4.60412e-09
163.300000	4.62698e-09
163.250000	4.64996e-09
163.200000	4.67305e-09
163.150000	4.69626e-09
163.100000	4.71958e-09
163.050000	4.74301e-09
163.000000	4.76656e-09
162.950000	4.79023e-09
162.900000	4.81402e-09
162.850000	4.83793e-09
162.800000	4.86195e-09
162.750000	4.88609e-09
162.700000	4.91035e-09
162.650000	4.93474e-09
162.600000	4.95924e-09
162.550000	4.98387e-09
162.500000	5.00862e-09
162.450000	5.03349e-09
162.400000	5.05848e-09
162.350000	5.0836e-09
162.300000	5.10884e-09
162.250000	5.13421e-09
162.200000	5.15971e-09
162.150000	5.18533e-09
162.100000	5.21108e-09
162.050000	5.23695e-09
162.000000	5.26296e-09
161.950000	5.28909e-09
161.900000	5.31535e-09
161.850000	5.34175e-09
161.800000	5.36827e-09
161.750000	5.39493e-09
161.700000	5.42172e-09
161.650000	5.44864e-09
161.600000	5.4757e-09
161.550000	5.50289e-09
161.500000	5.53021e-09
161.450000	5.55767e-09
161.400000	5.58527e-09
161.350000	5.61301e-09
161.300000	5.64088e-09
161.250000	5.66889e-09
161.200000	5.69704e-09
161.150000	5.72533e-09
161.100000	5.75376e-09
161.050000	5.78233e-09
161.000000	5.81104e-09
160.950000	5.8399e-09
160.900000	5.8689e-09
160.850000	5.89804e-09
160.800000	5.92733e-09
160.750000	5.95676e-09
160.700000	5.98634e-09
160.650000	6.01606e-09
160.600000	6.04594e-09
160.550000	6.07596e-09
160.500000	6.10613e-09
160.450000	6.13645e-09
160.400000	6.16692e-09
160.350000	6.19754e-09
160.300000	6.22832e-09
160.250000	6.25924e-09
160.200000	6.29032e-09
160.150000	6.32156e-09
160.100000	6.35295e-09
160.050000	6.3845e-09
160.000000	6.4162e-09
159.950000	6.44806e-09
159.900000	6.48008e-09
159.850000	6.51225e-09
159.800000	6.54459e-09
159.750000	6.57709e-09
159.700000	6.60975e-09
159.650000	6.64257e-09
159.600000	6.67555e-09
159.550000	6.7087e-09
159.500000	6.74201e-09
159.450000	6.77549e-09
159.400000	6.80913e-09
159.350000	6.84295e-09
159.300000	6.87692e-09
159.250000	6.91107e-09
159.200000	6.94539e-09
159.150000	6.97988e-09
159.100000	7.01454e-09
159.050000	7.04937e-09
159.000000	7.08437e-09
158.950000	7.11955e-09
158.900000	7.1549e-09
158.850000	7.19043e-09
158.800000	7.22613e-09
158.750000	7.26201e-09
158.700000	7.29807e-09
158.650000	7.33431e-09
158.600000	7.37073e-09
158.550000	7.40733e-09
158.500000	7.44411e-09
158.450000	7.48108e-09
158.400000	7.51822e-09
158.350000	7.55556e-09
158.300000	7.59307e-09
158.250000	7.63078e-09
158.200000	7.66867e-09
158.150000	7.70675e-09
158.100000	7.74501e-09
158.050000	7.78347e-09
158.000000	7.82212e-09
157.950000	7.86096e-09
157.900000	7.9e-09
157.850000	7.93922e-09
157.800000	7.97864e-09
157.750000	8.01826e-09
157.700000	8.05808e-09
157.650000	8.09809e-09
157.600000	8.1383e-09
157.550000	8.17871e-09
157.500000	8.21932e-09
157.450000	8.26014e-09
157.400000	8.30115e-09
157.350000	8.34237e-09
157.300000	8.38379e-09
157.250000	8.42542e-09
157.200000	8.46726e-09
157.150000	8.5093e-09
157.100000	8.55156e-09
157.050000	8.59402e-09
157.000000	8.63669e-09
156.950000	8.67958e-09
156.900000	8.72268e-09
156.850000	8.76599e-09
156.800000	8.80952e-09
156.750000	8.85326e-09
156.700000	8.89722e-09
156.650000	8.9414e-09
156.600000	8.9858e-09
156.550000	9.03041e-09
156.500000	9.07525e-09
156.450000	9.12032e-09
156.400000	9.1656e-09
156.350000	9.21111e-09
156.300000	9.25685e-09
156.250000	9.30282e-09
156.200000	9.34901e-09
156.150000	9.39543e-09
156.100000	9.44208e-09
156.050000	9.48897e-09
156.000000	9.53608e-09
155.950000	9.58343e-09
155.900000	9.63102e-09
155.850000	9.67884e-09
155.800000	9.7269e-09
155.750000	9.7752e-09
155.700000	9.82374e-09
155.650000	9.87252e-09
155.600000	9.92154e-09
155.550000	9.9708e-09
155.500000	1.00203e-08
155.450000	1.00701e-08
155.400000	1.01201e-08
155.350000	1.01703e-08
155.300000	1.02208e-08
155.250000	1.02716e-08
155.200000	1.03226e-08
155.150000	1.03738e-08
155.100000	1.04253e-08
155.050000	1.04771e-08
155.000000	1.05291e-08
154.950000	1.05814e-08
154.900000	1.06339e-08
154.850000	1.06868e-08
154.800000	1.07398e-08
154.750000	1.07931e-08
154.700000	1.08467e-08
154.650000	1.09006e-08
154.600000	1.09547e-08
154.550000	1.10091e-08
154.500000	1.10638e-08
154.450000	1.11187e-08
154.400000	1.11739e-08
154.350000	1.12294e-08
154.300000	1.12852e-08
154.250000	1.13412e-08
154.200000	1.13975e-08
154.150000	1.14541e-08
154.100000	1.1511e-08
154.050000	1.15681e-08
154.000000	1.16256e-08
153.950000	1.16833e-08
153.900000	1.17413e-08
153.850000	1.17996e-08
153.800000	1.18582e-08
153.750000	1.19171e-08
153.700000	1.19763e-08
153.650000	1.20357e-08
153.600000	1.20955e-08
153.550000	1.21555e-08
153.500000	1.22159e-08
153.450000	1.22765e-08
153.400000	1.23375e-08
153.350000	1.23988e-08
153.300000	1.24603e-08
153.250000	1.25222e-08
153.200000	1.25844e-08
153.150000	1.26469e-08
153.100000	1.27097e-08
153.050000	1.27728e-08
153.000000	1.28362e-08
152.950000	1.28999e-08
152.900000	1.2964e-08
152.850000	1.30283e-08
152.800000	1.3093e-08
152.750000	1.3158e-08
152.700000	1.32234e-08
152.650000	1.3289e-08
152.600000	1.3355e-08
152.550000	1.34213e-08
152.500000	1.3488e-08
152.450000	1.35549e-08
152.400000	1.36222e-08
152.350000	1.36899e-08
152.300000	1.37579e-08
152.250000	1.38262e-08
152.200000	1.38948e-08
152.150000	1.39638e-08
152.100000	1.40332e-08
152.050000	1.41028e-08
152.000000	1.41729e-08
151.950000	1.42432e-08
151.900000	1.43139e-08
151.850000	1.4385e-08
151.800000	1.44564e-08
151.750000	1.45282e-08
151.700000	1.46004e-08
151.650000	1.46729e-08
151.600000	1.47457e-08
151.550000	1.48189e-08
151.500000	1.48925e-08
151.450000	1.49665e-08
151.400000	1.50408e-08
151.350000	1.51154e-08
151.300000	1.51905e-08
151.250000	1.52659e-08
151.200000	1.53417e-08
151.150000	1.54179e-08
151.100000	1.54945e-08
151.050000	1.55714e-08
151.000000	1.56487e-08
150.950000	1.57264e-08
150.900000	1.58045e-08
150.850000	1.5883e-08
150.800000	1.59618e-08
150.750000	1.60411e-08
150.700000	1.61207e-08
150.650000	1.62008e-08
150.600000	1.62812e-08
150.550000	1.6362e-08
150.500000	1.64433e-08
150.450000	1.65249e-08
150.400000	1.6607e-08
150.350000	1.66894e-08
150.300000	1.67723e-08
150.250000	1.68556e-08
150.200000	1.69393e-08
150.150000	1.70234e-08
150.100000	1.71079e-08
150.050000	1.71929e-08
150.000000	1.72782e-08
149.950000	1.7364e-08
149.900000	1.74502e-08
149.850000	1.75369e-08
149.800000	1.76239e-08
149.750000	1.77114e-08
149.700000	1.77994e-08
149.650000	1.78878e-08
149.600000	1.79766e-08
149.550000	1.80658e-08
149.500000	1.81555e-08
149.450000	1.82457e-08
149.400000	1.83363e-08
149.350000	1.84273e-08
149.300000	1.85188e-08
149.250000	1.86108e-08
149.200000	1.87032e-08
149.150000	1.8796e-08
149.100000	1.88894e-08
149.050000	1.89831e-08
149.000000	1.90774e-08
148.950000	1.91721e-08
148.900000	1.92673e-08
148.850000	1.9363e-08
148.800000	1.94591e-08
148.750000	1.95557e-08
148.700000	1.96528e-08
148.650000	1.97504e-08
148.600000	1.98485e-08
148.550000	1.9947e-08
148.500000	2.00461e-08
148.450000	2.01456e-08
148.400000	2.02456e-08
148.350000	2.03462e-08
148.300000	2.04472e-08
148.250000	2.05487e-08
148.200000	2.06507e-08
148.150000	2.07533e-08
148.100000	2.08563e-08
148.050000	2.09599e-08
148.000000	2.10639e-08
147.950000	2.11685e-08
147.900000	2.12736e-08
147.850000	2.13792e-08
147.800000	2.14854e-08
147.750000	2.15921e-08
147.700000	2.16993e-08
147.650000	2.1807e-08
147.600000	2.19153e-08
147.550000	2.20241e-08
147.500000	2.21334e-08
147.450000	2.22433e-08
147.400000	2.23538e-08
147.350000	2.24648e-08
147.300000	2.25763e-08
147.250000	2.26884e-08
147.200000	2.28011e-08
147.150000	2.29143e-08
147.100000	2.3028e-08
147.050000	2.31424e-08
147.000000	2.32573e-08
146.950000	2.33727e-08
146.900000	2.34888e-08
146.850000	2.36054e-08
146.800000	2.37226e-08
146.750000	2.38404e-08
146.700000	2.39588e-08
146.650000	2.40777e-08
146.600000	2.41973e-08
146.550000	2.43174e-08
146.500000	2.44382e-08
146.450000	2.45595e-08
146.400000	2.46814e-08
146.350000	2.4804e-08
146.300000	2.49271e-08
146.250000	2.50509e-08
146.200000	2.51753e-08
146.150000	2.53003e-08
146.100000	2.54259e-08
146.050000	2.55521e-08
146.000000	2.5679e-08
145.950000	2.58065e-08
145.900000	2.59346e-08
145.850000	2.60634e-08
145.800000	2.61928e-08
145.750000	2.63228e-08
145.700000	2.64535e-08
145.650000	2.65849e-08
145.600000	2.67169e-08
145.550000	2.68495e-08
145.500000	2.69828e-08
145.450000	2.71168e-08
145.400000	2.72514e-08
145.350000	2.73867e-08
145.300000	2.75227e-08
145.250000	2.76594e-08
145.200000	2.77967e-08
145.150000	2.79347e-08
145.100000	2.80734e-08
145.050000	2.82128e-08
145.000000	2.83529e-08
144.950000	2.84936e-08
144.900000	2.86351e-08
144.850000	2.87773e-08
144.800000	2.89201e-08
144.750000	2.90637e-08
144.700000	2.9208e-08
144.650000	2.93531e-08
144.600000	2.94988e-08
144.550000	2.96453e-08
144.500000	2.97924e-08
144.450000	2.99404e-08
144.400000	3.0089e-08
144.350000	3.02384e-08
144.300000	3.03885e-08
144.250000	3.05394e-08
144.200000	3.0691e-08
144.150000	3.08434e-08
144.100000	3.09966e-08
144.050000	3.11505e-08
144.000000	3.13051e-08
143.950000	3.14605e-08
143.900000	3.16167e-08
143.850000	3.17737e-08
143.800000	3.19315e-08
143.750000	3.209e-08
143.700000	3.22493e-08
143.650000	3.24094e-08
143.600000	3.25704e-08
143.550000	3.27321e-08
143.500000	3.28946e-08
143.450000	3.30579e-08
143.400000	3.3222e-08
143.350000	3.3387e-08
143.300000	3.35527e-08
143.250000	3.37193e-08
143.200000	3.38867e-08
143.150000	3.4055e-08
143.100000	3.42241e-08
143.050000	3.4394e-08
143.000000	3.45647e-08
142.950000	3.47364e-08
142.900000	3.49088e-08
142.850000	3.50821e-08
142.800000	3.52563e-08
142.750000	3.54314e-08
142.700000	3.56073e-08
142.650000	3.57841e-08
142.600000	3.59617e-08
142.550000	3.61403e-08
142.500000	3.63197e-08
142.450000	3.65e-08
142.400000	3.66812e-08
142.350000	3.68634e-08
142.300000	3.70464e-08
142.250000	3.72303e-08
142.200000	3.74151e-08
142.150000	3.76009e-08
142.100000	3.77876e-08
142.050000	3.79752e-08
142.000000	3.81637e-08
141.950000	3.83532e-08
141.900000	3.85436e-08
141.850000	3.8735e-08
141.800000	3.89273e-08
141.750000	3.91206e-08
141.700000	3.93148e-08
141.650000	3.951e-08
141.600000	3.97062e-08
141.550000	3.99033e-08
141.500000	4.01014e-08
141.450000	4.03005e-08
141.400000	4.05006e-08
141.350000	4.07017e-08
141.300000	4.09037e-08
141.250000	4.11068e-08
141.200000	4.13109e-08
141.150000	4.1516e-08
141.100000	4.17221e-08
141.050000	4.19293e-08
141.000000	4.21374e-08
140.950000	4.23467e-08
140.900000	4.25569e-08
140.850000	4.27682e-08
140.800000	4.29805e-08
140.750000	4.31939e-08
140.700000	4.34084e-08
140.650000	4.36239e-08
140.600000	4.38405e-08
140.550000	4.40581e-08
140.500000	4.42768e-08
140.450000	4.44967e-08
140.400000	4.47176e-08
140.350000	4.49396e-08
140.300000	4.51627e-08
140.250000	4.53869e-08
140.200000	4.56123e-08
140.150000	4.58387e-08
140.100000	4.60663e-08
140.050000	4.6295e-08
140.000000	4.65249e-08
139.950000	4.67558e-08
139.900000	4.6988e-08
139.850000	4.72213e-08
139.800000	4.74557e-08
139.750000	4.76913e-08
139.700000	4.79281e-08
139.650000	4.8166e-08
139.600000	4.84052e-08
139.550000	4.86455e-08
139.500000	4.8887e-08
139.450000	4.91297e-08
139.400000	4.93736e-08
139.350000	4.96187e-08
139.300000	4.98651e-08
139.250000	5.01127e-08
139.200000	5.03615e-08
139.150000	5.06115e-08
139.100000	5.08628e-08
139.050000	5.11153e-08
139.000000	5.1369e-08
138.950000	5.16241e-08
138.900000	5.18804e-08
138.850000	5.21379e-08
138.800000	5.23968e-08
138.750000	5.26569e-08
138.700000	5.29184e-08
138.650000	5.31811e-08
138.600000	5.34451e-08
138.550000	5.37104e-08
138.500000	5.39771e-08
138.450000	5.42451e-08
138.400000	5.45144e-08
138.350000	5.4785e-08
138.300000	5.5057e-08
138.250000	5.53304e-08
138.200000	5.56051e-08
138.150000	5.58811e-08
138.100000	5.61586e-08
138.050000	5.64374e-08
138.000000	5.67176e-08
137.950000	5.69991e-08
137.900000	5.72821e-08
137.850000	5.75665e-08
137.800000	5.78523e-08
137.750000	5.81395e-08
137.700000	5.84282e-08
137.650000	5.87182e-08
137.600000	5.90098e-08
137.550000	5.93027e-08
137.500000	5.95971e-08
137.450000	5.9893e-08
137.400000	6.01904e-08
137.350000	6.04892e-08
137.300000	6.07895e-08
137.250000	6.10913e-08
137.200000	6.13946e-08
137.150000	6.16994e-08
137.100000	6.20057e-08
137.050000	6.23135e-08
137.000000	6.26229e-08
136.950000	6.29338e-08
136.900000	6.32462e-08
136.850000	6.35602e-08
136.800000	6.38758e-08
136.750000	6.41929e-08
136.700000	6.45116e-08
136.650000	6.48318e-08
136.600000	6.51537e-08
136.550000	6.54772e-08
136.500000	6.58022e-08
136.450000	6.61289e-08
136.400000	6.64572e-08
136.350000	6.67872e-08
136.300000	6.71187e-08
136.250000	6.74519e-08
136.200000	6.77868e-08
136.150000	6.81233e-08
136.100000	6.84615e-08
136.050000	6.88014e-08
136.000000	6.9143e-08
135.950000	6.94863e-08
135.900000	6.98312e-08
135.850000	7.01779e-08
135.800000	7.05263e-08
135.750000	7.08764e-08
135.700000	7.12283e-08
135.650000	7.15819e-08
135.600000	7.19373e-08
135.550000	7.22944e-08
135.500000	7.26533e-08
135.450000	7.3014e-08
135.400000	7.33765e-08
135.350000	7.37408e-08
135.300000	7.41069e-08
135.250000	7.44748e-08
135.200000	7.48445e-08
135.150000	7.52161e-08
135.100000	7.55895e-08
135.050000	7.59647e-08
135.000000	7.63419e-08
134.950000	7.67209e-08
134.900000	7.71018e-08
134.850000	7.74845e-08
134.800000	7.78692e-08
134.750000	7.82558e-08
134.700000	7.86443e-08
134.650000	7.90347e-08
134.600000	7.94271e-08
134.550000	7.98214e-08
134.500000	8.02177e-08
134.450000	8.06159e-08
134.400000	8.10161e-08
134.350000	8.14183e-08
134.300000	8.18225e-08
134.250000	8.22287e-08
134.200000	8.26369e-08
134.150000	8.30472e-08
134.100000	8.34595e-08
134.050000	8.38738e-08
134.000000	8.42902e-08
133.950000	8.47086e-08
133.900000	8.51292e-08
133.850000	8.55518e-08
133.800000	8.59765e-08
133.750000	8.64033e-08
133.700000	8.68323e-08
133.650000	8.72633e-08
133.600000	8.76966e-08
133.550000	8.81319e-08
133.500000	8.85694e-08
133.450000	8.90091e-08
133.400000	8.9451e-08
133.350000	8.98951e-08
133.300000	9.03414e-08
133.250000	9.07899e-08
133.200000	9.12406e-08
133.150000	9.16935e-08
133.100000	9.21487e-08
133.050000	9.26062e-08
133.000000	9.30659e-08
132.950000	9.35279e-08
132.900000	9.39923e-08
132.850000	9.44589e-08
132.800000	9.49278e-08
132.750000	9.53991e-08
132.700000	9.58727e-08
132.650000	9.63486e-08
132.600000	9.68269e-08
132.550000	9.73076e-08
132.500000	9.77907e-08
132.450000	9.82761e-08
132.400000	9.8764e-08
132.350000	9.92543e-08
132.300000	9.9747e-08
132.250000	1.00242e-07
132.200000	1.0074e-07
132.150000	1.0124e-07
132.100000	1.01743e-07
132.050000	1.02248e-07
132.000000	1.02755e-07
131.950000	1.03265e-07
131.900000	1.03778e-07
131.850000	1.04293e-07
131.800000	1.04811e-07
131.750000	1.05331e-07
131.700000	1.05854e-07
131.650000	1.0638e-07
131.600000	1.06908e-07
131.550000	1.07438e-07
131.500000	1.07972e-07
131.450000	1.08508e-07
131.400000	1.09046e-07
131.350000	1.09588e-07
131.300000	1.10132e-07
131.250000	1.10679e-07
131.200000	1.11228e-07
131.150000	1.1178e-07
131.100000	1.12335e-07
131.050000	1.12893e-07
131.000000	1.13453e-07
130.950000	1.14016e-07
130.900000	1.14582e-07
130.850000	1.15151e-07
130.800000	1.15723e-07
130.750000	1.16297e-07
130.700000	1.16875e-07
130.650000	1.17455e-07
130.600000	1.18038e-07
130.550000	1.18624e-07
130.500000	1.19213e-07
130.450000	1.19805e-07
130.400000	1.20399e-07
130.350000	1.20997e-07
130.300000	1.21598e-07
130.250000	1.22201e-07
130.200000	1.22808e-07
130.150000	1.23418e-07
130.100000	1.2403e-07
130.050000	1.24646e-07
130.000000	1.25265e-07
129.950000	1.25887e-07
129.900000	1.26512e-07
129.850000	1.2714e-07
129.800000	1.27771e-07
129.750000	1.28405e-07
129.700000	1.29042e-07
129.650000	1.29683e-07
129.600000	1.30327e-07
129.550000	1.30974e-07
129.500000	1.31624e-07
129.450000	1.32277e-07
129.400000	1.32934e-07
129.350000	1.33594e-07
129.300000	1.34257e-07
129.250000	1.34924e-07
129.200000	1.35593e-07
129.150000	1.36266e-07
129.100000	1.36943e-07
129.050000	1.37623e-07
129.000000	1.38306e-07
128.950000	1.38992e-07
128.900000	1.39682e-07
128.850000	1.40376e-07
128.800000	1.41073e-07
128.750000	1.41773e-07
128.700000	1.42477e-07
128.650000	1.43184e-07
128.600000	1.43895e-07
128.550000	1.44609e-07
128.500000	1.45327e-07
128.450000	1.46048e-07
128.400000	1.46773e-07
128.350000	1.47502e-07
128.300000	1.48234e-07
128.250000	1.4897e-07
128.200000	1.4971e-07
128.150000	1.50453e-07
128.100000	1.512e-07
128.050000	1.5195e-07
128.000000	1.52704e-07
127.950000	1.53463e-07
127.900000	1.54224e-07
127.850000	1.5499e-07
127.800000	1.55759e-07
127.750000	1.56533e-07
127.700000	1.5731e-07
127.650000	1.5809e-07
127.600000	1.58875e-07
127.550000	1.59664e-07
127.500000	1.60456e-07
127.450000	1.61253e-07
127.400000	1.62053e-07
127.350000	1.62858e-07
127.300000	1.63666e-07
127.250000	1.64479e-07
127.200000	1.65295e-07
127.150000	1.66116e-07
127.100000	1.6694e-07
127.050000	1.67769e-07
127.000000	1.68602e-07
126.950000	1.69439e-07
126.900000	1.7028e-07
126.850000	1.71125e-07
126.800000	1.71975e-07
126.750000	1.72828e-07
126.700000	1.73686e-07
126.650000	1.74548e-07
126.600000	1.75415e-07
126.550000	1.76286e-07
126.500000	1.77161e-07
126.450000	1.7804e-07
126.400000	1.78924e-07
126.350000	1.79812e-07
126.300000	1.80705e-07
126.250000	1.81602e-07
126.200000	1.82503e-07
126.150000	1.83409e-07
126.100000	1.8432e-07
126.050000	1.85235e-07
126.000000	1.86154e-07
125.950000	1.87078e-07
125.900000	1.88007e-07
125.850000	1.8894e-07
125.800000	1.89878e-07
125.750000	1.9082e-07
125.700000	1.91768e-07
125.650000	1.9272e-07
125.600000	1.93676e-07
125.550000	1.94638e-07
125.500000	1.95604e-07
125.450000	1.96575e-07
125.400000	1.97551e-07
125.350000	1.98531e-07
125.300000	1.99517e-07
125.250000	2.00507e-07
125.200000	2.01502e-07
125.150000	2.02503e-07
125.100000	2.03508e-07
125.050000	2.04518e-07
125.000000	2.05533e-07
124.950000	2.06553e-07
124.900000	2.07579e-07
124.850000	2.08609e-07
124.800000	2.09645e-07
124.750000	2.10685e-07
124.700000	2.11731e-07
124.650000	2.12782e-07
124.600000	2.13838e-07
124.550000	2.149e-07
124.500000	2.15967e-07
124.450000	2.17039e-07
124.400000	2.18116e-07
124.350000	2.19199e-07
124.300000	2.20287e-07
124.250000	2.2138e-07
124.200000	2.22479e-07
124.150000	2.23583e-07
124.100000	2.24693e-07
124.050000	2.25809e-07
124.000000	2.2693e-07
123.950000	2.28056e-07
123.900000	2.29188e-07
123.850000	2.30326e-07
123.800000	2.31469e-07
123.750000	2.32618e-07
123.700000	2.33773e-07
123.650000	2.34933e-07
123.600000	2.36099e-07
123.550000	2.37271e-07
123.500000	2.38449e-07
123.450000	2.39632e-07
123.400000	2.40822e-07
123.350000	2.42017e-07
123.300000	2.43219e-07
123.250000	2.44426e-07
123.200000	2.45639e-07
123.150000	2.46859e-07
123.100000	2.48084e-07
123.050000	2.49315e-07
123.000000	2.50553e-07
122.950000	2.51797e-07
122.900000	2.53046e-07
122.850000	2.54302e-07
122.800000	2.55565e-07
122.750000	2.56833e-07
122.700000	2.58108e-07
122.650000	2.59389e-07
122.600000	2.60677e-07
122.550000	2.61971e-07
122.500000	2.63271e-07
122.450000	2.64578e-07
122.400000	2.65891e-07
122.350000	2.67211e-07
122.300000	2.68537e-07
122.250000	2.6987e-07
122.200000	2.7121e-07
122.150000	2.72556e-07
122.100000	2.73909e-07
122.050000	2.75269e-07
122.000000	2.76635e-07
121.950000	2.78008e-07
121.900000	2.79388e-07
121.850000	2.80775e-07
121.800000	2.82169e-07
121.750000	2.83569e-07
121.700000	2.84977e-07
121.650000	2.86391e-07
121.600000	2.87813e-07
121.550000	2.89241e-07
121.500000	2.90677e-07
121.450000	2.9212e-07
121.400000	2.9357e-07
121.350000	2.95027e-07
121.300000	2.96491e-07
121.250000	2.97963e-07
121.200000	2.99442e-07
121.150000	3.00928e-07
121.100000	3.02422e-07
121.050000	3.03923e-07
121.000000	3.05432e-07
120.950000	3.06948e-07
120.900000	3.08471e-07
120.850000	3.10003e-07
120.800000	3.11541e-07
120.750000	3.13088e-07
120.700000	3.14642e-07
120.650000	3.16203e-07
120.600000	3.17773e-07
120.550000	3.1935e-07
120.500000	3.20935e-07
120.450000	3.22528e-07
120.400000	3.24129e-07
120.350000	3.25738e-07
120.300000	3.27355e-07
120.250000	3.2898e-07
120.200000	3.30613e-07
120.150000	3.32254e-07
120.100000	3.33903e-07
120.050000	3.3556e-07
120.000000	3.37226e-07
119.950000	3.389e-07
119.900000	3.40582e-07
119.850000	3.42272e-07
119.800000	3.43971e-07
119.750000	3.45678e-07
119.700000	3.47394e-07
119.650000	3.49118e-07
119.600000	3.50851e-07
119.550000	3.52593e-07
119.500000	3.54343e-07
119.450000	3.56102e-07
119.400000	3.57869e-07
119.350000	3.59645e-07
119.300000	3.61431e-07
119.250000	3.63224e-07
119.200000	3.65027e-07
119.150000	3.66839e-07
119.100000	3.6866e-07
119.050000	3.7049e-07
119.000000	3.72329e-07
118.950000	3.74177e-07
118.900000	3.76034e-07
118.850000	3.779e-07
118.800000	3.79776e-07
118.750000	3.81661e-07
118.700000	3.83555e-07
118.650000	3.85459e-07
118.600000	3.87372e-07
118.550000	3.89295e-07
118.500000	3.91227e-07
118.450000	3.93169e-07
118.400000	3.95121e-07
118.350000	3.97082e-07
118.300000	3.99053e-07
118.250000	4.01033e-07
118.200000	4.03024e-07
118.150000	4.05024e-07
118.100000	4.07034e-07
118.050000	4.09055e-07
118.000000	4.11085e-07
117.950000	4.13125e-07
117.900000	4.15176e-07
117.850000	4.17237e-07
117.800000	4.19308e-07
117.750000	4.21389e-07
117.700000	4.2348e-07
117.650000	4.25582e-07
117.600000	4.27694e-07
117.550000	4.29817e-07
117.500000	4.31951e-07
117.450000	4.34094e-07
117.400000	4.36249e-07
117.350000	4.38414e-07
117.300000	4.4059e-07
117.250000	4.42777e-07
117.200000	4.44975e-07
117.150000	4.47183e-07
117.100000	4.49403e-07
117.050000	4.51633e-07
117.000000	4.53875e-07
116.950000	4.56128e-07
116.900000	4.58392e-07
116.850000	4.60667e-07
116.800000	4.62953e-07
116.750000	4.65251e-07
116.700000	4.6756e-07
116.650000	4.69881e-07
116.600000	4.72213e-07
116.550000	4.74557e-07
116.500000	4.76912e-07
116.450000	4.79279e-07
116.400000	4.81658e-07
116.350000	4.84048e-07
116.300000	4.86451e-07
116.250000	4.88865e-07
116.200000	4.91291e-07
116.150000	4.9373e-07
116.100000	4.9618e-07
116.050000	4.98643e-07
116.000000	5.01118e-07
115.950000	5.03605e-07
115.900000	5.06105e-07
115.850000	5.08616e-07
115.800000	5.11141e-07
115.750000	5.13678e-07
115.700000	5.16227e-07
115.650000	5.18789e-07
115.600000	5.21364e-07
115.550000	5.23952e-07
115.500000	5.26552e-07
115.450000	5.29166e-07
115.400000	5.31792e-07
115.350000	5.34431e-07
115.300000	5.37084e-07
115.250000	5.3975e-07
115.200000	5.42428e-07
115.150000	5.45121e-07
115.100000	5.47826e-07
115.050000	5.50545e-07
115.000000	5.53277e-07
114.950000	5.56023e-07
114.900000	5.58783e-07
114.850000	5.61556e-07
114.800000	5.64343e-07
114.750000	5.67144e-07
114.700000	5.69959e-07
114.650000	5.72788e-07
114.600000	5.75631e-07
114.550000	5.78488e-07
114.500000	5.81359e-07
114.450000	5.84244e-07
114.400000	5.87144e-07
114.350000	5.90058e-07
114.300000	5.92986e-07
114.250000	5.95929e-07
114.200000	5.98887e-07
114.150000	6.01859e-07
114.100000	6.04846e-07
114.050000	6.07848e-07
114.000000	6.10865e-07
113.950000	6.13897e-07
113.900000	6.16944e-07
113.850000	6.20006e-07
113.800000	6.23083e-07
113.750000	6.26175e-07
113.700000	6.29283e-07
113.650000	6.32406e-07
113.600000	6.35545e-07
113.550000	6.38699e-07
113.500000	6.41869e-07
113.450000	6.45054e-07
113.400000	6.48256e-07
113.350000	6.51473e-07
113.300000	6.54706e-07
113.250000	6.57956e-07
113.200000	6.61221e-07
113.150000	6.64503e-07
113.100000	6.678e-07
113.050000	6.71115e-07
113.000000	6.74445e-07
112.950000	6.77793e-07
112.900000	6.81157e-07
112.850000	6.84537e-07
112.800000	6.87934e-07
112.750000	6.91349e-07
112.700000	6.9478e-07
112.650000	6.98228e-07
112.600000	7.01693e-07
112.550000	7.05176e-07
112.500000	7.08675e-07
112.450000	7.12192e-07
112.400000	7.15727e-07
112.350000	7.19279e-07
112.300000	7.22849e-07
112.250000	7.26436e-07
112.200000	7.30041e-07
112.150000	7.33665e-07
112.100000	7.37306e-07
112.050000	7.40965e-07
112.000000	7.44642e-07
111.950000	7.48338e-07
111.900000	7.52052e-07
111.850000	7.55784e-07
111.800000	7.59535e-07
111.750000	7.63304e-07
111.700000	7.67092e-07
111.650000	7.70899e-07
111.600000	7.74725e-07
111.550000	7.7857e-07
111.500000	7.82434e-07
111.450000	7.86317e-07
111.400000	7.90219e-07
111.350000	7.94141e-07
111.300000	7.98082e-07
111.250000	8.02043e-07
111.200000	8.06023e-07
111.150000	8.10024e-07
111.100000	8.14044e-07
111.050000	8.18083e-07
111.000000	8.22143e-07
110.950000	8.26224e-07
110.900000	8.30324e-07
110.850000	8.34445e-07
110.800000	8.38586e-07
110.750000	8.42747e-07
110.700000	8.4693e-07
110.650000	8.51133e-07
110.600000	8.55357e-07
110.550000	8.59602e-07
110.500000	8.63868e-07
110.450000	8.68155e-07
110.400000	8.72463e-07
110.350000	8.76793e-07
110.300000	8.81144e-07
110.250000	8.85517e-07
110.200000	8.89912e-07
110.150000	8.94328e-07
110.100000	8.98766e-07
110.050000	9.03227e-07
110.000000	9.07709e-07
109.950000	9.12214e-07
109.900000	9.16741e-07
109.850000	9.2129e-07
109.800000	9.25862e-07
109.750000	9.30457e-07
109.700000	9.35075e-07
109.650000	9.39715e-07
109.600000	9.44379e-07
109.550000	9.49065e-07
109.500000	9.53775e-07
109.450000	9.58508e-07
109.400000	9.63265e-07
109.350000	9.68045e-07
109.300000	9.72849e-07
109.250000	9.77677e-07
109.200000	9.82529e-07
109.150000	9.87405e-07
109.100000	9.92305e-07
109.050000	9.9723e-07
109.000000	1.00218e-06
108.950000	1.00715e-06
108.900000	1.01215e-06
108.850000	1.01717e-06
108.800000	1.02222e-06
108.750000	1.02729e-06
108.700000	1.03239e-06
108.650000	1.03751e-06
108.600000	1.04266e-06
108.550000	1.04784e-06
108.500000	1.05304e-06
108.450000	1.05826e-06
108.400000	1.06351e-06
108.350000	1.06879e-06
108.300000	1.0741e-06
108.250000	1.07943e-06
108.200000	1.08478e-06
108.150000	1.09017e-06
108.100000	1.09558e-06
108.050000	1.10101e-06
108.000000	1.10648e-06
107.950000	1.11197e-06
107.900000	1.11749e-06
107.850000	1.12303e-06
107.800000	1.1286e-06
107.750000	1.13421e-06
107.700000	1.13983e-06
107.650000	1.14549e-06
107.600000	1.15117e-06
107.550000	1.15689e-06
107.500000	1.16263e-06
107.450000	1.1684e-06
107.400000	1.1742e-06
107.350000	1.18002e-06
107.300000	1.18588e-06
107.250000	1.19176e-06
107.200000	1.19768e-06
107.150000	1.20362e-06
107.100000	1.20959e-06
107.050000	1.2156e-06
107.000000	1.22163e-06
106.950000	1.22769e-06
106.900000	1.23378e-06
106.850000	1.2399e-06
106.800000	1.24606e-06
106.750000	1.25224e-06
106.700000	1.25846e-06
106.650000	1.2647e-06
106.600000	1.27098e-06
106.550000	1.27728e-06
106.500000	1.28362e-06
106.450000	1.28999e-06
106.400000	1.29639e-06
106.350000	1.30283e-06
106.300000	1.30929e-06
106.250000	1.31579e-06
106.200000	1.32232e-06
106.150000	1.32888e-06
106.100000	1.33547e-06
106.050000	1.3421e-06
106.000000	1.34876e-06
105.950000	1.35545e-06
105.900000	1.36218e-06
105.850000	1.36894e-06
105.800000	1.37573e-06
105.750000	1.38256e-06
105.700000	1.38942e-06
105.650000	1.39631e-06
105.600000	1.40324e-06
105.550000	1.41021e-06
105.500000	1.4172e-06
105.450000	1.42424e-06
105.400000	1.4313e-06
105.350000	1.43841e-06
105.300000	1.44554e-06
105.250000	1.45272e-06
105.200000	1.45992e-06
105.150000	1.46717e-06
105.100000	1.47445e-06
105.050000	1.48177e-06
105.000000	1.48912e-06
104.950000	1.49651e-06
104.900000	1.50393e-06
104.850000	1.5114e-06
104.800000	1.5189e-06
104.750000	1.52643e-06
104.700000	1.53401e-06
104.650000	1.54162e-06
104.600000	1.54927e-06
104.550000	1.55696e-06
104.500000	1.56468e-06
104.450000	1.57245e-06
104.400000	1.58025e-06
104.350000	1.58809e-06
104.300000	1.59597e-06
104.250000	1.60389e-06
104.200000	1.61185e-06
104.150000	1.61985e-06
104.100000	1.62788e-06
104.050000	1.63596e-06
104.000000	1.64408e-06
103.950000	1.65224e-06
103.900000	1.66044e-06
103.850000	1.66868e-06
103.800000	1.67696e-06
103.750000	1.68528e-06
103.700000	1.69364e-06
103.650000	1.70204e-06
103.600000	1.71049e-06
103.550000	1.71898e-06
103.500000	1.72751e-06
103.450000	1.73608e-06
103.400000	1.74469e-06
103.350000	1.75335e-06
103.300000	1.76205e-06
103.250000	1.77079e-06
103.200000	1.77958e-06
103.150000	1.78841e-06
103.100000	1.79728e-06
103.050000	1.8062e-06
103.000000	1.81516e-06
102.950000	1.82417e-06
102.900000	1.83322e-06
102.850000	1.84232e-06
102.800000	1.85146e-06
102.750000	1.86065e-06
102.700000	1.86988e-06
102.650000	1.87916e-06
102.600000	1.88848e-06
102.550000	1.89785e-06
102.500000	1.90727e-06
102.450000	1.91673e-06
102.400000	1.92624e-06
102.350000	1.9358e-06
102.300000	1.9454e-06
102.250000	1.95506e-06
102.200000	1.96476e-06
102.150000	1.97451e-06
102.100000	1.9843e-06
102.050000	1.99415e-06
102.000000	2.00404e-06
101.950000	2.01399e-06
101.900000	2.02398e-06
101.850000	2.03402e-06
101.800000	2.04412e-06
101.750000	2.05426e-06
101.700000	2.06445e-06
101.650000	2.07469e-06
101.600000	2.08499e-06
101.550000	2.09533e-06
101.500000	2.10573e-06
101.450000	2.11618e-06
101.400000	2.12668e-06
101.350000	2.13723e-06
101.300000	2.14783e-06
101.250000	2.15849e-06
101.200000	2.1692e-06
101.150000	2.17996e-06
101.100000	2.19078e-06
101.050000	2.20165e-06
101.000000	2.21257e-06
100.950000	2.22355e-06
100.900000	2.23458e-06
100.850000	2.24567e-06
100.800000	2.25681e-06
100.750000	2.26801e-06
100.700000	2.27926e-06
100.650000	2.29057e-06
100.600000	2.30194e-06
100.550000	2.31336e-06
100.500000	2.32484e-06
100.450000	2.33637e-06
100.400000	2.34796e-06
100.350000	2.35961e-06
100.300000	2.37132e-06
100.250000	2.38309e-06
100.200000	2.39491e-06
100.150000	2.40679e-06
100.100000	2.41873e-06
100.050000	2.43074e-06
100.000000	2.4428e-06
99.950000	2.45492e-06
99.900000	2.4671e-06
99.850000	2.47934e-06
99.800000	2.49164e-06
99.750000	2.504e-06
99.700000	2.51642e-06
99.650000	2.52891e-06
99.600000	2.54146e-06
99.550000	2.55407e-06
99.500000	2.56674e-06
99.450000	2.57947e-06
99.400000	2.59227e-06
99.350000	2.60513e-06
99.300000	2.61806e-06
99.250000	2.63105e-06
99.200000	2.6441e-06
99.150000	2.65722e-06
99.100000	2.6704e-06
99.050000	2.68365e-06
99.000000	2.69697e-06
98.950000	2.71035e-06
98.900000	2.72379e-06
98.850000	2.73731e-06
98.800000	2.75089e-06
98.750000	2.76454e-06
98.700000	2.77825e-06
98.650000	2.79204e-06
98.600000	2.80589e-06
98.550000	2.81981e-06
98.500000	2.8338e-06
98.450000	2.84786e-06
98.400000	2.86199e-06
98.350000	2.87619e-06
98.300000	2.89046e-06
98.250000	2.9048e-06
98.200000	2.91921e-06
98.150000	2.93369e-06
98.100000	2.94825e-06
98.050000	2.96287e-06
98.000000	2.97757e-06
97.950000	2.99235e-06
97.900000	3.00719e-06
97.850000	3.02211e-06
97.800000	3.0371e-06
97.750000	3.05217e-06
97.700000	3.06732e-06
97.650000	3.08253e-06
97.600000	3.09783e-06
97.550000	3.11319e-06
97.500000	3.12864e-06
97.450000	3.14416e-06
97.400000	3.15976e-06
97.350000	3.17544e-06
97.300000	3.19119e-06
97.250000	3.20702e-06
97.200000	3.22293e-06
97.150000	3.23892e-06
97.100000	3.25499e-06
97.050000	3.27114e-06
97.000000	3.28737e-06
96.950000	3.30368e-06
96.900000	3.32007e-06
96.850000	3.33654e-06
96.800000	3.35309e-06
96.750000	3.36973e-06
96.700000	3.38644e-06
96.650000	3.40324e-06
96.600000	3.42013e-06
96.550000	3.4371e-06
96.500000	3.45415e-06
96.450000	3.47128e-06
96.400000	3.4885e-06
96.350000	3.50581e-06
96.300000	3.5232e-06
96.250000	3.54068e-06
96.200000	3.55825e-06
96.150000	3.5759e-06
96.100000	3.59364e-06
96.050000	3.61147e-06
96.000000	3.62938e-06
95.950000	3.64739e-06
95.900000	3.66548e-06
95.850000	3.68367e-06
95.800000	3.70194e-06
95.750000	3.72031e-06
95.700000	3.73876e-06
95.650000	3.75731e-06
95.600000	3.77595e-06
95.550000	3.79468e-06
95.500000	3.81351e-06
95.450000	3.83243e-06
95.400000	3.85144e-06
95.350000	3.87055e-06
95.300000	3.88975e-06
95.250000	3.90904e-06
95.200000	3.92844e-06
95.150000	3.94792e-06
95.100000	3.96751e-06
95.050000	3.98719e-06
95.000000	4.00697e-06
94.950000	4.02685e-06
94.900000	4.04683e-06
94.850000	4.0669e-06
94.800000	4.08708e-06
94.750000	4.10735e-06
94.700000	4.12773e-06
94.650000	4.1482e-06
94.600000	4.16878e-06
94.550000	4.18946e-06
94.500000	4.21025e-06
94.450000	4.23113e-06
94.400000	4.25212e-06
94.350000	4.27321e-06
94.300000	4.29441e-06
94.250000	4.31572e-06
94.200000	4.33712e-06
94.150000	4.35864e-06
94.100000	4.38026e-06
94.050000	4.40199e-06
94.000000	4.42383e-06
93.950000	4.44577e-06
93.900000	4.46783e-06
93.850000	4.48999e-06
93.800000	4.51226e-06
93.750000	4.53465e-06
93.700000	4.55714e-06
93.650000	4.57975e-06
93.600000	4.60247e-06
93.550000	4.6253e-06
93.500000	4.64824e-06
93.450000	4.6713e-06
93.400000	4.69447e-06
93.350000	4.71776e-06
93.300000	4.74116e-06
93.250000	4.76468e-06
93.200000	4.78831e-06
93.150000	4.81207e-06
93.100000	4.83594e-06
93.050000	4.85993e-06
93.000000	4.88403e-06
92.950000	4.90826e-06
92.900000	4.93261e-06
92.850000	4.95708e-06
92.800000	4.98167e-06
92.750000	5.00638e-06
92.700000	5.03121e-06
92.650000	5.05617e-06
92.600000	5.08125e-06
92.550000	5.10645e-06
92.500000	5.13178e-06
92.450000	5.15724e-06
92.400000	5.18282e-06
92.350000	5.20853e-06
92.300000	5.23437e-06
92.250000	5.26033e-06
92.200000	5.28642e-06
92.150000	5.31265e-06
92.100000	5.339e-06
92.050000	5.36548e-06
92.000000	5.3921e-06
91.950000	5.41884e-06
91.900000	5.44572e-06
91.850000	5.47274e-06
91.800000	5.49988e-06
91.750000	5.52716e-06
91.700000	5.55458e-06
91.650000	5.58213e-06
91.600000	5.60982e-06
91.550000	5.63765e-06
91.500000	5.66561e-06
91.450000	5.69371e-06
91.400000	5.72195e-06
91.350000	5.75034e-06
91.300000	5.77886e-06
91.250000	5.80752e-06
91.200000	5.83633e-06
91.150000	5.86528e-06
91.100000	5.89437e-06
91.050000	5.92361e-06
91.000000	5.95299e-06
90.950000	5.98252e-06
90.900000	6.01219e-06
90.850000	6.04201e-06
90.800000	6.07198e-06
90.750000	6.1021e-06
90.700000	6.13237e-06
90.650000	6.16278e-06
90.600000	6.19335e-06
90.550000	6.22407e-06
90.500000	6.25494e-06
90.450000	6.28597e-06
90.400000	6.31715e-06
90.350000	6.34848e-06
90.300000	6.37997e-06
90.250000	6.41161e-06
90.200000	6.44341e-06
90.150000	6.47537e-06
90.100000	6.50749e-06
90.050000	6.53977e-06
90.000000	6.57221e-06
89.950000	6.6048e-06
89.900000	6.63756e-06
89.850000	6.67048e-06
89.800000	6.70357e-06
89.750000	6.73682e-06
89.700000	6.77023e-06
89.650000	6.80381e-06
89.600000	6.83756e-06
89.550000	6.87147e-06
89.500000	6.90555e-06
89.450000	6.9398e-06
89.400000	6.97422e-06
89.350000	7.00882e-06
89.300000	7.04358e-06
89.250000	7.07851e-06
89.200000	7.11362e-06
89.150000	7.1489e-06
89.100000	7.18436e-06
89.050000	7.21999e-06
89.000000	7.2558e-06
88.950000	7.29179e-06
88.900000	7.32795e-06
88.850000	7.3643e-06
88.800000	7.40082e-06
88.750000	7.43753e-06
88.700000	7.47442e-06
88.650000	7.51149e-06
88.600000	7.54874e-06
88.550000	7.58618e-06
88.500000	7.62381e-06
88.450000	7.66162e-06
88.400000	7.69962e-06
88.350000	7.73781e-06
88.300000	7.77618e-06
88.250000	7.81475e-06
88.200000	7.85351e-06
88.150000	7.89246e-06
88.100000	7.9316e-06
88.050000	7.97094e-06
88.000000	8.01047e-06
87.950000	8.0502e-06
87.900000	8.09012e-06
87.850000	8.13025e-06
87.800000	8.17057e-06
87.750000	8.21109e-06
87.700000	8.25181e-06
87.650000	8.29274e-06
87.600000	8.33387e-06
87.550000	8.3752e-06
87.500000	8.41673e-06
87.450000	8.45848e-06
87.400000	8.50043e-06
87.350000	8.54258e-06
87.300000	8.58495e-06
87.250000	8.62753e-06
87.200000	8.67031e-06
87.150000	8.71331e-06
87.100000	8.75652e-06
87.050000	8.79995e-06
87.000000	8.84359e-06
86.950000	8.88745e-06
86.900000	8.93153e-06
86.850000	8.97582e-06
86.800000	9.02034e-06
86.750000	9.06507e-06
86.700000	9.11003e-06
86.650000	9.15521e-06
86.600000	9.20061e-06
86.550000	9.24624e-06
86.500000	9.29209e-06
86.450000	9.33817e-06
86.400000	9.38448e-06
86.350000	9.43102e-06
86.300000	9.47779e-06
86.250000	9.5248e-06
86.200000	9.57203e-06
86.150000	9.6195e-06
86.100000	9.6672e-06
86.050000	9.71515e-06
86.000000	9.76332e-06
85.950000	9.81174e-06
85.900000	9.8604e-06
85.850000	9.9093e-06
85.800000	9.95844e-06
85.750000	1.00078e-05
85.700000	1.00575e-05
85.650000	1.01073e-05
85.600000	1.01575e-05
85.550000	1.02078e-05
85.500000	1.02584e-05
85.450000	1.03093e-05
85.400000	1.03604e-05
85.350000	1.04118e-05
85.300000	1.04634e-05
85.250000	1.05153e-05
85.200000	1.05675e-05
85.150000	1.06199e-05
85.100000	1.06725e-05
85.050000	1.07255e-05
85.000000	1.07787e-05
84.950000	1.08321e-05
84.900000	1.08858e-05
84.850000	1.09398e-05
84.800000	1.09941e-05
84.750000	1.10486e-05
84.700000	1.11034e-05
84.650000	1.11584e-05
84.600000	1.12138e-05
84.550000	1.12694e-05
84.500000	1.13252e-05
84.450000	1.13814e-05
84.400000	1.14378e-05
84.350000	1.14946e-05
84.300000	1.15516e-05
84.250000	1.16088e-05
84.200000	1.16664e-05
84.150000	1.17242e-05
84.100000	1.17824e-05
84.050000	1.18408e-05
84.000000	1.18995e-05
83.950000	1.19585e-05
83.900000	1.20178e-05
83.850000	1.20774e-05
83.800000	1.21373e-05
83.750000	1.21975e-05
83.700000	1.2258e-05
83.650000	1.23188e-05
83.600000	1.23798e-05
83.550000	1.24412e-05
83.500000	1.25029e-05
83.450000	1.25649e-05
83.400000	1.26272e-05
83.350000	1.26898e-05
83.300000	1.27528e-05
83.250000	1.2816e-05
83.200000	1.28795e-05
83.150000	1.29434e-05
83.100000	1.30076e-05
83.050000	1.30721e-05
83.000000	1.31369e-05
82.950000	1.3202e-05
82.900000	1.32675e-05
82.850000	1.33333e-05
82.800000	1.33994e-05
82.750000	1.34658e-05
82.700000	1.35326e-05
82.650000	1.35997e-05
82.600000	1.36671e-05
82.550000	1.37349e-05
82.500000	1.3803e-05
82.450000	1.38714e-05
82.400000	1.39402e-05
82.350000	1.40093e-05
82.300000	1.40788e-05
82.250000	1.41486e-05
82.200000	1.42187e-05
82.150000	1.42892e-05
82.100000	1.43601e-05
82.050000	1.44313e-05
82.000000	1.45028e-05
81.950000	1.45747e-05
81.900000	1.4647e-05
81.850000	1.47196e-05
81.800000	1.47926e-05
81.750000	1.4866e-05
81.700000	1.49397e-05
81.650000	1.50137e-05
81.600000	1.50882e-05
81.550000	1.5163e-05
81.500000	1.52382e-05
81.450000	1.53137e-05
81.400000	1.53896e-05
81.350000	1.54659e-05
81.300000	1.55426e-05
81.250000	1.56197e-05
81.200000	1.56971e-05
81.150000	1.57749e-05
81.100000	1.58532e-05
81.050000	1.59318e-05
81.000000	1.60107e-05
80.950000	1.60901e-05
80.900000	1.61699e-05
80.850000	1.62501e-05
80.800000	1.63306e-05
80.750000	1.64116e-05
80.700000	1.6493e-05
80.650000	1.65747e-05
80.600000	1.66569e-05
80.550000	1.67395e-05
80.500000	1.68225e-05
80.450000	1.69059e-05
80.400000	1.69897e-05
80.350000	1.70739e-05
80.300000	1.71586e-05
80.250000	1.72436e-05
80.200000	1.73291e-05
80.150000	1.7415e-05
80.100000	1.75014e-05
80.050000	1.75881e-05
80.000000	1.76753e-05
79.950000	1.77629e-05
79.900000	1.7851e-05
79.850000	1.79395e-05
79.800000	1.80284e-05
79.750000	1.81178e-05
79.700000	1.82076e-05
79.650000	1.82979e-05
79.600000	1.83886e-05
79.550000	1.84798e-05
79.500000	1.85714e-05
79.450000	1.86634e-05
79.400000	1.8756e-05
79.350000	1.88489e-05
79.300000	1.89424e-05
79.250000	1.90363e-05
79.200000	1.91307e-05
79.150000	1.92255e-05
79.100000	1.93208e-05
79.050000	1.94166e-05
79.000000	1.95128e-05
78.950000	1.96096e-05
78.900000	1.97068e-05
78.850000	1.98045e-05
78.800000	1.99026e-05
78.750000	2.00013e-05
78.700000	2.01005e-05
78.650000	2.02001e-05
78.600000	2.03002e-05
78.550000	2.04009e-05
78.500000	2.0502e-05
78.450000	2.06036e-05
78.400000	2.07058e-05
78.350000	2.08084e-05
78.300000	2.09115e-05
78.250000	2.10152e-05
78.200000	2.11194e-05
78.150000	2.12241e-05
78.100000	2.13293e-05
78.050000	2.1435e-05
78.000000	2.15413e-05
77.950000	2.1648e-05
77.900000	2.17553e-05
77.850000	2.18632e-05
77.800000	2.19716e-05
77.750000	2.20805e-05
77.700000	2.21899e-05
77.650000	2.22999e-05
77.600000	2.24104e-05
77.550000	2.25215e-05
77.500000	2.26332e-05
77.450000	2.27454e-05
77.400000	2.28581e-05
77.350000	2.29714e-05
77.300000	2.30853e-05
77.250000	2.31997e-05
77.200000	2.33147e-05
77.150000	2.34302e-05
77.100000	2.35464e-05
77.050000	2.36631e-05
77.000000	2.37804e-05
76.950000	2.38983e-05
76.900000	2.40167e-05
76.850000	2.41357e-05
76.800000	2.42554e-05
76.750000	2.43756e-05
76.700000	2.44964e-05
76.650000	2.46178e-05
76.600000	2.47399e-05
76.550000	2.48625e-05
76.500000	2.49857e-05
76.450000	2.51095e-05
76.400000	2.5234e-05
76.350000	2.53591e-05
76.300000	2.54848e-05
76.250000	2.56111e-05
76.200000	2.5738e-05
76.150000	2.58656e-05
76.100000	2.59938e-05
76.050000	2.61226e-05
76.000000	2.62521e-05
75.950000	2.63822e-05
75.900000	2.65129e-05
75.850000	2.66443e-05
75.800000	2.67764e-05
75.750000	2.69091e-05
75.700000	2.70425e-05
75.650000	2.71765e-05
75.600000	2.73112e-05
75.550000	2.74465e-05
75.500000	2.75826e-05
75.450000	2.77193e-05
75.400000	2.78566e-05
75.350000	2.79947e-05
75.300000	2.81334e-05
75.250000	2.82729e-05
75.200000	2.8413e-05
75.150000	2.85538e-05
75.100000	2.86953e-05
75.050000	2.88375e-05
75.000000	2.89804e-05
74.950000	2.91241e-05
74.900000	2.92684e-05
74.850000	2.94135e-05
74.800000	2.95592e-05
74.750000	2.97057e-05
74.700000	2.98529e-05
74.650000	3.00009e-05
74.600000	3.01495e-05
74.550000	3.0299e-05
74.500000	3.04491e-05
74.450000	3.06e-05
74.400000	3.07517e-05
74.350000	3.0904e-05
74.300000	3.10572e-05
74.250000	3.12111e-05
74.200000	3.13658e-05
74.150000	3.15212e-05
74.100000	3.16774e-05
74.050000	3.18344e-05
74.000000	3.19921e-05
73.950000	3.21507e-05
73.900000	3.231e-05
73.850000	3.24701e-05
73.800000	3.2631e-05
73.750000	3.27927e-05
73.700000	3.29552e-05
73.650000	3.31185e-05
73.600000	3.32826e-05
73.550000	3.34476e-05
73.500000	3.36133e-05
73.450000	3.37799e-05
73.400000	3.39472e-05
73.350000	3.41155e-05
73.300000	3.42845e-05
73.250000	3.44544e-05
73.200000	3.46251e-05
73.150000	3.47967e-05
73.100000	3.49691e-05
73.050000	3.51424e-05
73.000000	3.53165e-05
72.950000	3.54915e-05
72.900000	3.56674e-05
72.850000	3.58441e-05
72.800000	3.60217e-05
72.750000	3.62002e-05
72.700000	3.63796e-05
72.650000	3.65598e-05
72.600000	3.6741e-05
72.550000	3.6923e-05
72.500000	3.7106e-05
72.450000	3.72898e-05
72.400000	3.74746e-05
72.350000	3.76603e-05
72.300000	3.78469e-05
72.250000	3.80344e-05
72.200000	3.82228e-05
72.150000	3.84122e-05
72.100000	3.86025e-05
72.050000	3.87938e-05
72.000000	3.8986e-05
71.950000	3.91792e-05
71.900000	3.93733e-05
71.850000	3.95684e-05
71.800000	3.97644e-05
71.750000	3.99614e-05
71.700000	4.01594e-05
71.650000	4.03584e-05
71.600000	4.05583e-05
71.550000	4.07593e-05
71.500000	4.09612e-05
71.450000	4.11641e-05
71.400000	4.13681e-05
71.350000	4.1573e-05
71.300000	4.1779e-05
71.250000	4.1986e-05
71.200000	4.2194e-05
71.150000	4.2403e-05
71.100000	4.26131e-05
71.050000	4.28242e-05
71.000000	4.30364e-05
70.950000	4.32496e-05
70.900000	4.34638e-05
70.850000	4.36792e-05
70.800000	4.38956e-05
70.750000	4.4113e-05
70.700000	4.43316e-05
70.650000	4.45512e-05
70.600000	4.47719e-05
70.550000	4.49937e-05
70.500000	4.52166e-05
70.450000	4.54406e-05
70.400000	4.56657e-05
70.350000	4.58919e-05
70.300000	4.61192e-05
70.250000	4.63477e-05
70.200000	4.65773e-05
70.150000	4.6808e-05
70.100000	4.70399e-05
70.050000	4.72729e-05
70.000000	4.75071e-05
69.950000	4.77424e-05
69.900000	4.79789e-05
69.850000	4.82166e-05
69.800000	4.84554e-05
69.750000	4.86954e-05
69.700000	4.89366e-05
69.650000	4.9179e-05
69.600000	4.94226e-05
69.550000	4.96675e-05
69.500000	4.99135e-05
69.450000	5.01607e-05
69.400000	5.04092e-05
69.350000	5.06589e-05
69.300000	5.09098e-05
69.250000	5.1162e-05
69.200000	5.14154e-05
69.150000	5.167e-05
69.100000	5.1926e-05
69.050000	5.21832e-05
69.000000	5.24416e-05
68.950000	5.27014e-05
68.900000	5.29624e-05
68.850000	5.32247e-05
68.800000	5.34884e-05
68.750000	5.37533e-05
68.700000	5.40195e-05
68.650000	5.42871e-05
68.600000	5.45559e-05
68.550000	5.48261e-05
68.500000	5.50977e-05
68.450000	5.53706e-05
68.400000	5.56448e-05
68.350000	5.59204e-05
68.300000	5.61974e-05
68.250000	5.64757e-05
68.200000	5.67554e-05
68.150000	5.70365e-05
68.100000	5.73189e-05
68.050000	5.76028e-05
68.000000	5.78881e-05
67.950000	5.81748e-05
67.900000	5.84629e-05
67.850000	5.87524e-05
67.800000	5.90434e-05
67.750000	5.93358e-05
67.700000	5.96296e-05
67.650000	5.99249e-05
67.600000	6.02217e-05
67.550000	6.05199e-05
67.500000	6.08196e-05
67.450000	6.11208e-05
67.400000	6.14235e-05
67.350000	6.17277e-05
67.300000	6.20334e-05
67.250000	6.23405e-05
67.200000	6.26493e-05
67.150000	6.29595e-05
67.100000	6.32713e-05
67.050000	6.35846e-05
67.000000	6.38994e-05
66.950000	6.42159e-05
66.900000	6.45338e-05
66.850000	6.48534e-05
66.800000	6.51745e-05
66.750000	6.54973e-05
66.700000	6.58216e-05
66.650000	6.61475e-05
66.600000	6.6475e-05
66.550000	6.68042e-05
66.500000	6.7135e-05
66.450000	6.74674e-05
66.400000	6.78015e-05
66.350000	6.81372e-05
66.300000	6.84745e-05
66.250000	6.88136e-05
66.200000	6.91543e-05
66.150000	6.94967e-05
66.100000	6.98408e-05
66.050000	7.01866e-05
66.000000	7.05341e-05
65.950000	7.08833e-05
65.900000	7.12343e-05
65.850000	7.1587e-05
65.800000	7.19414e-05
65.750000	7.22976e-05
65.700000	7.26555e-05
65.650000	7.30152e-05
65.600000	7.33767e-05
65.550000	7.374e-05
65.500000	7.41051e-05
65.450000	7.44719e-05
65.400000	7.48406e-05
65.350000	7.52111e-05
65.300000	7.55835e-05
65.250000	7.59577e-05
65.200000	7.63337e-05
65.150000	7.67116e-05
65.100000	7.70914e-05
65.050000	7.7473e-05
65.000000	7.78565e-05
64.950000	7.82419e-05
64.900000	7.86293e-05
64.850000	7.90185e-05
64.800000	7.94097e-05
64.750000	7.98028e-05
64.700000	8.01978e-05
64.650000	8.05948e-05
64.600000	8.09938e-05
64.550000	8.13947e-05
64.500000	8.17976e-05
64.450000	8.22025e-05
64.400000	8.26094e-05
64.350000	8.30183e-05
64.300000	8.34292e-05
64.250000	8.38422e-05
64.200000	8.42572e-05
64.150000	8.46742e-05
64.100000	8.50933e-05
64.050000	8.55145e-05
64.000000	8.59378e-05
63.950000	8.63632e-05
63.900000	8.67906e-05
63.850000	8.72202e-05
63.800000	8.76519e-05
63.750000	8.80857e-05
63.700000	8.85217e-05
63.650000	8.89598e-05
63.600000	8.94001e-05
63.550000	8.98425e-05
63.500000	9.02872e-05
63.450000	9.0734e-05
63.400000	9.11831e-05
63.350000	9.16344e-05
63.300000	9.20878e-05
63.250000	9.25436e-05
63.200000	9.30016e-05
63.150000	9.34618e-05
63.100000	9.39244e-05
63.050000	9.43892e-05
63.000000	9.48563e-05
62.950000	9.53257e-05
62.900000	9.57974e-05
62.850000	9.62715e-05
62.800000	9.67479e-05
62.750000	9.72267e-05
62.700000	9.77078e-05
62.650000	9.81913e-05
62.600000	9.86772e-05
62.550000	9.91654e-05
62.500000	9.96561e-05
62.450000	0.000100149
62.400000	0.000100645
62.350000	0.000101143
62.300000	0.000101643
62.250000	0.000102146
62.200000	0.000102652
62.150000	0.00010316
62.100000	0.00010367
62.050000	0.000104183
62.000000	0.000104698
61.950000	0.000105216
61.900000	0.000105737
61.850000	0.00010626
61.800000	0.000106786
61.750000	0.000107314
61.700000	0.000107845
61.650000	0.000108379
61.600000	0.000108915
61.550000	0.000109454
61.500000	0.000109995
61.450000	0.000110539
61.400000	0.000111086
61.350000	0.000111636
61.300000	0.000112188
61.250000	0.000112743
61.200000	0.000113301
61.150000	0.000113861
61.100000	0.000114424
61.050000	0.000114991
61.000000	0.000115559
60.950000	0.000116131
60.900000	0.000116705
60.850000	0.000117283
60.800000	0.000117863
60.750000	0.000118446
60.700000	0.000119032
60.650000	0.000119621
60.600000	0.000120212
60.550000	0.000120807
60.500000	0.000121404
60.450000	0.000122005
60.400000	0.000122608
60.350000	0.000123215
60.300000	0.000123824
60.250000	0.000124436
60.200000	0.000125052
60.150000	0.00012567
60.100000	0.000126292
60.050000	0.000126916
60.000000	0.000127544
59.950000	0.000128175
59.900000	0.000128809
59.850000	0.000129446
59.800000	0.000130086
59.750000	0.000130729
59.700000	0.000131376
59.650000	0.000132025
59.600000	0.000132678
59.550000	0.000133334
59.500000	0.000133994
59.450000	0.000134656
59.400000	0.000135322
59.350000	0.000135991
59.300000	0.000136664
59.250000	0.000137339
59.200000	0.000138018
59.150000	0.000138701
59.100000	0.000139387
59.050000	0.000140076
59.000000	0.000140768
58.950000	0.000141464
58.900000	0.000142164
58.850000	0.000142867
58.800000	0.000143573
58.750000	0.000144283
58.700000	0.000144996
58.650000	0.000145713
58.600000	0.000146433
58.550000	0.000147157
58.500000	0.000147885
58.450000	0.000148616
58.400000	0.00014935
58.350000	0.000150089
58.300000	0.00015083
58.250000	0.000151576
58.200000	0.000152325
58.150000	0.000153078
58.100000	0.000153835
58.050000	0.000154595
58.000000	0.000155359
57.950000	0.000156127
57.900000	0.000156899
57.850000	0.000157674
57.800000	0.000158454
57.750000	0.000159237
57.700000	0.000160024
57.650000	0.000160815
57.600000	0.000161609
57.550000	0.000162408
57.500000	0.000163211
57.450000	0.000164017
57.400000	0.000164828
57.350000	0.000165642
57.300000	0.000166461
57.250000	0.000167283
57.200000	0.00016811
57.150000	0.000168941
57.100000	0.000169775
57.050000	0.000170614
57.000000	0.000171457
56.950000	0.000172305
56.900000	0.000173156
56.850000	0.000174011
56.800000	0.000174871
56.750000	0.000175735
56.700000	0.000176603
56.650000	0.000177476
56.600000	0.000178353
56.550000	0.000179234
56.500000	0.000180119
56.450000	0.000181009
56.400000	0.000181903
56.350000	0.000182802
56.300000	0.000183705
56.250000	0.000184612
56.200000	0.000185524
56.150000	0.00018644
56.100000	0.000187361
56.050000	0.000188287
56.000000	0.000189217
55.950000	0.000190151
55.900000	0.00019109
55.850000	0.000192034
55.800000	0.000192982
55.750000	0.000193936
55.700000	0.000194893
55.650000	0.000195856
55.600000	0.000196823
55.550000	0.000197795
55.500000	0.000198772
55.450000	0.000199753
55.400000	0.000200739
55.350000	0.000201731
55.300000	0.000202727
55.250000	0.000203728
55.200000	0.000204734
55.150000	0.000205744
55.100000	0.00020676
55.050000	0.000207781
55.000000	0.000208807
54.950000	0.000209838
54.900000	0.000210873
54.850000	0.000211914
54.800000	0.00021296
54.750000	0.000214012
54.700000	0.000215068
54.650000	0.00021613
54.600000	0.000217196
54.550000	0.000218269
54.500000	0.000219346
54.450000	0.000220428
54.400000	0.000221516
54.350000	0.00022261
54.300000	0.000223708
54.250000	0.000224812
54.200000	0.000225921
54.150000	0.000227036
54.100000	0.000228157
54.050000	0.000229282
54.000000	0.000230414
53.950000	0.000231551
53.900000	0.000232693
53.850000	0.000233841
53.800000	0.000234995
53.750000	0.000236154
53.700000	0.000237319
53.650000	0.00023849
53.600000	0.000239667
53.550000	0.000240849
53.500000	0.000242037
53.450000	0.000243231
53.400000	0.00024443
53.350000	0.000245636
53.300000	0.000246848
53.250000	0.000248065
53.200000	0.000249288
53.150000	0.000250518
53.100000	0.000251753
53.050000	0.000252995
53.000000	0.000254242
52.950000	0.000255496
52.900000	0.000256756
52.850000	0.000258022
52.800000	0.000259294
52.750000	0.000260572
52.700000	0.000261857
52.650000	0.000263148
52.600000	0.000264445
52.550000	0.000265748
52.500000	0.000267058
52.450000	0.000268375
52.400000	0.000269698
52.350000	0.000271027
52.300000	0.000272363
52.250000	0.000273705
52.200000	0.000275054
52.150000	0.000276409
52.100000	0.000277771
52.050000	0.00027914
52.000000	0.000280515
51.950000	0.000281897
51.900000	0.000283286
51.850000	0.000284682
51.800000	0.000286084
51.750000	0.000287494
51.700000	0.00028891
51.650000	0.000290333
51.600000	0.000291763
51.550000	0.0002932
51.500000	0.000294644
51.450000	0.000296095
51.400000	0.000297553
51.350000	0.000299018
51.300000	0.000300491
51.250000	0.00030197
51.200000	0.000303457
51.150000	0.000304951
51.100000	0.000306452
51.050000	0.000307961
51.000000	0.000309477
50.950000	0.000311
50.900000	0.000312531
50.850000	0.000314069
50.800000	0.000315614
50.750000	0.000317167
50.700000	0.000318728
50.650000	0.000320296
50.600000	0.000321872
50.550000	0.000323456
50.500000	0.000325047
50.450000	0.000326646
50.400000	0.000328253
50.350000	0.000329867
50.300000	0.000331489
50.250000	0.00033312
50.200000	0.000334758
50.150000	0.000336404
50.100000	0.000338058
50.050000	0.00033972
50.000000	0.00034139
49.950000	0.000343068
49.900000	0.000344754
49.850000	0.000346449
49.800000	0.000348151
49.750000	0.000349862
49.700000	0.000351581
49.650000	0.000353309
49.600000	0.000355044
49.550000	0.000356788
49.500000	0.000358541
49.450000	0.000360302
49.400000	0.000362071
49.350000	0.000363849
49.300000	0.000365636
49.250000	0.000367431
49.200000	0.000369235
49.150000	0.000371047
49.100000	0.000372868
49.050000	0.000374698
49.000000	0.000376537
48.950000	0.000378384
48.900000	0.000380241
48.850000	0.000382106
48.800000	0.00038398
48.750000	0.000385863
48.700000	0.000387755
48.650000	0.000389656
48.600000	0.000391567
48.550000	0.000393486
48.500000	0.000395414
48.450000	0.000397352
48.400000	0.000399299
48.350000	0.000401255
48.300000	0.00040322
48.250000	0.000405195
48.200000	0.000407179
48.150000	0.000409173
48.100000	0.000411175
48.050000	0.000413188
48.000000	0.00041521
47.950000	0.000417241
47.900000	0.000419282
47.850000	0.000421332
47.800000	0.000423392
47.750000	0.000425462
47.700000	0.000427541
47.650000	0.00042963
47.600000	0.000431729
47.550000	0.000433837
47.500000	0.000435956
47.450000	0.000438084
47.400000	0.000440221
47.350000	0.000442369
47.300000	0.000444526
47.250000	0.000446694
47.200000	0.000448871
47.150000	0.000451058
47.100000	0.000453254
47.050000	0.000455461
47.000000	0.000457677
46.950000	0.000459904
46.900000	0.00046214
46.850000	0.000464385
46.800000	0.000466641
46.750000	0.000468906
46.700000	0.000471181
46.650000	0.000473465
46.600000	0.000475759
46.550000	0.000478062
46.500000	0.000480374
46.450000	0.000482694
46.400000	0.000485024
46.350000	0.000487361
46.300000	0.000489706
46.250000	0.000492058
46.200000	0.000494416
46.150000	0.000496777
46.100000	0.000499137
&
```
