## Supplementary material for "All-at-once RNA folding with 3D motif prediction framed by evolutionary information": RF03066_COG3610-DE.cacofold.helixcov

```
# RMs = 6 L = 141

# RM_HELIX NESTED 13-24 31-44, nbp = 11 nbp_cov = 0
# pvals: 0.541576,0.288876,0.242107,0.455093,0.397332,0.0818023,0.397332,0.526272,0.533783,0.397332,0.397332
# aggregated NONE
NESTED  ::::::::::<<<<<<<<<<<_____>>>>->>>>>>>:::::::::::::::::::::::::::::::::::::::::::::::::::::::::::::::::::::::::::::::::::::::::
        :::::::::::::::::::::::::::::::::::::::::::::::::::::::::::::::::::::::::::::::::::::::::::::::::::::::::::::::::::::::::::::::

# RM_HELIX NESTED 6-8 47-49, nbp = 3 nbp_cov = 0
# pvals: 0.39237,0.397332,0.468498
# aggregated NONE
NESTED  :::::<<<________________________________>>>::::::::::::::::::::::::::::::::::::::::::::::::::::::::::::::::::::::::::::::::::::
        :::::::::::::::::::::::::::::::::::::::::::::::::::::::::::::::::::::::::::::::::::::::::::::::::::::::::::::::::::::::::::::::

# RM_HELIX NESTED 71-73 81-83, nbp = 3 nbp_cov = 0
# pvals: 0.39237,0.455093,0.295994
# aggregated NONE
NESTED  :::::::::::::::::::::::::::::::::::::::::::::::::::::::::::::::<<<______>>>::::::::::::::::::::::::::::::::::::::::::::::::::::
        :::::::::::::::::::::::::::::::::::::::::::::::::::::::::::::::::::::::::::::::::::::::::::::::::::::::::::::::::::::::::::::::

# RM_HELIX NESTED 55-68 86-99, nbp = 13 nbp_cov = 0
# pvals: 0.397332,0.597238,0.345388,0.496344,0.455093,0.397332,0.429971,0.336495,0.644657,0.397332,0.397332,0.39237,0.397332
# aggregated NONE
NESTED  ::::::::::::::::::::::::::::::::::::::::::::::::<<<<<<<<<<<<<________________>>>>>->>>>>>>>::::::::::::::::::::::::::::::::::::
        :::::::::::::::::::::::::::::::::::::::::::::::::::::::::::::::::::::::::::::::::::::::::::::::::::::::::::::::::::::::::::::::

# RM_HELIX NESTED 108-113 121-128, nbp = 6 nbp_cov = 0
# pvals: 0.636558,0.496344,0.690689,0.836802,0.766292,0.402718
# aggregated NONE
NESTED  :::::::::::::::::::::::::::::::::::::::::::::::::::::::::::::::::::::::::::::::::::::::::::::::::<<<<<<_______>>>>>>:::::::::::
        :::::::::::::::::::::::::::::::::::::::::::::::::::::::::::::::::::::::::::::::::::::::::::::::::::::::::::::::::::::::::::::::

# RM_HELIX NESTED 102-106 134-138, nbp = 5 nbp_cov = 0
# pvals: 0.397332,0.597238,0.124222,0.215073,0.372341
# aggregated NONE
NESTED  :::::::::::::::::::::::::::::::::::::::::::::::::::::::::::::::::::::::::::::::::::::::::::<<<<<_______________________>>>>>:::
        :::::::::::::::::::::::::::::::::::::::::::::::::::::::::::::::::::::::::::::::::::::::::::::::::::::::::::::::::::::::::::::::
```
