## Supplementary material for "All-at-once RNA folding with 3D motif prediction framed by evolutionary information": RF03066_COG3610-DE.cacofold.power

```
# Power analysis of CaCoFold structure 
#
# Powertype = SINGLE SUBSTITUTIONS
# covary  left_pos      right_pos    substitutions      power
#----------------------------------------------------------------
          6		49		17		0.52
          7		48		9		0.28
          8		47		6		0.16
          13		44		18		0.55
          14		43		19		0.57
          15		42		5		0.11
          16		41		4		0.07
          18		40		4		0.07
          19		39		35		0.78
          20		38		1		0.00
          21		34		24		0.66
          22		33		24		0.66
          23		32		0		0.00
          24		31		0		0.00
          55		99		8		0.24
          56		98		52		0.87
          57		97		28		0.72
          58		96		5		0.11
          59		95		7		0.20
          60		94		0		0.00
          62		93		31		0.75
          63		92		17		0.52
          64		90		22		0.63
          65		89		5		0.11
          66		88		17		0.52
          67		87		3		0.02
          68		86		0		0.00
          71		83		18		0.55
          72		82		19		0.57
          73		81		17		0.52
          102		138		0		0.00
          103		137		21		0.61
          104		136		38		0.81
          105		135		12		0.39
          106		134		24		0.66
          108		128		20		0.59
          109		127		23		0.64
          110		124		40		0.82
          111		123		35		0.78
          112		122		35		0.78
          113		121		8		0.24
#
# BPAIRS 41
# avg substitutions per BP  16.4
# BPAIRS expected to covary 17.1 +/- 2.5
# BPAIRS observed to covary 0
#
```
