## Supplementary material for "All-at-once RNA folding with 3D motif prediction framed by evolutionary information": RF03066_COG3610-DE.power

```
# Power analysis of given structure 
#
# Powertype = SINGLE SUBSTITUTIONS
# covary  left_pos      right_pos    substitutions      power
#----------------------------------------------------------------
          6		49		17		0.52
          7		48		9		0.28
          8		47		6		0.16
          11		42		9		0.28
          12		41		2		0.00
          13		40		18		0.55
          14		39		38		0.81
          15		38		2		0.00
          21		34		24		0.66
          22		33		24		0.66
          23		32		0		0.00
          24		31		0		0.00
          55		99		8		0.24
          56		98		52		0.87
          57		97		28		0.72
          58		96		5		0.11
          59		95		7		0.20
          60		94		0		0.00
          63		76		11		0.35
          64		75		20		0.59
          65		74		9		0.28
          66		73		32		0.76
          79		93		20		0.59
          80		92		21		0.61
          81		91		4		0.07
          82		90		22		0.63
          83		89		0		0.00
          102		138		0		0.00
          103		137		21		0.61
          104		136		38		0.81
          108		128		20		0.59
          109		127		23		0.64
          110		124		40		0.82
          111		123		35		0.78
          112		122		35		0.78
#
# BPAIRS 35
# avg substitutions per BP  17.1
# BPAIRS expected to covary 15.0 +/- 2.3
# BPAIRS observed to covary 0
#
```
