## Supplementary material for "All-at-once RNA folding with 3D motif prediction framed by evolutionary information": RF03066_COG3610-DE.surv

```
4.400000	0.0285714
1.050000	0.0571429
0.500000	0.0857143
0.000000	0.114286
-0.050000	0.342857
-0.550000	0.371429
-0.600000	0.428571
-0.650000	0.457143
-0.700000	0.485714
-0.850000	0.6
-1.050000	0.628571
-1.100000	0.657143
-1.150000	0.685714
-1.500000	0.742857
-1.750000	0.771429
-1.850000	0.8
-1.900000	0.828571
-2.100000	0.857143
-2.300000	0.885714
-2.650000	0.914286
-3.050000	0.942857
-3.300000	0.971429
-3.350000	1
&
18.250000	0.000125534
17.750000	0.000251067
16.300000	0.000376601
12.700000	0.000502134
11.500000	0.000627668
10.850000	0.000753201
10.300000	0.000878735
10.200000	0.00100427
9.800000	0.0011298
9.700000	0.00125534
9.400000	0.00138087
9.300000	0.0015064
9.150000	0.00163194
8.950000	0.00175747
8.900000	0.00200854
8.750000	0.0022596
8.450000	0.00238514
8.350000	0.0026362
7.950000	0.00276174
7.800000	0.00288727
7.700000	0.00313834
7.650000	0.00326387
7.500000	0.0033894
7.400000	0.00364047
7.350000	0.00376601
7.150000	0.00401707
7.100000	0.00414261
7.050000	0.00439367
7.000000	0.00477027
6.950000	0.00502134
6.900000	0.00514687
6.750000	0.00539794
6.700000	0.00552347
6.650000	0.00577454
6.550000	0.00602561
6.450000	0.00665328
6.400000	0.00677881
6.350000	0.00702988
6.300000	0.00715541
6.250000	0.00740648
6.200000	0.00753201
6.150000	0.00778308
6.050000	0.00790861
6.000000	0.00803415
5.950000	0.00841075
5.850000	0.00853628
5.700000	0.00878735
5.650000	0.00903841
5.550000	0.00979161
5.500000	0.0100427
5.450000	0.0104193
5.400000	0.0106703
5.350000	0.0107959
5.300000	0.0111725
5.250000	0.0114236
5.200000	0.0116746
5.150000	0.0120512
5.100000	0.0121768
5.050000	0.0123023
5.000000	0.0130555
4.950000	0.0135576
4.900000	0.0139342
4.850000	0.0141853
4.800000	0.0146874
4.750000	0.015064
4.700000	0.0156917
4.650000	0.0163194
4.600000	0.016696
4.550000	0.0171981
4.500000	0.0178258
4.450000	0.0182024
4.400000	0.0189556
4.350000	0.0192066
4.300000	0.0195832
4.250000	0.0203364
4.200000	0.020713
4.150000	0.0212152
4.100000	0.0215918
4.050000	0.0227216
4.000000	0.0232237
3.950000	0.0237258
3.900000	0.024479
3.850000	0.0253578
3.800000	0.0264876
3.750000	0.0273663
3.700000	0.028245
3.650000	0.0286216
3.600000	0.0292493
3.550000	0.0296259
3.500000	0.029877
3.450000	0.0310068
3.400000	0.0316344
3.350000	0.0330153
3.300000	0.0341451
3.250000	0.0347728
3.200000	0.0361537
3.150000	0.0375345
3.100000	0.0389154
3.050000	0.0400452
3.000000	0.041175
2.950000	0.0421793
2.900000	0.0431835
2.850000	0.0444389
2.800000	0.0465729
2.750000	0.0475772
2.700000	0.0485815
2.650000	0.0499623
2.600000	0.0519709
2.550000	0.0536028
2.500000	0.0553603
2.450000	0.0568667
2.400000	0.0582476
2.350000	0.0596284
2.300000	0.0612604
2.250000	0.0628923
2.200000	0.0638966
2.150000	0.0652774
2.100000	0.0671604
2.050000	0.0690434
2.000000	0.0702988
1.950000	0.0715541
1.900000	0.0735626
1.850000	0.0755712
1.800000	0.0774542
1.750000	0.0803415
1.700000	0.0819734
1.650000	0.0843585
1.600000	0.0867437
1.550000	0.0902586
1.500000	0.0937735
1.450000	0.0959076
1.400000	0.0986693
1.350000	0.102184
1.300000	0.104318
1.250000	0.10708
1.200000	0.109842
1.150000	0.112478
1.100000	0.116119
1.050000	0.120136
1.000000	0.123525
0.950000	0.127542
0.900000	0.130806
0.850000	0.132438
0.800000	0.137836
0.750000	0.142355
0.700000	0.146498
0.650000	0.14951
0.600000	0.155034
0.550000	0.159679
0.500000	0.163696
0.450000	0.16947
0.400000	0.175119
0.350000	0.181521
0.300000	0.188677
0.250000	0.195456
0.200000	0.200854
0.150000	0.206252
0.100000	0.213909
0.050000	0.23048
0.000000	0.345468
-0.050000	0.621391
-0.100000	0.641727
-0.150000	0.656038
-0.200000	0.667336
-0.250000	0.67763
-0.300000	0.686794
-0.350000	0.695958
-0.400000	0.707381
-0.450000	0.719433
-0.500000	0.73412
-0.550000	0.74818
-0.600000	0.760733
-0.650000	0.772533
-0.700000	0.784082
-0.750000	0.795004
-0.800000	0.80354
-0.850000	0.814461
-0.900000	0.824504
-0.950000	0.833919
-1.000000	0.843334
-1.050000	0.853753
-1.100000	0.863043
-1.150000	0.871705
-1.200000	0.879739
-1.250000	0.888652
-1.300000	0.897941
-1.350000	0.904595
-1.400000	0.910369
-1.450000	0.91539
-1.500000	0.920412
-1.550000	0.925056
-1.600000	0.929827
-1.650000	0.933844
-1.700000	0.938238
-1.750000	0.941878
-1.800000	0.944891
-1.850000	0.949159
-1.900000	0.952925
-1.950000	0.955938
-2.000000	0.958825
-2.050000	0.961336
-2.100000	0.963595
-2.150000	0.965729
-2.200000	0.96824
-2.250000	0.9705
-2.300000	0.972132
-2.350000	0.974015
-2.400000	0.9764
-2.450000	0.977781
-2.500000	0.979413
-2.550000	0.981296
-2.600000	0.982802
-2.650000	0.984057
-2.700000	0.984559
-2.750000	0.985564
-2.800000	0.986693
-2.850000	0.987447
-2.900000	0.987698
-2.950000	0.988325
-3.000000	0.989455
-3.050000	0.989957
-3.100000	0.990585
-3.150000	0.991087
-3.200000	0.991464
-3.250000	0.992091
-3.300000	0.992342
-3.350000	0.992845
-3.400000	0.993472
-3.450000	0.9941
-3.500000	0.994728
-3.550000	0.995481
-3.600000	0.995732
-3.650000	0.995857
-3.700000	0.996108
-3.850000	0.99636
-3.900000	0.996611
-3.950000	0.996736
-4.050000	0.996862
-4.100000	0.997113
-4.150000	0.997238
-4.200000	0.997364
-4.350000	0.997615
-4.400000	0.99774
-4.600000	0.997866
-4.650000	0.998117
-4.700000	0.998243
-4.750000	0.998368
-4.800000	0.998619
-4.900000	0.998745
-4.950000	0.999121
-5.000000	0.999247
-5.200000	0.999372
-5.250000	0.999498
-5.350000	0.999623
-5.500000	0.999749
-5.850000	0.999874
-7.500000	1
&
45.050000	6.24922e-06
44.400000	1.24984e-05
41.300000	1.87477e-05
40.750000	2.49969e-05
40.000000	3.12461e-05
39.500000	3.74953e-05
38.950000	4.37445e-05
38.250000	5.6243e-05
37.850000	6.24922e-05
37.700000	6.87414e-05
36.400000	7.49906e-05
35.900000	8.12398e-05
35.250000	8.74891e-05
35.100000	9.37383e-05
34.950000	9.99875e-05
34.550000	0.000106237
34.500000	0.000112486
34.450000	0.000118735
34.250000	0.000124984
33.800000	0.000137483
33.700000	0.000143732
33.300000	0.000149981
32.950000	0.00015623
32.650000	0.00016248
32.350000	0.000168729
32.250000	0.000174978
32.100000	0.000181227
31.950000	0.000187477
31.900000	0.000193726
31.800000	0.000199975
31.750000	0.000206224
31.600000	0.000212473
31.400000	0.000218723
31.350000	0.000224972
31.300000	0.000231221
31.150000	0.00023747
30.850000	0.00024372
30.750000	0.000256218
30.150000	0.000268716
29.750000	0.000274966
29.400000	0.000281215
29.300000	0.000287464
29.250000	0.000293713
29.200000	0.000299963
29.150000	0.000306212
29.050000	0.000312461
28.950000	0.00031871
28.900000	0.000324959
28.650000	0.000337458
28.550000	0.000343707
28.500000	0.000349956
28.450000	0.000356205
28.400000	0.000368704
28.250000	0.000374953
28.200000	0.000387452
28.150000	0.00039995
28.100000	0.000412448
27.950000	0.000418698
27.800000	0.000424947
27.750000	0.000431196
27.700000	0.000443695
27.600000	0.000449944
27.550000	0.000462442
27.450000	0.000474941
27.350000	0.00048119
27.300000	0.000487439
27.250000	0.000493688
27.000000	0.000499938
26.950000	0.000506187
26.900000	0.000512436
26.850000	0.000524934
26.750000	0.000531184
26.650000	0.000537433
26.550000	0.000543682
26.500000	0.00056243
26.400000	0.000568679
26.350000	0.000581177
26.300000	0.000593676
26.250000	0.000599925
26.200000	0.000606174
26.150000	0.000612423
26.050000	0.000618673
26.000000	0.000624922
25.950000	0.00063742
25.900000	0.000656168
25.850000	0.000662417
25.800000	0.000668666
25.750000	0.000674916
25.700000	0.000681165
25.650000	0.000687414
25.550000	0.000706162
25.500000	0.000712411
25.450000	0.000731159
25.400000	0.000737408
25.350000	0.000743657
25.250000	0.000749906
25.100000	0.000762405
25.050000	0.000781152
24.950000	0.000793651
24.900000	0.000818648
24.850000	0.000831146
24.800000	0.000843645
24.750000	0.000862392
24.700000	0.000874891
24.650000	0.000893638
24.600000	0.000918635
24.550000	0.000931134
24.500000	0.000968629
24.400000	0.000981127
24.350000	0.000993626
24.300000	0.000999875
24.250000	0.00101237
24.200000	0.00104362
24.150000	0.00105612
24.100000	0.00107487
24.050000	0.00108111
24.000000	0.00108736
23.950000	0.00111236
23.900000	0.00113736
23.850000	0.00114986
23.800000	0.00116235
23.750000	0.0011811
23.700000	0.0011936
23.650000	0.0012061
23.550000	0.00121235
23.500000	0.00122485
23.450000	0.00125609
23.400000	0.00126859
23.350000	0.00127484
23.300000	0.00128109
23.250000	0.00129984
23.200000	0.00131234
23.150000	0.00133733
23.050000	0.00136233
23.000000	0.00137483
22.950000	0.00139358
22.900000	0.00141857
22.850000	0.00142482
22.750000	0.00143107
22.700000	0.00146232
22.650000	0.00147482
22.600000	0.00148106
22.500000	0.00151231
22.450000	0.00152481
22.400000	0.0015623
22.350000	0.00156855
22.300000	0.00158105
22.250000	0.0015998
22.200000	0.0016248
22.150000	0.00166229
22.100000	0.00169979
22.050000	0.00171229
22.000000	0.00174353
21.950000	0.00176853
21.900000	0.00178728
21.850000	0.00179353
21.800000	0.00183102
21.750000	0.00185602
21.700000	0.00187477
21.650000	0.00189351
21.600000	0.00189976
21.550000	0.00193101
21.500000	0.00196225
21.450000	0.001981
21.400000	0.00199975
21.350000	0.002031
21.300000	0.00206849
21.250000	0.00209974
21.200000	0.00211224
21.150000	0.00213723
21.100000	0.00216223
21.050000	0.00218098
21.000000	0.00221847
20.950000	0.00225597
20.900000	0.00227472
20.850000	0.00230596
20.800000	0.00232471
20.750000	0.00233721
20.700000	0.00238095
20.650000	0.00239345
20.600000	0.00243095
20.550000	0.00247469
20.500000	0.00249969
20.450000	0.00251219
20.400000	0.00253093
20.350000	0.00255593
20.300000	0.00258093
20.250000	0.00261217
20.200000	0.00267467
20.150000	0.00269966
20.100000	0.00273716
20.050000	0.0027684
20.000000	0.00282465
19.950000	0.00285589
19.900000	0.00289339
19.850000	0.00292463
19.800000	0.00294338
19.750000	0.00302462
19.700000	0.00305587
19.650000	0.00307462
19.600000	0.00309961
19.550000	0.00311836
19.500000	0.00316835
19.450000	0.0031746
19.400000	0.00324959
19.350000	0.00326834
19.300000	0.00333708
19.250000	0.00338083
19.200000	0.00340582
19.150000	0.00344332
19.100000	0.00347457
19.050000	0.00351206
19.000000	0.0035683
18.950000	0.00362455
18.900000	0.00367454
18.850000	0.00376203
18.800000	0.00379953
18.750000	0.00384952
18.700000	0.00391201
18.650000	0.00394326
18.600000	0.0039995
18.550000	0.0040245
18.500000	0.00408699
18.450000	0.00413698
18.400000	0.00416198
18.350000	0.00420572
18.300000	0.00426197
18.250000	0.00431196
18.200000	0.00436195
18.150000	0.00442445
18.100000	0.00446819
18.050000	0.00455568
18.000000	0.00458693
17.950000	0.00463067
17.900000	0.00469941
17.850000	0.00473691
17.800000	0.00480565
17.750000	0.00484939
17.700000	0.00489939
17.650000	0.00494938
17.600000	0.00499938
17.550000	0.00505562
17.500000	0.00514311
17.450000	0.00517435
17.400000	0.0052306
17.350000	0.00531184
17.300000	0.00537433
17.250000	0.00539933
17.200000	0.00543057
17.150000	0.00549931
17.100000	0.00554931
17.050000	0.0055868
17.000000	0.00564304
16.950000	0.00572428
16.900000	0.00579928
16.850000	0.00587427
16.800000	0.00590551
16.750000	0.00593676
16.700000	0.00602425
16.650000	0.00611174
16.600000	0.00622422
16.550000	0.00630546
16.500000	0.0063867
16.450000	0.00644919
16.400000	0.00651794
16.350000	0.00660542
16.300000	0.00670541
16.250000	0.00678665
16.200000	0.00684289
16.150000	0.00691164
16.100000	0.00701787
16.050000	0.00709911
16.000000	0.00719285
15.950000	0.00721785
15.900000	0.00729909
15.850000	0.00739283
15.800000	0.00746157
15.750000	0.0075803
15.700000	0.00764904
15.650000	0.00773653
15.600000	0.00781777
15.550000	0.00792401
15.500000	0.008024
15.450000	0.00813648
15.400000	0.00826772
15.350000	0.0084052
15.300000	0.00847394
15.250000	0.00853643
15.200000	0.00861767
15.150000	0.00876765
15.100000	0.00884889
15.050000	0.00896763
15.000000	0.00912386
14.950000	0.0092051
14.900000	0.00928009
14.850000	0.00939258
14.800000	0.00949881
14.750000	0.00964254
14.700000	0.00975503
14.650000	0.00988001
14.600000	0.0100112
14.550000	0.010105
14.500000	0.010255
14.450000	0.0103987
14.400000	0.0105112
14.350000	0.0106549
14.300000	0.0107924
14.250000	0.0109174
14.200000	0.0110299
14.150000	0.0110924
14.100000	0.0112236
14.050000	0.0113361
14.000000	0.0114423
13.950000	0.0115486
13.900000	0.0116485
13.850000	0.011811
13.800000	0.0119798
13.750000	0.012086
13.700000	0.0122297
13.650000	0.012386
13.600000	0.0125359
13.550000	0.0126734
13.500000	0.0128234
13.450000	0.0129984
13.400000	0.0131546
13.350000	0.0132483
13.300000	0.0134171
13.250000	0.0135608
13.200000	0.0137608
13.150000	0.0138733
13.100000	0.0140357
13.050000	0.0141857
13.000000	0.0144044
12.950000	0.0145169
12.900000	0.0146857
12.850000	0.0148794
12.800000	0.0150106
12.750000	0.0152418
12.700000	0.0154543
12.650000	0.015623
12.600000	0.0157855
12.550000	0.0159355
12.500000	0.0161167
12.450000	0.0162542
12.400000	0.0164604
12.350000	0.0166729
12.300000	0.0168479
12.250000	0.0169854
12.200000	0.0171979
12.150000	0.0173478
12.100000	0.0175541
12.050000	0.017729
12.000000	0.018004
11.950000	0.0182352
11.900000	0.0184227
11.850000	0.0186852
11.800000	0.0188914
11.750000	0.0191164
11.700000	0.0193288
11.650000	0.0194851
11.600000	0.019685
11.550000	0.0199225
11.500000	0.0201787
11.450000	0.0204224
11.400000	0.0205724
11.350000	0.0208349
11.300000	0.0211099
11.250000	0.0212973
11.200000	0.0215223
11.150000	0.0218098
11.100000	0.022066
11.050000	0.022341
11.000000	0.0225847
10.950000	0.0228034
10.900000	0.0230221
10.850000	0.0232908
10.800000	0.0235721
10.750000	0.023822
10.700000	0.0241157
10.650000	0.0243595
10.600000	0.0246094
10.550000	0.0249156
10.500000	0.0252031
10.450000	0.0255343
10.400000	0.0258343
10.350000	0.026153
10.300000	0.0264842
10.250000	0.0267654
10.200000	0.0271591
10.150000	0.0274966
10.100000	0.0278778
10.050000	0.028209
10.000000	0.0285277
9.950000	0.0288651
9.900000	0.0292463
9.850000	0.0296088
9.800000	0.0301025
9.750000	0.0305774
9.700000	0.0310274
9.650000	0.0314961
9.600000	0.031871
9.550000	0.032296
9.500000	0.0326209
9.450000	0.0330896
9.400000	0.0334896
9.350000	0.0338583
9.300000	0.0342832
9.250000	0.0346707
9.200000	0.0351019
9.150000	0.0355518
9.100000	0.0359643
9.050000	0.0363642
9.000000	0.0368454
8.950000	0.0373328
8.900000	0.0378453
8.850000	0.038289
8.800000	0.0388451
8.750000	0.0393451
8.700000	0.039795
8.650000	0.040295
8.600000	0.0409511
8.550000	0.0414573
8.500000	0.0419948
8.450000	0.0425384
8.400000	0.0430446
8.350000	0.0435821
8.300000	0.0441195
8.250000	0.0446194
8.200000	0.0451381
8.150000	0.0457505
8.100000	0.0464067
8.050000	0.0470004
8.000000	0.0476878
7.950000	0.0482752
7.900000	0.0489376
7.850000	0.0497063
7.800000	0.0504374
7.750000	0.0511061
7.700000	0.0517123
7.650000	0.0524747
7.600000	0.0531809
7.550000	0.0539495
7.500000	0.0546994
7.450000	0.0554931
7.400000	0.0562555
7.350000	0.0570866
7.300000	0.0577303
7.250000	0.058299
7.200000	0.0590864
7.150000	0.059805
7.100000	0.0607112
7.050000	0.0614986
7.000000	0.0622297
6.950000	0.0631359
6.900000	0.063942
6.850000	0.0648731
6.800000	0.0658168
6.750000	0.0666104
6.700000	0.0675041
6.650000	0.0683915
6.600000	0.0692163
6.550000	0.070035
6.500000	0.0709474
6.450000	0.0719035
6.400000	0.0728096
6.350000	0.0737033
6.300000	0.0747344
6.250000	0.0756843
6.200000	0.0766842
6.150000	0.0775778
6.100000	0.0785339
6.050000	0.0796963
6.000000	0.0807774
5.950000	0.0818023
5.900000	0.0829334
5.850000	0.0839083
5.800000	0.0849206
5.750000	0.0860892
5.700000	0.0872078
5.650000	0.0884014
5.600000	0.0896388
5.550000	0.0907699
5.500000	0.0920822
5.450000	0.0932508
5.400000	0.0945132
5.350000	0.0956693
5.300000	0.0969441
5.250000	0.0983127
5.200000	0.0997063
5.150000	0.101144
5.100000	0.102556
5.050000	0.103931
5.000000	0.105324
4.950000	0.106637
4.900000	0.108068
4.850000	0.10968
4.800000	0.111199
4.750000	0.112673
4.700000	0.114186
4.650000	0.115711
4.600000	0.117204
4.550000	0.118948
4.500000	0.120604
4.450000	0.122378
4.400000	0.124222
4.350000	0.125953
4.300000	0.127815
4.250000	0.129378
4.200000	0.131127
4.150000	0.133002
4.100000	0.134796
4.050000	0.136527
4.000000	0.138258
3.950000	0.140289
3.900000	0.142401
3.850000	0.144194
3.800000	0.146169
3.750000	0.148038
3.700000	0.150031
3.650000	0.152118
3.600000	0.154162
3.550000	0.156124
3.500000	0.158336
3.450000	0.160699
3.400000	0.162886
3.350000	0.165048
3.300000	0.167392
3.250000	0.169554
3.200000	0.171991
3.150000	0.174172
3.100000	0.176472
3.050000	0.178903
3.000000	0.181359
2.950000	0.183702
2.900000	0.186089
2.850000	0.188426
2.800000	0.19092
2.750000	0.193713
2.700000	0.196338
2.650000	0.198813
2.600000	0.201462
2.550000	0.204049
2.500000	0.206924
2.450000	0.20973
2.400000	0.21233
2.350000	0.215073
2.300000	0.217935
2.250000	0.220754
2.200000	0.223672
2.150000	0.226603
2.100000	0.229471
2.050000	0.232571
2.000000	0.235696
1.950000	0.238945
1.900000	0.242107
1.850000	0.244951
1.800000	0.24815
1.750000	0.251325
1.700000	0.254862
1.650000	0.258355
1.600000	0.261417
1.550000	0.264729
1.500000	0.268235
1.450000	0.271541
1.400000	0.274784
1.350000	0.278284
1.300000	0.281884
1.250000	0.285427
1.200000	0.288876
1.150000	0.29242
1.100000	0.295994
1.050000	0.30005
1.000000	0.3038
0.950000	0.307674
0.900000	0.311755
0.850000	0.315498
0.800000	0.319779
0.750000	0.323872
0.700000	0.328028
0.650000	0.332265
0.600000	0.336495
0.550000	0.341264
0.500000	0.345388
0.450000	0.349713
0.400000	0.354056
0.350000	0.358449
0.300000	0.363042
0.250000	0.367773
0.200000	0.372341
0.150000	0.377322
0.100000	0.382352
0.050000	0.387458
0.000000	0.39237
-0.050000	0.397332
-0.100000	0.402718
-0.150000	0.407824
-0.200000	0.41313
-0.250000	0.41841
-0.300000	0.423916
-0.350000	0.429971
-0.400000	0.435952
-0.450000	0.442188
-0.500000	0.448575
-0.550000	0.455093
-0.600000	0.461811
-0.650000	0.468498
-0.700000	0.475272
-0.750000	0.482146
-0.800000	0.489126
-0.850000	0.496344
-0.900000	0.503456
-0.950000	0.510936
-1.000000	0.518429
-1.050000	0.526272
-1.100000	0.533783
-1.150000	0.541576
-1.200000	0.549281
-1.250000	0.557049
-1.300000	0.564923
-1.350000	0.572935
-1.400000	0.581021
-1.450000	0.589276
-1.500000	0.597238
-1.550000	0.604831
-1.600000	0.61328
-1.650000	0.621229
-1.700000	0.629071
-1.750000	0.636558
-1.800000	0.644657
-1.850000	0.652462
-1.900000	0.660274
-1.950000	0.667979
-2.000000	0.675497
-2.050000	0.683352
-2.100000	0.690689
-2.150000	0.698181
-2.200000	0.705381
-2.250000	0.712455
-2.300000	0.719854
-2.350000	0.726847
-2.400000	0.733621
-2.450000	0.740245
-2.500000	0.746875
-2.550000	0.75355
-2.600000	0.760124
-2.650000	0.766292
-2.700000	0.772591
-2.750000	0.778634
-2.800000	0.784508
-2.850000	0.790132
-2.900000	0.795851
-2.950000	0.801581
-3.000000	0.807155
-3.050000	0.812342
-3.100000	0.81771
-3.150000	0.822778
-3.200000	0.827378
-3.250000	0.832133
-3.300000	0.836802
-3.350000	0.84167
-3.400000	0.8465
-3.450000	0.85105
-3.500000	0.855506
-3.550000	0.859868
-3.600000	0.864167
-3.650000	0.868285
-3.700000	0.872422
-3.750000	0.876378
-3.800000	0.880015
-3.850000	0.883677
-3.900000	0.887177
-3.950000	0.890657
-4.000000	0.894119
-4.050000	0.897219
-4.100000	0.899994
-4.150000	0.90295
-4.200000	0.906087
-4.250000	0.908986
-4.300000	0.911942
-4.350000	0.914892
-4.400000	0.917485
-4.450000	0.919841
-4.500000	0.922197
-4.550000	0.924459
-4.600000	0.926653
-4.650000	0.929059
-4.700000	0.931565
-4.750000	0.933815
-4.800000	0.935752
-4.850000	0.937977
-4.900000	0.939801
-4.950000	0.941595
-5.000000	0.943657
-5.050000	0.945451
-5.100000	0.94725
-5.150000	0.948981
-5.200000	0.950725
-5.250000	0.952393
-5.300000	0.953818
-5.350000	0.955399
-5.400000	0.956774
-5.450000	0.958199
-5.500000	0.959805
-5.550000	0.961386
-5.600000	0.962861
-5.650000	0.964111
-5.700000	0.965329
-5.750000	0.96641
-5.800000	0.96746
-5.850000	0.968554
-5.900000	0.969498
-5.950000	0.970447
-6.000000	0.971397
-6.050000	0.972447
-6.100000	0.973372
-6.150000	0.974341
-6.200000	0.975116
-6.250000	0.975997
-6.300000	0.976803
-6.350000	0.977603
-6.400000	0.97844
-6.450000	0.979121
-6.500000	0.979815
-6.550000	0.98054
-6.600000	0.98114
-6.650000	0.981771
-6.700000	0.982308
-6.750000	0.982927
-6.800000	0.983477
-6.850000	0.984089
-6.900000	0.984583
-6.950000	0.985202
-7.000000	0.985802
-7.050000	0.986345
-7.100000	0.986833
-7.150000	0.987408
-7.200000	0.987952
-7.250000	0.988395
-7.300000	0.988789
-7.350000	0.989183
-7.400000	0.989589
-7.450000	0.98997
-7.500000	0.99042
-7.550000	0.99077
-7.600000	0.991126
-7.650000	0.991395
-7.700000	0.991664
-7.750000	0.991901
-7.800000	0.992207
-7.850000	0.992532
-7.900000	0.992826
-7.950000	0.993132
-8.000000	0.993388
-8.050000	0.993595
-8.100000	0.993863
-8.150000	0.994144
-8.200000	0.994351
-8.250000	0.994507
-8.300000	0.994676
-8.350000	0.994844
-8.400000	0.995113
-8.450000	0.995288
-8.500000	0.995488
-8.550000	0.995632
-8.600000	0.995788
-8.650000	0.995951
-8.700000	0.996125
-8.750000	0.996319
-8.800000	0.996488
-8.850000	0.996638
-8.900000	0.9968
-8.950000	0.996907
-9.000000	0.997038
-9.050000	0.997119
-9.100000	0.997282
-9.150000	0.997382
-9.200000	0.99745
-9.250000	0.997538
-9.300000	0.997625
-9.350000	0.99775
-9.400000	0.997825
-9.450000	0.997913
-9.500000	0.998019
-9.550000	0.99815
-9.600000	0.998238
-9.650000	0.998288
-9.700000	0.998394
-9.750000	0.998463
-9.800000	0.998519
-9.850000	0.998625
-9.900000	0.998694
-9.950000	1
&
100.550000	1.20632e-11
100.500000	1.22115e-11
100.450000	1.23615e-11
100.400000	1.25133e-11
100.350000	1.26671e-11
100.300000	1.28227e-11
100.250000	1.29802e-11
100.200000	1.31397e-11
100.150000	1.33011e-11
100.100000	1.34645e-11
100.050000	1.36299e-11
100.000000	1.37974e-11
99.950000	1.39669e-11
99.900000	1.41385e-11
99.850000	1.43121e-11
99.800000	1.4488e-11
99.750000	1.46659e-11
99.700000	1.48461e-11
99.650000	1.50285e-11
99.600000	1.52131e-11
99.550000	1.54e-11
99.500000	1.55891e-11
99.450000	1.57806e-11
99.400000	1.59745e-11
99.350000	1.61707e-11
99.300000	1.63694e-11
99.250000	1.65704e-11
99.200000	1.6774e-11
99.150000	1.698e-11
99.100000	1.71886e-11
99.050000	1.73997e-11
99.000000	1.76135e-11
98.950000	1.78298e-11
98.900000	1.80488e-11
98.850000	1.82705e-11
98.800000	1.84949e-11
98.750000	1.87221e-11
98.700000	1.89521e-11
98.650000	1.91849e-11
98.600000	1.94205e-11
98.550000	1.9659e-11
98.500000	1.99005e-11
98.450000	2.01449e-11
98.400000	2.03923e-11
98.350000	2.06428e-11
98.300000	2.08964e-11
98.250000	2.1153e-11
98.200000	2.14128e-11
98.150000	2.16758e-11
98.100000	2.1942e-11
98.050000	2.22115e-11
98.000000	2.24843e-11
97.950000	2.27605e-11
97.900000	2.304e-11
97.850000	2.3323e-11
97.800000	2.36094e-11
97.750000	2.38994e-11
97.700000	2.41929e-11
97.650000	2.449e-11
97.600000	2.47908e-11
97.550000	2.50952e-11
97.500000	2.54034e-11
97.450000	2.57154e-11
97.400000	2.60312e-11
97.350000	2.63509e-11
97.300000	2.66745e-11
97.250000	2.7002e-11
97.200000	2.73336e-11
97.150000	2.76693e-11
97.100000	2.80091e-11
97.050000	2.83531e-11
97.000000	2.87012e-11
96.950000	2.90537e-11
96.900000	2.94105e-11
96.850000	2.97716e-11
96.800000	3.01372e-11
96.750000	3.05073e-11
96.700000	3.08819e-11
96.650000	3.12611e-11
96.600000	3.1645e-11
96.550000	3.20336e-11
96.500000	3.24269e-11
96.450000	3.28251e-11
96.400000	3.32282e-11
96.350000	3.36362e-11
96.300000	3.40492e-11
96.250000	3.44673e-11
96.200000	3.48905e-11
96.150000	3.53189e-11
96.100000	3.57526e-11
96.050000	3.61916e-11
96.000000	3.6636e-11
95.950000	3.70858e-11
95.900000	3.75412e-11
95.850000	3.80021e-11
95.800000	3.84687e-11
95.750000	3.8941e-11
95.700000	3.94191e-11
95.650000	3.99031e-11
95.600000	4.0393e-11
95.550000	4.0889e-11
95.500000	4.1391e-11
95.450000	4.18992e-11
95.400000	4.24136e-11
95.350000	4.29343e-11
95.300000	4.34614e-11
95.250000	4.3995e-11
95.200000	4.45351e-11
95.150000	4.50819e-11
95.100000	4.56354e-11
95.050000	4.61956e-11
95.000000	4.67628e-11
94.950000	4.73369e-11
94.900000	4.7918e-11
94.850000	4.85063e-11
94.800000	4.91017e-11
94.750000	4.97045e-11
94.700000	5.03147e-11
94.650000	5.09324e-11
94.600000	5.15576e-11
94.550000	5.21906e-11
94.500000	5.28312e-11
94.450000	5.34798e-11
94.400000	5.41363e-11
94.350000	5.48008e-11
94.300000	5.54736e-11
94.250000	5.61545e-11
94.200000	5.68438e-11
94.150000	5.75416e-11
94.100000	5.82479e-11
94.050000	5.89629e-11
94.000000	5.96867e-11
93.950000	6.04194e-11
93.900000	6.1161e-11
93.850000	6.19117e-11
93.800000	6.26717e-11
93.750000	6.3441e-11
93.700000	6.42197e-11
93.650000	6.50079e-11
93.600000	6.58058e-11
93.550000	6.66136e-11
93.500000	6.74312e-11
93.450000	6.82588e-11
93.400000	6.90966e-11
93.350000	6.99447e-11
93.300000	7.08032e-11
93.250000	7.16722e-11
93.200000	7.25519e-11
93.150000	7.34424e-11
93.100000	7.43437e-11
93.050000	7.52562e-11
93.000000	7.61798e-11
92.950000	7.71148e-11
92.900000	7.80612e-11
92.850000	7.90192e-11
92.800000	7.9989e-11
92.750000	8.09707e-11
92.700000	8.19644e-11
92.650000	8.29704e-11
92.600000	8.39886e-11
92.550000	8.50193e-11
92.500000	8.60627e-11
92.450000	8.71189e-11
92.400000	8.8188e-11
92.350000	8.92703e-11
92.300000	9.03658e-11
92.250000	9.14747e-11
92.200000	9.25973e-11
92.150000	9.37336e-11
92.100000	9.48839e-11
92.050000	9.60482e-11
92.000000	9.72269e-11
91.950000	9.842e-11
91.900000	9.96277e-11
91.850000	1.0085e-10
91.800000	1.02088e-10
91.750000	1.0334e-10
91.700000	1.04609e-10
91.650000	1.05892e-10
91.600000	1.07191e-10
91.550000	1.08507e-10
91.500000	1.09838e-10
91.450000	1.11186e-10
91.400000	1.1255e-10
91.350000	1.13931e-10
91.300000	1.15329e-10
91.250000	1.16744e-10
91.200000	1.18177e-10
91.150000	1.19627e-10
91.100000	1.21094e-10
91.050000	1.2258e-10
91.000000	1.24084e-10
90.950000	1.25607e-10
90.900000	1.27148e-10
90.850000	1.28708e-10
90.800000	1.30287e-10
90.750000	1.31885e-10
90.700000	1.33503e-10
90.650000	1.35141e-10
90.600000	1.36799e-10
90.550000	1.38478e-10
90.500000	1.40177e-10
90.450000	1.41896e-10
90.400000	1.43637e-10
90.350000	1.45399e-10
90.300000	1.47183e-10
90.250000	1.48989e-10
90.200000	1.50816e-10
90.150000	1.52667e-10
90.100000	1.54539e-10
90.050000	1.56435e-10
90.000000	1.58354e-10
89.950000	1.60297e-10
89.900000	1.62263e-10
89.850000	1.64254e-10
89.800000	1.66269e-10
89.750000	1.68308e-10
89.700000	1.70373e-10
89.650000	1.72463e-10
89.600000	1.74578e-10
89.550000	1.7672e-10
89.500000	1.78888e-10
89.450000	1.81082e-10
89.400000	1.83303e-10
89.350000	1.85551e-10
89.300000	1.87827e-10
89.250000	1.90131e-10
89.200000	1.92463e-10
89.150000	1.94824e-10
89.100000	1.97214e-10
89.050000	1.99633e-10
89.000000	2.02081e-10
88.950000	2.0456e-10
88.900000	2.07069e-10
88.850000	2.09609e-10
88.800000	2.12179e-10
88.750000	2.14782e-10
88.700000	2.17416e-10
88.650000	2.20082e-10
88.600000	2.22782e-10
88.550000	2.25514e-10
88.500000	2.2828e-10
88.450000	2.31079e-10
88.400000	2.33913e-10
88.350000	2.36782e-10
88.300000	2.39686e-10
88.250000	2.42626e-10
88.200000	2.45601e-10
88.150000	2.48613e-10
88.100000	2.51662e-10
88.050000	2.54748e-10
88.000000	2.57872e-10
87.950000	2.61034e-10
87.900000	2.64236e-10
87.850000	2.67476e-10
87.800000	2.70756e-10
87.750000	2.74076e-10
87.700000	2.77437e-10
87.650000	2.80839e-10
87.600000	2.84283e-10
87.550000	2.87769e-10
87.500000	2.91297e-10
87.450000	2.94869e-10
87.400000	2.98485e-10
87.350000	3.02145e-10
87.300000	3.0585e-10
87.250000	3.096e-10
87.200000	3.13396e-10
87.150000	3.17239e-10
87.100000	3.21129e-10
87.050000	3.25066e-10
87.000000	3.29052e-10
86.950000	3.33086e-10
86.900000	3.3717e-10
86.850000	3.41304e-10
86.800000	3.45489e-10
86.750000	3.49725e-10
86.700000	3.54013e-10
86.650000	3.58353e-10
86.600000	3.62746e-10
86.550000	3.67194e-10
86.500000	3.71696e-10
86.450000	3.76253e-10
86.400000	3.80865e-10
86.350000	3.85535e-10
86.300000	3.90261e-10
86.250000	3.95045e-10
86.200000	3.99888e-10
86.150000	4.04791e-10
86.100000	4.09753e-10
86.050000	4.14776e-10
86.000000	4.19861e-10
85.950000	4.25008e-10
85.900000	4.30218e-10
85.850000	4.35492e-10
85.800000	4.4083e-10
85.750000	4.46234e-10
85.700000	4.51704e-10
85.650000	4.57241e-10
85.600000	4.62846e-10
85.550000	4.6852e-10
85.500000	4.74263e-10
85.450000	4.80076e-10
85.400000	4.8596e-10
85.350000	4.91917e-10
85.300000	4.97947e-10
85.250000	5.0405e-10
85.200000	5.10228e-10
85.150000	5.16482e-10
85.100000	5.22812e-10
85.050000	5.2922e-10
85.000000	5.35707e-10
84.950000	5.42273e-10
84.900000	5.48919e-10
84.850000	5.55647e-10
84.800000	5.62457e-10
84.750000	5.6935e-10
84.700000	5.76328e-10
84.650000	5.83391e-10
84.600000	5.90541e-10
84.550000	5.97779e-10
84.500000	6.05105e-10
84.450000	6.1252e-10
84.400000	6.20027e-10
84.350000	6.27625e-10
84.300000	6.35317e-10
84.250000	6.43102e-10
84.200000	6.50983e-10
84.150000	6.58961e-10
84.100000	6.67036e-10
84.050000	6.7521e-10
84.000000	6.83484e-10
83.950000	6.9186e-10
83.900000	7.00338e-10
83.850000	7.0892e-10
83.800000	7.17607e-10
83.750000	7.264e-10
83.700000	7.35301e-10
83.650000	7.44311e-10
83.600000	7.53431e-10
83.550000	7.62663e-10
83.500000	7.72007e-10
83.450000	7.81467e-10
83.400000	7.91042e-10
83.350000	8.00734e-10
83.300000	8.10545e-10
83.250000	8.20476e-10
83.200000	8.30529e-10
83.150000	8.40705e-10
83.100000	8.51005e-10
83.050000	8.61431e-10
83.000000	8.71985e-10
82.950000	8.82669e-10
82.900000	8.93483e-10
82.850000	9.04429e-10
82.800000	9.15509e-10
82.750000	9.26725e-10
82.700000	9.38078e-10
82.650000	9.49571e-10
82.600000	9.61204e-10
82.550000	9.72979e-10
82.500000	9.84898e-10
82.450000	9.96964e-10
82.400000	1.00918e-09
82.350000	1.02154e-09
82.300000	1.03405e-09
82.250000	1.04672e-09
82.200000	1.05954e-09
82.150000	1.07252e-09
82.100000	1.08566e-09
82.050000	1.09896e-09
82.000000	1.11242e-09
81.950000	1.12604e-09
81.900000	1.13984e-09
81.850000	1.1538e-09
81.800000	1.16793e-09
81.750000	1.18224e-09
81.700000	1.19672e-09
81.650000	1.21138e-09
81.600000	1.22621e-09
81.550000	1.24123e-09
81.500000	1.25643e-09
81.450000	1.27182e-09
81.400000	1.2874e-09
81.350000	1.30317e-09
81.300000	1.31913e-09
81.250000	1.33528e-09
81.200000	1.35164e-09
81.150000	1.36819e-09
81.100000	1.38494e-09
81.050000	1.40191e-09
81.000000	1.41907e-09
80.950000	1.43645e-09
80.900000	1.45404e-09
80.850000	1.47185e-09
80.800000	1.48987e-09
80.750000	1.50812e-09
80.700000	1.52659e-09
80.650000	1.54528e-09
80.600000	1.5642e-09
80.550000	1.58336e-09
80.500000	1.60275e-09
80.450000	1.62237e-09
80.400000	1.64224e-09
80.350000	1.66235e-09
80.300000	1.6827e-09
80.250000	1.70331e-09
80.200000	1.72416e-09
80.150000	1.74527e-09
80.100000	1.76664e-09
80.050000	1.78827e-09
80.000000	1.81017e-09
79.950000	1.83233e-09
79.900000	1.85476e-09
79.850000	1.87747e-09
79.800000	1.90046e-09
79.750000	1.92373e-09
79.700000	1.94728e-09
79.650000	1.97112e-09
79.600000	1.99525e-09
79.550000	2.01968e-09
79.500000	2.0444e-09
79.450000	2.06943e-09
79.400000	2.09477e-09
79.350000	2.12041e-09
79.300000	2.14637e-09
79.250000	2.17264e-09
79.200000	2.19924e-09
79.150000	2.22616e-09
79.100000	2.25341e-09
79.050000	2.281e-09
79.000000	2.30892e-09
78.950000	2.33718e-09
78.900000	2.36579e-09
78.850000	2.39475e-09
78.800000	2.42406e-09
78.750000	2.45373e-09
78.700000	2.48377e-09
78.650000	2.51417e-09
78.600000	2.54494e-09
78.550000	2.57609e-09
78.500000	2.60762e-09
78.450000	2.63954e-09
78.400000	2.67184e-09
78.350000	2.70454e-09
78.300000	2.73764e-09
78.250000	2.77115e-09
78.200000	2.80506e-09
78.150000	2.83939e-09
78.100000	2.87414e-09
78.050000	2.90932e-09
78.000000	2.94492e-09
77.950000	2.98096e-09
77.900000	3.01744e-09
77.850000	3.05437e-09
77.800000	3.09174e-09
77.750000	3.12958e-09
77.700000	3.16788e-09
77.650000	3.20664e-09
77.600000	3.24588e-09
77.550000	3.2856e-09
77.500000	3.3258e-09
77.450000	3.3665e-09
77.400000	3.40769e-09
77.350000	3.44939e-09
77.300000	3.4916e-09
77.250000	3.53432e-09
77.200000	3.57756e-09
77.150000	3.62134e-09
77.100000	3.66564e-09
77.050000	3.71049e-09
77.000000	3.75589e-09
76.950000	3.80184e-09
76.900000	3.84836e-09
76.850000	3.89544e-09
76.800000	3.9431e-09
76.750000	3.99134e-09
76.700000	4.04017e-09
76.650000	4.0896e-09
76.600000	4.13963e-09
76.550000	4.19027e-09
76.500000	4.24153e-09
76.450000	4.29342e-09
76.400000	4.34594e-09
76.350000	4.39911e-09
76.300000	4.45292e-09
76.250000	4.50739e-09
76.200000	4.56253e-09
76.150000	4.61834e-09
76.100000	4.67483e-09
76.050000	4.73201e-09
76.000000	4.78989e-09
75.950000	4.84848e-09
75.900000	4.90779e-09
75.850000	4.96782e-09
75.800000	5.02858e-09
75.750000	5.09008e-09
75.700000	5.15234e-09
75.650000	5.21536e-09
75.600000	5.27914e-09
75.550000	5.34371e-09
75.500000	5.40906e-09
75.450000	5.47522e-09
75.400000	5.54218e-09
75.350000	5.60996e-09
75.300000	5.67856e-09
75.250000	5.74801e-09
75.200000	5.8183e-09
75.150000	5.88945e-09
75.100000	5.96148e-09
75.050000	6.03438e-09
75.000000	6.10817e-09
74.950000	6.18286e-09
74.900000	6.25847e-09
74.850000	6.335e-09
74.800000	6.41246e-09
74.750000	6.49087e-09
74.700000	6.57024e-09
74.650000	6.65057e-09
74.600000	6.73189e-09
74.550000	6.8142e-09
74.500000	6.89752e-09
74.450000	6.98185e-09
74.400000	7.06722e-09
74.350000	7.15362e-09
74.300000	7.24108e-09
74.250000	7.32961e-09
74.200000	7.41922e-09
74.150000	7.50993e-09
74.100000	7.60174e-09
74.050000	7.69468e-09
74.000000	7.78874e-09
73.950000	7.88396e-09
73.900000	7.98034e-09
73.850000	8.0779e-09
73.800000	8.17664e-09
73.750000	8.2766e-09
73.700000	8.37777e-09
73.650000	8.48018e-09
73.600000	8.58384e-09
73.550000	8.68877e-09
73.500000	8.79497e-09
73.450000	8.90248e-09
73.400000	9.01129e-09
73.350000	9.12143e-09
73.300000	9.23292e-09
73.250000	9.34577e-09
73.200000	9.46e-09
73.150000	9.57562e-09
73.100000	9.69265e-09
73.050000	9.81111e-09
73.000000	9.93102e-09
72.950000	1.00524e-08
72.900000	1.01752e-08
72.850000	1.02996e-08
72.800000	1.04255e-08
72.750000	1.05529e-08
72.700000	1.06818e-08
72.650000	1.08124e-08
72.600000	1.09445e-08
72.550000	1.10782e-08
72.500000	1.12136e-08
72.450000	1.13506e-08
72.400000	1.14893e-08
72.350000	1.16297e-08
72.300000	1.17718e-08
72.250000	1.19157e-08
72.200000	1.20613e-08
72.150000	1.22086e-08
72.100000	1.23578e-08
72.050000	1.25088e-08
72.000000	1.26616e-08
71.950000	1.28163e-08
71.900000	1.29729e-08
71.850000	1.31314e-08
71.800000	1.32918e-08
71.750000	1.34542e-08
71.700000	1.36186e-08
71.650000	1.37849e-08
71.600000	1.39533e-08
71.550000	1.41238e-08
71.500000	1.42963e-08
71.450000	1.4471e-08
71.400000	1.46478e-08
71.350000	1.48267e-08
71.300000	1.50078e-08
71.250000	1.51911e-08
71.200000	1.53767e-08
71.150000	1.55645e-08
71.100000	1.57546e-08
71.050000	1.5947e-08
71.000000	1.61418e-08
70.950000	1.6339e-08
70.900000	1.65385e-08
70.850000	1.67405e-08
70.800000	1.6945e-08
70.750000	1.71519e-08
70.700000	1.73614e-08
70.650000	1.75734e-08
70.600000	1.7788e-08
70.550000	1.80053e-08
70.500000	1.82252e-08
70.450000	1.84477e-08
70.400000	1.8673e-08
70.350000	1.8901e-08
70.300000	1.91318e-08
70.250000	1.93654e-08
70.200000	1.96019e-08
70.150000	1.98413e-08
70.100000	2.00835e-08
70.050000	2.03288e-08
70.000000	2.0577e-08
69.950000	2.08282e-08
69.900000	2.10825e-08
69.850000	2.13399e-08
69.800000	2.16005e-08
69.750000	2.18642e-08
69.700000	2.21311e-08
69.650000	2.24013e-08
69.600000	2.26748e-08
69.550000	2.29516e-08
69.500000	2.32318e-08
69.450000	2.35154e-08
69.400000	2.38025e-08
69.350000	2.4093e-08
69.300000	2.43872e-08
69.250000	2.46848e-08
69.200000	2.49862e-08
69.150000	2.52912e-08
69.100000	2.55999e-08
69.050000	2.59123e-08
69.000000	2.62286e-08
68.950000	2.65488e-08
68.900000	2.68728e-08
68.850000	2.72008e-08
68.800000	2.75328e-08
68.750000	2.78688e-08
68.700000	2.82089e-08
68.650000	2.85532e-08
68.600000	2.89017e-08
68.550000	2.92544e-08
68.500000	2.96114e-08
68.450000	2.99727e-08
68.400000	3.03385e-08
68.350000	3.07087e-08
68.300000	3.10835e-08
68.250000	3.14628e-08
68.200000	3.18467e-08
68.150000	3.22353e-08
68.100000	3.26286e-08
68.050000	3.30267e-08
68.000000	3.34297e-08
67.950000	3.38376e-08
67.900000	3.42504e-08
67.850000	3.46683e-08
67.800000	3.50913e-08
67.750000	3.55194e-08
67.700000	3.59528e-08
67.650000	3.63914e-08
67.600000	3.68353e-08
67.550000	3.72847e-08
67.500000	3.77396e-08
67.450000	3.81999e-08
67.400000	3.86659e-08
67.350000	3.91376e-08
67.300000	3.9615e-08
67.250000	4.00982e-08
67.200000	4.05873e-08
67.150000	4.10824e-08
67.100000	4.15835e-08
67.050000	4.20907e-08
67.000000	4.26041e-08
66.950000	4.31237e-08
66.900000	4.36497e-08
66.850000	4.4182e-08
66.800000	4.47209e-08
66.750000	4.52663e-08
66.700000	4.58183e-08
66.650000	4.63771e-08
66.600000	4.69426e-08
66.550000	4.75151e-08
66.500000	4.80945e-08
66.450000	4.8681e-08
66.400000	4.92746e-08
66.350000	4.98755e-08
66.300000	5.04836e-08
66.250000	5.10992e-08
66.200000	5.17222e-08
66.150000	5.23529e-08
66.100000	5.29912e-08
66.050000	5.36373e-08
66.000000	5.42912e-08
65.950000	5.49531e-08
65.900000	5.56231e-08
65.850000	5.63012e-08
65.800000	5.69876e-08
65.750000	5.76823e-08
65.700000	5.83855e-08
65.650000	5.90972e-08
65.600000	5.98176e-08
65.550000	6.05468e-08
65.500000	6.12848e-08
65.450000	6.20319e-08
65.400000	6.2788e-08
65.350000	6.35533e-08
65.300000	6.43279e-08
65.250000	6.5112e-08
65.200000	6.59055e-08
65.150000	6.67088e-08
65.100000	6.75218e-08
65.050000	6.83447e-08
65.000000	6.91776e-08
64.950000	7.00207e-08
64.900000	7.0874e-08
64.850000	7.17377e-08
64.800000	7.26119e-08
64.750000	7.34967e-08
64.700000	7.43923e-08
64.650000	7.52988e-08
64.600000	7.62163e-08
64.550000	7.7145e-08
64.500000	7.80849e-08
64.450000	7.90363e-08
64.400000	7.99993e-08
64.350000	8.0974e-08
64.300000	8.19605e-08
64.250000	8.29591e-08
64.200000	8.39697e-08
64.150000	8.49927e-08
64.100000	8.60281e-08
64.050000	8.70761e-08
64.000000	8.81369e-08
63.950000	8.92105e-08
63.900000	9.02972e-08
63.850000	9.13971e-08
63.800000	9.25104e-08
63.750000	9.36372e-08
63.700000	9.47777e-08
63.650000	9.59321e-08
63.600000	9.71005e-08
63.550000	9.82831e-08
63.500000	9.94801e-08
63.450000	1.00692e-07
63.400000	1.01918e-07
63.350000	1.03159e-07
63.300000	1.04415e-07
63.250000	1.05687e-07
63.200000	1.06974e-07
63.150000	1.08276e-07
63.100000	1.09595e-07
63.050000	1.10929e-07
63.000000	1.1228e-07
62.950000	1.13647e-07
62.900000	1.15031e-07
62.850000	1.16432e-07
62.800000	1.17849e-07
62.750000	1.19284e-07
62.700000	1.20736e-07
62.650000	1.22206e-07
62.600000	1.23694e-07
62.550000	1.25199e-07
62.500000	1.26724e-07
62.450000	1.28266e-07
62.400000	1.29828e-07
62.350000	1.31408e-07
62.300000	1.33007e-07
62.250000	1.34626e-07
62.200000	1.36265e-07
62.150000	1.37923e-07
62.100000	1.39602e-07
62.050000	1.41301e-07
62.000000	1.43021e-07
61.950000	1.44761e-07
61.900000	1.46523e-07
61.850000	1.48306e-07
61.800000	1.50111e-07
61.750000	1.51938e-07
61.700000	1.53787e-07
61.650000	1.55658e-07
61.600000	1.57552e-07
61.550000	1.59469e-07
61.500000	1.61409e-07
61.450000	1.63373e-07
61.400000	1.65361e-07
61.350000	1.67373e-07
61.300000	1.69409e-07
61.250000	1.7147e-07
61.200000	1.73556e-07
61.150000	1.75667e-07
61.100000	1.77804e-07
61.050000	1.79967e-07
61.000000	1.82156e-07
60.950000	1.84372e-07
60.900000	1.86615e-07
60.850000	1.88885e-07
60.800000	1.91182e-07
60.750000	1.93507e-07
60.700000	1.95861e-07
60.650000	1.98243e-07
60.600000	2.00654e-07
60.550000	2.03094e-07
60.500000	2.05564e-07
60.450000	2.08064e-07
60.400000	2.10594e-07
60.350000	2.13155e-07
60.300000	2.15746e-07
60.250000	2.1837e-07
60.200000	2.21025e-07
60.150000	2.23712e-07
60.100000	2.26432e-07
60.050000	2.29185e-07
60.000000	2.31972e-07
59.950000	2.34792e-07
59.900000	2.37646e-07
59.850000	2.40535e-07
59.800000	2.43459e-07
59.750000	2.46419e-07
59.700000	2.49414e-07
59.650000	2.52446e-07
59.600000	2.55514e-07
59.550000	2.5862e-07
59.500000	2.61764e-07
59.450000	2.64945e-07
59.400000	2.68165e-07
59.350000	2.71424e-07
59.300000	2.74723e-07
59.250000	2.78061e-07
59.200000	2.81441e-07
59.150000	2.84861e-07
59.100000	2.88322e-07
59.050000	2.91826e-07
59.000000	2.95371e-07
58.950000	2.9896e-07
58.900000	3.02593e-07
58.850000	3.06269e-07
58.800000	3.0999e-07
58.750000	3.13756e-07
58.700000	3.17568e-07
58.650000	3.21426e-07
58.600000	3.25331e-07
58.550000	3.29283e-07
58.500000	3.33283e-07
58.450000	3.37331e-07
58.400000	3.41428e-07
58.350000	3.45576e-07
58.300000	3.49773e-07
58.250000	3.54021e-07
58.200000	3.58321e-07
58.150000	3.62672e-07
58.100000	3.67077e-07
58.050000	3.71535e-07
58.000000	3.76046e-07
57.950000	3.80613e-07
57.900000	3.85235e-07
57.850000	3.89912e-07
57.800000	3.94647e-07
57.750000	3.99438e-07
57.700000	4.04288e-07
57.650000	4.09197e-07
57.600000	4.14164e-07
57.550000	4.19193e-07
57.500000	4.24281e-07
57.450000	4.29432e-07
57.400000	4.34645e-07
57.350000	4.39921e-07
57.300000	4.45261e-07
57.250000	4.50665e-07
57.200000	4.56135e-07
57.150000	4.61672e-07
57.100000	4.67275e-07
57.050000	4.72946e-07
57.000000	4.78685e-07
56.950000	4.84494e-07
56.900000	4.90374e-07
56.850000	4.96324e-07
56.800000	5.02347e-07
56.750000	5.08442e-07
56.700000	5.14612e-07
56.650000	5.20856e-07
56.600000	5.27175e-07
56.550000	5.33571e-07
56.500000	5.40044e-07
56.450000	5.46596e-07
56.400000	5.53226e-07
56.350000	5.59937e-07
56.300000	5.6673e-07
56.250000	5.73604e-07
56.200000	5.80562e-07
56.150000	5.87603e-07
56.100000	5.9473e-07
56.050000	6.01943e-07
56.000000	6.09243e-07
55.950000	6.16632e-07
55.900000	6.2411e-07
55.850000	6.31678e-07
55.800000	6.39338e-07
55.750000	6.4709e-07
55.700000	6.54936e-07
55.650000	6.62877e-07
55.600000	6.70914e-07
55.550000	6.79048e-07
55.500000	6.87281e-07
55.450000	6.95613e-07
55.400000	7.04045e-07
55.350000	7.1258e-07
55.300000	7.21218e-07
55.250000	7.2996e-07
55.200000	7.38808e-07
55.150000	7.47762e-07
55.100000	7.56825e-07
55.050000	7.65998e-07
55.000000	7.75281e-07
54.950000	7.84676e-07
54.900000	7.94185e-07
54.850000	8.03809e-07
54.800000	8.13549e-07
54.750000	8.23406e-07
54.700000	8.33383e-07
54.650000	8.4348e-07
54.600000	8.537e-07
54.550000	8.64042e-07
54.500000	8.7451e-07
54.450000	8.85104e-07
54.400000	8.95825e-07
54.350000	9.06677e-07
54.300000	9.17659e-07
54.250000	9.28774e-07
54.200000	9.40023e-07
54.150000	9.51408e-07
54.100000	9.6293e-07
54.050000	9.74591e-07
54.000000	9.86394e-07
53.950000	9.98338e-07
53.900000	1.01043e-06
53.850000	1.02266e-06
53.800000	1.03504e-06
53.750000	1.04758e-06
53.700000	1.06026e-06
53.650000	1.07309e-06
53.600000	1.08609e-06
53.550000	1.09923e-06
53.500000	1.11254e-06
53.450000	1.12601e-06
53.400000	1.13964e-06
53.350000	1.15343e-06
53.300000	1.16739e-06
53.250000	1.18152e-06
53.200000	1.19582e-06
53.150000	1.21029e-06
53.100000	1.22493e-06
53.050000	1.23975e-06
53.000000	1.25476e-06
52.950000	1.26994e-06
52.900000	1.2853e-06
52.850000	1.30085e-06
52.800000	1.31659e-06
52.750000	1.33252e-06
52.700000	1.34864e-06
52.650000	1.36495e-06
52.600000	1.38146e-06
52.550000	1.39817e-06
52.500000	1.41508e-06
52.450000	1.43219e-06
52.400000	1.44952e-06
52.350000	1.46704e-06
52.300000	1.48478e-06
52.250000	1.50274e-06
52.200000	1.52091e-06
52.150000	1.5393e-06
52.100000	1.55791e-06
52.050000	1.57674e-06
52.000000	1.59581e-06
51.950000	1.6151e-06
51.900000	1.63462e-06
51.850000	1.65438e-06
51.800000	1.67438e-06
51.750000	1.69461e-06
51.700000	1.7151e-06
51.650000	1.73582e-06
51.600000	1.7568e-06
51.550000	1.77803e-06
51.500000	1.79952e-06
51.450000	1.82126e-06
51.400000	1.84327e-06
51.350000	1.86554e-06
51.300000	1.88807e-06
51.250000	1.91088e-06
51.200000	1.93397e-06
51.150000	1.95733e-06
51.100000	1.98097e-06
51.050000	2.0049e-06
51.000000	2.02912e-06
50.950000	2.05362e-06
50.900000	2.07842e-06
50.850000	2.10352e-06
50.800000	2.12892e-06
50.750000	2.15463e-06
50.700000	2.18065e-06
50.650000	2.20698e-06
50.600000	2.23362e-06
50.550000	2.26059e-06
50.500000	2.28788e-06
50.450000	2.31549e-06
50.400000	2.34344e-06
50.350000	2.37173e-06
50.300000	2.40036e-06
50.250000	2.42932e-06
50.200000	2.45864e-06
50.150000	2.48831e-06
50.100000	2.51834e-06
50.050000	2.54873e-06
50.000000	2.57948e-06
49.950000	2.6106e-06
49.900000	2.6421e-06
49.850000	2.67397e-06
49.800000	2.70623e-06
49.750000	2.73887e-06
49.700000	2.77191e-06
49.650000	2.80534e-06
49.600000	2.83917e-06
49.550000	2.87341e-06
49.500000	2.90806e-06
49.450000	2.94313e-06
49.400000	2.97862e-06
49.350000	3.01453e-06
49.300000	3.05088e-06
49.250000	3.08766e-06
49.200000	3.12488e-06
49.150000	3.16255e-06
49.100000	3.20067e-06
49.050000	3.23925e-06
49.000000	3.27829e-06
48.950000	3.3178e-06
48.900000	3.35779e-06
48.850000	3.39825e-06
48.800000	3.4392e-06
48.750000	3.48064e-06
48.700000	3.52257e-06
48.650000	3.56501e-06
48.600000	3.60796e-06
48.550000	3.65142e-06
48.500000	3.6954e-06
48.450000	3.73991e-06
48.400000	3.78496e-06
48.350000	3.83054e-06
48.300000	3.87667e-06
48.250000	3.92336e-06
48.200000	3.9706e-06
48.150000	4.0184e-06
48.100000	4.06679e-06
48.050000	4.11575e-06
48.000000	4.16529e-06
47.950000	4.21543e-06
47.900000	4.26617e-06
47.850000	4.31752e-06
47.800000	4.36948e-06
47.750000	4.42207e-06
47.700000	4.47528e-06
47.650000	4.52913e-06
47.600000	4.58363e-06
47.550000	4.63877e-06
47.500000	4.69458e-06
47.450000	4.75106e-06
47.400000	4.80821e-06
47.350000	4.86604e-06
47.300000	4.92457e-06
47.250000	4.98379e-06
47.200000	5.04373e-06
47.150000	5.10438e-06
47.100000	5.16576e-06
47.050000	5.22787e-06
47.000000	5.29072e-06
46.950000	5.35432e-06
46.900000	5.41869e-06
46.850000	5.48382e-06
46.800000	5.54973e-06
46.750000	5.61643e-06
46.700000	5.68393e-06
46.650000	5.75224e-06
46.600000	5.82135e-06
46.550000	5.8913e-06
46.500000	5.96208e-06
46.450000	6.03371e-06
46.400000	6.10619e-06
46.350000	6.17953e-06
46.300000	6.25376e-06
46.250000	6.32886e-06
46.200000	6.40487e-06
46.150000	6.48178e-06
46.100000	6.55961e-06
46.050000	6.63837e-06
46.000000	6.71807e-06
45.950000	6.79872e-06
45.900000	6.88033e-06
45.850000	6.96291e-06
45.800000	7.04648e-06
45.750000	7.13105e-06
45.700000	7.21663e-06
45.650000	7.30322e-06
45.600000	7.39085e-06
45.550000	7.47952e-06
45.500000	7.56925e-06
45.450000	7.66005e-06
45.400000	7.75193e-06
45.350000	7.84491e-06
45.300000	7.93899e-06
45.250000	8.03419e-06
45.200000	8.13053e-06
45.150000	8.22802e-06
45.100000	8.32666e-06
45.050000	8.42648e-06
45.000000	8.52749e-06
44.950000	8.62971e-06
44.900000	8.73314e-06
44.850000	8.8378e-06
44.800000	8.9437e-06
44.750000	9.05087e-06
44.700000	9.15931e-06
44.650000	9.26904e-06
44.600000	9.38007e-06
44.550000	9.49243e-06
44.500000	9.60612e-06
44.450000	9.72117e-06
44.400000	9.83758e-06
44.350000	9.95538e-06
44.300000	1.00746e-05
44.250000	1.01952e-05
44.200000	1.03172e-05
44.150000	1.04407e-05
44.100000	1.05657e-05
44.050000	1.06921e-05
44.000000	1.08201e-05
43.950000	1.09496e-05
43.900000	1.10806e-05
43.850000	1.12131e-05
43.800000	1.13473e-05
43.750000	1.1483e-05
43.700000	1.16203e-05
43.650000	1.17593e-05
43.600000	1.18999e-05
43.550000	1.20422e-05
43.500000	1.21862e-05
43.450000	1.23319e-05
43.400000	1.24793e-05
43.350000	1.26284e-05
43.300000	1.27793e-05
43.250000	1.29321e-05
43.200000	1.30866e-05
43.150000	1.32429e-05
43.100000	1.34011e-05
43.050000	1.35612e-05
43.000000	1.37232e-05
42.950000	1.38871e-05
42.900000	1.40529e-05
42.850000	1.42207e-05
42.800000	1.43905e-05
42.750000	1.45623e-05
42.700000	1.47361e-05
42.650000	1.4912e-05
42.600000	1.509e-05
42.550000	1.52701e-05
42.500000	1.54523e-05
42.450000	1.56366e-05
42.400000	1.58232e-05
42.350000	1.60119e-05
42.300000	1.62029e-05
42.250000	1.63961e-05
42.200000	1.65916e-05
42.150000	1.67894e-05
42.100000	1.69896e-05
42.050000	1.71921e-05
42.000000	1.7397e-05
41.950000	1.76044e-05
41.900000	1.78141e-05
41.850000	1.80264e-05
41.800000	1.82412e-05
41.750000	1.84585e-05
41.700000	1.86783e-05
41.650000	1.89008e-05
41.600000	1.91258e-05
41.550000	1.93536e-05
41.500000	1.9584e-05
41.450000	1.98171e-05
41.400000	2.0053e-05
41.350000	2.02916e-05
41.300000	2.05331e-05
41.250000	2.07774e-05
41.200000	2.10246e-05
41.150000	2.12747e-05
41.100000	2.15277e-05
41.050000	2.17837e-05
41.000000	2.20428e-05
40.950000	2.23049e-05
40.900000	2.257e-05
40.850000	2.28383e-05
40.800000	2.31097e-05
40.750000	2.33843e-05
40.700000	2.36622e-05
40.650000	2.39433e-05
40.600000	2.42277e-05
40.550000	2.45155e-05
40.500000	2.48066e-05
40.450000	2.51012e-05
40.400000	2.53992e-05
40.350000	2.57007e-05
40.300000	2.60057e-05
40.250000	2.63144e-05
40.200000	2.66266e-05
40.150000	2.69425e-05
40.100000	2.72621e-05
40.050000	2.75855e-05
40.000000	2.79126e-05
39.950000	2.82436e-05
39.900000	2.85785e-05
39.850000	2.89172e-05
39.800000	2.926e-05
39.750000	2.96067e-05
39.700000	2.99575e-05
39.650000	3.03124e-05
39.600000	3.06715e-05
39.550000	3.10348e-05
39.500000	3.14023e-05
39.450000	3.17741e-05
39.400000	3.21502e-05
39.350000	3.25308e-05
39.300000	3.29158e-05
39.250000	3.33053e-05
39.200000	3.36993e-05
39.150000	3.40979e-05
39.100000	3.45012e-05
39.050000	3.49092e-05
39.000000	3.53219e-05
38.950000	3.57395e-05
38.900000	3.61619e-05
38.850000	3.65893e-05
38.800000	3.70216e-05
38.750000	3.7459e-05
38.700000	3.79014e-05
38.650000	3.8349e-05
38.600000	3.88018e-05
38.550000	3.92599e-05
38.500000	3.97233e-05
38.450000	4.01921e-05
38.400000	4.06663e-05
38.350000	4.11461e-05
38.300000	4.16314e-05
38.250000	4.21224e-05
38.200000	4.2619e-05
38.150000	4.31214e-05
38.100000	4.36297e-05
38.050000	4.41438e-05
38.000000	4.4664e-05
37.950000	4.51901e-05
37.900000	4.57223e-05
37.850000	4.62607e-05
37.800000	4.68054e-05
37.750000	4.73563e-05
37.700000	4.79136e-05
37.650000	4.84774e-05
37.600000	4.90477e-05
37.550000	4.96246e-05
37.500000	5.02081e-05
37.450000	5.07984e-05
37.400000	5.13955e-05
37.350000	5.19995e-05
37.300000	5.26105e-05
37.250000	5.32285e-05
37.200000	5.38536e-05
37.150000	5.4486e-05
37.100000	5.51256e-05
37.050000	5.57727e-05
37.000000	5.64271e-05
36.950000	5.70891e-05
36.900000	5.77587e-05
36.850000	5.8436e-05
36.800000	5.91211e-05
36.750000	5.98141e-05
36.700000	6.05151e-05
36.650000	6.1224e-05
36.600000	6.19412e-05
36.550000	6.26665e-05
36.500000	6.34002e-05
36.450000	6.41423e-05
36.400000	6.48929e-05
36.350000	6.56521e-05
36.300000	6.642e-05
36.250000	6.71966e-05
36.200000	6.79822e-05
36.150000	6.87767e-05
36.100000	6.95804e-05
36.050000	7.03932e-05
36.000000	7.12152e-05
35.950000	7.20467e-05
35.900000	7.28877e-05
35.850000	7.37382e-05
35.800000	7.45984e-05
35.750000	7.54685e-05
35.700000	7.63484e-05
35.650000	7.72384e-05
35.600000	7.81385e-05
35.550000	7.90488e-05
35.500000	7.99694e-05
35.450000	8.09005e-05
35.400000	8.18422e-05
35.350000	8.27946e-05
35.300000	8.37577e-05
35.250000	8.47318e-05
35.200000	8.57169e-05
35.150000	8.67131e-05
35.100000	8.77207e-05
35.050000	8.87396e-05
35.000000	8.977e-05
34.950000	9.08121e-05
34.900000	9.18659e-05
34.850000	9.29316e-05
34.800000	9.40093e-05
34.750000	9.50992e-05
34.700000	9.62013e-05
34.650000	9.73158e-05
34.600000	9.84428e-05
34.550000	9.95826e-05
34.500000	0.000100735
34.450000	0.0001019
34.400000	0.000103079
34.350000	0.000104271
34.300000	0.000105476
34.250000	0.000106694
34.200000	0.000107926
34.150000	0.000109172
34.100000	0.000110432
34.050000	0.000111706
34.000000	0.000112994
33.950000	0.000114296
33.900000	0.000115613
33.850000	0.000116945
33.800000	0.000118291
33.750000	0.000119653
33.700000	0.000121029
33.650000	0.000122421
33.600000	0.000123828
33.550000	0.00012525
33.500000	0.000126688
33.450000	0.000128143
33.400000	0.000129613
33.350000	0.000131099
33.300000	0.000132602
33.250000	0.000134121
33.200000	0.000135657
33.150000	0.00013721
33.100000	0.00013878
33.050000	0.000140367
33.000000	0.000141972
32.950000	0.000143594
32.900000	0.000145233
32.850000	0.000146891
32.800000	0.000148566
32.750000	0.00015026
32.700000	0.000151973
32.650000	0.000153703
32.600000	0.000155453
32.550000	0.000157221
32.500000	0.000159009
32.450000	0.000160816
32.400000	0.000162642
32.350000	0.000164489
32.300000	0.000166355
32.250000	0.000168241
32.200000	0.000170147
32.150000	0.000172073
32.100000	0.000174021
32.050000	0.000175989
32.000000	0.000177977
31.950000	0.000179988
31.900000	0.000182019
31.850000	0.000184072
31.800000	0.000186147
31.750000	0.000188243
31.700000	0.000190362
31.650000	0.000192503
31.600000	0.000194667
31.550000	0.000196853
31.500000	0.000199062
31.450000	0.000201295
31.400000	0.00020355
31.350000	0.000205829
31.300000	0.000208132
31.250000	0.000210458
31.200000	0.000212809
31.150000	0.000215184
31.100000	0.000217583
31.050000	0.000220007
31.000000	0.000222456
30.950000	0.000224929
30.900000	0.000227428
30.850000	0.000229952
30.800000	0.000232502
30.750000	0.000235078
30.700000	0.000237679
30.650000	0.000240307
30.600000	0.000242961
30.550000	0.000245641
30.500000	0.000248348
30.450000	0.000251082
30.400000	0.000253843
30.350000	0.000256631
30.300000	0.000259446
30.250000	0.000262289
30.200000	0.000265159
30.150000	0.000268057
30.100000	0.000270983
30.050000	0.000273937
30.000000	0.00027692
29.950000	0.000279931
29.900000	0.00028297
29.850000	0.000286038
29.800000	0.000289134
29.750000	0.000292259
29.700000	0.000295414
29.650000	0.000298597
29.600000	0.000301809
29.550000	0.00030505
29.500000	0.000308321
29.450000	0.000311621
29.400000	0.00031495
29.350000	0.000318309
29.300000	0.000321697
29.250000	0.000325114
29.200000	0.000328561
29.150000	0.000332036
29.100000	0.000335542
29.050000	0.000339076
29.000000	0.000342639
28.950000	0.000346231
28.900000	0.000349853
28.850000	0.000353502
28.800000	0.000357181
28.750000	0.000360887
28.700000	0.000364621
28.650000	0.000368384
28.600000	0.000372173
28.550000	0.00037599
28.500000	0.000379833
28.450000	0.000383702
28.400000	0.000387597
28.350000	0.000391517
28.300000	0.000395461
28.250000	0.000399429
28.200000	0.000403419
28.150000	0.000407432
28.100000	0.000411465
28.050000	0.000415519
28.000000	0.000419591
27.950000	0.000423681
27.900000	0.000427786
27.850000	0.000431906
27.800000	0.000436037
27.750000	0.000440179
27.700000	0.000444329
27.650000	0.000448483
27.600000	0.00045264
27.550000	0.000456795
27.500000	0.000460944
27.450000	0.000465083
27.400000	0.000469206
27.350000	0.000473307
27.300000	0.000477377
27.250000	0.000481407
27.200000	0.000485384
27.150000	0.000489293
27.100000	0.000493111
27.050000	0.000496807
27.000000	0.000500329
26.950000	0.00050358
&
```
