## Supplementary material for "All-at-once RNA folding with 3D motif prediction framed by evolutionary information": RF03067_terC.cacofold.helixcov

```
# RMs = 2 L = 105

# RM_HELIX NESTED 21-35 79-89, nbp = 10 nbp_cov = 0
# pvals: 0.452158,0.487049,0.533962,0.53082,0.540355,0.458689,0.406202,0.702842,0.272541,0.715191
# aggregated NONE
NESTED  :::::::::::::::::::<<<<<<<<<<_______>>>>>>>>>>:::::::::::::::
        :::::::::::::::::::::::::::::::::::::::::::::::::::::::::::::

# RM_HELIX NESTED 6-15 91-99, nbp = 8 nbp_cov = 0
# pvals: 0.557869,0.323934,0.614645,0.624344,0.452158,0.452158,0.527104,0.452158
# aggregated NONE
NESTED  :::::<<<<<-<<<_________________________________>>>>>>>>::::::
        :::::::::::::::::::::::::::::::::::::::::::::::::::::::::::::
```
