## Supplementary material for "All-at-once RNA folding with 3D motif prediction framed by evolutionary information": RF03067_terC.cacofold.power

```
# Power analysis of CaCoFold structure 
#
# Powertype = SINGLE SUBSTITUTIONS
# covary  left_pos      right_pos    substitutions      power
#----------------------------------------------------------------
          6		99		54		0.88
          7		98		103		0.98
          9		97		67		0.91
          10		96		12		0.39
          11		95		0		0.00
          13		94		1		0.00
          14		92		5		0.11
          15		91		0		0.00
          21		89		0		0.00
          23		88		13		0.42
          24		87		43		0.83
          25		86		11		0.35
          26		85		41		0.82
          27		84		65		0.90
          30		83		91		0.96
          33		81		96		0.96
          34		80		65		0.90
          35		79		74		0.92
#
# BPAIRS 18
# avg substitutions per BP  41.2
# BPAIRS expected to covary 10.3 +/- 1.3
# BPAIRS observed to covary 0
#
```
