## Supplementary material for "All-at-once RNA folding with 3D motif prediction framed by evolutionary information": RF03067_terC.helixcov

```
# RMs = 2 L = 105

# RM_HELIX NESTED 24-35 79-87, nbp = 8 nbp_cov = 0
# pvals: 0.533962,0.53082,0.540355,0.458689,0.406202,0.702842,0.272541,0.715191
# aggregated NONE
NESTED  :::::::::::::::::::::<<<<<<<<_______>>>>>>>>:::::::::::::::::
        :::::::::::::::::::::::::::::::::::::::::::::::::::::::::::::

# RM_HELIX NESTED 6-13 92-99, nbp = 7 nbp_cov = 0
# pvals: 0.557869,0.323934,0.614645,0.624344,0.452158,0.452158,0.474536
# aggregated NONE
NESTED  :::::<<<<<<<____________________________________>>>>>>>::::::
        :::::::::::::::::::::::::::::::::::::::::::::::::::::::::::::
```
