## Supplementary material for "All-at-once RNA folding with 3D motif prediction framed by evolutionary information": RF03067_terC.surv

```
3.200000	0.0666667
2.150000	0.133333
0.700000	0.2
-0.050000	0.333333
-0.150000	0.4
-0.400000	0.466667
-1.250000	0.533333
-1.300000	0.6
-1.400000	0.666667
-1.650000	0.733333
-2.500000	0.8
-2.650000	0.866667
-3.900000	0.933333
-4.100000	1
&
15.900000	0.000550964
15.500000	0.00110193
13.800000	0.00165289
13.750000	0.00275482
12.600000	0.00330579
11.800000	0.00385675
11.350000	0.00440771
10.900000	0.00495868
10.700000	0.00550964
10.550000	0.00606061
10.100000	0.00661157
9.950000	0.00716253
9.850000	0.0077135
9.800000	0.00826446
9.650000	0.00881543
9.350000	0.00936639
9.300000	0.0104683
9.200000	0.0110193
9.100000	0.0115702
8.850000	0.0126722
8.750000	0.0132231
8.450000	0.0137741
8.200000	0.0143251
8.150000	0.015427
8.100000	0.015978
8.050000	0.0165289
8.000000	0.0176309
7.900000	0.0187328
7.850000	0.0203857
7.800000	0.0209366
7.650000	0.0214876
7.550000	0.0220386
7.400000	0.0231405
7.350000	0.0236915
7.300000	0.0242424
7.250000	0.0247934
7.150000	0.0253444
6.850000	0.0264463
6.800000	0.0275482
6.750000	0.0280992
6.700000	0.0286501
6.550000	0.0297521
6.450000	0.031405
6.350000	0.0319559
6.300000	0.0325069
6.150000	0.0341598
6.100000	0.0352617
6.050000	0.0358127
6.000000	0.0374656
5.850000	0.0380165
5.700000	0.0385675
5.650000	0.0391185
5.600000	0.0396694
5.550000	0.0402204
5.500000	0.0413223
5.300000	0.0424242
5.200000	0.0429752
5.150000	0.0440771
5.100000	0.0446281
5.050000	0.04573
4.950000	0.046832
4.900000	0.0473829
4.850000	0.0495868
4.800000	0.0512397
4.750000	0.0523416
4.700000	0.0528926
4.650000	0.0545455
4.600000	0.0550964
4.550000	0.0567493
4.500000	0.0578512
4.450000	0.0606061
4.400000	0.061157
4.350000	0.0628099
4.300000	0.0633609
4.250000	0.0650138
4.100000	0.0661157
4.050000	0.0672176
4.000000	0.0683196
3.950000	0.0688705
3.900000	0.0699725
3.850000	0.0710744
3.800000	0.0721763
3.750000	0.0738292
3.700000	0.0754821
3.650000	0.077135
3.600000	0.0793388
3.550000	0.0820937
3.500000	0.0848485
3.450000	0.0870523
3.400000	0.0892562
3.350000	0.0914601
3.300000	0.092562
3.250000	0.0936639
3.200000	0.0953168
3.150000	0.0964187
3.100000	0.0975207
3.050000	0.0986226
3.000000	0.102479
2.950000	0.104132
2.900000	0.105234
2.850000	0.107989
2.800000	0.109091
2.750000	0.110744
2.650000	0.114601
2.600000	0.115702
2.550000	0.116804
2.500000	0.117355
2.450000	0.119559
2.400000	0.121212
2.350000	0.122314
2.300000	0.125069
2.250000	0.126722
2.200000	0.129477
2.150000	0.131129
2.100000	0.133333
2.050000	0.135537
2.000000	0.138292
1.950000	0.140496
1.900000	0.143802
1.850000	0.148209
1.800000	0.150964
1.750000	0.153719
1.700000	0.157025
1.650000	0.15978
1.600000	0.163085
1.550000	0.166942
1.500000	0.169697
1.450000	0.171901
1.400000	0.175207
1.350000	0.178512
1.300000	0.182369
1.250000	0.185675
1.200000	0.188981
1.150000	0.190634
1.100000	0.192287
1.050000	0.196694
1.000000	0.198898
0.950000	0.201653
0.900000	0.208264
0.850000	0.212121
0.800000	0.217631
0.750000	0.220386
0.700000	0.224242
0.650000	0.230303
0.600000	0.232507
0.550000	0.235813
0.500000	0.242975
0.450000	0.246832
0.400000	0.25124
0.350000	0.260055
0.300000	0.261157
0.250000	0.26832
0.200000	0.272176
0.150000	0.278788
0.100000	0.283747
0.050000	0.287603
0.000000	0.419835
-0.050000	0.655647
-0.100000	0.661157
-0.150000	0.663912
-0.200000	0.66832
-0.250000	0.673829
-0.300000	0.67989
-0.350000	0.68595
-0.400000	0.694215
-0.450000	0.699725
-0.500000	0.703581
-0.550000	0.709091
-0.600000	0.714601
-0.650000	0.726171
-0.700000	0.735537
-0.750000	0.739945
-0.800000	0.744353
-0.850000	0.74876
-0.900000	0.750413
-0.950000	0.755372
-1.000000	0.760882
-1.050000	0.763085
-1.100000	0.768595
-1.150000	0.774656
-1.200000	0.779063
-1.250000	0.782369
-1.300000	0.78843
-1.350000	0.793939
-1.400000	0.800551
-1.450000	0.804408
-1.500000	0.807163
-1.550000	0.81157
-1.600000	0.815978
-1.650000	0.820386
-1.700000	0.825344
-1.750000	0.826997
-1.800000	0.830854
-1.850000	0.833058
-1.900000	0.834711
-1.950000	0.838567
-2.000000	0.84022
-2.050000	0.842424
-2.100000	0.84573
-2.150000	0.848485
-2.200000	0.850689
-2.250000	0.853444
-2.300000	0.858953
-2.350000	0.861708
-2.400000	0.863912
-2.450000	0.866667
-2.500000	0.868871
-2.550000	0.872727
-2.600000	0.877135
-2.650000	0.87989
-2.700000	0.883747
-2.750000	0.888154
-2.800000	0.89146
-2.850000	0.893113
-2.900000	0.894215
-2.950000	0.897521
-3.000000	0.899725
-3.050000	0.90303
-3.100000	0.905785
-3.150000	0.90854
-3.200000	0.910193
-3.250000	0.911295
-3.300000	0.914601
-3.350000	0.916804
-3.400000	0.918457
-3.450000	0.921763
-3.500000	0.922865
-3.550000	0.926171
-3.600000	0.928926
-3.650000	0.930028
-3.750000	0.932782
-3.800000	0.934435
-3.850000	0.93719
-3.900000	0.940496
-3.950000	0.942149
-4.000000	0.944904
-4.050000	0.946006
-4.100000	0.948209
-4.150000	0.949862
-4.200000	0.951515
-4.250000	0.952617
-4.300000	0.954821
-4.350000	0.955372
-4.400000	0.957025
-4.450000	0.957576
-4.500000	0.95978
-4.550000	0.961983
-4.600000	0.963636
-4.650000	0.964738
-4.700000	0.96584
-4.800000	0.966391
-4.850000	0.967493
-4.900000	0.968044
-5.000000	0.970248
-5.050000	0.970799
-5.100000	0.97135
-5.150000	0.971901
-5.200000	0.972452
-5.250000	0.973003
-5.300000	0.973554
-5.350000	0.975207
-5.400000	0.976309
-5.450000	0.978512
-5.500000	0.979614
-5.550000	0.981267
-5.600000	0.981818
-5.700000	0.982369
-5.750000	0.983471
-5.800000	0.985124
-5.900000	0.986226
-5.950000	0.986777
-6.000000	0.987879
-6.050000	0.98843
-6.100000	0.988981
-6.150000	0.989532
-6.300000	0.990083
-6.350000	0.990634
-6.650000	0.992287
-6.700000	0.992837
-7.000000	0.993388
-7.100000	0.993939
-7.150000	0.995041
-7.200000	0.996143
-7.250000	0.996694
-7.300000	0.997245
-7.350000	0.997796
-7.600000	0.998347
-7.800000	0.998898
-8.100000	0.999449
-8.200000	1
&
56.050000	2.73224e-05
54.350000	5.46448e-05
53.600000	8.19672e-05
48.750000	0.00010929
48.250000	0.000136612
47.950000	0.000163934
47.150000	0.000218579
44.050000	0.000245902
42.550000	0.000273224
42.400000	0.000300546
41.900000	0.000327869
41.750000	0.000355191
41.500000	0.000382514
40.850000	0.000409836
40.500000	0.000437158
40.300000	0.000464481
39.950000	0.000491803
37.600000	0.000519126
36.950000	0.000546448
36.550000	0.00057377
36.500000	0.000601093
36.250000	0.000628415
36.000000	0.00068306
35.700000	0.000710383
35.650000	0.000737705
35.450000	0.000765027
35.100000	0.000819672
34.950000	0.000846995
34.750000	0.000901639
34.700000	0.000928962
34.600000	0.000956284
34.550000	0.000983607
34.450000	0.00101093
34.350000	0.00103825
34.300000	0.00106557
34.200000	0.0010929
34.150000	0.00114754
34.100000	0.00117486
33.950000	0.00122951
33.750000	0.00125683
33.650000	0.00128415
33.600000	0.00131148
33.400000	0.0013388
33.000000	0.00136612
32.900000	0.00139344
32.800000	0.00142077
32.650000	0.00144809
32.500000	0.00147541
32.400000	0.00153005
32.300000	0.00155738
32.250000	0.0015847
32.050000	0.00161202
31.900000	0.00166667
31.850000	0.00169399
31.350000	0.00172131
31.300000	0.00174863
31.150000	0.00177596
31.050000	0.00180328
30.850000	0.0018306
30.700000	0.00188525
30.600000	0.00191257
30.550000	0.00193989
30.500000	0.00196721
30.400000	0.00199454
30.350000	0.0020765
30.300000	0.00210383
30.200000	0.00213115
30.100000	0.00215847
30.000000	0.00224044
29.900000	0.00229508
29.850000	0.0023224
29.800000	0.00240437
29.450000	0.00243169
29.400000	0.00245902
29.350000	0.00248634
29.300000	0.00254098
29.150000	0.00256831
29.050000	0.00259563
28.950000	0.00262295
28.850000	0.00265027
28.750000	0.0026776
28.700000	0.00270492
28.650000	0.00273224
28.550000	0.00275956
28.400000	0.00278689
28.250000	0.00284153
28.200000	0.0029235
28.150000	0.00295082
28.050000	0.00306011
28.000000	0.00308743
27.850000	0.00311475
27.800000	0.0031694
27.750000	0.00322404
27.650000	0.00330601
27.600000	0.00333333
27.550000	0.00336066
27.500000	0.0034153
27.250000	0.00349727
27.200000	0.00352459
27.150000	0.00355191
27.100000	0.00360656
27.000000	0.00363388
26.950000	0.0036612
26.900000	0.00371585
26.850000	0.00374317
26.800000	0.00377049
26.700000	0.00382514
26.650000	0.00387978
26.600000	0.00396175
26.500000	0.00404372
26.450000	0.00412568
26.400000	0.00415301
26.350000	0.00423497
26.300000	0.00428962
26.250000	0.00431694
26.200000	0.00434426
26.100000	0.00442623
26.050000	0.00445355
26.000000	0.0045082
25.950000	0.00456284
25.850000	0.00459016
25.800000	0.00467213
25.750000	0.00469945
25.650000	0.0047541
25.550000	0.00480874
25.500000	0.00489071
25.400000	0.00494536
25.350000	0.005
25.200000	0.00508197
25.150000	0.00513661
25.100000	0.00519126
25.050000	0.0052459
25.000000	0.00527322
24.950000	0.00530055
24.900000	0.00535519
24.800000	0.00538251
24.750000	0.00543716
24.700000	0.00546448
24.650000	0.0054918
24.600000	0.00551913
24.550000	0.00554645
24.500000	0.00560109
24.450000	0.00571038
24.400000	0.00576503
24.350000	0.00579235
24.300000	0.00587432
24.250000	0.00595628
24.200000	0.00601093
24.150000	0.0060929
24.100000	0.00622951
24.050000	0.00625683
24.000000	0.0063388
23.950000	0.00642077
23.900000	0.00644809
23.850000	0.00653005
23.800000	0.00655738
23.700000	0.00661202
23.650000	0.00666667
23.600000	0.00674863
23.550000	0.00680328
23.500000	0.0068306
23.450000	0.00693989
23.400000	0.00699454
23.350000	0.0070765
23.300000	0.00713115
23.200000	0.00718579
23.150000	0.00729508
23.100000	0.00743169
23.050000	0.00751366
23.000000	0.00756831
22.950000	0.00759563
22.900000	0.00770492
22.850000	0.00775956
22.800000	0.00784153
22.750000	0.00789617
22.700000	0.00795082
22.650000	0.00797814
22.600000	0.00803279
22.550000	0.00808743
22.400000	0.0081694
22.350000	0.00825137
22.300000	0.00830601
22.250000	0.00833333
22.200000	0.00838798
22.150000	0.00846995
22.100000	0.00855191
22.050000	0.00860656
22.000000	0.00863388
21.950000	0.00877049
21.900000	0.00879781
21.850000	0.00882514
21.800000	0.00893443
21.750000	0.00901639
21.700000	0.00907104
21.650000	0.00912568
21.600000	0.00915301
21.550000	0.00923497
21.500000	0.00934426
21.450000	0.00937158
21.400000	0.00942623
21.350000	0.00961749
21.300000	0.00967213
21.250000	0.00972678
21.200000	0.00978142
21.150000	0.00991803
21.100000	0.0100546
21.050000	0.0101366
21.000000	0.0101913
20.900000	0.0102186
20.850000	0.0102732
20.800000	0.0103279
20.750000	0.0104098
20.700000	0.0104645
20.650000	0.0106011
20.600000	0.0106557
20.550000	0.010765
20.500000	0.010847
20.450000	0.0109016
20.400000	0.0110383
20.350000	0.0111749
20.300000	0.0113115
20.250000	0.0113661
20.200000	0.0115027
20.150000	0.011612
20.100000	0.0117213
20.050000	0.0117486
20.000000	0.0119399
19.950000	0.0121038
19.900000	0.0122678
19.850000	0.0124317
19.800000	0.012541
19.750000	0.0125683
19.700000	0.0126503
19.650000	0.0127596
19.600000	0.0129508
19.550000	0.0131421
19.500000	0.013224
19.450000	0.013388
19.400000	0.0136066
19.350000	0.0138251
19.250000	0.0139617
19.200000	0.0140437
19.150000	0.014235
19.100000	0.0143169
19.050000	0.0145082
19.000000	0.0146721
18.950000	0.014918
18.900000	0.015082
18.850000	0.0152459
18.800000	0.0153552
18.750000	0.0154098
18.700000	0.0157104
18.650000	0.0158197
18.600000	0.0159016
18.550000	0.0160109
18.500000	0.0161749
18.450000	0.0162842
18.400000	0.0163934
18.350000	0.0164208
18.300000	0.016612
18.250000	0.0166667
18.200000	0.016776
18.150000	0.0169672
18.100000	0.0172131
18.050000	0.0174044
18.000000	0.017623
17.950000	0.0177049
17.900000	0.0177869
17.850000	0.0178415
17.800000	0.0180874
17.750000	0.0181421
17.700000	0.0183607
17.650000	0.0184973
17.600000	0.0187158
17.550000	0.0189071
17.450000	0.0190437
17.400000	0.0192896
17.350000	0.0195355
17.300000	0.0196721
17.250000	0.0198907
17.200000	0.0200546
17.150000	0.0202732
17.100000	0.0204918
17.050000	0.0208197
17.000000	0.020929
16.950000	0.0211475
16.900000	0.0213388
16.850000	0.0215847
16.800000	0.0218033
16.750000	0.0220219
16.700000	0.0222678
16.650000	0.0225683
16.600000	0.0228689
16.550000	0.0231694
16.500000	0.0234153
16.450000	0.0235246
16.400000	0.0237432
16.350000	0.0240437
16.300000	0.0242896
16.250000	0.0245082
16.200000	0.0246721
16.150000	0.0248634
16.100000	0.0249727
16.050000	0.0251093
16.000000	0.0253279
15.950000	0.0257104
15.900000	0.0259016
15.850000	0.0262022
15.800000	0.0265027
15.750000	0.0268852
15.700000	0.0271311
15.650000	0.0274863
15.600000	0.0276776
15.550000	0.0280328
15.500000	0.028388
15.450000	0.0286612
15.400000	0.0288798
15.350000	0.0291803
15.300000	0.0293989
15.250000	0.0297268
15.200000	0.030082
15.150000	0.0303552
15.100000	0.0305191
15.050000	0.0307923
15.000000	0.0310929
14.950000	0.0313388
14.900000	0.0315027
14.850000	0.031694
14.800000	0.0318579
14.750000	0.0320765
14.700000	0.0323497
14.650000	0.0325137
14.600000	0.0329781
14.550000	0.0332514
14.500000	0.0336612
14.450000	0.0340164
14.400000	0.034235
14.350000	0.0346175
14.300000	0.0350273
14.250000	0.0353552
14.200000	0.0355738
14.150000	0.035929
14.100000	0.0362295
14.050000	0.0366667
14.000000	0.0369945
13.950000	0.0373224
13.900000	0.0377596
13.850000	0.0381421
13.800000	0.0384973
13.750000	0.039071
13.700000	0.0393716
13.650000	0.0396721
13.600000	0.0401093
13.550000	0.0405738
13.500000	0.0409836
13.450000	0.0412568
13.400000	0.0418033
13.350000	0.0421858
13.300000	0.0425683
13.250000	0.0429781
13.200000	0.0434699
13.150000	0.0439071
13.100000	0.0442896
13.050000	0.0446995
13.000000	0.045082
12.950000	0.0454098
12.900000	0.0459836
12.850000	0.0467213
12.800000	0.0471585
12.750000	0.047623
12.700000	0.0479781
12.650000	0.0485519
12.600000	0.0490164
12.550000	0.0493443
12.500000	0.0497814
12.450000	0.0503005
12.400000	0.0509016
12.350000	0.0512295
12.300000	0.0518033
12.250000	0.0522678
12.200000	0.0528689
12.150000	0.053306
12.100000	0.0538251
12.050000	0.0543169
12.000000	0.0547268
11.950000	0.0552459
11.900000	0.0557104
11.850000	0.0559563
11.800000	0.0564208
11.750000	0.0570492
11.700000	0.0575137
11.650000	0.0579781
11.600000	0.0585792
11.550000	0.0591803
11.500000	0.0596175
11.450000	0.0600546
11.400000	0.0605191
11.350000	0.0611475
11.300000	0.061612
11.250000	0.0622404
11.200000	0.0628142
11.150000	0.0633333
11.100000	0.0637978
11.050000	0.0642623
11.000000	0.065082
10.950000	0.0659836
10.900000	0.0667486
10.850000	0.0672678
10.800000	0.0681694
10.750000	0.0686885
10.700000	0.069153
10.650000	0.0697541
10.600000	0.0704918
10.550000	0.0713661
10.500000	0.0720492
10.450000	0.0727322
10.400000	0.073388
10.350000	0.0744262
10.300000	0.0747814
10.250000	0.0753279
10.200000	0.0761202
10.150000	0.0769399
10.100000	0.0778689
10.050000	0.0787705
10.000000	0.0795355
9.950000	0.0804372
9.900000	0.0814208
9.850000	0.0821038
9.800000	0.0827869
9.750000	0.0836066
9.700000	0.0843989
9.650000	0.0854098
9.600000	0.0863115
9.550000	0.0871311
9.500000	0.0879781
9.450000	0.0888798
9.400000	0.0897814
9.350000	0.0908197
9.300000	0.0918306
9.250000	0.092541
9.200000	0.0933607
9.150000	0.094153
9.100000	0.0952186
9.050000	0.095929
9.000000	0.0969126
8.950000	0.0977596
8.900000	0.0986612
8.850000	0.0993443
8.800000	0.100328
8.750000	0.101284
8.700000	0.102049
8.650000	0.103142
8.600000	0.104153
8.550000	0.105137
8.500000	0.105956
8.450000	0.106967
8.400000	0.107896
8.350000	0.10888
8.300000	0.109863
8.250000	0.110546
8.200000	0.111612
8.150000	0.112732
8.100000	0.114071
8.050000	0.115055
8.000000	0.116011
7.950000	0.117104
7.900000	0.118306
7.850000	0.119071
7.800000	0.120082
7.750000	0.121038
7.700000	0.122404
7.650000	0.123497
7.600000	0.124426
7.550000	0.125574
7.500000	0.126831
7.450000	0.127842
7.400000	0.128934
7.350000	0.130164
7.300000	0.130929
7.250000	0.132268
7.200000	0.13388
7.150000	0.135137
7.100000	0.136503
7.050000	0.137787
7.000000	0.138907
6.950000	0.140519
6.900000	0.141694
6.850000	0.142951
6.800000	0.144536
6.750000	0.145601
6.700000	0.14653
6.650000	0.14776
6.600000	0.14929
6.550000	0.150765
6.500000	0.152432
6.450000	0.153934
6.400000	0.155164
6.350000	0.156858
6.300000	0.158333
6.250000	0.159672
6.200000	0.161421
6.150000	0.163005
6.100000	0.164699
6.050000	0.166202
6.000000	0.167732
5.950000	0.169153
5.900000	0.170464
5.850000	0.172213
5.800000	0.174098
5.750000	0.17582
5.700000	0.177049
5.650000	0.178634
5.600000	0.18041
5.550000	0.181967
5.500000	0.183306
5.450000	0.185301
5.400000	0.187213
5.350000	0.189262
5.300000	0.19082
5.250000	0.192814
5.200000	0.194153
5.150000	0.195792
5.100000	0.197322
5.050000	0.199262
5.000000	0.200984
4.950000	0.20265
4.900000	0.204071
4.850000	0.206066
4.800000	0.207705
4.750000	0.209235
4.700000	0.210984
4.650000	0.212514
4.600000	0.214372
4.550000	0.216175
4.500000	0.218087
4.450000	0.219617
4.400000	0.221557
4.350000	0.223497
4.300000	0.225519
4.250000	0.227869
4.200000	0.23
4.150000	0.231749
4.100000	0.233579
4.050000	0.235574
4.000000	0.237923
3.950000	0.239891
3.900000	0.241776
3.850000	0.243743
3.800000	0.246038
3.750000	0.248361
3.700000	0.250164
3.650000	0.252295
3.600000	0.254426
3.550000	0.25653
3.500000	0.258716
3.450000	0.26123
3.400000	0.263443
3.350000	0.26541
3.300000	0.267951
3.250000	0.270219
3.200000	0.272541
3.150000	0.275027
3.100000	0.277432
3.050000	0.279918
3.000000	0.281749
2.950000	0.28418
2.900000	0.286803
2.850000	0.289317
2.800000	0.291913
2.750000	0.294235
2.700000	0.296284
2.650000	0.298798
2.600000	0.301066
2.550000	0.303607
2.500000	0.30582
2.450000	0.308552
2.400000	0.311038
2.350000	0.313552
2.300000	0.316339
2.250000	0.318689
2.200000	0.321284
2.150000	0.323934
2.100000	0.327022
2.050000	0.329973
2.000000	0.332459
1.950000	0.334836
1.900000	0.337459
1.850000	0.340437
1.800000	0.343169
1.750000	0.345792
1.700000	0.348415
1.650000	0.351257
1.600000	0.354126
1.550000	0.356885
1.500000	0.360055
1.450000	0.362404
1.400000	0.364973
1.350000	0.367869
1.300000	0.370956
1.250000	0.374399
1.200000	0.377322
1.150000	0.380055
1.100000	0.382678
1.050000	0.38571
1.000000	0.389098
0.950000	0.391749
0.900000	0.394454
0.850000	0.397049
0.800000	0.40041
0.750000	0.40306
0.700000	0.406202
0.650000	0.409536
0.600000	0.412295
0.550000	0.415082
0.500000	0.417896
0.450000	0.420792
0.400000	0.423497
0.350000	0.426612
0.300000	0.429508
0.250000	0.432732
0.200000	0.436311
0.150000	0.440082
0.100000	0.443251
0.050000	0.44623
0.000000	0.44918
-0.050000	0.452158
-0.100000	0.455847
-0.150000	0.458689
-0.200000	0.461913
-0.250000	0.464863
-0.300000	0.468169
-0.350000	0.471475
-0.400000	0.474536
-0.450000	0.477705
-0.500000	0.48082
-0.550000	0.483989
-0.600000	0.487049
-0.650000	0.490683
-0.700000	0.493689
-0.750000	0.496913
-0.800000	0.5
-0.850000	0.503333
-0.900000	0.506585
-0.950000	0.509536
-1.000000	0.512951
-1.050000	0.516694
-1.100000	0.519781
-1.150000	0.522978
-1.200000	0.527104
-1.250000	0.53082
-1.300000	0.533962
-1.350000	0.537322
-1.400000	0.540355
-1.450000	0.543798
-1.500000	0.547322
-1.550000	0.550383
-1.600000	0.554071
-1.650000	0.557869
-1.700000	0.561311
-1.750000	0.564781
-1.800000	0.568361
-1.850000	0.571831
-1.900000	0.574945
-1.950000	0.578169
-2.000000	0.581284
-2.050000	0.584536
-2.100000	0.587322
-2.150000	0.590546
-2.200000	0.59377
-2.250000	0.597322
-2.300000	0.600765
-2.350000	0.604208
-2.400000	0.607623
-2.450000	0.611038
-2.500000	0.614645
-2.550000	0.61776
-2.600000	0.621175
-2.650000	0.624344
-2.700000	0.627623
-2.750000	0.631475
-2.800000	0.634563
-2.850000	0.637869
-2.900000	0.640792
-2.950000	0.64377
-3.000000	0.646694
-3.050000	0.650273
-3.100000	0.653224
-3.150000	0.656011
-3.200000	0.659317
-3.250000	0.66235
-3.300000	0.665464
-3.350000	0.668716
-3.400000	0.671995
-3.450000	0.674973
-3.500000	0.678306
-3.550000	0.681721
-3.600000	0.685082
-3.650000	0.687923
-3.700000	0.691011
-3.750000	0.693934
-3.800000	0.696885
-3.850000	0.699617
-3.900000	0.702842
-3.950000	0.705574
-4.000000	0.708743
-4.050000	0.712158
-4.100000	0.715191
-4.150000	0.718443
-4.200000	0.721557
-4.250000	0.724563
-4.300000	0.727787
-4.350000	0.730765
-4.400000	0.734016
-4.450000	0.736913
-4.500000	0.739836
-4.550000	0.742678
-4.600000	0.745273
-4.650000	0.748579
-4.700000	0.751311
-4.750000	0.753825
-4.800000	0.756831
-4.850000	0.75959
-4.900000	0.762951
-4.950000	0.765792
-5.000000	0.768607
-5.050000	0.771694
-5.100000	0.774426
-5.150000	0.77765
-5.200000	0.780301
-5.250000	0.782623
-5.300000	0.784973
-5.350000	0.787732
-5.400000	0.790137
-5.450000	0.793033
-5.500000	0.795301
-5.550000	0.797705
-5.600000	0.800301
-5.650000	0.802951
-5.700000	0.804973
-5.750000	0.807678
-5.800000	0.810574
-5.850000	0.813169
-5.900000	0.816038
-5.950000	0.818388
-6.000000	0.820902
-6.050000	0.82347
-6.100000	0.826093
-6.150000	0.828716
-6.200000	0.831011
-6.250000	0.833825
-6.300000	0.835628
-6.350000	0.837896
-6.400000	0.840574
-6.450000	0.842623
-6.500000	0.845109
-6.550000	0.847377
-6.600000	0.84929
-6.650000	0.85123
-6.700000	0.853361
-6.750000	0.855765
-6.800000	0.857678
-6.850000	0.859645
-6.900000	0.861339
-6.950000	0.863689
-7.000000	0.865273
-7.050000	0.867322
-7.100000	0.869508
-7.150000	0.871557
-7.200000	0.873661
-7.250000	0.875191
-7.300000	0.877404
-7.350000	0.879563
-7.400000	0.881721
-7.450000	0.883306
-7.500000	0.885301
-7.550000	0.887131
-7.600000	0.888716
-7.650000	0.890956
-7.700000	0.892787
-7.750000	0.894508
-7.800000	0.896612
-7.850000	0.898033
-7.900000	0.899809
-7.950000	0.901585
-8.000000	0.903306
-8.050000	0.904699
-8.100000	0.906257
-8.150000	0.907923
-8.200000	0.909508
-8.250000	0.911202
-8.300000	0.912923
-8.350000	0.91459
-8.400000	0.91623
-8.450000	0.91765
-8.500000	0.919098
-8.550000	0.92082
-8.600000	0.922077
-8.650000	0.923087
-8.700000	0.924563
-8.750000	0.92612
-8.800000	0.927486
-8.850000	0.929016
-8.900000	0.930464
-8.950000	0.931885
-9.000000	0.933333
-9.050000	0.934672
-9.100000	0.936339
-9.150000	0.937732
-9.200000	0.93888
-9.250000	0.939945
-9.300000	0.94123
-9.350000	0.942295
-9.400000	0.943798
-9.450000	0.945055
-9.500000	0.946066
-9.550000	0.946913
-9.600000	0.94806
-9.650000	0.949153
-9.700000	0.950164
-9.750000	0.951066
-9.800000	0.952186
-9.850000	0.952923
-9.900000	0.954071
-9.950000	1
&
122.550000	5.99877e-14
122.500000	6.09254e-14
122.450000	6.18777e-14
122.400000	6.28449e-14
122.350000	6.38271e-14
122.300000	6.48247e-14
122.250000	6.58378e-14
122.200000	6.68667e-14
122.150000	6.79117e-14
122.100000	6.8973e-14
122.050000	7.00508e-14
122.000000	7.11454e-14
121.950000	7.22571e-14
121.900000	7.33861e-14
121.850000	7.45327e-14
121.800000	7.56972e-14
121.750000	7.68798e-14
121.700000	7.80809e-14
121.650000	7.93007e-14
121.600000	8.05395e-14
121.550000	8.17976e-14
121.500000	8.30754e-14
121.450000	8.4373e-14
121.400000	8.56909e-14
121.350000	8.70293e-14
121.300000	8.83886e-14
121.250000	8.9769e-14
121.200000	9.1171e-14
121.150000	9.25948e-14
121.100000	9.40408e-14
121.050000	9.55093e-14
121.000000	9.70007e-14
120.950000	9.85153e-14
120.900000	1.00054e-13
120.850000	1.01616e-13
120.800000	1.03202e-13
120.750000	1.04814e-13
120.700000	1.0645e-13
120.650000	1.08112e-13
120.600000	1.09799e-13
120.550000	1.11513e-13
120.500000	1.13254e-13
120.450000	1.15022e-13
120.400000	1.16817e-13
120.350000	1.18641e-13
120.300000	1.20492e-13
120.250000	1.22373e-13
120.200000	1.24283e-13
120.150000	1.26222e-13
120.100000	1.28192e-13
120.050000	1.30192e-13
120.000000	1.32224e-13
119.950000	1.34287e-13
119.900000	1.36382e-13
119.850000	1.3851e-13
119.800000	1.40671e-13
119.750000	1.42866e-13
119.700000	1.45095e-13
119.650000	1.47359e-13
119.600000	1.49657e-13
119.550000	1.51992e-13
119.500000	1.54363e-13
119.450000	1.5677e-13
119.400000	1.59216e-13
119.350000	1.61699e-13
119.300000	1.64221e-13
119.250000	1.66782e-13
119.200000	1.69383e-13
119.150000	1.72025e-13
119.100000	1.74707e-13
119.050000	1.77432e-13
119.000000	1.80198e-13
118.950000	1.83008e-13
118.900000	1.85861e-13
118.850000	1.88759e-13
118.800000	1.91702e-13
118.750000	1.94691e-13
118.700000	1.97726e-13
118.650000	2.00808e-13
118.600000	2.03939e-13
118.550000	2.07118e-13
118.500000	2.10346e-13
118.450000	2.13625e-13
118.400000	2.16954e-13
118.350000	2.20336e-13
118.300000	2.2377e-13
118.250000	2.27257e-13
118.200000	2.30798e-13
118.150000	2.34395e-13
118.100000	2.38048e-13
118.050000	2.41757e-13
118.000000	2.45524e-13
117.950000	2.49349e-13
117.900000	2.53234e-13
117.850000	2.5718e-13
117.800000	2.61186e-13
117.750000	2.65255e-13
117.700000	2.69387e-13
117.650000	2.73584e-13
117.600000	2.77845e-13
117.550000	2.82173e-13
117.500000	2.86568e-13
117.450000	2.91032e-13
117.400000	2.95564e-13
117.350000	3.00167e-13
117.300000	3.04842e-13
117.250000	3.09589e-13
117.200000	3.1441e-13
117.150000	3.19306e-13
117.100000	3.24278e-13
117.050000	3.29327e-13
117.000000	3.34455e-13
116.950000	3.39662e-13
116.900000	3.4495e-13
116.850000	3.5032e-13
116.800000	3.55774e-13
116.750000	3.61312e-13
116.700000	3.66936e-13
116.650000	3.72648e-13
116.600000	3.78448e-13
116.550000	3.84338e-13
116.500000	3.9032e-13
116.450000	3.96395e-13
116.400000	4.02564e-13
116.350000	4.08828e-13
116.300000	4.1519e-13
116.250000	4.21651e-13
116.200000	4.28212e-13
116.150000	4.34875e-13
116.100000	4.41641e-13
116.050000	4.48512e-13
116.000000	4.5549e-13
115.950000	4.62576e-13
115.900000	4.69772e-13
115.850000	4.7708e-13
115.800000	4.84501e-13
115.750000	4.92037e-13
115.700000	4.9969e-13
115.650000	5.07462e-13
115.600000	5.15354e-13
115.550000	5.23369e-13
115.500000	5.31509e-13
115.450000	5.39774e-13
115.400000	5.48168e-13
115.350000	5.56692e-13
115.300000	5.65348e-13
115.250000	5.74138e-13
115.200000	5.83064e-13
115.150000	5.9213e-13
115.100000	6.01335e-13
115.050000	6.10683e-13
115.000000	6.20177e-13
114.950000	6.29817e-13
114.900000	6.39607e-13
114.850000	6.49549e-13
114.800000	6.59645e-13
114.750000	6.69897e-13
114.700000	6.80308e-13
114.650000	6.90881e-13
114.600000	7.01617e-13
114.550000	7.1252e-13
114.500000	7.23592e-13
114.450000	7.34836e-13
114.400000	7.46253e-13
114.350000	7.57848e-13
114.300000	7.69622e-13
114.250000	7.81579e-13
114.200000	7.93721e-13
114.150000	8.06051e-13
114.100000	8.18573e-13
114.050000	8.31288e-13
114.000000	8.442e-13
113.950000	8.57312e-13
113.900000	8.70627e-13
113.850000	8.84149e-13
113.800000	8.9788e-13
113.750000	9.11823e-13
113.700000	9.25983e-13
113.650000	9.40361e-13
113.600000	9.54963e-13
113.550000	9.69791e-13
113.500000	9.84848e-13
113.450000	1.00014e-12
113.400000	1.01567e-12
113.350000	1.03143e-12
113.300000	1.04744e-12
113.250000	1.0637e-12
113.200000	1.08021e-12
113.150000	1.09698e-12
113.100000	1.11401e-12
113.050000	1.1313e-12
113.000000	1.14885e-12
112.950000	1.16668e-12
112.900000	1.18479e-12
112.850000	1.20317e-12
112.800000	1.22184e-12
112.750000	1.2408e-12
112.700000	1.26005e-12
112.650000	1.2796e-12
112.600000	1.29946e-12
112.550000	1.31962e-12
112.500000	1.34009e-12
112.450000	1.36087e-12
112.400000	1.38198e-12
112.350000	1.40342e-12
112.300000	1.42519e-12
112.250000	1.44729e-12
112.200000	1.46974e-12
112.150000	1.49253e-12
112.100000	1.51568e-12
112.050000	1.53918e-12
112.000000	1.56305e-12
111.950000	1.58728e-12
111.900000	1.6119e-12
111.850000	1.63689e-12
111.800000	1.66226e-12
111.750000	1.68803e-12
111.700000	1.7142e-12
111.650000	1.74078e-12
111.600000	1.76776e-12
111.550000	1.79516e-12
111.500000	1.82298e-12
111.450000	1.85124e-12
111.400000	1.87993e-12
111.350000	1.90906e-12
111.300000	1.93865e-12
111.250000	1.96869e-12
111.200000	1.99919e-12
111.150000	2.03017e-12
111.100000	2.06163e-12
111.050000	2.09357e-12
111.000000	2.126e-12
110.950000	2.15894e-12
110.900000	2.19238e-12
110.850000	2.22635e-12
110.800000	2.26083e-12
110.750000	2.29585e-12
110.700000	2.33141e-12
110.650000	2.36752e-12
110.600000	2.40418e-12
110.550000	2.44142e-12
110.500000	2.47922e-12
110.450000	2.51761e-12
110.400000	2.5566e-12
110.350000	2.59618e-12
110.300000	2.63638e-12
110.250000	2.6772e-12
110.200000	2.71864e-12
110.150000	2.76073e-12
110.100000	2.80347e-12
110.050000	2.84686e-12
110.000000	2.89093e-12
109.950000	2.93567e-12
109.900000	2.98111e-12
109.850000	3.02724e-12
109.800000	3.07409e-12
109.750000	3.12167e-12
109.700000	3.16997e-12
109.650000	3.21902e-12
109.600000	3.26883e-12
109.550000	3.31941e-12
109.500000	3.37076e-12
109.450000	3.42291e-12
109.400000	3.47586e-12
109.350000	3.52963e-12
109.300000	3.58423e-12
109.250000	3.63967e-12
109.200000	3.69597e-12
109.150000	3.75313e-12
109.100000	3.81117e-12
109.050000	3.87011e-12
109.000000	3.92996e-12
108.950000	3.99073e-12
108.900000	4.05244e-12
108.850000	4.1151e-12
108.800000	4.17872e-12
108.750000	4.24333e-12
108.700000	4.30893e-12
108.650000	4.37554e-12
108.600000	4.44318e-12
108.550000	4.51186e-12
108.500000	4.5816e-12
108.450000	4.65241e-12
108.400000	4.72432e-12
108.350000	4.79733e-12
108.300000	4.87147e-12
108.250000	4.94675e-12
108.200000	5.02319e-12
108.150000	5.1008e-12
108.100000	5.17962e-12
108.050000	5.25964e-12
108.000000	5.3409e-12
107.950000	5.42341e-12
107.900000	5.50719e-12
107.850000	5.59226e-12
107.800000	5.67864e-12
107.750000	5.76635e-12
107.700000	5.85541e-12
107.650000	5.94584e-12
107.600000	6.03767e-12
107.550000	6.1309e-12
107.500000	6.22558e-12
107.450000	6.32171e-12
107.400000	6.41932e-12
107.350000	6.51843e-12
107.300000	6.61906e-12
107.250000	6.72125e-12
107.200000	6.82501e-12
107.150000	6.93036e-12
107.100000	7.03734e-12
107.050000	7.14596e-12
107.000000	7.25625e-12
106.950000	7.36824e-12
106.900000	7.48195e-12
106.850000	7.59741e-12
106.800000	7.71465e-12
106.750000	7.83369e-12
106.700000	7.95456e-12
106.650000	8.07728e-12
106.600000	8.2019e-12
106.550000	8.32843e-12
106.500000	8.45691e-12
106.450000	8.58736e-12
106.400000	8.71982e-12
106.350000	8.85432e-12
106.300000	8.99088e-12
106.250000	9.12954e-12
106.200000	9.27034e-12
106.150000	9.41329e-12
106.100000	9.55845e-12
106.050000	9.70583e-12
106.000000	9.85548e-12
105.950000	1.00074e-11
105.900000	1.01617e-11
105.850000	1.03184e-11
105.800000	1.04774e-11
105.750000	1.06389e-11
105.700000	1.08029e-11
105.650000	1.09694e-11
105.600000	1.11385e-11
105.550000	1.13102e-11
105.500000	1.14844e-11
105.450000	1.16614e-11
105.400000	1.18411e-11
105.350000	1.20236e-11
105.300000	1.22088e-11
105.250000	1.23969e-11
105.200000	1.25879e-11
105.150000	1.27818e-11
105.100000	1.29787e-11
105.050000	1.31786e-11
105.000000	1.33816e-11
104.950000	1.35877e-11
104.900000	1.3797e-11
104.850000	1.40094e-11
104.800000	1.42252e-11
104.750000	1.44442e-11
104.700000	1.46666e-11
104.650000	1.48924e-11
104.600000	1.51217e-11
104.550000	1.53545e-11
104.500000	1.55909e-11
104.450000	1.58309e-11
104.400000	1.60746e-11
104.350000	1.6322e-11
104.300000	1.65732e-11
104.250000	1.68282e-11
104.200000	1.70872e-11
104.150000	1.73502e-11
104.100000	1.76171e-11
104.050000	1.78882e-11
104.000000	1.81634e-11
103.950000	1.84429e-11
103.900000	1.87266e-11
103.850000	1.90147e-11
103.800000	1.93072e-11
103.750000	1.96042e-11
103.700000	1.99057e-11
103.650000	2.02119e-11
103.600000	2.05227e-11
103.550000	2.08383e-11
103.500000	2.11587e-11
103.450000	2.14841e-11
103.400000	2.18144e-11
103.350000	2.21498e-11
103.300000	2.24904e-11
103.250000	2.28361e-11
103.200000	2.31871e-11
103.150000	2.35436e-11
103.100000	2.39054e-11
103.050000	2.42729e-11
103.000000	2.46459e-11
102.950000	2.50247e-11
102.900000	2.54092e-11
102.850000	2.57997e-11
102.800000	2.61961e-11
102.750000	2.65986e-11
102.700000	2.70072e-11
102.650000	2.74222e-11
102.600000	2.78434e-11
102.550000	2.82711e-11
102.500000	2.87054e-11
102.450000	2.91463e-11
102.400000	2.95939e-11
102.350000	3.00484e-11
102.300000	3.05098e-11
102.250000	3.09783e-11
102.200000	3.1454e-11
102.150000	3.1937e-11
102.100000	3.24273e-11
102.050000	3.29251e-11
102.000000	3.34306e-11
101.950000	3.39437e-11
101.900000	3.44648e-11
101.850000	3.49938e-11
101.800000	3.55308e-11
101.750000	3.60761e-11
101.700000	3.66298e-11
101.650000	3.71918e-11
101.600000	3.77625e-11
101.550000	3.83419e-11
101.500000	3.89302e-11
101.450000	3.95274e-11
101.400000	4.01338e-11
101.350000	4.07494e-11
101.300000	4.13745e-11
101.250000	4.20091e-11
101.200000	4.26534e-11
101.150000	4.33075e-11
101.100000	4.39716e-11
101.050000	4.46459e-11
101.000000	4.53305e-11
100.950000	4.60255e-11
100.900000	4.67312e-11
100.850000	4.74476e-11
100.800000	4.81749e-11
100.750000	4.89134e-11
100.700000	4.96631e-11
100.650000	5.04243e-11
100.600000	5.11971e-11
100.550000	5.19817e-11
100.500000	5.27783e-11
100.450000	5.3587e-11
100.400000	5.44081e-11
100.350000	5.52417e-11
100.300000	5.6088e-11
100.250000	5.69472e-11
100.200000	5.78196e-11
100.150000	5.87052e-11
100.100000	5.96044e-11
100.050000	6.05173e-11
100.000000	6.14441e-11
99.950000	6.2385e-11
99.900000	6.33403e-11
99.850000	6.43102e-11
99.800000	6.52948e-11
99.750000	6.62945e-11
99.700000	6.73094e-11
99.650000	6.83398e-11
99.600000	6.93859e-11
99.550000	7.04479e-11
99.500000	7.15261e-11
99.450000	7.26208e-11
99.400000	7.37321e-11
99.350000	7.48604e-11
99.300000	7.60059e-11
99.250000	7.71688e-11
99.200000	7.83494e-11
99.150000	7.95481e-11
99.100000	8.0765e-11
99.050000	8.20004e-11
99.000000	8.32546e-11
98.950000	8.4528e-11
98.900000	8.58207e-11
98.850000	8.71331e-11
98.800000	8.84655e-11
98.750000	8.98182e-11
98.700000	9.11915e-11
98.650000	9.25857e-11
98.600000	9.40012e-11
98.550000	9.54381e-11
98.500000	9.6897e-11
98.450000	9.8378e-11
98.400000	9.98816e-11
98.350000	1.01408e-10
98.300000	1.02958e-10
98.250000	1.04531e-10
98.200000	1.06128e-10
98.150000	1.0775e-10
98.100000	1.09396e-10
98.050000	1.11067e-10
98.000000	1.12764e-10
97.950000	1.14486e-10
97.900000	1.16235e-10
97.850000	1.1801e-10
97.800000	1.19812e-10
97.750000	1.21642e-10
97.700000	1.23499e-10
97.650000	1.25385e-10
97.600000	1.27299e-10
97.550000	1.29243e-10
97.500000	1.31216e-10
97.450000	1.33219e-10
97.400000	1.35252e-10
97.350000	1.37317e-10
97.300000	1.39412e-10
97.250000	1.4154e-10
97.200000	1.437e-10
97.150000	1.45892e-10
97.100000	1.48118e-10
97.050000	1.50378e-10
97.000000	1.52672e-10
96.950000	1.55001e-10
96.900000	1.57365e-10
96.850000	1.59765e-10
96.800000	1.62202e-10
96.750000	1.64676e-10
96.700000	1.67187e-10
96.650000	1.69736e-10
96.600000	1.72324e-10
96.550000	1.74951e-10
96.500000	1.77618e-10
96.450000	1.80326e-10
96.400000	1.83075e-10
96.350000	1.85865e-10
96.300000	1.88698e-10
96.250000	1.91573e-10
96.200000	1.94493e-10
96.150000	1.97456e-10
96.100000	2.00465e-10
96.050000	2.03519e-10
96.000000	2.06619e-10
95.950000	2.09767e-10
95.900000	2.12962e-10
95.850000	2.16206e-10
95.800000	2.19499e-10
95.750000	2.22841e-10
95.700000	2.26235e-10
95.650000	2.2968e-10
95.600000	2.33177e-10
95.550000	2.36727e-10
95.500000	2.40331e-10
95.450000	2.43989e-10
95.400000	2.47703e-10
95.350000	2.51473e-10
95.300000	2.553e-10
95.250000	2.59185e-10
95.200000	2.63129e-10
95.150000	2.67133e-10
95.100000	2.71197e-10
95.050000	2.75323e-10
95.000000	2.79512e-10
94.950000	2.83764e-10
94.900000	2.8808e-10
94.850000	2.92461e-10
94.800000	2.96909e-10
94.750000	3.01424e-10
94.700000	3.06007e-10
94.650000	3.1066e-10
94.600000	3.15383e-10
94.550000	3.20178e-10
94.500000	3.25045e-10
94.450000	3.29986e-10
94.400000	3.35002e-10
94.350000	3.40093e-10
94.300000	3.45261e-10
94.250000	3.50508e-10
94.200000	3.55834e-10
94.150000	3.6124e-10
94.100000	3.66728e-10
94.050000	3.72299e-10
94.000000	3.77954e-10
93.950000	3.83695e-10
93.900000	3.89523e-10
93.850000	3.95438e-10
93.800000	4.01443e-10
93.750000	4.07539e-10
93.700000	4.13727e-10
93.650000	4.20008e-10
93.600000	4.26384e-10
93.550000	4.32856e-10
93.500000	4.39426e-10
93.450000	4.46096e-10
93.400000	4.52866e-10
93.350000	4.59738e-10
93.300000	4.66714e-10
93.250000	4.73795e-10
93.200000	4.80984e-10
93.150000	4.8828e-10
93.100000	4.95687e-10
93.050000	5.03206e-10
93.000000	5.10838e-10
92.950000	5.18585e-10
92.900000	5.26449e-10
92.850000	5.34432e-10
92.800000	5.42535e-10
92.750000	5.5076e-10
92.700000	5.5911e-10
92.650000	5.67585e-10
92.600000	5.76188e-10
92.550000	5.84921e-10
92.500000	5.93785e-10
92.450000	6.02783e-10
92.400000	6.11917e-10
92.350000	6.21188e-10
92.300000	6.30599e-10
92.250000	6.40152e-10
92.200000	6.49849e-10
92.150000	6.59692e-10
92.100000	6.69683e-10
92.050000	6.79825e-10
92.000000	6.90119e-10
91.950000	7.00569e-10
91.900000	7.11176e-10
91.850000	7.21942e-10
91.800000	7.32871e-10
91.750000	7.43964e-10
91.700000	7.55224e-10
91.650000	7.66654e-10
91.600000	7.78256e-10
91.550000	7.90032e-10
91.500000	8.01986e-10
91.450000	8.14119e-10
91.400000	8.26435e-10
91.350000	8.38937e-10
91.300000	8.51626e-10
91.250000	8.64506e-10
91.200000	8.7758e-10
91.150000	8.9085e-10
91.100000	9.0432e-10
91.050000	9.17993e-10
91.000000	9.31871e-10
90.950000	9.45958e-10
90.900000	9.60256e-10
90.850000	9.7477e-10
90.800000	9.89501e-10
90.750000	1.00445e-09
90.700000	1.01963e-09
90.650000	1.03504e-09
90.600000	1.05067e-09
90.550000	1.06655e-09
90.500000	1.08266e-09
90.450000	1.09901e-09
90.400000	1.11561e-09
90.350000	1.13245e-09
90.300000	1.14955e-09
90.250000	1.16691e-09
90.200000	1.18453e-09
90.150000	1.20241e-09
90.100000	1.22056e-09
90.050000	1.23898e-09
90.000000	1.25768e-09
89.950000	1.27666e-09
89.900000	1.29592e-09
89.850000	1.31548e-09
89.800000	1.33532e-09
89.750000	1.35547e-09
89.700000	1.37591e-09
89.650000	1.39667e-09
89.600000	1.41773e-09
89.550000	1.43911e-09
89.500000	1.46081e-09
89.450000	1.48284e-09
89.400000	1.50519e-09
89.350000	1.52788e-09
89.300000	1.55091e-09
89.250000	1.57429e-09
89.200000	1.59801e-09
89.150000	1.6221e-09
89.100000	1.64654e-09
89.050000	1.67135e-09
89.000000	1.69653e-09
88.950000	1.72208e-09
88.900000	1.74802e-09
88.850000	1.77435e-09
88.800000	1.80107e-09
88.750000	1.82819e-09
88.700000	1.85572e-09
88.650000	1.88366e-09
88.600000	1.91202e-09
88.550000	1.9408e-09
88.500000	1.97001e-09
88.450000	1.99966e-09
88.400000	2.02975e-09
88.350000	2.06029e-09
88.300000	2.09129e-09
88.250000	2.12276e-09
88.200000	2.15469e-09
88.150000	2.1871e-09
88.100000	2.22e-09
88.050000	2.25338e-09
88.000000	2.28727e-09
87.950000	2.32166e-09
87.900000	2.35657e-09
87.850000	2.39199e-09
87.800000	2.42795e-09
87.750000	2.46444e-09
87.700000	2.50148e-09
87.650000	2.53907e-09
87.600000	2.57723e-09
87.550000	2.61595e-09
87.500000	2.65525e-09
87.450000	2.69514e-09
87.400000	2.73562e-09
87.350000	2.77671e-09
87.300000	2.8184e-09
87.250000	2.86073e-09
87.200000	2.90368e-09
87.150000	2.94727e-09
87.100000	2.99152e-09
87.050000	3.03642e-09
87.000000	3.08199e-09
86.950000	3.12825e-09
86.900000	3.17519e-09
86.850000	3.22283e-09
86.800000	3.27118e-09
86.750000	3.32026e-09
86.700000	3.37006e-09
86.650000	3.42061e-09
86.600000	3.47191e-09
86.550000	3.52397e-09
86.500000	3.57681e-09
86.450000	3.63043e-09
86.400000	3.68486e-09
86.350000	3.74009e-09
86.300000	3.79615e-09
86.250000	3.85304e-09
86.200000	3.91078e-09
86.150000	3.96938e-09
86.100000	4.02885e-09
86.050000	4.0892e-09
86.000000	4.15045e-09
85.950000	4.21262e-09
85.900000	4.27571e-09
85.850000	4.33973e-09
85.800000	4.40471e-09
85.750000	4.47066e-09
85.700000	4.53758e-09
85.650000	4.6055e-09
85.600000	4.67443e-09
85.550000	4.74438e-09
85.500000	4.81538e-09
85.450000	4.88742e-09
85.400000	4.96054e-09
85.350000	5.03475e-09
85.300000	5.11006e-09
85.250000	5.18648e-09
85.200000	5.26404e-09
85.150000	5.34275e-09
85.100000	5.42263e-09
85.050000	5.5037e-09
85.000000	5.58597e-09
84.950000	5.66946e-09
84.900000	5.75419e-09
84.850000	5.84017e-09
84.800000	5.92743e-09
84.750000	6.01599e-09
84.700000	6.10586e-09
84.650000	6.19706e-09
84.600000	6.28962e-09
84.550000	6.38354e-09
84.500000	6.47886e-09
84.450000	6.57559e-09
84.400000	6.67376e-09
84.350000	6.77338e-09
84.300000	6.87448e-09
84.250000	6.97707e-09
84.200000	7.08118e-09
84.150000	7.18684e-09
84.100000	7.29406e-09
84.050000	7.40287e-09
84.000000	7.51329e-09
83.950000	7.62534e-09
83.900000	7.73905e-09
83.850000	7.85445e-09
83.800000	7.97155e-09
83.750000	8.09039e-09
83.700000	8.21098e-09
83.650000	8.33336e-09
83.600000	8.45754e-09
83.550000	8.58357e-09
83.500000	8.71145e-09
83.450000	8.84123e-09
83.400000	8.97293e-09
83.350000	9.10657e-09
83.300000	9.24219e-09
83.250000	9.37981e-09
83.200000	9.51946e-09
83.150000	9.66118e-09
83.100000	9.80499e-09
83.050000	9.95093e-09
83.000000	1.0099e-08
82.950000	1.02493e-08
82.900000	1.04018e-08
82.850000	1.05565e-08
82.800000	1.07136e-08
82.750000	1.08729e-08
82.700000	1.10346e-08
82.650000	1.11987e-08
82.600000	1.13652e-08
82.550000	1.15342e-08
82.500000	1.17056e-08
82.450000	1.18796e-08
82.400000	1.20561e-08
82.350000	1.22353e-08
82.300000	1.24171e-08
82.250000	1.26015e-08
82.200000	1.27887e-08
82.150000	1.29787e-08
82.100000	1.31714e-08
82.050000	1.3367e-08
82.000000	1.35655e-08
81.950000	1.37668e-08
81.900000	1.39712e-08
81.850000	1.41785e-08
81.800000	1.4389e-08
81.750000	1.46025e-08
81.700000	1.48191e-08
81.650000	1.50389e-08
81.600000	1.5262e-08
81.550000	1.54884e-08
81.500000	1.5718e-08
81.450000	1.59511e-08
81.400000	1.61876e-08
81.350000	1.64275e-08
81.300000	1.6671e-08
81.250000	1.69181e-08
81.200000	1.71688e-08
81.150000	1.74231e-08
81.100000	1.76812e-08
81.050000	1.79431e-08
81.000000	1.82089e-08
80.950000	1.84785e-08
80.900000	1.87521e-08
80.850000	1.90298e-08
80.800000	1.93115e-08
80.750000	1.95973e-08
80.700000	1.98873e-08
80.650000	2.01816e-08
80.600000	2.04802e-08
80.550000	2.07832e-08
80.500000	2.10906e-08
80.450000	2.14025e-08
80.400000	2.1719e-08
80.350000	2.20402e-08
80.300000	2.2366e-08
80.250000	2.26966e-08
80.200000	2.30321e-08
80.150000	2.33725e-08
80.100000	2.37178e-08
80.050000	2.40682e-08
80.000000	2.44238e-08
79.950000	2.47845e-08
79.900000	2.51506e-08
79.850000	2.55219e-08
79.800000	2.58988e-08
79.750000	2.62811e-08
79.700000	2.6669e-08
79.650000	2.70626e-08
79.600000	2.7462e-08
79.550000	2.78672e-08
79.500000	2.82783e-08
79.450000	2.86954e-08
79.400000	2.91186e-08
79.350000	2.9548e-08
79.300000	2.99837e-08
79.250000	3.04258e-08
79.200000	3.08743e-08
79.150000	3.13293e-08
79.100000	3.1791e-08
79.050000	3.22594e-08
79.000000	3.27347e-08
78.950000	3.32169e-08
78.900000	3.37061e-08
78.850000	3.42025e-08
78.800000	3.47061e-08
78.750000	3.52171e-08
78.700000	3.57355e-08
78.650000	3.62615e-08
78.600000	3.67951e-08
78.550000	3.73365e-08
78.500000	3.78858e-08
78.450000	3.84431e-08
78.400000	3.90085e-08
78.350000	3.95822e-08
78.300000	4.01642e-08
78.250000	4.07546e-08
78.200000	4.13537e-08
78.150000	4.19615e-08
78.100000	4.25781e-08
78.050000	4.32037e-08
78.000000	4.38384e-08
77.950000	4.44824e-08
77.900000	4.51357e-08
77.850000	4.57985e-08
77.800000	4.64709e-08
77.750000	4.71531e-08
77.700000	4.78453e-08
77.650000	4.85474e-08
77.600000	4.92598e-08
77.550000	4.99825e-08
77.500000	5.07157e-08
77.450000	5.14596e-08
77.400000	5.22143e-08
77.350000	5.29799e-08
77.300000	5.37566e-08
77.250000	5.45446e-08
77.200000	5.5344e-08
77.150000	5.6155e-08
77.100000	5.69778e-08
77.050000	5.78125e-08
77.000000	5.86593e-08
76.950000	5.95184e-08
76.900000	6.03899e-08
76.850000	6.12741e-08
76.800000	6.21711e-08
76.750000	6.3081e-08
76.700000	6.40041e-08
76.650000	6.49406e-08
76.600000	6.58907e-08
76.550000	6.68545e-08
76.500000	6.78322e-08
76.450000	6.88241e-08
76.400000	6.98303e-08
76.350000	7.08511e-08
76.300000	7.18867e-08
76.250000	7.29372e-08
76.200000	7.40029e-08
76.150000	7.5084e-08
76.100000	7.61807e-08
76.050000	7.72932e-08
76.000000	7.84219e-08
75.950000	7.95668e-08
75.900000	8.07282e-08
75.850000	8.19064e-08
75.800000	8.31016e-08
75.750000	8.43141e-08
75.700000	8.55441e-08
75.650000	8.67917e-08
75.600000	8.80574e-08
75.550000	8.93414e-08
75.500000	9.06438e-08
75.450000	9.1965e-08
75.400000	9.33052e-08
75.350000	9.46648e-08
75.300000	9.60439e-08
75.250000	9.74429e-08
75.200000	9.8862e-08
75.150000	1.00302e-07
75.100000	1.01762e-07
75.050000	1.03243e-07
75.000000	1.04746e-07
74.950000	1.0627e-07
74.900000	1.07816e-07
74.850000	1.09384e-07
74.800000	1.10975e-07
74.750000	1.12589e-07
74.700000	1.14226e-07
74.650000	1.15887e-07
74.600000	1.17571e-07
74.550000	1.19279e-07
74.500000	1.21012e-07
74.450000	1.2277e-07
74.400000	1.24553e-07
74.350000	1.26362e-07
74.300000	1.28197e-07
74.250000	1.30058e-07
74.200000	1.31945e-07
74.150000	1.3386e-07
74.100000	1.35802e-07
74.050000	1.37772e-07
74.000000	1.3977e-07
73.950000	1.41797e-07
73.900000	1.43853e-07
73.850000	1.45938e-07
73.800000	1.48054e-07
73.750000	1.50199e-07
73.700000	1.52375e-07
73.650000	1.54582e-07
73.600000	1.56821e-07
73.550000	1.59092e-07
73.500000	1.61395e-07
73.450000	1.63731e-07
73.400000	1.66101e-07
73.350000	1.68504e-07
73.300000	1.70942e-07
73.250000	1.73415e-07
73.200000	1.75923e-07
73.150000	1.78466e-07
73.100000	1.81046e-07
73.050000	1.83663e-07
73.000000	1.86317e-07
72.950000	1.89009e-07
72.900000	1.91739e-07
72.850000	1.94509e-07
72.800000	1.97317e-07
72.750000	2.00166e-07
72.700000	2.03055e-07
72.650000	2.05986e-07
72.600000	2.08958e-07
72.550000	2.11972e-07
72.500000	2.1503e-07
72.450000	2.18131e-07
72.400000	2.21276e-07
72.350000	2.24465e-07
72.300000	2.277e-07
72.250000	2.30981e-07
72.200000	2.34309e-07
72.150000	2.37684e-07
72.100000	2.41107e-07
72.050000	2.44578e-07
72.000000	2.48099e-07
71.950000	2.5167e-07
71.900000	2.55291e-07
71.850000	2.58964e-07
71.800000	2.62689e-07
71.750000	2.66467e-07
71.700000	2.70298e-07
71.650000	2.74184e-07
71.600000	2.78124e-07
71.550000	2.82121e-07
71.500000	2.86174e-07
71.450000	2.90284e-07
71.400000	2.94453e-07
71.350000	2.9868e-07
71.300000	3.02968e-07
71.250000	3.07316e-07
71.200000	3.11725e-07
71.150000	3.16197e-07
71.100000	3.20732e-07
71.050000	3.25332e-07
71.000000	3.29996e-07
70.950000	3.34726e-07
70.900000	3.39523e-07
70.850000	3.44387e-07
70.800000	3.4932e-07
70.750000	3.54323e-07
70.700000	3.59397e-07
70.650000	3.64541e-07
70.600000	3.69759e-07
70.550000	3.7505e-07
70.500000	3.80415e-07
70.450000	3.85856e-07
70.400000	3.91374e-07
70.350000	3.9697e-07
70.300000	4.02644e-07
70.250000	4.08398e-07
70.200000	4.14233e-07
70.150000	4.2015e-07
70.100000	4.2615e-07
70.050000	4.32234e-07
70.000000	4.38404e-07
69.950000	4.44661e-07
69.900000	4.51006e-07
69.850000	4.57439e-07
69.800000	4.63963e-07
69.750000	4.70579e-07
69.700000	4.77287e-07
69.650000	4.8409e-07
69.600000	4.90988e-07
69.550000	4.97982e-07
69.500000	5.05075e-07
69.450000	5.12266e-07
69.400000	5.19559e-07
69.350000	5.26954e-07
69.300000	5.34452e-07
69.250000	5.42055e-07
69.200000	5.49765e-07
69.150000	5.57582e-07
69.100000	5.65509e-07
69.050000	5.73546e-07
69.000000	5.81696e-07
68.950000	5.89959e-07
68.900000	5.98338e-07
68.850000	6.06834e-07
68.800000	6.15449e-07
68.750000	6.24183e-07
68.700000	6.3304e-07
68.650000	6.4202e-07
68.600000	6.51125e-07
68.550000	6.60357e-07
68.500000	6.69718e-07
68.450000	6.79209e-07
68.400000	6.88832e-07
68.350000	6.9859e-07
68.300000	7.08482e-07
68.250000	7.18513e-07
68.200000	7.28683e-07
68.150000	7.38994e-07
68.100000	7.49449e-07
68.050000	7.60049e-07
68.000000	7.70796e-07
67.950000	7.81693e-07
67.900000	7.9274e-07
67.850000	8.03941e-07
67.800000	8.15297e-07
67.750000	8.26811e-07
67.700000	8.38485e-07
67.650000	8.5032e-07
67.600000	8.62319e-07
67.550000	8.74484e-07
67.500000	8.86818e-07
67.450000	8.99322e-07
67.400000	9.11999e-07
67.350000	9.24852e-07
67.300000	9.37882e-07
67.250000	9.51093e-07
67.200000	9.64486e-07
67.150000	9.78064e-07
67.100000	9.91829e-07
67.050000	1.00578e-06
67.000000	1.01993e-06
66.950000	1.03428e-06
66.900000	1.04882e-06
66.850000	1.06356e-06
66.800000	1.0785e-06
66.750000	1.09365e-06
66.700000	1.10901e-06
66.650000	1.12458e-06
66.600000	1.14037e-06
66.550000	1.15637e-06
66.500000	1.17259e-06
66.450000	1.18904e-06
66.400000	1.20571e-06
66.350000	1.22261e-06
66.300000	1.23974e-06
66.250000	1.2571e-06
66.200000	1.27471e-06
66.150000	1.29256e-06
66.100000	1.31065e-06
66.050000	1.32899e-06
66.000000	1.34758e-06
65.950000	1.36642e-06
65.900000	1.38553e-06
65.850000	1.40489e-06
65.800000	1.42452e-06
65.750000	1.44442e-06
65.700000	1.46459e-06
65.650000	1.48504e-06
65.600000	1.50576e-06
65.550000	1.52677e-06
65.500000	1.54806e-06
65.450000	1.56965e-06
65.400000	1.59153e-06
65.350000	1.61371e-06
65.300000	1.63619e-06
65.250000	1.65898e-06
65.200000	1.68207e-06
65.150000	1.70548e-06
65.100000	1.72921e-06
65.050000	1.75327e-06
65.000000	1.77765e-06
64.950000	1.80236e-06
64.900000	1.82741e-06
64.850000	1.85279e-06
64.800000	1.87853e-06
64.750000	1.90461e-06
64.700000	1.93104e-06
64.650000	1.95784e-06
64.600000	1.98499e-06
64.550000	2.01252e-06
64.500000	2.04042e-06
64.450000	2.06869e-06
64.400000	2.09735e-06
64.350000	2.12639e-06
64.300000	2.15583e-06
64.250000	2.18567e-06
64.200000	2.21591e-06
64.150000	2.24655e-06
64.100000	2.27762e-06
64.050000	2.3091e-06
64.000000	2.341e-06
63.950000	2.37334e-06
63.900000	2.40611e-06
63.850000	2.43932e-06
63.800000	2.47298e-06
63.750000	2.50709e-06
63.700000	2.54166e-06
63.650000	2.5767e-06
63.600000	2.6122e-06
63.550000	2.64819e-06
63.500000	2.68465e-06
63.450000	2.72161e-06
63.400000	2.75906e-06
63.350000	2.79701e-06
63.300000	2.83548e-06
63.250000	2.87446e-06
63.200000	2.91396e-06
63.150000	2.95398e-06
63.100000	2.99455e-06
63.050000	3.03566e-06
63.000000	3.07731e-06
62.950000	3.11952e-06
62.900000	3.1623e-06
62.850000	3.20565e-06
62.800000	3.24957e-06
62.750000	3.29409e-06
62.700000	3.33919e-06
62.650000	3.3849e-06
62.600000	3.43121e-06
62.550000	3.47814e-06
62.500000	3.5257e-06
62.450000	3.57388e-06
62.400000	3.62271e-06
62.350000	3.67219e-06
62.300000	3.72232e-06
62.250000	3.77312e-06
62.200000	3.82459e-06
62.150000	3.87674e-06
62.100000	3.92959e-06
62.050000	3.98313e-06
62.000000	4.03739e-06
61.950000	4.09236e-06
61.900000	4.14806e-06
61.850000	4.20449e-06
61.800000	4.26167e-06
61.750000	4.31961e-06
61.700000	4.37831e-06
61.650000	4.43778e-06
61.600000	4.49804e-06
61.550000	4.55909e-06
61.500000	4.62095e-06
61.450000	4.68361e-06
61.400000	4.74711e-06
61.350000	4.81144e-06
61.300000	4.87661e-06
61.250000	4.94264e-06
61.200000	5.00954e-06
61.150000	5.07731e-06
61.100000	5.14597e-06
61.050000	5.21553e-06
61.000000	5.28601e-06
60.950000	5.3574e-06
60.900000	5.42973e-06
60.850000	5.503e-06
60.800000	5.57724e-06
60.750000	5.65244e-06
60.700000	5.72862e-06
60.650000	5.80579e-06
60.600000	5.88398e-06
60.550000	5.96318e-06
60.500000	6.04341e-06
60.450000	6.12469e-06
60.400000	6.20702e-06
60.350000	6.29042e-06
60.300000	6.37491e-06
60.250000	6.46049e-06
60.200000	6.54718e-06
60.150000	6.635e-06
60.100000	6.72396e-06
60.050000	6.81406e-06
60.000000	6.90534e-06
59.950000	6.99779e-06
59.900000	7.09144e-06
59.850000	7.1863e-06
59.800000	7.28238e-06
59.750000	7.37971e-06
59.700000	7.47828e-06
59.650000	7.57813e-06
59.600000	7.67926e-06
59.550000	7.7817e-06
59.500000	7.88545e-06
59.450000	7.99054e-06
59.400000	8.09697e-06
59.350000	8.20477e-06
59.300000	8.31396e-06
59.250000	8.42454e-06
59.200000	8.53654e-06
59.150000	8.64997e-06
59.100000	8.76486e-06
59.050000	8.88121e-06
59.000000	8.99905e-06
58.950000	9.11839e-06
58.900000	9.23926e-06
58.850000	9.36167e-06
58.800000	9.48563e-06
58.750000	9.61118e-06
58.700000	9.73832e-06
58.650000	9.86707e-06
58.600000	9.99747e-06
58.550000	1.01295e-05
58.500000	1.02632e-05
58.450000	1.03987e-05
58.400000	1.05358e-05
58.350000	1.06747e-05
58.300000	1.08153e-05
58.250000	1.09577e-05
58.200000	1.11019e-05
58.150000	1.12479e-05
58.100000	1.13958e-05
58.050000	1.15455e-05
58.000000	1.16971e-05
57.950000	1.18506e-05
57.900000	1.20061e-05
57.850000	1.21635e-05
57.800000	1.23228e-05
57.750000	1.24842e-05
57.700000	1.26476e-05
57.650000	1.2813e-05
57.600000	1.29805e-05
57.550000	1.31502e-05
57.500000	1.33219e-05
57.450000	1.34957e-05
57.400000	1.36718e-05
57.350000	1.385e-05
57.300000	1.40304e-05
57.250000	1.42131e-05
57.200000	1.43981e-05
57.150000	1.45854e-05
57.100000	1.47749e-05
57.050000	1.49669e-05
57.000000	1.51612e-05
56.950000	1.53579e-05
56.900000	1.55571e-05
56.850000	1.57587e-05
56.800000	1.59628e-05
56.750000	1.61694e-05
56.700000	1.63785e-05
56.650000	1.65903e-05
56.600000	1.68046e-05
56.550000	1.70216e-05
56.500000	1.72412e-05
56.450000	1.74635e-05
56.400000	1.76886e-05
56.350000	1.79164e-05
56.300000	1.8147e-05
56.250000	1.83804e-05
56.200000	1.86167e-05
56.150000	1.88558e-05
56.100000	1.90979e-05
56.050000	1.93429e-05
56.000000	1.95909e-05
55.950000	1.98419e-05
55.900000	2.00959e-05
55.850000	2.03531e-05
55.800000	2.06133e-05
55.750000	2.08767e-05
55.700000	2.11433e-05
55.650000	2.14131e-05
55.600000	2.16861e-05
55.550000	2.19625e-05
55.500000	2.22422e-05
55.450000	2.25252e-05
55.400000	2.28116e-05
55.350000	2.31015e-05
55.300000	2.33948e-05
55.250000	2.36917e-05
55.200000	2.39921e-05
55.150000	2.42961e-05
55.100000	2.46038e-05
55.050000	2.49151e-05
55.000000	2.52301e-05
54.950000	2.55488e-05
54.900000	2.58714e-05
54.850000	2.61978e-05
54.800000	2.6528e-05
54.750000	2.68622e-05
54.700000	2.72003e-05
54.650000	2.75424e-05
54.600000	2.78885e-05
54.550000	2.82387e-05
54.500000	2.85931e-05
54.450000	2.89516e-05
54.400000	2.93143e-05
54.350000	2.96813e-05
54.300000	3.00526e-05
54.250000	3.04282e-05
54.200000	3.08083e-05
54.150000	3.11927e-05
54.100000	3.15817e-05
54.050000	3.19751e-05
54.000000	3.23732e-05
53.950000	3.27758e-05
53.900000	3.31832e-05
53.850000	3.35952e-05
53.800000	3.40121e-05
53.750000	3.44337e-05
53.700000	3.48602e-05
53.650000	3.52917e-05
53.600000	3.5728e-05
53.550000	3.61695e-05
53.500000	3.66159e-05
53.450000	3.70675e-05
53.400000	3.75243e-05
53.350000	3.79863e-05
53.300000	3.84535e-05
53.250000	3.89261e-05
53.200000	3.9404e-05
53.150000	3.98874e-05
53.100000	4.03763e-05
53.050000	4.08707e-05
53.000000	4.13707e-05
52.950000	4.18764e-05
52.900000	4.23877e-05
52.850000	4.29048e-05
52.800000	4.34278e-05
52.750000	4.39566e-05
52.700000	4.44913e-05
52.650000	4.5032e-05
52.600000	4.55788e-05
52.550000	4.61317e-05
52.500000	4.66907e-05
52.450000	4.72559e-05
52.400000	4.78274e-05
52.350000	4.84053e-05
52.300000	4.89895e-05
52.250000	4.95802e-05
52.200000	5.01774e-05
52.150000	5.07812e-05
52.100000	5.13916e-05
52.050000	5.20088e-05
52.000000	5.26326e-05
51.950000	5.32634e-05
51.900000	5.39009e-05
51.850000	5.45455e-05
51.800000	5.5197e-05
51.750000	5.58556e-05
51.700000	5.65214e-05
51.650000	5.71943e-05
51.600000	5.78746e-05
51.550000	5.85621e-05
51.500000	5.92571e-05
51.450000	5.99595e-05
51.400000	6.06694e-05
51.350000	6.13869e-05
51.300000	6.21121e-05
51.250000	6.2845e-05
51.200000	6.35856e-05
51.150000	6.43342e-05
51.100000	6.50906e-05
51.050000	6.58551e-05
51.000000	6.66276e-05
50.950000	6.74082e-05
50.900000	6.8197e-05
50.850000	6.89941e-05
50.800000	6.97995e-05
50.750000	7.06134e-05
50.700000	7.14356e-05
50.650000	7.22664e-05
50.600000	7.31059e-05
50.550000	7.3954e-05
50.500000	7.48108e-05
50.450000	7.56764e-05
50.400000	7.6551e-05
50.350000	7.74344e-05
50.300000	7.83269e-05
50.250000	7.92285e-05
50.200000	8.01393e-05
50.150000	8.10593e-05
50.100000	8.19886e-05
50.050000	8.29272e-05
50.000000	8.38753e-05
49.950000	8.4833e-05
49.900000	8.58002e-05
49.850000	8.6777e-05
49.800000	8.77636e-05
49.750000	8.876e-05
49.700000	8.97662e-05
49.650000	9.07824e-05
49.600000	9.18086e-05
49.550000	9.28448e-05
49.500000	9.38912e-05
49.450000	9.49479e-05
49.400000	9.60148e-05
49.350000	9.7092e-05
49.300000	9.81797e-05
49.250000	9.92779e-05
49.200000	0.000100387
49.150000	0.000101506
49.100000	0.000102636
49.050000	0.000103777
49.000000	0.000104929
48.950000	0.000106091
48.900000	0.000107265
48.850000	0.000108449
48.800000	0.000109645
48.750000	0.000110852
48.700000	0.00011207
48.650000	0.000113299
48.600000	0.00011454
48.550000	0.000115792
48.500000	0.000117056
48.450000	0.000118331
48.400000	0.000119618
48.350000	0.000120916
48.300000	0.000122227
48.250000	0.000123549
48.200000	0.000124882
48.150000	0.000126228
48.100000	0.000127586
48.050000	0.000128956
48.000000	0.000130338
47.950000	0.000131732
47.900000	0.000133138
47.850000	0.000134557
47.800000	0.000135988
47.750000	0.000137431
47.700000	0.000138887
47.650000	0.000140355
47.600000	0.000141835
47.550000	0.000143328
47.500000	0.000144834
47.450000	0.000146353
47.400000	0.000147884
47.350000	0.000149428
47.300000	0.000150984
47.250000	0.000152554
47.200000	0.000154136
47.150000	0.000155731
47.100000	0.000157339
47.050000	0.00015896
47.000000	0.000160594
46.950000	0.000162242
46.900000	0.000163902
46.850000	0.000165575
46.800000	0.000167261
46.750000	0.000168961
46.700000	0.000170674
46.650000	0.000172399
46.600000	0.000174138
46.550000	0.000175891
46.500000	0.000177656
46.450000	0.000179435
46.400000	0.000181227
46.350000	0.000183032
46.300000	0.00018485
46.250000	0.000186682
46.200000	0.000188527
46.150000	0.000190385
46.100000	0.000192257
46.050000	0.000194141
46.000000	0.000196039
45.950000	0.00019795
45.900000	0.000199875
45.850000	0.000201812
45.800000	0.000203763
45.750000	0.000205726
45.700000	0.000207703
45.650000	0.000209693
45.600000	0.000211696
45.550000	0.000213712
45.500000	0.000215741
45.450000	0.000217783
45.400000	0.000219838
45.350000	0.000221905
45.300000	0.000223985
45.250000	0.000226078
45.200000	0.000228184
45.150000	0.000230302
45.100000	0.000232432
45.050000	0.000234575
45.000000	0.000236731
44.950000	0.000238898
44.900000	0.000241078
44.850000	0.00024327
44.800000	0.000245473
44.750000	0.000247689
44.700000	0.000249916
44.650000	0.000252155
44.600000	0.000254406
44.550000	0.000256668
44.500000	0.000258941
44.450000	0.000261225
44.400000	0.00026352
44.350000	0.000265827
44.300000	0.000268144
44.250000	0.000270471
44.200000	0.000272809
44.150000	0.000275157
44.100000	0.000277515
44.050000	0.000279883
44.000000	0.000282261
43.950000	0.000284648
43.900000	0.000287045
43.850000	0.000289451
43.800000	0.000291866
43.750000	0.000294289
43.700000	0.000296721
43.650000	0.000299161
43.600000	0.000301609
43.550000	0.000304065
43.500000	0.000306529
43.450000	0.000309
43.400000	0.000311477
43.350000	0.000313962
43.300000	0.000316453
43.250000	0.00031895
43.200000	0.000321453
43.150000	0.000323962
43.100000	0.000326476
43.050000	0.000328995
43.000000	0.000331519
42.950000	0.000334047
42.900000	0.000336579
42.850000	0.000339115
42.800000	0.000341654
42.750000	0.000344196
42.700000	0.00034674
42.650000	0.000349287
42.600000	0.000351835
42.550000	0.000354385
42.500000	0.000356936
42.450000	0.000359488
42.400000	0.000362039
42.350000	0.000364591
42.300000	0.000367142
42.250000	0.000369691
42.200000	0.000372239
42.150000	0.000374785
42.100000	0.000377328
42.050000	0.000379869
42.000000	0.000382406
41.950000	0.000384938
41.900000	0.000387467
41.850000	0.00038999
41.800000	0.000392508
41.750000	0.000395019
41.700000	0.000397524
41.650000	0.000400022
41.600000	0.000402511
41.550000	0.000404993
41.500000	0.000407465
41.450000	0.000409928
41.400000	0.000412381
41.350000	0.000414823
41.300000	0.000417254
41.250000	0.000419673
41.200000	0.000422079
41.150000	0.000424472
41.100000	0.00042685
41.050000	0.000429215
41.000000	0.000431564
40.950000	0.000433897
40.900000	0.000436213
40.850000	0.000438512
40.800000	0.000440794
40.750000	0.000443056
40.700000	0.000445299
40.650000	0.000447522
40.600000	0.000449724
40.550000	0.000451904
40.500000	0.000454063
40.450000	0.000456198
40.400000	0.000458309
40.350000	0.000460396
40.300000	0.000462457
40.250000	0.000464492
40.200000	0.000466501
40.150000	0.000468482
40.100000	0.000470434
40.050000	0.000472358
40.000000	0.000474252
39.950000	0.000476115
39.900000	0.000477947
39.850000	0.000479746
39.800000	0.000481513
39.750000	0.000483247
39.700000	0.000484945
39.650000	0.000486609
39.600000	0.000488237
39.550000	0.000489829
39.500000	0.000491383
39.450000	0.0004929
39.400000	0.000494378
39.350000	0.000495817
39.300000	0.000497216
39.250000	0.000498574
39.200000	0.000499891
39.150000	0.000501167
39.100000	0.0005024
39.050000	0.000503591
39.000000	0.000504738
38.950000	0.000505842
38.900000	0.000506901
38.850000	0.000507916
38.800000	0.000508887
38.750000	0.000509812
38.700000	0.000510691
38.650000	0.000511525
38.600000	0.000512313
38.550000	0.000513055
38.500000	0.000513752
38.450000	0.000514403
38.400000	0.000515008
38.350000	0.000515567
38.300000	0.000516082
38.250000	0.000516553
38.200000	0.000516979
38.150000	0.000517362
38.100000	0.000517703
38.050000	0.000518002
38.000000	0.000518262
37.950000	0.000518482
37.900000	0.000518666
37.850000	0.000518814
37.800000	0.00051893
37.750000	0.000519015
37.700000	0.000519073
37.650000	0.000519107
37.600000	0.000519123
&
```
