## Supplementary material for "All-at-once RNA folding with 3D motif prediction framed by evolutionary information": RF03068_RT-3.cacofold.power

```
# Power analysis of CaCoFold structure 
#
# Powertype = SINGLE SUBSTITUTIONS
# covary  left_pos      right_pos    substitutions      power
#----------------------------------------------------------------
          3		57		3		0.02
          4		56		96		0.96
          5		55		34		0.78
          6		54		35		0.78
          8		52		81		0.94
          13		49		43		0.83
          14		48		125		1.00
          15		47		123		1.00
          16		46		73		0.92
          22		40		85		0.94
          24		39		81		0.94
          25		38		28		0.72
          26		37		119		1.00
          27		36		39		0.81
          71		154		16		0.50
          72		153		125		1.00
          73		152		83		0.94
          74		151		85		0.94
          83		143		33		0.77
          84		142		103		0.98
          85		141		164		1.00
          86		140		98		0.97
          87		139		81		0.94
          191		268		126		1.00
          192		267		75		0.92
          193		266		61		0.89
          194		265		33		0.77
          195		264		111		0.99
          214		247		68		0.91
          221		243		183		1.00
          222		242		155		1.00
#
# BPAIRS 31
# avg substitutions per BP  82.7
# BPAIRS expected to covary 27.1 +/- 1.5
# BPAIRS observed to covary 0
#
```
