## Supplementary material for "All-at-once RNA folding with 3D motif prediction framed by evolutionary information": RF03068_RT-3.power

```
# Power analysis of given structure 
#
# Powertype = SINGLE SUBSTITUTIONS
# covary  left_pos      right_pos    substitutions      power
#----------------------------------------------------------------
          3		57		3		0.02
          4		56		96		0.96
          5		55		34		0.78
          6		54		35		0.78
          8		52		81		0.94
          10		50		125		1.00
          13		49		43		0.83
          14		48		125		1.00
          15		47		123		1.00
          16		46		73		0.92
          18		43		118		0.99
          22		40		85		0.94
          24		39		81		0.94
          25		38		28		0.72
          26		37		119		1.00
          27		36		39		0.81
          59		69		37		0.80
          60		68		15		0.47
          70		155		99		0.97
          71		154		16		0.50
          72		153		125		1.00
          73		152		83		0.94
          74		151		85		0.94
          83		143		33		0.77
          84		142		103		0.98
          85		141		164		1.00
          86		140		98		0.97
          87		139		81		0.94
          191		268		126		1.00
          192		267		75		0.92
          193		266		61		0.89
          194		265		33		0.77
          195		264		111		0.99
          202		260		73		0.92
          203		259		132		1.00
          204		257		46		0.85
          205		256		73		0.92
          207		255		56		0.88
          208		253		51		0.87
          213		248		30		0.74
          214		247		68		0.91
          221		243		183		1.00
          222		242		155		1.00
          223		241		83		0.94
#
# BPAIRS 44
# avg substitutions per BP  79.6
# BPAIRS expected to covary 38.5 +/- 1.8
# BPAIRS observed to covary 0
#
```
