## Supplementary material for "All-at-once RNA folding with 3D motif prediction framed by evolutionary information": RF03068_RT-3.surv

```
5.750000	0.0227273
4.300000	0.0681818
3.350000	0.0909091
3.150000	0.113636
3.000000	0.136364
2.100000	0.159091
1.350000	0.204545
0.750000	0.227273
0.700000	0.25
0.550000	0.295455
0.350000	0.318182
0.300000	0.340909
0.100000	0.386364
0.000000	0.409091
-0.050000	0.431818
-0.100000	0.454545
-0.500000	0.477273
-0.600000	0.5
-0.650000	0.522727
-0.700000	0.545455
-0.950000	0.568182
-1.300000	0.613636
-1.500000	0.636364
-1.700000	0.659091
-1.850000	0.704545
-1.900000	0.727273
-2.050000	0.75
-2.450000	0.772727
-2.700000	0.795455
-2.750000	0.818182
-3.000000	0.840909
-3.200000	0.863636
-3.350000	0.886364
-3.400000	0.909091
-3.500000	0.931818
-3.750000	0.954545
-4.850000	0.977273
-5.400000	1
&
23.800000	8.40972e-05
23.100000	0.000168194
20.450000	0.000252292
19.850000	0.000336389
19.800000	0.000420486
19.750000	0.000504583
19.300000	0.000588681
18.850000	0.000672778
18.700000	0.000840972
18.550000	0.000925069
18.450000	0.00100917
18.400000	0.00109326
17.600000	0.00117736
17.100000	0.00126146
16.950000	0.00134556
16.900000	0.00142965
16.800000	0.00151375
16.750000	0.00159785
16.250000	0.00168194
16.100000	0.00176604
15.650000	0.00185014
15.350000	0.00193424
15.150000	0.00201833
15.050000	0.00210243
15.000000	0.00218653
14.700000	0.00227062
14.600000	0.00235472
14.550000	0.00243882
14.450000	0.00252292
14.400000	0.00260701
14.350000	0.00269111
14.200000	0.00277521
14.050000	0.0029434
14.000000	0.0030275
13.750000	0.0031116
13.600000	0.00327979
13.550000	0.00336389
13.450000	0.00344799
13.250000	0.00353208
13.100000	0.00361618
13.050000	0.00370028
13.000000	0.00378437
12.950000	0.00386847
12.900000	0.00428896
12.750000	0.00445715
12.700000	0.00454125
12.650000	0.00470944
12.550000	0.00479354
12.450000	0.00504583
12.400000	0.00512993
12.300000	0.00529812
12.250000	0.00546632
12.150000	0.00555042
11.900000	0.00563451
11.850000	0.00580271
11.800000	0.00588681
11.750000	0.0059709
11.700000	0.006055
11.650000	0.0061391
11.500000	0.00622319
11.450000	0.00630729
11.400000	0.00639139
11.350000	0.00655958
11.300000	0.00689597
11.250000	0.00706417
11.200000	0.00731646
11.150000	0.00748465
11.100000	0.00765285
11.050000	0.00782104
11.000000	0.00815743
10.950000	0.00849382
10.900000	0.00857792
10.850000	0.00874611
10.800000	0.0089984
10.750000	0.00925069
10.650000	0.00941889
10.600000	0.00967118
10.550000	0.00975528
10.500000	0.00992347
10.450000	0.0100076
10.350000	0.0101758
10.250000	0.0104281
10.200000	0.0105962
10.150000	0.011269
10.100000	0.0113531
10.000000	0.0115213
9.950000	0.0116054
9.900000	0.0117736
9.850000	0.0119418
9.800000	0.0121941
9.750000	0.0125305
9.700000	0.0128669
9.650000	0.012951
9.600000	0.0131192
9.550000	0.0132874
9.500000	0.0133715
9.450000	0.0136237
9.400000	0.0137919
9.350000	0.0140442
9.300000	0.0144647
9.250000	0.0146329
9.200000	0.0151375
9.150000	0.0153898
9.100000	0.015558
9.050000	0.0158103
9.000000	0.0161467
8.950000	0.0165672
8.900000	0.0166512
8.850000	0.0169876
8.800000	0.0174081
8.750000	0.0177445
8.700000	0.0182491
8.650000	0.0185855
8.600000	0.0193424
8.550000	0.0198469
8.500000	0.0202674
8.450000	0.0206038
8.400000	0.020772
8.350000	0.0213607
8.250000	0.0219494
8.200000	0.0222017
8.150000	0.0229585
8.100000	0.0230426
8.050000	0.0236313
8.000000	0.0243041
7.950000	0.0245564
7.900000	0.0247246
7.850000	0.0252292
7.800000	0.0254815
7.750000	0.0258178
7.700000	0.0263224
7.650000	0.0269111
7.550000	0.0272475
7.500000	0.0277521
7.450000	0.0281726
7.400000	0.0287612
7.350000	0.0295181
7.300000	0.0301909
7.250000	0.0306955
7.200000	0.0317047
7.150000	0.0321251
7.100000	0.0326297
7.050000	0.0335548
7.000000	0.0338912
6.950000	0.0348162
6.900000	0.035489
6.850000	0.0360777
6.800000	0.0375074
6.750000	0.0378437
6.700000	0.0386847
6.650000	0.0395257
6.600000	0.0401144
6.550000	0.040619
6.500000	0.0414599
6.450000	0.0423009
6.400000	0.0426373
6.350000	0.0433101
6.300000	0.0442351
6.250000	0.0447397
6.200000	0.0456648
6.150000	0.0465899
6.100000	0.0474308
6.050000	0.0480195
6.000000	0.0485241
5.950000	0.0491969
5.900000	0.0501219
5.850000	0.0512152
5.800000	0.0524767
5.750000	0.0532335
5.700000	0.0539904
5.650000	0.0550837
5.600000	0.0560928
5.550000	0.0571861
5.500000	0.0578589
5.450000	0.0586999
5.400000	0.0592044
5.350000	0.06055
5.300000	0.0618115
5.250000	0.0624842
5.200000	0.0636616
5.150000	0.0652594
5.100000	0.0669414
5.050000	0.0684551
5.000000	0.0699689
4.950000	0.0714826
4.900000	0.07266
4.850000	0.0735851
4.800000	0.0751829
4.750000	0.0766967
4.700000	0.0786309
4.650000	0.0798083
4.600000	0.0809856
4.550000	0.083004
4.500000	0.0842654
4.450000	0.0857792
4.400000	0.0876293
4.350000	0.089143
4.300000	0.0913296
4.250000	0.0931797
4.200000	0.0950299
4.150000	0.0966277
4.100000	0.098646
4.050000	0.100748
4.000000	0.102767
3.950000	0.104365
3.900000	0.106635
3.850000	0.108822
3.800000	0.111345
3.750000	0.113868
3.700000	0.116054
3.650000	0.117988
3.600000	0.11967
3.550000	0.121857
3.500000	0.123707
3.450000	0.125305
3.400000	0.127828
3.350000	0.129594
3.300000	0.132033
3.250000	0.134303
3.200000	0.135565
3.150000	0.138004
3.100000	0.140022
3.050000	0.142461
3.000000	0.14532
2.950000	0.148011
2.900000	0.150618
2.850000	0.154318
2.800000	0.156589
2.750000	0.158691
2.700000	0.161887
2.650000	0.164074
2.600000	0.166008
2.550000	0.16954
2.500000	0.173072
2.450000	0.176688
2.400000	0.18022
2.350000	0.1835
2.300000	0.18678
2.250000	0.189555
2.200000	0.19334
2.150000	0.195947
2.100000	0.199479
2.050000	0.202927
2.000000	0.206543
1.950000	0.210664
1.900000	0.213607
1.850000	0.216887
1.800000	0.220167
1.750000	0.224035
1.700000	0.227903
1.650000	0.23194
1.600000	0.236481
1.550000	0.240182
1.500000	0.24405
1.450000	0.248507
1.400000	0.252039
1.350000	0.256497
1.300000	0.260954
1.250000	0.266084
1.200000	0.270709
1.150000	0.274493
1.100000	0.278866
1.050000	0.282987
1.000000	0.287528
0.950000	0.292154
0.900000	0.296527
0.850000	0.299807
0.800000	0.304264
0.750000	0.308469
0.700000	0.313935
0.650000	0.319065
0.600000	0.323774
0.550000	0.328568
0.500000	0.334118
0.450000	0.340173
0.400000	0.346481
0.350000	0.352031
0.300000	0.357077
0.250000	0.364393
0.200000	0.370532
0.150000	0.375746
0.100000	0.382811
0.050000	0.390547
0.000000	0.406862
-0.050000	0.43739
-0.100000	0.445715
-0.150000	0.452611
-0.200000	0.45875
-0.250000	0.46674
-0.300000	0.474392
-0.350000	0.481877
-0.400000	0.491885
-0.450000	0.501304
-0.500000	0.509461
-0.550000	0.51745
-0.600000	0.525355
-0.650000	0.53326
-0.700000	0.542511
-0.750000	0.551005
-0.800000	0.560676
-0.850000	0.569759
-0.900000	0.579514
-0.950000	0.58784
-1.000000	0.596586
-1.050000	0.607939
-1.100000	0.617442
-1.150000	0.626272
-1.200000	0.635018
-1.250000	0.644605
-1.300000	0.653183
-1.350000	0.66235
-1.400000	0.669246
-1.450000	0.675469
-1.500000	0.683374
-1.550000	0.692288
-1.600000	0.698511
-1.650000	0.705744
-1.700000	0.711715
-1.750000	0.718443
-1.800000	0.7266
-1.850000	0.734253
-1.900000	0.742326
-1.950000	0.74897
-2.000000	0.756539
-2.050000	0.762762
-2.100000	0.769658
-2.150000	0.77689
-2.200000	0.78345
-2.250000	0.790093
-2.300000	0.795476
-2.350000	0.801194
-2.400000	0.808763
-2.450000	0.813893
-2.500000	0.819696
-2.550000	0.824657
-2.600000	0.830124
-2.650000	0.834749
-2.700000	0.839038
-2.750000	0.844504
-2.800000	0.849718
-2.850000	0.854512
-2.900000	0.859726
-2.950000	0.863258
-3.000000	0.868051
-3.050000	0.873518
-3.100000	0.877807
-3.150000	0.881759
-3.200000	0.885291
-3.250000	0.890169
-3.300000	0.894458
-3.350000	0.897485
-3.400000	0.900345
-3.450000	0.904213
-3.500000	0.906988
-3.550000	0.911025
-3.600000	0.914473
-3.650000	0.917501
-3.700000	0.92036
-3.750000	0.922967
-3.800000	0.926583
-3.850000	0.929106
-3.900000	0.93247
-3.950000	0.935245
-4.000000	0.938189
-4.050000	0.940796
-4.100000	0.943066
-4.150000	0.945673
-4.200000	0.947523
-4.250000	0.949121
-4.300000	0.950635
-4.350000	0.952233
-4.400000	0.954335
-4.450000	0.955933
-4.500000	0.957699
-4.550000	0.96039
-4.600000	0.962829
-4.650000	0.964847
-4.700000	0.966613
-4.750000	0.967875
-4.800000	0.969389
-4.850000	0.969977
-4.900000	0.971407
-4.950000	0.9725
-5.000000	0.973593
-5.050000	0.974266
-5.100000	0.975275
-5.150000	0.976789
-5.200000	0.978219
-5.250000	0.979144
-5.300000	0.980321
-5.350000	0.981583
-5.400000	0.982003
-5.450000	0.98276
-5.500000	0.983349
-5.550000	0.98461
-5.600000	0.985199
-5.650000	0.98604
-5.700000	0.986797
-5.750000	0.98747
-5.800000	0.988479
-5.850000	0.989151
-5.900000	0.989572
-5.950000	0.98974
-6.000000	0.990077
-6.050000	0.990581
-6.100000	0.991086
-6.150000	0.991674
-6.200000	0.991927
-6.250000	0.992431
-6.300000	0.992852
-6.350000	0.993356
-6.400000	0.993861
-6.450000	0.994281
-6.500000	0.994786
-6.550000	0.99487
-6.600000	0.995038
-6.650000	0.995375
-6.700000	0.995543
-6.750000	0.995795
-6.800000	0.996216
-6.900000	0.996384
-6.950000	0.996636
-7.100000	0.996804
-7.150000	0.996888
-7.200000	0.997057
-7.250000	0.997309
-7.350000	0.997561
-7.400000	0.997645
-7.450000	0.997898
-7.500000	0.997982
-7.550000	0.99815
-7.600000	0.998234
-7.650000	0.998318
-7.750000	0.998402
-7.800000	0.99857
-7.850000	0.998654
-7.900000	0.998739
-7.950000	0.998991
-8.000000	0.999075
-8.100000	0.999159
-8.200000	0.999243
-8.250000	0.999327
-8.300000	0.999411
-8.350000	0.999495
-8.400000	0.999664
-8.600000	0.999832
-9.550000	0.999916
-9.800000	1
&
116.550000	4.18936e-06
104.050000	8.37872e-06
100.750000	1.25681e-05
91.450000	1.67574e-05
87.750000	2.09468e-05
87.000000	2.51362e-05
80.550000	2.93255e-05
79.800000	3.35149e-05
79.050000	3.77042e-05
78.900000	4.18936e-05
78.500000	4.60829e-05
78.250000	5.02723e-05
77.350000	5.44617e-05
77.250000	5.8651e-05
76.950000	6.28404e-05
75.950000	6.70297e-05
75.900000	7.12191e-05
75.850000	7.54085e-05
74.400000	7.95978e-05
74.200000	8.37872e-05
73.850000	8.79765e-05
72.950000	9.21659e-05
72.400000	9.63553e-05
71.200000	0.000100545
70.950000	0.000104734
69.700000	0.000108923
69.500000	0.000113113
68.000000	0.000117302
67.900000	0.000121491
67.050000	0.000125681
66.750000	0.00012987
65.750000	0.000134059
65.500000	0.000142438
65.050000	0.000146628
64.650000	0.000150817
64.600000	0.000155006
64.550000	0.000159196
64.000000	0.000163385
63.900000	0.000167574
63.350000	0.000171764
63.000000	0.000175953
62.600000	0.000180142
62.450000	0.000184332
61.700000	0.000188521
61.550000	0.000192711
61.300000	0.000205279
61.250000	0.000213657
60.950000	0.000217847
60.850000	0.000222036
60.800000	0.000226225
60.400000	0.000230415
60.350000	0.000234604
60.300000	0.000238793
60.150000	0.000242983
60.100000	0.000247172
59.350000	0.000251362
59.250000	0.000255551
59.000000	0.00025974
58.950000	0.00026393
58.650000	0.000268119
58.600000	0.000276498
58.500000	0.000280687
58.450000	0.000284876
58.300000	0.000289066
58.150000	0.000297444
58.000000	0.000301634
57.950000	0.000310013
57.850000	0.000314202
57.800000	0.000318391
57.750000	0.000322581
57.700000	0.00032677
57.650000	0.000330959
57.550000	0.000335149
57.350000	0.000343527
57.250000	0.000347717
57.200000	0.000351906
57.150000	0.000356096
57.000000	0.000360285
56.950000	0.000364474
56.900000	0.000368664
56.800000	0.000372853
56.350000	0.000377042
56.100000	0.000381232
55.800000	0.000385421
55.400000	0.00038961
55.200000	0.0003938
55.050000	0.000397989
54.850000	0.000402178
54.800000	0.000410557
54.750000	0.000414747
54.600000	0.000418936
54.500000	0.000427315
54.400000	0.000431504
53.950000	0.000435693
53.750000	0.000439883
53.700000	0.000444072
53.650000	0.000448261
53.450000	0.000452451
53.100000	0.00045664
53.000000	0.000460829
52.750000	0.000469208
52.650000	0.000473398
52.450000	0.000477587
52.400000	0.000481776
52.350000	0.000485966
52.250000	0.000494344
52.000000	0.000502723
51.950000	0.000506912
51.700000	0.000519481
51.600000	0.00052367
51.450000	0.000527859
51.350000	0.000532049
51.300000	0.000536238
51.150000	0.000540427
51.050000	0.000544617
50.900000	0.000548806
50.850000	0.000552995
50.750000	0.000557185
50.600000	0.000561374
50.500000	0.000565563
50.450000	0.000573942
50.300000	0.000582321
50.250000	0.000594889
50.150000	0.000599078
50.100000	0.000603268
50.000000	0.000607457
49.850000	0.000611646
49.750000	0.000620025
49.600000	0.000624214
49.500000	0.000628404
49.350000	0.000632593
49.050000	0.000636783
49.000000	0.000640972
48.700000	0.000645161
48.650000	0.00065354
48.550000	0.000657729
48.400000	0.000661919
48.200000	0.000666108
48.150000	0.000670297
48.050000	0.000674487
47.950000	0.000678676
47.900000	0.000682866
47.850000	0.000687055
47.750000	0.000691244
47.700000	0.000695434
47.600000	0.000703812
47.500000	0.000708002
47.300000	0.00071638
47.250000	0.00072057
47.200000	0.000737327
47.150000	0.000741517
47.100000	0.000745706
47.050000	0.000749895
47.000000	0.000754085
46.950000	0.000766653
46.900000	0.000775031
46.850000	0.000779221
46.800000	0.00078341
46.750000	0.000787599
46.700000	0.000791789
46.600000	0.000800168
46.550000	0.000812736
46.500000	0.000821114
46.450000	0.000825304
46.400000	0.000829493
46.350000	0.000833682
46.250000	0.000842061
46.150000	0.000846251
46.100000	0.000854629
46.050000	0.000858819
45.950000	0.000863008
45.800000	0.000871387
45.600000	0.000879765
45.550000	0.000883955
45.350000	0.000892333
45.300000	0.000896523
45.250000	0.000904902
45.200000	0.000909091
45.150000	0.00091328
45.100000	0.00091747
45.050000	0.000925848
45.000000	0.000930038
44.950000	0.000934227
44.900000	0.000938416
44.850000	0.000942606
44.800000	0.000946795
44.650000	0.000950984
44.600000	0.000955174
44.500000	0.000959363
44.450000	0.000967742
44.400000	0.000976121
44.350000	0.000984499
44.300000	0.000988689
44.250000	0.000992878
44.200000	0.000997067
44.150000	0.00100126
44.100000	0.00100545
44.050000	0.00101801
43.950000	0.0010222
43.900000	0.00103058
43.850000	0.00103477
43.800000	0.00103896
43.750000	0.00104315
43.650000	0.00105153
43.600000	0.00105572
43.450000	0.00105991
43.400000	0.00106829
43.300000	0.00107667
43.200000	0.00108923
43.150000	0.00109342
43.100000	0.00109761
43.000000	0.0011018
42.950000	0.00111018
42.850000	0.00111437
42.800000	0.00111856
42.750000	0.00112694
42.700000	0.00113951
42.650000	0.0011437
42.500000	0.00114788
42.450000	0.00115207
42.400000	0.00115626
42.350000	0.00116464
42.300000	0.00117302
42.250000	0.00118978
42.200000	0.00119816
42.050000	0.00120654
42.000000	0.00121072
41.850000	0.00121491
41.800000	0.0012191
41.700000	0.00122329
41.650000	0.00122748
41.600000	0.00123167
41.550000	0.00123586
41.500000	0.00124005
41.450000	0.00124424
41.400000	0.00125681
41.300000	0.00126519
41.250000	0.00126938
41.200000	0.00127357
41.150000	0.00127775
41.100000	0.00128194
41.050000	0.00129032
41.000000	0.0012987
40.950000	0.00130289
40.750000	0.00131127
40.700000	0.00132384
40.650000	0.00132803
40.600000	0.00133222
40.550000	0.00133641
40.500000	0.00134059
40.400000	0.00134897
40.300000	0.00136573
40.250000	0.00138668
40.150000	0.00139925
40.100000	0.00140762
40.050000	0.001416
39.900000	0.00142438
39.800000	0.00143276
39.750000	0.00144533
39.700000	0.0014579
39.650000	0.00146628
39.600000	0.00147047
39.500000	0.0014956
39.450000	0.00151236
39.350000	0.00151655
39.300000	0.00152493
39.250000	0.00152912
39.200000	0.00154168
39.150000	0.00155844
39.100000	0.00156263
39.050000	0.00157101
39.000000	0.00157939
38.950000	0.00158777
38.850000	0.00159196
38.800000	0.00159615
38.750000	0.00160871
38.700000	0.0016129
38.650000	0.00161709
38.600000	0.00162128
38.550000	0.00162547
38.500000	0.00162966
38.450000	0.00163385
38.400000	0.00163804
38.350000	0.00164223
38.300000	0.00164642
38.250000	0.00166318
38.200000	0.00166736
38.150000	0.00167155
38.100000	0.00168412
38.050000	0.0016925
37.950000	0.00170507
37.900000	0.00171764
37.850000	0.00172602
37.800000	0.00174696
37.750000	0.00175534
37.700000	0.00175953
37.600000	0.00178467
37.550000	0.00180142
37.450000	0.00181399
37.400000	0.00182656
37.350000	0.00183494
37.300000	0.00184751
37.250000	0.0018517
37.200000	0.00185589
37.150000	0.00186008
37.100000	0.00186426
37.000000	0.00187264
36.900000	0.00188521
36.800000	0.0018894
36.700000	0.00189359
36.650000	0.00190197
36.600000	0.00191873
36.550000	0.00192292
36.500000	0.00193129
36.450000	0.00193548
36.400000	0.00194386
36.350000	0.00195643
36.300000	0.001969
36.250000	0.00197738
36.200000	0.00198157
36.150000	0.00198576
36.100000	0.00199413
36.050000	0.00200251
36.000000	0.0020067
35.950000	0.00202346
35.900000	0.00204022
35.850000	0.00206116
35.800000	0.00206954
35.750000	0.00208211
35.700000	0.00209468
35.650000	0.00210306
35.600000	0.00210725
35.450000	0.00212401
35.400000	0.00213238
35.300000	0.00214076
35.250000	0.00215752
35.200000	0.00217009
35.150000	0.00219103
35.100000	0.00220779
35.050000	0.00222036
34.950000	0.00223293
34.900000	0.0022455
34.850000	0.00226225
34.800000	0.00226644
34.750000	0.00227482
34.700000	0.0022832
34.650000	0.00230415
34.600000	0.00232509
34.550000	0.00234185
34.500000	0.00234604
34.450000	0.00235861
34.400000	0.0023628
34.350000	0.00238375
34.300000	0.00239212
34.250000	0.00241307
34.200000	0.00242983
34.150000	0.0024424
34.100000	0.00245496
34.050000	0.00246753
34.000000	0.00249267
33.950000	0.00249686
33.900000	0.0025178
33.850000	0.00253037
33.800000	0.00253456
33.750000	0.00254713
33.700000	0.0025597
33.650000	0.00256808
33.600000	0.00258065
33.550000	0.0025974
33.500000	0.00260578
33.450000	0.00262254
33.400000	0.00263092
33.350000	0.00264349
33.300000	0.00265186
33.250000	0.00266443
33.200000	0.002677
33.150000	0.00268119
33.100000	0.00269795
33.050000	0.0027147
33.000000	0.00272308
32.950000	0.00272727
32.900000	0.00273146
32.850000	0.00274403
32.800000	0.0027566
32.750000	0.00277336
32.700000	0.00280687
32.600000	0.00282782
32.550000	0.00284039
32.500000	0.00284876
32.450000	0.00286552
32.400000	0.00288647
32.350000	0.00289485
32.300000	0.00290742
32.250000	0.0029116
32.200000	0.00292836
32.150000	0.00293674
32.100000	0.00294093
32.050000	0.00296607
32.000000	0.00298282
31.900000	0.00300796
31.850000	0.00302891
31.800000	0.00303729
31.750000	0.00305823
31.700000	0.00306661
31.650000	0.00307499
31.600000	0.00309594
31.550000	0.00312107
31.500000	0.00313364
31.450000	0.00314202
31.400000	0.00315459
31.350000	0.00316716
31.300000	0.00318391
31.250000	0.00319648
31.200000	0.00322162
31.150000	0.00323
31.100000	0.00325094
31.050000	0.00327189
30.950000	0.00328446
30.900000	0.00328865
30.850000	0.00330121
30.800000	0.00332216
30.750000	0.00334311
30.700000	0.0033473
30.650000	0.00335568
30.600000	0.00336406
30.550000	0.00337662
30.500000	0.00339338
30.450000	0.0034269
30.400000	0.00343527
30.350000	0.00345203
30.300000	0.00346041
30.250000	0.00346879
30.200000	0.00348974
30.150000	0.00351068
30.100000	0.00354001
30.050000	0.00356096
30.000000	0.0035819
29.950000	0.00360704
29.900000	0.00361961
29.850000	0.00363636
29.800000	0.00365731
29.750000	0.00367407
29.700000	0.00370758
29.650000	0.00372853
29.600000	0.00375367
29.550000	0.00376623
29.500000	0.00378299
29.450000	0.00379137
29.400000	0.00379975
29.350000	0.00380394
29.300000	0.00381232
29.250000	0.00383326
29.200000	0.0038584
29.150000	0.00387516
29.100000	0.00388773
29.050000	0.00390448
29.000000	0.00394219
28.950000	0.00396732
28.900000	0.00398408
28.850000	0.00399246
28.800000	0.00401341
28.750000	0.00403435
28.700000	0.00405111
28.650000	0.00408463
28.600000	0.00410557
28.550000	0.00412652
28.500000	0.00414328
28.450000	0.00416003
28.400000	0.00417679
28.350000	0.0042145
28.300000	0.00425639
28.250000	0.00427315
28.200000	0.00428152
28.150000	0.00431923
28.100000	0.00434437
28.050000	0.00437369
28.000000	0.00439464
27.950000	0.0044114
27.900000	0.00442396
27.850000	0.00445329
27.800000	0.00446586
27.750000	0.00447842
27.700000	0.00450356
27.650000	0.00451613
27.600000	0.00453289
27.550000	0.00455802
27.500000	0.00459573
27.450000	0.00463343
27.400000	0.00465857
27.350000	0.00467951
27.300000	0.00471722
27.250000	0.00475492
27.200000	0.00477587
27.150000	0.00480938
27.100000	0.00485128
27.050000	0.00489736
27.000000	0.00492669
26.950000	0.0049602
26.900000	0.00498534
26.850000	0.00500209
26.800000	0.0050398
26.750000	0.00506912
26.700000	0.00510683
26.650000	0.00512778
26.600000	0.00513196
26.550000	0.00516548
26.500000	0.00519062
26.450000	0.00521994
26.400000	0.0052367
26.350000	0.00526602
26.300000	0.00528697
26.250000	0.00532886
26.200000	0.00537495
26.150000	0.00538752
26.100000	0.00542103
26.050000	0.00545455
26.000000	0.00547549
25.950000	0.00551739
25.900000	0.00556347
25.850000	0.00559698
25.800000	0.00562631
25.750000	0.00567239
25.700000	0.00573523
25.650000	0.00577713
25.600000	0.00581483
25.550000	0.00583997
25.500000	0.0058651
25.450000	0.00591119
25.400000	0.0059447
25.350000	0.00597822
25.300000	0.0060243
25.250000	0.00607876
25.200000	0.00612065
25.150000	0.00613741
25.100000	0.00614998
25.050000	0.00616674
25.000000	0.00620444
24.950000	0.00624633
24.900000	0.00629661
24.850000	0.00634269
24.800000	0.00638039
24.750000	0.00642648
24.700000	0.00644323
24.650000	0.00647256
24.600000	0.00651864
24.550000	0.00655216
24.500000	0.00657729
24.450000	0.00664013
24.400000	0.00667784
24.350000	0.00671554
24.300000	0.00675325
24.250000	0.00679514
24.200000	0.00685379
24.150000	0.00688731
24.100000	0.00693758
24.050000	0.00699204
24.000000	0.00702974
23.950000	0.00705488
23.900000	0.00710515
23.850000	0.00713867
23.800000	0.00718894
23.750000	0.00722664
23.700000	0.00730624
23.650000	0.00735651
23.600000	0.00744449
23.550000	0.00747801
23.500000	0.00751571
23.450000	0.00755341
23.400000	0.00760788
23.350000	0.00765396
23.300000	0.00771261
23.250000	0.00776288
23.200000	0.00786762
23.150000	0.00792208
23.100000	0.00796816
23.050000	0.00801843
23.000000	0.00806871
22.950000	0.00812736
22.900000	0.00817763
22.850000	0.0082279
22.800000	0.00826142
22.750000	0.00834101
22.700000	0.00840385
22.650000	0.00843318
22.600000	0.00847507
22.550000	0.00853372
22.500000	0.00857981
22.450000	0.00863427
22.400000	0.00868873
22.350000	0.00875157
22.300000	0.00880184
22.250000	0.00886887
22.200000	0.00891496
22.150000	0.00899874
22.100000	0.00906158
22.050000	0.00912023
22.000000	0.00917051
21.950000	0.00923754
21.900000	0.00926686
21.850000	0.0093297
21.800000	0.0094093
21.750000	0.00947214
21.700000	0.00953917
21.650000	0.00959363
21.600000	0.0096439
21.550000	0.00971931
21.500000	0.00979053
21.450000	0.00986175
21.400000	0.00993297
21.350000	0.00997486
21.300000	0.0100628
21.250000	0.0101257
21.200000	0.0101718
21.150000	0.0102639
21.100000	0.0103477
21.050000	0.010398
21.000000	0.0104692
20.950000	0.0105362
20.900000	0.0105907
20.850000	0.0106535
20.800000	0.0107415
20.750000	0.0107876
20.700000	0.0108504
20.650000	0.0109636
20.600000	0.0110515
20.550000	0.0111311
20.500000	0.011194
20.450000	0.011261
20.400000	0.0113196
20.350000	0.0113574
20.300000	0.0114244
20.250000	0.0115165
20.200000	0.011659
20.150000	0.0117512
20.100000	0.0118266
20.050000	0.0119229
20.000000	0.0120109
19.950000	0.0120947
19.900000	0.0121575
19.850000	0.0122497
19.800000	0.0123628
19.750000	0.012434
19.700000	0.0125094
19.650000	0.0126142
19.600000	0.0127231
19.550000	0.0128278
19.500000	0.0129158
19.450000	0.0129996
19.400000	0.0131211
19.350000	0.013209
19.300000	0.013318
19.250000	0.0134437
19.200000	0.013561
19.150000	0.0136657
19.100000	0.0138333
19.050000	0.0139673
19.000000	0.0140302
18.950000	0.014114
18.900000	0.0142145
18.850000	0.0143192
18.800000	0.0143946
18.750000	0.0145287
18.700000	0.0146544
18.650000	0.0147717
18.600000	0.0148806
18.550000	0.0149895
18.500000	0.0150943
18.450000	0.0152409
18.400000	0.0153875
18.350000	0.0155132
18.300000	0.015597
18.250000	0.0157101
18.200000	0.0158567
18.150000	0.0160117
18.100000	0.0161332
18.050000	0.0162463
18.000000	0.0163762
17.950000	0.0165354
17.900000	0.0166778
17.850000	0.016837
17.800000	0.0169627
17.750000	0.0170968
17.700000	0.017235
17.650000	0.0173481
17.600000	0.0174612
17.550000	0.0176037
17.500000	0.0177545
17.450000	0.017876
17.400000	0.0179849
17.350000	0.0181315
17.300000	0.0182363
17.250000	0.0183871
17.200000	0.0185086
17.150000	0.0186552
17.100000	0.0187977
17.050000	0.0189568
17.000000	0.0191286
16.950000	0.0192669
16.900000	0.0194177
16.850000	0.019535
16.800000	0.0197235
16.750000	0.0198953
16.700000	0.0200419
16.650000	0.0201843
16.600000	0.0204022
16.550000	0.0205698
16.500000	0.0207289
16.450000	0.0209049
16.400000	0.021085
16.350000	0.0212778
16.300000	0.021437
16.250000	0.0215459
16.200000	0.021747
16.150000	0.0219648
16.100000	0.0221366
16.050000	0.0223
16.000000	0.0224801
15.950000	0.0225974
15.900000	0.0228069
15.850000	0.0229828
15.800000	0.0231504
15.750000	0.0233724
15.700000	0.0235107
15.650000	0.0237034
15.600000	0.0238877
15.550000	0.0240888
15.500000	0.0243067
15.450000	0.0245287
15.400000	0.0247047
15.350000	0.0249183
15.300000	0.0251278
15.250000	0.0253163
15.200000	0.0255593
15.150000	0.0257687
15.100000	0.0259908
15.050000	0.0262044
15.000000	0.0264558
14.950000	0.0267072
14.900000	0.0269543
14.850000	0.0271638
14.800000	0.0274277
14.750000	0.0276749
14.700000	0.0279053
14.650000	0.0281609
14.600000	0.0284416
14.550000	0.0287097
14.500000	0.0289485
14.450000	0.0291789
14.400000	0.0294344
14.350000	0.0296732
14.300000	0.0299288
14.250000	0.0301676
14.200000	0.030398
14.150000	0.0307038
14.100000	0.0309384
14.050000	0.0311898
14.000000	0.0314537
13.950000	0.0317009
13.900000	0.0319983
13.850000	0.0323419
13.800000	0.0326728
13.750000	0.0330121
13.700000	0.0333222
13.650000	0.0336573
13.600000	0.0339422
13.550000	0.0342438
13.500000	0.0345245
13.450000	0.0348261
13.400000	0.0350775
13.350000	0.0353833
13.300000	0.0356975
13.250000	0.0360117
13.200000	0.0362673
13.150000	0.0366066
13.100000	0.0369334
13.050000	0.0372518
13.000000	0.0375995
12.950000	0.0378676
12.900000	0.0382405
12.850000	0.0386259
12.800000	0.0389401
12.750000	0.0392417
12.700000	0.0395894
12.650000	0.0399413
12.600000	0.040331
12.550000	0.0406368
12.500000	0.0410809
12.450000	0.0414453
12.400000	0.0418768
12.350000	0.0423083
12.300000	0.0426979
12.250000	0.043075
12.200000	0.0434814
12.150000	0.0438877
12.100000	0.044248
12.050000	0.0445706
12.000000	0.0449476
11.950000	0.0453749
11.900000	0.0457185
11.850000	0.0460704
11.800000	0.0464851
11.750000	0.0469292
11.700000	0.047411
11.650000	0.0478886
11.600000	0.0483494
11.550000	0.0488228
11.500000	0.0492543
11.450000	0.0497612
11.400000	0.0502681
11.350000	0.0508421
11.300000	0.0512945
11.250000	0.0518098
11.200000	0.0523293
11.150000	0.052765
11.100000	0.0532635
11.050000	0.053783
11.000000	0.0542815
10.950000	0.0547549
10.900000	0.0553582
10.850000	0.0559154
10.800000	0.0564726
10.750000	0.0570004
10.700000	0.057499
10.650000	0.0579933
10.600000	0.058496
10.550000	0.0590783
10.500000	0.0596649
10.450000	0.0603812
10.400000	0.0609049
10.350000	0.0613699
10.300000	0.0620276
10.250000	0.0626393
10.200000	0.0632551
10.150000	0.0638919
10.100000	0.0645203
10.050000	0.0651236
10.000000	0.0658023
9.950000	0.0664935
9.900000	0.0671512
9.850000	0.0677713
9.800000	0.0683703
9.750000	0.0690364
9.700000	0.0696607
9.650000	0.0703645
9.600000	0.0711437
9.550000	0.0718643
9.500000	0.07261
9.450000	0.0733347
9.400000	0.0741265
9.350000	0.0748345
9.300000	0.0756514
9.250000	0.0764139
9.200000	0.0771345
9.150000	0.0779514
9.100000	0.0787516
9.050000	0.0794261
9.000000	0.0800964
8.950000	0.0808211
8.900000	0.0816213
8.850000	0.0824256
8.800000	0.0833012
8.750000	0.0840762
8.700000	0.0849141
8.650000	0.085731
8.600000	0.0866318
8.550000	0.0874152
8.500000	0.0883368
8.450000	0.089116
8.400000	0.0899455
8.350000	0.0908295
8.300000	0.0917889
8.250000	0.0927734
8.200000	0.0936866
8.150000	0.0945915
8.100000	0.0956431
8.050000	0.096548
8.000000	0.0975408
7.950000	0.0984835
7.900000	0.0994386
7.850000	0.100377
7.800000	0.101403
7.750000	0.102459
7.700000	0.103498
7.650000	0.10455
7.600000	0.10561
7.550000	0.106728
7.500000	0.107746
7.450000	0.108835
7.400000	0.109795
7.350000	0.111056
7.300000	0.11222
7.250000	0.113339
7.200000	0.114541
7.150000	0.115601
7.100000	0.116778
7.050000	0.117943
7.000000	0.118957
6.950000	0.120054
6.900000	0.121328
6.850000	0.122581
6.800000	0.12372
6.750000	0.124981
6.700000	0.126171
6.650000	0.127428
6.600000	0.128634
6.550000	0.129904
6.500000	0.131244
6.450000	0.132518
6.400000	0.133963
6.350000	0.135132
6.300000	0.136523
6.250000	0.137935
6.200000	0.139229
6.150000	0.140574
6.100000	0.14186
6.050000	0.143209
6.000000	0.144659
5.950000	0.146033
5.900000	0.147532
5.850000	0.148961
5.800000	0.150444
5.750000	0.152049
5.700000	0.15346
5.650000	0.155019
5.600000	0.156636
5.550000	0.158324
5.500000	0.159782
5.450000	0.161382
5.400000	0.1631
5.350000	0.164667
5.300000	0.166188
5.250000	0.167951
5.200000	0.169606
5.150000	0.171403
5.100000	0.173192
5.050000	0.174943
5.000000	0.176665
4.950000	0.178488
4.900000	0.180272
4.850000	0.181898
4.800000	0.183708
4.750000	0.185446
4.700000	0.187382
4.650000	0.189204
4.600000	0.190959
4.550000	0.192798
4.500000	0.194747
4.450000	0.196611
4.400000	0.198618
4.350000	0.200461
4.300000	0.202501
4.250000	0.204457
4.200000	0.206552
4.150000	0.208659
4.100000	0.210582
4.050000	0.21261
4.000000	0.214633
3.950000	0.216791
3.900000	0.218907
3.850000	0.22111
3.800000	0.223163
3.750000	0.225199
3.700000	0.227436
3.650000	0.229531
3.600000	0.23176
3.550000	0.233896
3.500000	0.236108
3.450000	0.238395
3.400000	0.240561
3.350000	0.24292
3.300000	0.245249
3.250000	0.247616
3.200000	0.249937
3.150000	0.252287
3.100000	0.254772
3.050000	0.257126
3.000000	0.259636
2.950000	0.262191
2.900000	0.264516
2.850000	0.267143
2.800000	0.26946
2.750000	0.272003
2.700000	0.274696
2.650000	0.277168
2.600000	0.279736
2.550000	0.282329
2.500000	0.285094
2.450000	0.287729
2.400000	0.29049
2.350000	0.29315
2.300000	0.295643
2.250000	0.298492
2.200000	0.301181
2.150000	0.303963
2.100000	0.306682
2.050000	0.30938
2.000000	0.311973
1.950000	0.314742
1.900000	0.317474
1.850000	0.320276
1.800000	0.323226
1.750000	0.3261
1.700000	0.328881
1.650000	0.331852
1.600000	0.334788
1.550000	0.337738
1.500000	0.340641
1.450000	0.343934
1.400000	0.346921
1.350000	0.35005
1.300000	0.352928
1.250000	0.355995
1.200000	0.359095
1.150000	0.362191
1.100000	0.365417
1.050000	0.368701
1.000000	0.371856
0.950000	0.374918
0.900000	0.378182
0.850000	0.381588
0.800000	0.385036
0.750000	0.388467
0.700000	0.391801
0.650000	0.395191
0.600000	0.398475
0.550000	0.401927
0.500000	0.405258
0.450000	0.408463
0.400000	0.411734
0.350000	0.414914
0.300000	0.418044
0.250000	0.421479
0.200000	0.424847
0.150000	0.428467
0.100000	0.432023
0.050000	0.435563
0.000000	0.439225
-0.050000	0.442694
-0.100000	0.446196
-0.150000	0.449661
-0.200000	0.453368
-0.250000	0.456979
-0.300000	0.460545
-0.350000	0.464013
-0.400000	0.467687
-0.450000	0.47114
-0.500000	0.474675
-0.550000	0.478182
-0.600000	0.481584
-0.650000	0.484981
-0.700000	0.488743
-0.750000	0.492338
-0.800000	0.495945
-0.850000	0.499715
-0.900000	0.503322
-0.950000	0.507013
-1.000000	0.510524
-1.050000	0.514219
-1.100000	0.517889
-1.150000	0.521617
-1.200000	0.52535
-1.250000	0.529133
-1.300000	0.532807
-1.350000	0.53651
-1.400000	0.540323
-1.450000	0.543913
-1.500000	0.547595
-1.550000	0.551445
-1.600000	0.555178
-1.650000	0.558881
-1.700000	0.562602
-1.750000	0.566075
-1.800000	0.569937
-1.850000	0.573821
-1.900000	0.577595
-1.950000	0.581261
-2.000000	0.585124
-2.050000	0.58907
-2.100000	0.592983
-2.150000	0.59677
-2.200000	0.600251
-2.250000	0.60403
-2.300000	0.607784
-2.350000	0.611789
-2.400000	0.615643
-2.450000	0.619522
-2.500000	0.623419
-2.550000	0.627122
-2.600000	0.630813
-2.650000	0.634416
-2.700000	0.637968
-2.750000	0.641625
-2.800000	0.64532
-2.850000	0.64894
-2.900000	0.652606
-2.950000	0.656301
-3.000000	0.660101
-3.050000	0.664026
-3.100000	0.667641
-3.150000	0.671307
-3.200000	0.674772
-3.250000	0.678722
-3.300000	0.682409
-3.350000	0.685941
-3.400000	0.689481
-3.450000	0.692845
-3.500000	0.696284
-3.550000	0.699765
-3.600000	0.70328
-3.650000	0.706732
-3.700000	0.710163
-3.750000	0.713624
-3.800000	0.717202
-3.850000	0.720578
-3.900000	0.724147
-3.950000	0.727499
-4.000000	0.730993
-4.050000	0.734357
-4.100000	0.737746
-4.150000	0.741102
-4.200000	0.744286
-4.250000	0.747537
-4.300000	0.750989
-4.350000	0.754227
-4.400000	0.757545
-4.450000	0.760809
-4.500000	0.76393
-4.550000	0.766845
-4.600000	0.769874
-4.650000	0.773138
-4.700000	0.776137
-4.750000	0.779179
-4.800000	0.782333
-4.850000	0.785283
-4.900000	0.788391
-4.950000	0.791357
-5.000000	0.794411
-5.050000	0.797419
-5.100000	0.800381
-5.150000	0.803444
-5.200000	0.80651
-5.250000	0.809447
-5.300000	0.81243
-5.350000	0.815115
-5.400000	0.817842
-5.450000	0.820817
-5.500000	0.823569
-5.550000	0.826133
-5.600000	0.828798
-5.650000	0.831517
-5.700000	0.834055
-5.750000	0.836824
-5.800000	0.839384
-5.850000	0.841973
-5.900000	0.844466
-5.950000	0.846963
-6.000000	0.849644
-6.050000	0.852149
-6.100000	0.854583
-6.150000	0.856979
-6.200000	0.859258
-6.250000	0.861634
-6.300000	0.864064
-6.350000	0.866188
-6.400000	0.868534
-6.450000	0.870662
-6.500000	0.872794
-6.550000	0.875019
-6.600000	0.877206
-6.650000	0.879405
-6.700000	0.881722
-6.750000	0.883708
-6.800000	0.885589
-6.850000	0.887809
-6.900000	0.889929
-6.950000	0.891935
-7.000000	0.89377
-7.050000	0.895748
-7.100000	0.897646
-7.150000	0.899518
-7.200000	0.901378
-7.250000	0.903335
-7.300000	0.905078
-7.350000	0.906724
-7.400000	0.908483
-7.450000	0.910364
-7.500000	0.912124
-7.550000	0.913951
-7.600000	0.915693
-7.650000	0.91731
-7.700000	0.918911
-7.750000	0.920607
-7.800000	0.922208
-7.850000	0.923695
-7.900000	0.925145
-7.950000	0.926695
-8.000000	0.928157
-8.050000	0.929602
-8.100000	0.931106
-8.150000	0.932463
-8.200000	0.933963
-8.250000	0.935371
-8.300000	0.93669
-8.350000	0.937981
-8.400000	0.939229
-8.450000	0.94049
-8.500000	0.941684
-8.550000	0.942941
-8.600000	0.944261
-8.650000	0.945408
-8.700000	0.946477
-8.750000	0.947583
-8.800000	0.948852
-8.850000	0.950004
-8.900000	0.951089
-8.950000	0.95207
-9.000000	0.953117
-9.050000	0.954336
-9.100000	0.95548
-9.150000	0.956586
-9.200000	0.957608
-9.250000	0.958651
-9.300000	0.959619
-9.350000	0.960603
-9.400000	0.96145
-9.450000	0.962308
-9.500000	0.963184
-9.550000	0.963992
-9.600000	0.964889
-9.650000	0.965714
-9.700000	0.966494
-9.750000	0.967231
-9.800000	0.967926
-9.850000	0.968743
-9.900000	0.969573
-9.950000	1
&
243.550000	3.52748e-12
243.500000	3.54518e-12
243.450000	3.56298e-12
243.400000	3.58086e-12
243.350000	3.59883e-12
243.300000	3.61689e-12
243.250000	3.63505e-12
243.200000	3.65329e-12
243.150000	3.67163e-12
243.100000	3.69005e-12
243.050000	3.70857e-12
243.000000	3.72719e-12
242.950000	3.74589e-12
242.900000	3.76469e-12
242.850000	3.78359e-12
242.800000	3.80258e-12
242.750000	3.82166e-12
242.700000	3.84084e-12
242.650000	3.86012e-12
242.600000	3.87949e-12
242.550000	3.89896e-12
242.500000	3.91853e-12
242.450000	3.9382e-12
242.400000	3.95796e-12
242.350000	3.97783e-12
242.300000	3.99779e-12
242.250000	4.01785e-12
242.200000	4.03802e-12
242.150000	4.05828e-12
242.100000	4.07865e-12
242.050000	4.09912e-12
242.000000	4.11969e-12
241.950000	4.14037e-12
241.900000	4.16115e-12
241.850000	4.18203e-12
241.800000	4.20302e-12
241.750000	4.22411e-12
241.700000	4.24531e-12
241.650000	4.26662e-12
241.600000	4.28803e-12
241.550000	4.30955e-12
241.500000	4.33118e-12
241.450000	4.35292e-12
241.400000	4.37476e-12
241.350000	4.39672e-12
241.300000	4.41878e-12
241.250000	4.44096e-12
241.200000	4.46324e-12
241.150000	4.48564e-12
241.100000	4.50816e-12
241.050000	4.53078e-12
241.000000	4.55352e-12
240.950000	4.57637e-12
240.900000	4.59934e-12
240.850000	4.62242e-12
240.800000	4.64561e-12
240.750000	4.66893e-12
240.700000	4.69236e-12
240.650000	4.71591e-12
240.600000	4.73957e-12
240.550000	4.76336e-12
240.500000	4.78726e-12
240.450000	4.81129e-12
240.400000	4.83543e-12
240.350000	4.8597e-12
240.300000	4.88409e-12
240.250000	4.9086e-12
240.200000	4.93323e-12
240.150000	4.95799e-12
240.100000	4.98287e-12
240.050000	5.00787e-12
240.000000	5.033e-12
239.950000	5.05826e-12
239.900000	5.08364e-12
239.850000	5.10915e-12
239.800000	5.13479e-12
239.750000	5.16056e-12
239.700000	5.18646e-12
239.650000	5.21249e-12
239.600000	5.23864e-12
239.550000	5.26493e-12
239.500000	5.29135e-12
239.450000	5.3179e-12
239.400000	5.34459e-12
239.350000	5.37141e-12
239.300000	5.39837e-12
239.250000	5.42545e-12
239.200000	5.45268e-12
239.150000	5.48004e-12
239.100000	5.50754e-12
239.050000	5.53518e-12
239.000000	5.56296e-12
238.950000	5.59087e-12
238.900000	5.61893e-12
238.850000	5.64712e-12
238.800000	5.67546e-12
238.750000	5.70394e-12
238.700000	5.73256e-12
238.650000	5.76133e-12
238.600000	5.79024e-12
238.550000	5.81929e-12
238.500000	5.84849e-12
238.450000	5.87784e-12
238.400000	5.90734e-12
238.350000	5.93698e-12
238.300000	5.96677e-12
238.250000	5.99671e-12
238.200000	6.0268e-12
238.150000	6.05704e-12
238.100000	6.08744e-12
238.050000	6.11798e-12
238.000000	6.14868e-12
237.950000	6.17954e-12
237.900000	6.21054e-12
237.850000	6.24171e-12
237.800000	6.27303e-12
237.750000	6.30451e-12
237.700000	6.33614e-12
237.650000	6.36793e-12
237.600000	6.39989e-12
237.550000	6.432e-12
237.500000	6.46427e-12
237.450000	6.49671e-12
237.400000	6.52931e-12
237.350000	6.56207e-12
237.300000	6.595e-12
237.250000	6.62809e-12
237.200000	6.66135e-12
237.150000	6.69477e-12
237.100000	6.72836e-12
237.050000	6.76212e-12
237.000000	6.79605e-12
236.950000	6.83015e-12
236.900000	6.86443e-12
236.850000	6.89887e-12
236.800000	6.93348e-12
236.750000	6.96827e-12
236.700000	7.00324e-12
236.650000	7.03838e-12
236.600000	7.07369e-12
236.550000	7.10919e-12
236.500000	7.14486e-12
236.450000	7.18071e-12
236.400000	7.21674e-12
236.350000	7.25295e-12
236.300000	7.28934e-12
236.250000	7.32591e-12
236.200000	7.36267e-12
236.150000	7.39961e-12
236.100000	7.43674e-12
236.050000	7.47405e-12
236.000000	7.51155e-12
235.950000	7.54924e-12
235.900000	7.58712e-12
235.850000	7.62519e-12
235.800000	7.66344e-12
235.750000	7.7019e-12
235.700000	7.74054e-12
235.650000	7.77938e-12
235.600000	7.81841e-12
235.550000	7.85763e-12
235.500000	7.89706e-12
235.450000	7.93668e-12
235.400000	7.9765e-12
235.350000	8.01652e-12
235.300000	8.05674e-12
235.250000	8.09717e-12
235.200000	8.13779e-12
235.150000	8.17862e-12
235.100000	8.21966e-12
235.050000	8.2609e-12
235.000000	8.30234e-12
234.950000	8.344e-12
234.900000	8.38586e-12
234.850000	8.42793e-12
234.800000	8.47022e-12
234.750000	8.51271e-12
234.700000	8.55542e-12
234.650000	8.59835e-12
234.600000	8.64149e-12
234.550000	8.68484e-12
234.500000	8.72841e-12
234.450000	8.77221e-12
234.400000	8.81622e-12
234.350000	8.86045e-12
234.300000	8.9049e-12
234.250000	8.94958e-12
234.200000	8.99448e-12
234.150000	9.0396e-12
234.100000	9.08496e-12
234.050000	9.13054e-12
234.000000	9.17634e-12
233.950000	9.22238e-12
233.900000	9.26865e-12
233.850000	9.31515e-12
233.800000	9.36188e-12
233.750000	9.40885e-12
233.700000	9.45605e-12
233.650000	9.50349e-12
233.600000	9.55117e-12
233.550000	9.59909e-12
233.500000	9.64725e-12
233.450000	9.69565e-12
233.400000	9.74429e-12
233.350000	9.79317e-12
233.300000	9.8423e-12
233.250000	9.89168e-12
233.200000	9.94131e-12
233.150000	9.99118e-12
233.100000	1.00413e-11
233.050000	1.00917e-11
233.000000	1.01423e-11
232.950000	1.01932e-11
232.900000	1.02443e-11
232.850000	1.02957e-11
232.800000	1.03474e-11
232.750000	1.03993e-11
232.700000	1.04514e-11
232.650000	1.05039e-11
232.600000	1.05566e-11
232.550000	1.06095e-11
232.500000	1.06628e-11
232.450000	1.07162e-11
232.400000	1.077e-11
232.350000	1.0824e-11
232.300000	1.08783e-11
232.250000	1.09329e-11
232.200000	1.09878e-11
232.150000	1.10429e-11
232.100000	1.10983e-11
232.050000	1.11539e-11
232.000000	1.12099e-11
231.950000	1.12661e-11
231.900000	1.13227e-11
231.850000	1.13795e-11
231.800000	1.14365e-11
231.750000	1.14939e-11
231.700000	1.15516e-11
231.650000	1.16095e-11
231.600000	1.16678e-11
231.550000	1.17263e-11
231.500000	1.17851e-11
231.450000	1.18442e-11
231.400000	1.19036e-11
231.350000	1.19634e-11
231.300000	1.20234e-11
231.250000	1.20837e-11
231.200000	1.21443e-11
231.150000	1.22052e-11
231.100000	1.22664e-11
231.050000	1.2328e-11
231.000000	1.23898e-11
230.950000	1.2452e-11
230.900000	1.25144e-11
230.850000	1.25772e-11
230.800000	1.26403e-11
230.750000	1.27037e-11
230.700000	1.27674e-11
230.650000	1.28315e-11
230.600000	1.28958e-11
230.550000	1.29605e-11
230.500000	1.30255e-11
230.450000	1.30909e-11
230.400000	1.31565e-11
230.350000	1.32225e-11
230.300000	1.32889e-11
230.250000	1.33555e-11
230.200000	1.34225e-11
230.150000	1.34898e-11
230.100000	1.35575e-11
230.050000	1.36255e-11
230.000000	1.36939e-11
229.950000	1.37626e-11
229.900000	1.38316e-11
229.850000	1.3901e-11
229.800000	1.39707e-11
229.750000	1.40408e-11
229.700000	1.41112e-11
229.650000	1.4182e-11
229.600000	1.42531e-11
229.550000	1.43246e-11
229.500000	1.43965e-11
229.450000	1.44687e-11
229.400000	1.45413e-11
229.350000	1.46142e-11
229.300000	1.46875e-11
229.250000	1.47612e-11
229.200000	1.48352e-11
229.150000	1.49096e-11
229.100000	1.49844e-11
229.050000	1.50596e-11
229.000000	1.51351e-11
228.950000	1.5211e-11
228.900000	1.52873e-11
228.850000	1.5364e-11
228.800000	1.54411e-11
228.750000	1.55185e-11
228.700000	1.55963e-11
228.650000	1.56746e-11
228.600000	1.57532e-11
228.550000	1.58322e-11
228.500000	1.59116e-11
228.450000	1.59914e-11
228.400000	1.60716e-11
228.350000	1.61522e-11
228.300000	1.62332e-11
228.250000	1.63147e-11
228.200000	1.63965e-11
228.150000	1.64787e-11
228.100000	1.65614e-11
228.050000	1.66445e-11
228.000000	1.67279e-11
227.950000	1.68118e-11
227.900000	1.68962e-11
227.850000	1.69809e-11
227.800000	1.70661e-11
227.750000	1.71517e-11
227.700000	1.72377e-11
227.650000	1.73241e-11
227.600000	1.7411e-11
227.550000	1.74984e-11
227.500000	1.75861e-11
227.450000	1.76743e-11
227.400000	1.7763e-11
227.350000	1.78521e-11
227.300000	1.79416e-11
227.250000	1.80316e-11
227.200000	1.8122e-11
227.150000	1.82129e-11
227.100000	1.83043e-11
227.050000	1.83961e-11
227.000000	1.84883e-11
226.950000	1.8581e-11
226.900000	1.86742e-11
226.850000	1.87679e-11
226.800000	1.8862e-11
226.750000	1.89566e-11
226.700000	1.90517e-11
226.650000	1.91472e-11
226.600000	1.92433e-11
226.550000	1.93398e-11
226.500000	1.94368e-11
226.450000	1.95343e-11
226.400000	1.96322e-11
226.350000	1.97307e-11
226.300000	1.98296e-11
226.250000	1.99291e-11
226.200000	2.0029e-11
226.150000	2.01295e-11
226.100000	2.02304e-11
226.050000	2.03319e-11
226.000000	2.04339e-11
225.950000	2.05363e-11
225.900000	2.06393e-11
225.850000	2.07428e-11
225.800000	2.08469e-11
225.750000	2.09514e-11
225.700000	2.10565e-11
225.650000	2.11621e-11
225.600000	2.12682e-11
225.550000	2.13749e-11
225.500000	2.14821e-11
225.450000	2.15898e-11
225.400000	2.16981e-11
225.350000	2.18069e-11
225.300000	2.19162e-11
225.250000	2.20262e-11
225.200000	2.21366e-11
225.150000	2.22476e-11
225.100000	2.23592e-11
225.050000	2.24713e-11
225.000000	2.2584e-11
224.950000	2.26973e-11
224.900000	2.28111e-11
224.850000	2.29255e-11
224.800000	2.30405e-11
224.750000	2.3156e-11
224.700000	2.32721e-11
224.650000	2.33888e-11
224.600000	2.35061e-11
224.550000	2.3624e-11
224.500000	2.37425e-11
224.450000	2.38615e-11
224.400000	2.39812e-11
224.350000	2.41014e-11
224.300000	2.42223e-11
224.250000	2.43438e-11
224.200000	2.44659e-11
224.150000	2.45885e-11
224.100000	2.47118e-11
224.050000	2.48358e-11
224.000000	2.49603e-11
223.950000	2.50855e-11
223.900000	2.52113e-11
223.850000	2.53377e-11
223.800000	2.54647e-11
223.750000	2.55924e-11
223.700000	2.57208e-11
223.650000	2.58498e-11
223.600000	2.59794e-11
223.550000	2.61097e-11
223.500000	2.62406e-11
223.450000	2.63722e-11
223.400000	2.65044e-11
223.350000	2.66373e-11
223.300000	2.67709e-11
223.250000	2.69051e-11
223.200000	2.704e-11
223.150000	2.71756e-11
223.100000	2.73119e-11
223.050000	2.74489e-11
223.000000	2.75865e-11
222.950000	2.77248e-11
222.900000	2.78638e-11
222.850000	2.80036e-11
222.800000	2.8144e-11
222.750000	2.82851e-11
222.700000	2.84269e-11
222.650000	2.85695e-11
222.600000	2.87127e-11
222.550000	2.88567e-11
222.500000	2.90014e-11
222.450000	2.91468e-11
222.400000	2.9293e-11
222.350000	2.94398e-11
222.300000	2.95875e-11
222.250000	2.97358e-11
222.200000	2.98849e-11
222.150000	3.00348e-11
222.100000	3.01854e-11
222.050000	3.03367e-11
222.000000	3.04888e-11
221.950000	3.06417e-11
221.900000	3.07954e-11
221.850000	3.09498e-11
221.800000	3.11049e-11
221.750000	3.12609e-11
221.700000	3.14177e-11
221.650000	3.15752e-11
221.600000	3.17335e-11
221.550000	3.18926e-11
221.500000	3.20525e-11
221.450000	3.22132e-11
221.400000	3.23748e-11
221.350000	3.25371e-11
221.300000	3.27002e-11
221.250000	3.28642e-11
221.200000	3.3029e-11
221.150000	3.31946e-11
221.100000	3.3361e-11
221.050000	3.35283e-11
221.000000	3.36964e-11
220.950000	3.38653e-11
220.900000	3.40351e-11
220.850000	3.42058e-11
220.800000	3.43773e-11
220.750000	3.45496e-11
220.700000	3.47228e-11
220.650000	3.48969e-11
220.600000	3.50719e-11
220.550000	3.52477e-11
220.500000	3.54245e-11
220.450000	3.56021e-11
220.400000	3.57806e-11
220.350000	3.596e-11
220.300000	3.61403e-11
220.250000	3.63215e-11
220.200000	3.65036e-11
220.150000	3.66866e-11
220.100000	3.68705e-11
220.050000	3.70554e-11
220.000000	3.72411e-11
219.950000	3.74279e-11
219.900000	3.76155e-11
219.850000	3.78041e-11
219.800000	3.79936e-11
219.750000	3.81841e-11
219.700000	3.83755e-11
219.650000	3.85679e-11
219.600000	3.87613e-11
219.550000	3.89556e-11
219.500000	3.91509e-11
219.450000	3.93472e-11
219.400000	3.95445e-11
219.350000	3.97427e-11
219.300000	3.9942e-11
219.250000	4.01422e-11
219.200000	4.03435e-11
219.150000	4.05457e-11
219.100000	4.0749e-11
219.050000	4.09533e-11
219.000000	4.11586e-11
218.950000	4.13649e-11
218.900000	4.15723e-11
218.850000	4.17807e-11
218.800000	4.19902e-11
218.750000	4.22007e-11
218.700000	4.24123e-11
218.650000	4.26249e-11
218.600000	4.28386e-11
218.550000	4.30533e-11
218.500000	4.32692e-11
218.450000	4.34861e-11
218.400000	4.37041e-11
218.350000	4.39232e-11
218.300000	4.41434e-11
218.250000	4.43647e-11
218.200000	4.45871e-11
218.150000	4.48106e-11
218.100000	4.50353e-11
218.050000	4.5261e-11
218.000000	4.54879e-11
217.950000	4.5716e-11
217.900000	4.59451e-11
217.850000	4.61755e-11
217.800000	4.64069e-11
217.750000	4.66396e-11
217.700000	4.68734e-11
217.650000	4.71084e-11
217.600000	4.73445e-11
217.550000	4.75818e-11
217.500000	4.78204e-11
217.450000	4.80601e-11
217.400000	4.8301e-11
217.350000	4.85431e-11
217.300000	4.87865e-11
217.250000	4.9031e-11
217.200000	4.92768e-11
217.150000	4.95238e-11
217.100000	4.97721e-11
217.050000	5.00216e-11
217.000000	5.02724e-11
216.950000	5.05244e-11
216.900000	5.07776e-11
216.850000	5.10322e-11
216.800000	5.1288e-11
216.750000	5.15451e-11
216.700000	5.18034e-11
216.650000	5.20631e-11
216.600000	5.23241e-11
216.550000	5.25864e-11
216.500000	5.285e-11
216.450000	5.31149e-11
216.400000	5.33812e-11
216.350000	5.36487e-11
216.300000	5.39177e-11
216.250000	5.41879e-11
216.200000	5.44595e-11
216.150000	5.47325e-11
216.100000	5.50069e-11
216.050000	5.52826e-11
216.000000	5.55597e-11
215.950000	5.58382e-11
215.900000	5.61181e-11
215.850000	5.63994e-11
215.800000	5.66821e-11
215.750000	5.69662e-11
215.700000	5.72517e-11
215.650000	5.75387e-11
215.600000	5.78271e-11
215.550000	5.8117e-11
215.500000	5.84083e-11
215.450000	5.87011e-11
215.400000	5.89953e-11
215.350000	5.9291e-11
215.300000	5.95882e-11
215.250000	5.98869e-11
215.200000	6.0187e-11
215.150000	6.04887e-11
215.100000	6.07919e-11
215.050000	6.10966e-11
215.000000	6.14028e-11
214.950000	6.17106e-11
214.900000	6.20199e-11
214.850000	6.23308e-11
214.800000	6.26432e-11
214.750000	6.29572e-11
214.700000	6.32727e-11
214.650000	6.35898e-11
214.600000	6.39086e-11
214.550000	6.42289e-11
214.500000	6.45508e-11
214.450000	6.48743e-11
214.400000	6.51995e-11
214.350000	6.55263e-11
214.300000	6.58547e-11
214.250000	6.61848e-11
214.200000	6.65165e-11
214.150000	6.68499e-11
214.100000	6.71849e-11
214.050000	6.75217e-11
214.000000	6.78601e-11
213.950000	6.82002e-11
213.900000	6.8542e-11
213.850000	6.88855e-11
213.800000	6.92308e-11
213.750000	6.95778e-11
213.700000	6.99265e-11
213.650000	7.0277e-11
213.600000	7.06292e-11
213.550000	7.09832e-11
213.500000	7.13389e-11
213.450000	7.16965e-11
213.400000	7.20558e-11
213.350000	7.24169e-11
213.300000	7.27799e-11
213.250000	7.31446e-11
213.200000	7.35112e-11
213.150000	7.38796e-11
213.100000	7.42499e-11
213.050000	7.4622e-11
213.000000	7.4996e-11
212.950000	7.53718e-11
212.900000	7.57496e-11
212.850000	7.61292e-11
212.800000	7.65108e-11
212.750000	7.68942e-11
212.700000	7.72796e-11
212.650000	7.76669e-11
212.600000	7.80561e-11
212.550000	7.84473e-11
212.500000	7.88404e-11
212.450000	7.92355e-11
212.400000	7.96326e-11
212.350000	8.00317e-11
212.300000	8.04328e-11
212.250000	8.08359e-11
212.200000	8.1241e-11
212.150000	8.16481e-11
212.100000	8.20573e-11
212.050000	8.24685e-11
212.000000	8.28818e-11
211.950000	8.32972e-11
211.900000	8.37146e-11
211.850000	8.41341e-11
211.800000	8.45558e-11
211.750000	8.49795e-11
211.700000	8.54054e-11
211.650000	8.58333e-11
211.600000	8.62635e-11
211.550000	8.66958e-11
211.500000	8.71302e-11
211.450000	8.75669e-11
211.400000	8.80057e-11
211.350000	8.84467e-11
211.300000	8.88899e-11
211.250000	8.93354e-11
211.200000	8.97831e-11
211.150000	9.0233e-11
211.100000	9.06851e-11
211.050000	9.11396e-11
211.000000	9.15963e-11
210.950000	9.20553e-11
210.900000	9.25166e-11
210.850000	9.29802e-11
210.800000	9.34461e-11
210.750000	9.39144e-11
210.700000	9.4385e-11
210.650000	9.4858e-11
210.600000	9.53333e-11
210.550000	9.5811e-11
210.500000	9.62911e-11
210.450000	9.67737e-11
210.400000	9.72586e-11
210.350000	9.77459e-11
210.300000	9.82357e-11
210.250000	9.8728e-11
210.200000	9.92227e-11
210.150000	9.97199e-11
210.100000	1.0022e-10
210.050000	1.00722e-10
210.000000	1.01226e-10
209.950000	1.01734e-10
209.900000	1.02243e-10
209.850000	1.02756e-10
209.800000	1.03271e-10
209.750000	1.03788e-10
209.700000	1.04308e-10
209.650000	1.04831e-10
209.600000	1.05356e-10
209.550000	1.05884e-10
209.500000	1.06415e-10
209.450000	1.06948e-10
209.400000	1.07484e-10
209.350000	1.08022e-10
209.300000	1.08564e-10
209.250000	1.09107e-10
209.200000	1.09654e-10
209.150000	1.10204e-10
209.100000	1.10756e-10
209.050000	1.11311e-10
209.000000	1.11868e-10
208.950000	1.12429e-10
208.900000	1.12992e-10
208.850000	1.13558e-10
208.800000	1.14127e-10
208.750000	1.14699e-10
208.700000	1.15274e-10
208.650000	1.15852e-10
208.600000	1.16432e-10
208.550000	1.17015e-10
208.500000	1.17602e-10
208.450000	1.18191e-10
208.400000	1.18783e-10
208.350000	1.19378e-10
208.300000	1.19976e-10
208.250000	1.20578e-10
208.200000	1.21182e-10
208.150000	1.21789e-10
208.100000	1.22399e-10
208.050000	1.23012e-10
208.000000	1.23629e-10
207.950000	1.24248e-10
207.900000	1.24871e-10
207.850000	1.25496e-10
207.800000	1.26125e-10
207.750000	1.26757e-10
207.700000	1.27392e-10
207.650000	1.2803e-10
207.600000	1.28672e-10
207.550000	1.29316e-10
207.500000	1.29964e-10
207.450000	1.30615e-10
207.400000	1.3127e-10
207.350000	1.31927e-10
207.300000	1.32588e-10
207.250000	1.33253e-10
207.200000	1.3392e-10
207.150000	1.34591e-10
207.100000	1.35265e-10
207.050000	1.35943e-10
207.000000	1.36624e-10
206.950000	1.37309e-10
206.900000	1.37997e-10
206.850000	1.38688e-10
206.800000	1.39383e-10
206.750000	1.40081e-10
206.700000	1.40783e-10
206.650000	1.41488e-10
206.600000	1.42197e-10
206.550000	1.42909e-10
206.500000	1.43625e-10
206.450000	1.44345e-10
206.400000	1.45068e-10
206.350000	1.45795e-10
206.300000	1.46525e-10
206.250000	1.47259e-10
206.200000	1.47997e-10
206.150000	1.48738e-10
206.100000	1.49483e-10
206.050000	1.50232e-10
206.000000	1.50985e-10
205.950000	1.51741e-10
205.900000	1.52501e-10
205.850000	1.53265e-10
205.800000	1.54033e-10
205.750000	1.54805e-10
205.700000	1.5558e-10
205.650000	1.5636e-10
205.600000	1.57143e-10
205.550000	1.5793e-10
205.500000	1.58721e-10
205.450000	1.59516e-10
205.400000	1.60316e-10
205.350000	1.61119e-10
205.300000	1.61926e-10
205.250000	1.62737e-10
205.200000	1.63552e-10
205.150000	1.64371e-10
205.100000	1.65195e-10
205.050000	1.66022e-10
205.000000	1.66854e-10
204.950000	1.6769e-10
204.900000	1.6853e-10
204.850000	1.69374e-10
204.800000	1.70222e-10
204.750000	1.71075e-10
204.700000	1.71932e-10
204.650000	1.72793e-10
204.600000	1.73659e-10
204.550000	1.74529e-10
204.500000	1.75403e-10
204.450000	1.76282e-10
204.400000	1.77165e-10
204.350000	1.78052e-10
204.300000	1.78944e-10
204.250000	1.7984e-10
204.200000	1.80741e-10
204.150000	1.81647e-10
204.100000	1.82556e-10
204.050000	1.83471e-10
204.000000	1.8439e-10
203.950000	1.85313e-10
203.900000	1.86242e-10
203.850000	1.87175e-10
203.800000	1.88112e-10
203.750000	1.89054e-10
203.700000	1.90001e-10
203.650000	1.90953e-10
203.600000	1.9191e-10
203.550000	1.92871e-10
203.500000	1.93837e-10
203.450000	1.94808e-10
203.400000	1.95783e-10
203.350000	1.96764e-10
203.300000	1.9775e-10
203.250000	1.9874e-10
203.200000	1.99736e-10
203.150000	2.00736e-10
203.100000	2.01741e-10
203.050000	2.02752e-10
203.000000	2.03767e-10
202.950000	2.04788e-10
202.900000	2.05814e-10
202.850000	2.06845e-10
202.800000	2.07881e-10
202.750000	2.08922e-10
202.700000	2.09968e-10
202.650000	2.1102e-10
202.600000	2.12077e-10
202.550000	2.13139e-10
202.500000	2.14207e-10
202.450000	2.15279e-10
202.400000	2.16358e-10
202.350000	2.17441e-10
202.300000	2.1853e-10
202.250000	2.19625e-10
202.200000	2.20725e-10
202.150000	2.2183e-10
202.100000	2.22941e-10
202.050000	2.24058e-10
202.000000	2.2518e-10
201.950000	2.26308e-10
201.900000	2.27441e-10
201.850000	2.2858e-10
201.800000	2.29725e-10
201.750000	2.30876e-10
201.700000	2.32032e-10
201.650000	2.33194e-10
201.600000	2.34362e-10
201.550000	2.35536e-10
201.500000	2.36715e-10
201.450000	2.37901e-10
201.400000	2.39092e-10
201.350000	2.4029e-10
201.300000	2.41493e-10
201.250000	2.42703e-10
201.200000	2.43918e-10
201.150000	2.4514e-10
201.100000	2.46367e-10
201.050000	2.47601e-10
201.000000	2.48841e-10
200.950000	2.50087e-10
200.900000	2.5134e-10
200.850000	2.52599e-10
200.800000	2.53864e-10
200.750000	2.55135e-10
200.700000	2.56413e-10
200.650000	2.57697e-10
200.600000	2.58987e-10
200.550000	2.60284e-10
200.500000	2.61588e-10
200.450000	2.62898e-10
200.400000	2.64214e-10
200.350000	2.65537e-10
200.300000	2.66867e-10
200.250000	2.68204e-10
200.200000	2.69547e-10
200.150000	2.70897e-10
200.100000	2.72253e-10
200.050000	2.73616e-10
200.000000	2.74987e-10
199.950000	2.76364e-10
199.900000	2.77748e-10
199.850000	2.79139e-10
199.800000	2.80536e-10
199.750000	2.81941e-10
199.700000	2.83353e-10
199.650000	2.84772e-10
199.600000	2.86198e-10
199.550000	2.87631e-10
199.500000	2.89072e-10
199.450000	2.90519e-10
199.400000	2.91974e-10
199.350000	2.93436e-10
199.300000	2.94905e-10
199.250000	2.96382e-10
199.200000	2.97866e-10
199.150000	2.99358e-10
199.100000	3.00857e-10
199.050000	3.02363e-10
199.000000	3.03877e-10
198.950000	3.05399e-10
198.900000	3.06928e-10
198.850000	3.08465e-10
198.800000	3.1001e-10
198.750000	3.11562e-10
198.700000	3.13122e-10
198.650000	3.1469e-10
198.600000	3.16266e-10
198.550000	3.17849e-10
198.500000	3.19441e-10
198.450000	3.2104e-10
198.400000	3.22648e-10
198.350000	3.24263e-10
198.300000	3.25887e-10
198.250000	3.27519e-10
198.200000	3.29159e-10
198.150000	3.30807e-10
198.100000	3.32463e-10
198.050000	3.34128e-10
198.000000	3.35801e-10
197.950000	3.37482e-10
197.900000	3.39172e-10
197.850000	3.4087e-10
197.800000	3.42577e-10
197.750000	3.44292e-10
197.700000	3.46016e-10
197.650000	3.47749e-10
197.600000	3.4949e-10
197.550000	3.5124e-10
197.500000	3.52998e-10
197.450000	3.54766e-10
197.400000	3.56542e-10
197.350000	3.58327e-10
197.300000	3.60121e-10
197.250000	3.61924e-10
197.200000	3.63736e-10
197.150000	3.65557e-10
197.100000	3.67388e-10
197.050000	3.69227e-10
197.000000	3.71076e-10
196.950000	3.72934e-10
196.900000	3.74801e-10
196.850000	3.76677e-10
196.800000	3.78563e-10
196.750000	3.80459e-10
196.700000	3.82363e-10
196.650000	3.84278e-10
196.600000	3.86202e-10
196.550000	3.88135e-10
196.500000	3.90078e-10
196.450000	3.92031e-10
196.400000	3.93994e-10
196.350000	3.95967e-10
196.300000	3.97949e-10
196.250000	3.99941e-10
196.200000	4.01944e-10
196.150000	4.03956e-10
196.100000	4.05978e-10
196.050000	4.08011e-10
196.000000	4.10053e-10
195.950000	4.12106e-10
195.900000	4.14169e-10
195.850000	4.16243e-10
195.800000	4.18327e-10
195.750000	4.20421e-10
195.700000	4.22526e-10
195.650000	4.24641e-10
195.600000	4.26767e-10
195.550000	4.28903e-10
195.500000	4.3105e-10
195.450000	4.33208e-10
195.400000	4.35377e-10
195.350000	4.37557e-10
195.300000	4.39747e-10
195.250000	4.41949e-10
195.200000	4.44161e-10
195.150000	4.46384e-10
195.100000	4.48619e-10
195.050000	4.50865e-10
195.000000	4.53122e-10
194.950000	4.5539e-10
194.900000	4.5767e-10
194.850000	4.59961e-10
194.800000	4.62264e-10
194.750000	4.64578e-10
194.700000	4.66903e-10
194.650000	4.69241e-10
194.600000	4.71589e-10
194.550000	4.7395e-10
194.500000	4.76323e-10
194.450000	4.78707e-10
194.400000	4.81103e-10
194.350000	4.83512e-10
194.300000	4.85932e-10
194.250000	4.88365e-10
194.200000	4.90809e-10
194.150000	4.93266e-10
194.100000	4.95735e-10
194.050000	4.98217e-10
194.000000	5.00711e-10
193.950000	5.03217e-10
193.900000	5.05736e-10
193.850000	5.08267e-10
193.800000	5.10812e-10
193.750000	5.13368e-10
193.700000	5.15938e-10
193.650000	5.18521e-10
193.600000	5.21116e-10
193.550000	5.23725e-10
193.500000	5.26346e-10
193.450000	5.28981e-10
193.400000	5.31629e-10
193.350000	5.3429e-10
193.300000	5.36964e-10
193.250000	5.39652e-10
193.200000	5.42353e-10
193.150000	5.45067e-10
193.100000	5.47796e-10
193.050000	5.50538e-10
193.000000	5.53293e-10
192.950000	5.56063e-10
192.900000	5.58846e-10
192.850000	5.61643e-10
192.800000	5.64454e-10
192.750000	5.67279e-10
192.700000	5.70119e-10
192.650000	5.72972e-10
192.600000	5.7584e-10
192.550000	5.78722e-10
192.500000	5.81619e-10
192.450000	5.8453e-10
192.400000	5.87456e-10
192.350000	5.90396e-10
192.300000	5.93351e-10
192.250000	5.9632e-10
192.200000	5.99305e-10
192.150000	6.02305e-10
192.100000	6.05319e-10
192.050000	6.08349e-10
192.000000	6.11393e-10
191.950000	6.14453e-10
191.900000	6.17529e-10
191.850000	6.20619e-10
191.800000	6.23725e-10
191.750000	6.26847e-10
191.700000	6.29984e-10
191.650000	6.33137e-10
191.600000	6.36306e-10
191.550000	6.39491e-10
191.500000	6.42691e-10
191.450000	6.45908e-10
191.400000	6.4914e-10
191.350000	6.52389e-10
191.300000	6.55654e-10
191.250000	6.58935e-10
191.200000	6.62233e-10
191.150000	6.65547e-10
191.100000	6.68878e-10
191.050000	6.72226e-10
191.000000	6.7559e-10
190.950000	6.78971e-10
190.900000	6.82369e-10
190.850000	6.85784e-10
190.800000	6.89216e-10
190.750000	6.92665e-10
190.700000	6.96131e-10
190.650000	6.99615e-10
190.600000	7.03116e-10
190.550000	7.06635e-10
190.500000	7.10171e-10
190.450000	7.13725e-10
190.400000	7.17297e-10
190.350000	7.20886e-10
190.300000	7.24494e-10
190.250000	7.28119e-10
190.200000	7.31763e-10
190.150000	7.35425e-10
190.100000	7.39105e-10
190.050000	7.42804e-10
190.000000	7.46521e-10
189.950000	7.50257e-10
189.900000	7.54011e-10
189.850000	7.57784e-10
189.800000	7.61576e-10
189.750000	7.65387e-10
189.700000	7.69217e-10
189.650000	7.73067e-10
189.600000	7.76935e-10
189.550000	7.80823e-10
189.500000	7.8473e-10
189.450000	7.88657e-10
189.400000	7.92603e-10
189.350000	7.9657e-10
189.300000	8.00555e-10
189.250000	8.04561e-10
189.200000	8.08587e-10
189.150000	8.12633e-10
189.100000	8.167e-10
189.050000	8.20786e-10
189.000000	8.24893e-10
188.950000	8.29021e-10
188.900000	8.33169e-10
188.850000	8.37338e-10
188.800000	8.41528e-10
188.750000	8.45739e-10
188.700000	8.49971e-10
188.650000	8.54224e-10
188.600000	8.58498e-10
188.550000	8.62793e-10
188.500000	8.67111e-10
188.450000	8.71449e-10
188.400000	8.7581e-10
188.350000	8.80192e-10
188.300000	8.84596e-10
188.250000	8.89022e-10
188.200000	8.9347e-10
188.150000	8.97941e-10
188.100000	9.02433e-10
188.050000	9.06949e-10
188.000000	9.11487e-10
187.950000	9.16047e-10
187.900000	9.2063e-10
187.850000	9.25237e-10
187.800000	9.29866e-10
187.750000	9.34518e-10
187.700000	9.39194e-10
187.650000	9.43893e-10
187.600000	9.48616e-10
187.550000	9.53362e-10
187.500000	9.58132e-10
187.450000	9.62925e-10
187.400000	9.67743e-10
187.350000	9.72585e-10
187.300000	9.77451e-10
187.250000	9.82341e-10
187.200000	9.87256e-10
187.150000	9.92195e-10
187.100000	9.97159e-10
187.050000	1.00215e-09
187.000000	1.00716e-09
186.950000	1.0122e-09
186.900000	1.01726e-09
186.850000	1.02235e-09
186.800000	1.02747e-09
186.750000	1.03261e-09
186.700000	1.03778e-09
186.650000	1.04297e-09
186.600000	1.04819e-09
186.550000	1.05343e-09
186.500000	1.0587e-09
186.450000	1.064e-09
186.400000	1.06932e-09
186.350000	1.07467e-09
186.300000	1.08004e-09
186.250000	1.08545e-09
186.200000	1.09088e-09
186.150000	1.09634e-09
186.100000	1.10182e-09
186.050000	1.10733e-09
186.000000	1.11287e-09
185.950000	1.11844e-09
185.900000	1.12403e-09
185.850000	1.12966e-09
185.800000	1.13531e-09
185.750000	1.14099e-09
185.700000	1.1467e-09
185.650000	1.15243e-09
185.600000	1.1582e-09
185.550000	1.16399e-09
185.500000	1.16981e-09
185.450000	1.17567e-09
185.400000	1.18155e-09
185.350000	1.18746e-09
185.300000	1.1934e-09
185.250000	1.19937e-09
185.200000	1.20537e-09
185.150000	1.2114e-09
185.100000	1.21746e-09
185.050000	1.22355e-09
185.000000	1.22967e-09
184.950000	1.23582e-09
184.900000	1.242e-09
184.850000	1.24821e-09
184.800000	1.25446e-09
184.750000	1.26073e-09
184.700000	1.26704e-09
184.650000	1.27337e-09
184.600000	1.27974e-09
184.550000	1.28615e-09
184.500000	1.29258e-09
184.450000	1.29904e-09
184.400000	1.30554e-09
184.350000	1.31207e-09
184.300000	1.31864e-09
184.250000	1.32523e-09
184.200000	1.33186e-09
184.150000	1.33852e-09
184.100000	1.34522e-09
184.050000	1.35195e-09
184.000000	1.35871e-09
183.950000	1.3655e-09
183.900000	1.37233e-09
183.850000	1.3792e-09
183.800000	1.3861e-09
183.750000	1.39303e-09
183.700000	1.4e-09
183.650000	1.407e-09
183.600000	1.41404e-09
183.550000	1.42111e-09
183.500000	1.42822e-09
183.450000	1.43536e-09
183.400000	1.44254e-09
183.350000	1.44975e-09
183.300000	1.457e-09
183.250000	1.46429e-09
183.200000	1.47162e-09
183.150000	1.47898e-09
183.100000	1.48637e-09
183.050000	1.49381e-09
183.000000	1.50128e-09
182.950000	1.50879e-09
182.900000	1.51633e-09
182.850000	1.52392e-09
182.800000	1.53154e-09
182.750000	1.5392e-09
182.700000	1.5469e-09
182.650000	1.55463e-09
182.600000	1.56241e-09
182.550000	1.57022e-09
182.500000	1.57807e-09
182.450000	1.58597e-09
182.400000	1.5939e-09
182.350000	1.60187e-09
182.300000	1.60988e-09
182.250000	1.61793e-09
182.200000	1.62602e-09
182.150000	1.63415e-09
182.100000	1.64233e-09
182.050000	1.65054e-09
182.000000	1.65879e-09
181.950000	1.66709e-09
181.900000	1.67543e-09
181.850000	1.68381e-09
181.800000	1.69223e-09
181.750000	1.70069e-09
181.700000	1.70919e-09
181.650000	1.71774e-09
181.600000	1.72633e-09
181.550000	1.73497e-09
181.500000	1.74364e-09
181.450000	1.75236e-09
181.400000	1.76112e-09
181.350000	1.76993e-09
181.300000	1.77878e-09
181.250000	1.78768e-09
181.200000	1.79662e-09
181.150000	1.8056e-09
181.100000	1.81463e-09
181.050000	1.8237e-09
181.000000	1.83282e-09
180.950000	1.84199e-09
180.900000	1.8512e-09
180.850000	1.86046e-09
180.800000	1.86976e-09
180.750000	1.87911e-09
180.700000	1.88851e-09
180.650000	1.89795e-09
180.600000	1.90744e-09
180.550000	1.91698e-09
180.500000	1.92656e-09
180.450000	1.9362e-09
180.400000	1.94588e-09
180.350000	1.95561e-09
180.300000	1.96539e-09
180.250000	1.97521e-09
180.200000	1.98509e-09
180.150000	1.99502e-09
180.100000	2.00499e-09
180.050000	2.01502e-09
180.000000	2.02509e-09
179.950000	2.03522e-09
179.900000	2.04539e-09
179.850000	2.05562e-09
179.800000	2.0659e-09
179.750000	2.07623e-09
179.700000	2.08661e-09
179.650000	2.09704e-09
179.600000	2.10753e-09
179.550000	2.11807e-09
179.500000	2.12866e-09
179.450000	2.1393e-09
179.400000	2.15e-09
179.350000	2.16075e-09
179.300000	2.17155e-09
179.250000	2.18241e-09
179.200000	2.19332e-09
179.150000	2.20428e-09
179.100000	2.2153e-09
179.050000	2.22638e-09
179.000000	2.23751e-09
178.950000	2.2487e-09
178.900000	2.25994e-09
178.850000	2.27124e-09
178.800000	2.2826e-09
178.750000	2.29401e-09
178.700000	2.30548e-09
178.650000	2.317e-09
178.600000	2.32859e-09
178.550000	2.34023e-09
178.500000	2.35193e-09
178.450000	2.36369e-09
178.400000	2.3755e-09
178.350000	2.38738e-09
178.300000	2.39931e-09
178.250000	2.41131e-09
178.200000	2.42336e-09
178.150000	2.43548e-09
178.100000	2.44766e-09
178.050000	2.45989e-09
178.000000	2.47219e-09
177.950000	2.48455e-09
177.900000	2.49697e-09
177.850000	2.50945e-09
177.800000	2.522e-09
177.750000	2.53461e-09
177.700000	2.54728e-09
177.650000	2.56001e-09
177.600000	2.57281e-09
177.550000	2.58567e-09
177.500000	2.5986e-09
177.450000	2.61159e-09
177.400000	2.62464e-09
177.350000	2.63776e-09
177.300000	2.65095e-09
177.250000	2.6642e-09
177.200000	2.67752e-09
177.150000	2.6909e-09
177.100000	2.70435e-09
177.050000	2.71787e-09
177.000000	2.73146e-09
176.950000	2.74511e-09
176.900000	2.75883e-09
176.850000	2.77263e-09
176.800000	2.78648e-09
176.750000	2.80041e-09
176.700000	2.81441e-09
176.650000	2.82848e-09
176.600000	2.84262e-09
176.550000	2.85683e-09
176.500000	2.87111e-09
176.450000	2.88546e-09
176.400000	2.89988e-09
176.350000	2.91438e-09
176.300000	2.92894e-09
176.250000	2.94358e-09
176.200000	2.9583e-09
176.150000	2.97308e-09
176.100000	2.98795e-09
176.050000	3.00288e-09
176.000000	3.01789e-09
175.950000	3.03297e-09
175.900000	3.04813e-09
175.850000	3.06337e-09
175.800000	3.07868e-09
175.750000	3.09407e-09
175.700000	3.10953e-09
175.650000	3.12508e-09
175.600000	3.14069e-09
175.550000	3.15639e-09
175.500000	3.17217e-09
175.450000	3.18802e-09
175.400000	3.20396e-09
175.350000	3.21997e-09
175.300000	3.23606e-09
175.250000	3.25224e-09
175.200000	3.26849e-09
175.150000	3.28483e-09
175.100000	3.30125e-09
175.050000	3.31775e-09
175.000000	3.33433e-09
174.950000	3.35099e-09
174.900000	3.36774e-09
174.850000	3.38457e-09
174.800000	3.40149e-09
174.750000	3.41849e-09
174.700000	3.43557e-09
174.650000	3.45274e-09
174.600000	3.47e-09
174.550000	3.48734e-09
174.500000	3.50477e-09
174.450000	3.52228e-09
174.400000	3.53988e-09
174.350000	3.55758e-09
174.300000	3.57535e-09
174.250000	3.59322e-09
174.200000	3.61118e-09
174.150000	3.62923e-09
174.100000	3.64736e-09
174.050000	3.66559e-09
174.000000	3.68391e-09
173.950000	3.70232e-09
173.900000	3.72082e-09
173.850000	3.73941e-09
173.800000	3.7581e-09
173.750000	3.77688e-09
173.700000	3.79576e-09
173.650000	3.81472e-09
173.600000	3.83379e-09
173.550000	3.85295e-09
173.500000	3.8722e-09
173.450000	3.89155e-09
173.400000	3.911e-09
173.350000	3.93054e-09
173.300000	3.95018e-09
173.250000	3.96992e-09
173.200000	3.98976e-09
173.150000	4.00969e-09
173.100000	4.02973e-09
173.050000	4.04987e-09
173.000000	4.0701e-09
172.950000	4.09044e-09
172.900000	4.11088e-09
172.850000	4.13142e-09
172.800000	4.15207e-09
172.750000	4.17281e-09
172.700000	4.19366e-09
172.650000	4.21462e-09
172.600000	4.23568e-09
172.550000	4.25684e-09
172.500000	4.27811e-09
172.450000	4.29949e-09
172.400000	4.32097e-09
172.350000	4.34256e-09
172.300000	4.36426e-09
172.250000	4.38607e-09
172.200000	4.40798e-09
172.150000	4.43001e-09
172.100000	4.45214e-09
172.050000	4.47439e-09
172.000000	4.49674e-09
171.950000	4.51921e-09
171.900000	4.54179e-09
171.850000	4.56448e-09
171.800000	4.58729e-09
171.750000	4.61021e-09
171.700000	4.63324e-09
171.650000	4.65639e-09
171.600000	4.67965e-09
171.550000	4.70303e-09
171.500000	4.72653e-09
171.450000	4.75015e-09
171.400000	4.77388e-09
171.350000	4.79773e-09
171.300000	4.8217e-09
171.250000	4.84579e-09
171.200000	4.87e-09
171.150000	4.89433e-09
171.100000	4.91878e-09
171.050000	4.94336e-09
171.000000	4.96805e-09
170.950000	4.99287e-09
170.900000	5.01782e-09
170.850000	5.04288e-09
170.800000	5.06808e-09
170.750000	5.0934e-09
170.700000	5.11884e-09
170.650000	5.14441e-09
170.600000	5.17011e-09
170.550000	5.19594e-09
170.500000	5.2219e-09
170.450000	5.24799e-09
170.400000	5.2742e-09
170.350000	5.30055e-09
170.300000	5.32703e-09
170.250000	5.35364e-09
170.200000	5.38039e-09
170.150000	5.40727e-09
170.100000	5.43428e-09
170.050000	5.46142e-09
170.000000	5.48871e-09
169.950000	5.51612e-09
169.900000	5.54368e-09
169.850000	5.57137e-09
169.800000	5.5992e-09
169.750000	5.62717e-09
169.700000	5.65528e-09
169.650000	5.68353e-09
169.600000	5.71192e-09
169.550000	5.74045e-09
169.500000	5.76913e-09
169.450000	5.79795e-09
169.400000	5.82691e-09
169.350000	5.85601e-09
169.300000	5.88527e-09
169.250000	5.91466e-09
169.200000	5.94421e-09
169.150000	5.9739e-09
169.100000	6.00374e-09
169.050000	6.03373e-09
169.000000	6.06386e-09
168.950000	6.09415e-09
168.900000	6.12459e-09
168.850000	6.15518e-09
168.800000	6.18593e-09
168.750000	6.21683e-09
168.700000	6.24788e-09
168.650000	6.27908e-09
168.600000	6.31045e-09
168.550000	6.34196e-09
168.500000	6.37364e-09
168.450000	6.40547e-09
168.400000	6.43747e-09
168.350000	6.46962e-09
168.300000	6.50193e-09
168.250000	6.53441e-09
168.200000	6.56704e-09
168.150000	6.59984e-09
168.100000	6.6328e-09
168.050000	6.66593e-09
168.000000	6.69922e-09
167.950000	6.73268e-09
167.900000	6.76631e-09
167.850000	6.8001e-09
167.800000	6.83406e-09
167.750000	6.86819e-09
167.700000	6.9025e-09
167.650000	6.93697e-09
167.600000	6.97161e-09
167.550000	7.00643e-09
167.500000	7.04142e-09
167.450000	7.07659e-09
167.400000	7.11193e-09
167.350000	7.14745e-09
167.300000	7.18314e-09
167.250000	7.21901e-09
167.200000	7.25506e-09
167.150000	7.2913e-09
167.100000	7.32771e-09
167.050000	7.3643e-09
167.000000	7.40108e-09
166.950000	7.43804e-09
166.900000	7.47518e-09
166.850000	7.51251e-09
166.800000	7.55003e-09
166.750000	7.58773e-09
166.700000	7.62562e-09
166.650000	7.6637e-09
166.600000	7.70197e-09
166.550000	7.74043e-09
166.500000	7.77909e-09
166.450000	7.81793e-09
166.400000	7.85697e-09
166.350000	7.8962e-09
166.300000	7.93563e-09
166.250000	7.97526e-09
166.200000	8.01508e-09
166.150000	8.05511e-09
166.100000	8.09533e-09
166.050000	8.13575e-09
166.000000	8.17638e-09
165.950000	8.2172e-09
165.900000	8.25824e-09
165.850000	8.29947e-09
165.800000	8.34091e-09
165.750000	8.38256e-09
165.700000	8.42442e-09
165.650000	8.46648e-09
165.600000	8.50875e-09
165.550000	8.55124e-09
165.500000	8.59394e-09
165.450000	8.63685e-09
165.400000	8.67997e-09
165.350000	8.72331e-09
165.300000	8.76686e-09
165.250000	8.81064e-09
165.200000	8.85463e-09
165.150000	8.89884e-09
165.100000	8.94327e-09
165.050000	8.98792e-09
165.000000	9.03279e-09
164.950000	9.07789e-09
164.900000	9.12322e-09
164.850000	9.16877e-09
164.800000	9.21454e-09
164.750000	9.26055e-09
164.700000	9.30678e-09
164.650000	9.35325e-09
164.600000	9.39994e-09
164.550000	9.44687e-09
164.500000	9.49404e-09
164.450000	9.54144e-09
164.400000	9.58907e-09
164.350000	9.63695e-09
164.300000	9.68506e-09
164.250000	9.73341e-09
164.200000	9.782e-09
164.150000	9.83084e-09
164.100000	9.87991e-09
164.050000	9.92924e-09
164.000000	9.97881e-09
163.950000	1.00286e-08
163.900000	1.00787e-08
163.850000	1.0129e-08
163.800000	1.01796e-08
163.750000	1.02304e-08
163.700000	1.02815e-08
163.650000	1.03328e-08
163.600000	1.03844e-08
163.550000	1.04362e-08
163.500000	1.04883e-08
163.450000	1.05407e-08
163.400000	1.05933e-08
163.350000	1.06462e-08
163.300000	1.06993e-08
163.250000	1.07527e-08
163.200000	1.08064e-08
163.150000	1.08603e-08
163.100000	1.09145e-08
163.050000	1.0969e-08
163.000000	1.10238e-08
162.950000	1.10788e-08
162.900000	1.11341e-08
162.850000	1.11897e-08
162.800000	1.12455e-08
162.750000	1.13017e-08
162.700000	1.13581e-08
162.650000	1.14148e-08
162.600000	1.14717e-08
162.550000	1.1529e-08
162.500000	1.15866e-08
162.450000	1.16444e-08
162.400000	1.17025e-08
162.350000	1.17609e-08
162.300000	1.18196e-08
162.250000	1.18786e-08
162.200000	1.19379e-08
162.150000	1.19975e-08
162.100000	1.20574e-08
162.050000	1.21175e-08
162.000000	1.2178e-08
161.950000	1.22388e-08
161.900000	1.22999e-08
161.850000	1.23613e-08
161.800000	1.2423e-08
161.750000	1.2485e-08
161.700000	1.25473e-08
161.650000	1.26099e-08
161.600000	1.26728e-08
161.550000	1.27361e-08
161.500000	1.27997e-08
161.450000	1.28635e-08
161.400000	1.29277e-08
161.350000	1.29923e-08
161.300000	1.30571e-08
161.250000	1.31223e-08
161.200000	1.31878e-08
161.150000	1.32536e-08
161.100000	1.33197e-08
161.050000	1.33862e-08
161.000000	1.3453e-08
160.950000	1.35201e-08
160.900000	1.35876e-08
160.850000	1.36554e-08
160.800000	1.37235e-08
160.750000	1.3792e-08
160.700000	1.38609e-08
160.650000	1.393e-08
160.600000	1.39995e-08
160.550000	1.40694e-08
160.500000	1.41396e-08
160.450000	1.42102e-08
160.400000	1.42811e-08
160.350000	1.43524e-08
160.300000	1.4424e-08
160.250000	1.44959e-08
160.200000	1.45683e-08
160.150000	1.4641e-08
160.100000	1.4714e-08
160.050000	1.47875e-08
160.000000	1.48613e-08
159.950000	1.49354e-08
159.900000	1.50099e-08
159.850000	1.50848e-08
159.800000	1.51601e-08
159.750000	1.52357e-08
159.700000	1.53118e-08
159.650000	1.53882e-08
159.600000	1.5465e-08
159.550000	1.55421e-08
159.500000	1.56197e-08
159.450000	1.56976e-08
159.400000	1.57759e-08
159.350000	1.58546e-08
159.300000	1.59337e-08
159.250000	1.60132e-08
159.200000	1.60931e-08
159.150000	1.61734e-08
159.100000	1.62541e-08
159.050000	1.63352e-08
159.000000	1.64167e-08
158.950000	1.64986e-08
158.900000	1.6581e-08
158.850000	1.66637e-08
158.800000	1.67468e-08
158.750000	1.68304e-08
158.700000	1.69143e-08
158.650000	1.69987e-08
158.600000	1.70835e-08
158.550000	1.71688e-08
158.500000	1.72544e-08
158.450000	1.73405e-08
158.400000	1.7427e-08
158.350000	1.7514e-08
158.300000	1.76013e-08
158.250000	1.76892e-08
158.200000	1.77774e-08
158.150000	1.78661e-08
158.100000	1.79552e-08
158.050000	1.80448e-08
158.000000	1.81348e-08
157.950000	1.82253e-08
157.900000	1.83162e-08
157.850000	1.84076e-08
157.800000	1.84994e-08
157.750000	1.85917e-08
157.700000	1.86844e-08
157.650000	1.87776e-08
157.600000	1.88713e-08
157.550000	1.89654e-08
157.500000	1.90601e-08
157.450000	1.91551e-08
157.400000	1.92507e-08
157.350000	1.93467e-08
157.300000	1.94432e-08
157.250000	1.95402e-08
157.200000	1.96377e-08
157.150000	1.97356e-08
157.100000	1.98341e-08
157.050000	1.9933e-08
157.000000	2.00324e-08
156.950000	2.01324e-08
156.900000	2.02328e-08
156.850000	2.03337e-08
156.800000	2.04351e-08
156.750000	2.05371e-08
156.700000	2.06395e-08
156.650000	2.07424e-08
156.600000	2.08459e-08
156.550000	2.09499e-08
156.500000	2.10544e-08
156.450000	2.11594e-08
156.400000	2.12649e-08
156.350000	2.1371e-08
156.300000	2.14776e-08
156.250000	2.15847e-08
156.200000	2.16924e-08
156.150000	2.18005e-08
156.100000	2.19093e-08
156.050000	2.20185e-08
156.000000	2.21284e-08
155.950000	2.22387e-08
155.900000	2.23496e-08
155.850000	2.24611e-08
155.800000	2.25731e-08
155.750000	2.26857e-08
155.700000	2.27988e-08
155.650000	2.29125e-08
155.600000	2.30268e-08
155.550000	2.31417e-08
155.500000	2.32571e-08
155.450000	2.33731e-08
155.400000	2.34896e-08
155.350000	2.36068e-08
155.300000	2.37245e-08
155.250000	2.38428e-08
155.200000	2.39617e-08
155.150000	2.40812e-08
155.100000	2.42013e-08
155.050000	2.4322e-08
155.000000	2.44433e-08
154.950000	2.45652e-08
154.900000	2.46877e-08
154.850000	2.48108e-08
154.800000	2.49345e-08
154.750000	2.50588e-08
154.700000	2.51838e-08
154.650000	2.53094e-08
154.600000	2.54356e-08
154.550000	2.55624e-08
154.500000	2.56899e-08
154.450000	2.5818e-08
154.400000	2.59467e-08
154.350000	2.60761e-08
154.300000	2.62061e-08
154.250000	2.63368e-08
154.200000	2.64681e-08
154.150000	2.66001e-08
154.100000	2.67327e-08
154.050000	2.6866e-08
154.000000	2.7e-08
153.950000	2.71346e-08
153.900000	2.72699e-08
153.850000	2.74059e-08
153.800000	2.75425e-08
153.750000	2.76798e-08
153.700000	2.78178e-08
153.650000	2.79565e-08
153.600000	2.80959e-08
153.550000	2.8236e-08
153.500000	2.83768e-08
153.450000	2.85183e-08
153.400000	2.86605e-08
153.350000	2.88034e-08
153.300000	2.8947e-08
153.250000	2.90913e-08
153.200000	2.92363e-08
153.150000	2.93821e-08
153.100000	2.95286e-08
153.050000	2.96758e-08
153.000000	2.98237e-08
152.950000	2.99724e-08
152.900000	3.01218e-08
152.850000	3.0272e-08
152.800000	3.04229e-08
152.750000	3.05746e-08
152.700000	3.0727e-08
152.650000	3.08802e-08
152.600000	3.10341e-08
152.550000	3.11888e-08
152.500000	3.13443e-08
152.450000	3.15006e-08
152.400000	3.16576e-08
152.350000	3.18154e-08
152.300000	3.1974e-08
152.250000	3.21334e-08
152.200000	3.22936e-08
152.150000	3.24546e-08
152.100000	3.26164e-08
152.050000	3.27789e-08
152.000000	3.29423e-08
151.950000	3.31066e-08
151.900000	3.32716e-08
151.850000	3.34374e-08
151.800000	3.36041e-08
151.750000	3.37716e-08
151.700000	3.39399e-08
151.650000	3.41091e-08
151.600000	3.42791e-08
151.550000	3.445e-08
151.500000	3.46217e-08
151.450000	3.47943e-08
151.400000	3.49677e-08
151.350000	3.5142e-08
151.300000	3.53172e-08
151.250000	3.54932e-08
151.200000	3.56701e-08
151.150000	3.58479e-08
151.100000	3.60266e-08
151.050000	3.62061e-08
151.000000	3.63866e-08
150.950000	3.65679e-08
150.900000	3.67502e-08
150.850000	3.69333e-08
150.800000	3.71174e-08
150.750000	3.73024e-08
150.700000	3.74883e-08
150.650000	3.76752e-08
150.600000	3.78629e-08
150.550000	3.80516e-08
150.500000	3.82413e-08
150.450000	3.84318e-08
150.400000	3.86234e-08
150.350000	3.88159e-08
150.300000	3.90093e-08
150.250000	3.92037e-08
150.200000	3.93991e-08
150.150000	3.95954e-08
150.100000	3.97927e-08
150.050000	3.99911e-08
150.000000	4.01903e-08
149.950000	4.03906e-08
149.900000	4.05919e-08
149.850000	4.07942e-08
149.800000	4.09975e-08
149.750000	4.12018e-08
149.700000	4.14071e-08
149.650000	4.16134e-08
149.600000	4.18208e-08
149.550000	4.20292e-08
149.500000	4.22386e-08
149.450000	4.24491e-08
149.400000	4.26606e-08
149.350000	4.28732e-08
149.300000	4.30868e-08
149.250000	4.33015e-08
149.200000	4.35173e-08
149.150000	4.37341e-08
149.100000	4.3952e-08
149.050000	4.4171e-08
149.000000	4.43911e-08
148.950000	4.46123e-08
148.900000	4.48346e-08
148.850000	4.5058e-08
148.800000	4.52825e-08
148.750000	4.55081e-08
148.700000	4.57348e-08
148.650000	4.59627e-08
148.600000	4.61917e-08
148.550000	4.64219e-08
148.500000	4.66531e-08
148.450000	4.68856e-08
148.400000	4.71192e-08
148.350000	4.73539e-08
148.300000	4.75899e-08
148.250000	4.7827e-08
148.200000	4.80652e-08
148.150000	4.83047e-08
148.100000	4.85454e-08
148.050000	4.87872e-08
148.000000	4.90303e-08
147.950000	4.92745e-08
147.900000	4.952e-08
147.850000	4.97667e-08
147.800000	5.00146e-08
147.750000	5.02638e-08
147.700000	5.05142e-08
147.650000	5.07658e-08
147.600000	5.10187e-08
147.550000	5.12729e-08
147.500000	5.15283e-08
147.450000	5.1785e-08
147.400000	5.2043e-08
147.350000	5.23022e-08
147.300000	5.25627e-08
147.250000	5.28246e-08
147.200000	5.30877e-08
147.150000	5.33522e-08
147.100000	5.36179e-08
147.050000	5.3885e-08
147.000000	5.41534e-08
146.950000	5.44232e-08
146.900000	5.46942e-08
146.850000	5.49667e-08
146.800000	5.52405e-08
146.750000	5.55156e-08
146.700000	5.57921e-08
146.650000	5.607e-08
146.600000	5.63493e-08
146.550000	5.663e-08
146.500000	5.6912e-08
146.450000	5.71955e-08
146.400000	5.74804e-08
146.350000	5.77667e-08
146.300000	5.80544e-08
146.250000	5.83435e-08
146.200000	5.86341e-08
146.150000	5.89262e-08
146.100000	5.92196e-08
146.050000	5.95146e-08
146.000000	5.9811e-08
145.950000	6.01089e-08
145.900000	6.04082e-08
145.850000	6.07091e-08
145.800000	6.10114e-08
145.750000	6.13153e-08
145.700000	6.16206e-08
145.650000	6.19275e-08
145.600000	6.22359e-08
145.550000	6.25459e-08
145.500000	6.28573e-08
145.450000	6.31704e-08
145.400000	6.3485e-08
145.350000	6.38011e-08
145.300000	6.41188e-08
145.250000	6.44381e-08
145.200000	6.4759e-08
145.150000	6.50815e-08
145.100000	6.54056e-08
145.050000	6.57313e-08
145.000000	6.60586e-08
144.950000	6.63875e-08
144.900000	6.67181e-08
144.850000	6.70503e-08
144.800000	6.73842e-08
144.750000	6.77198e-08
144.700000	6.8057e-08
144.650000	6.83958e-08
144.600000	6.87364e-08
144.550000	6.90787e-08
144.500000	6.94226e-08
144.450000	6.97683e-08
144.400000	7.01157e-08
144.350000	7.04648e-08
144.300000	7.08156e-08
144.250000	7.11682e-08
144.200000	7.15226e-08
144.150000	7.18787e-08
144.100000	7.22366e-08
144.050000	7.25962e-08
144.000000	7.29577e-08
143.950000	7.33209e-08
143.900000	7.3686e-08
143.850000	7.40528e-08
143.800000	7.44215e-08
143.750000	7.4792e-08
143.700000	7.51644e-08
143.650000	7.55386e-08
143.600000	7.59147e-08
143.550000	7.62926e-08
143.500000	7.66724e-08
143.450000	7.70541e-08
143.400000	7.74377e-08
143.350000	7.78232e-08
143.300000	7.82107e-08
143.250000	7.86e-08
143.200000	7.89913e-08
143.150000	7.93845e-08
143.100000	7.97797e-08
143.050000	8.01769e-08
143.000000	8.0576e-08
142.950000	8.09771e-08
142.900000	8.13802e-08
142.850000	8.17853e-08
142.800000	8.21924e-08
142.750000	8.26015e-08
142.700000	8.30127e-08
142.650000	8.34259e-08
142.600000	8.38412e-08
142.550000	8.42585e-08
142.500000	8.46779e-08
142.450000	8.50994e-08
142.400000	8.5523e-08
142.350000	8.59487e-08
142.300000	8.63765e-08
142.250000	8.68064e-08
142.200000	8.72385e-08
142.150000	8.76727e-08
142.100000	8.81091e-08
142.050000	8.85476e-08
142.000000	8.89883e-08
141.950000	8.94313e-08
141.900000	8.98764e-08
141.850000	9.03237e-08
141.800000	9.07732e-08
141.750000	9.1225e-08
141.700000	9.1679e-08
141.650000	9.21353e-08
141.600000	9.25938e-08
141.550000	9.30547e-08
141.500000	9.35178e-08
141.450000	9.39832e-08
141.400000	9.44509e-08
141.350000	9.4921e-08
141.300000	9.53934e-08
141.250000	9.58681e-08
141.200000	9.63452e-08
141.150000	9.68246e-08
141.100000	9.73065e-08
141.050000	9.77907e-08
141.000000	9.82773e-08
140.950000	9.87664e-08
140.900000	9.92579e-08
140.850000	9.97518e-08
140.800000	1.00248e-07
140.750000	1.00747e-07
140.700000	1.01248e-07
140.650000	1.01752e-07
140.600000	1.02259e-07
140.550000	1.02767e-07
140.500000	1.03279e-07
140.450000	1.03793e-07
140.400000	1.04309e-07
140.350000	1.04828e-07
140.300000	1.0535e-07
140.250000	1.05874e-07
140.200000	1.06401e-07
140.150000	1.0693e-07
140.100000	1.07462e-07
140.050000	1.07997e-07
140.000000	1.08534e-07
139.950000	1.09074e-07
139.900000	1.09617e-07
139.850000	1.10162e-07
139.800000	1.1071e-07
139.750000	1.11261e-07
139.700000	1.11815e-07
139.650000	1.12371e-07
139.600000	1.1293e-07
139.550000	1.13492e-07
139.500000	1.14056e-07
139.450000	1.14624e-07
139.400000	1.15194e-07
139.350000	1.15767e-07
139.300000	1.16343e-07
139.250000	1.16922e-07
139.200000	1.17504e-07
139.150000	1.18088e-07
139.100000	1.18676e-07
139.050000	1.19266e-07
139.000000	1.19859e-07
138.950000	1.20456e-07
138.900000	1.21055e-07
138.850000	1.21657e-07
138.800000	1.22262e-07
138.750000	1.2287e-07
138.700000	1.23481e-07
138.650000	1.24096e-07
138.600000	1.24713e-07
138.550000	1.25333e-07
138.500000	1.25957e-07
138.450000	1.26583e-07
138.400000	1.27213e-07
138.350000	1.27846e-07
138.300000	1.28482e-07
138.250000	1.29121e-07
138.200000	1.29763e-07
138.150000	1.30408e-07
138.100000	1.31057e-07
138.050000	1.31709e-07
138.000000	1.32364e-07
137.950000	1.33022e-07
137.900000	1.33684e-07
137.850000	1.34349e-07
137.800000	1.35017e-07
137.750000	1.35688e-07
137.700000	1.36363e-07
137.650000	1.37041e-07
137.600000	1.37723e-07
137.550000	1.38408e-07
137.500000	1.39096e-07
137.450000	1.39788e-07
137.400000	1.40483e-07
137.350000	1.41182e-07
137.300000	1.41884e-07
137.250000	1.42589e-07
137.200000	1.43299e-07
137.150000	1.44011e-07
137.100000	1.44727e-07
137.050000	1.45447e-07
137.000000	1.4617e-07
136.950000	1.46897e-07
136.900000	1.47628e-07
136.850000	1.48362e-07
136.800000	1.49099e-07
136.750000	1.49841e-07
136.700000	1.50586e-07
136.650000	1.51335e-07
136.600000	1.52087e-07
136.550000	1.52844e-07
136.500000	1.53603e-07
136.450000	1.54367e-07
136.400000	1.55135e-07
136.350000	1.55906e-07
136.300000	1.56681e-07
136.250000	1.5746e-07
136.200000	1.58243e-07
136.150000	1.5903e-07
136.100000	1.59821e-07
136.050000	1.60615e-07
136.000000	1.61414e-07
135.950000	1.62216e-07
135.900000	1.63023e-07
135.850000	1.63833e-07
135.800000	1.64648e-07
135.750000	1.65467e-07
135.700000	1.66289e-07
135.650000	1.67116e-07
135.600000	1.67947e-07
135.550000	1.68782e-07
135.500000	1.69621e-07
135.450000	1.70464e-07
135.400000	1.71311e-07
135.350000	1.72163e-07
135.300000	1.73019e-07
135.250000	1.73879e-07
135.200000	1.74743e-07
135.150000	1.75612e-07
135.100000	1.76485e-07
135.050000	1.77362e-07
135.000000	1.78244e-07
134.950000	1.7913e-07
134.900000	1.8002e-07
134.850000	1.80915e-07
134.800000	1.81814e-07
134.750000	1.82718e-07
134.700000	1.83626e-07
134.650000	1.84539e-07
134.600000	1.85456e-07
134.550000	1.86378e-07
134.500000	1.87304e-07
134.450000	1.88235e-07
134.400000	1.89171e-07
134.350000	1.90111e-07
134.300000	1.91056e-07
134.250000	1.92006e-07
134.200000	1.9296e-07
134.150000	1.93919e-07
134.100000	1.94883e-07
134.050000	1.95851e-07
134.000000	1.96825e-07
133.950000	1.97803e-07
133.900000	1.98786e-07
133.850000	1.99774e-07
133.800000	2.00767e-07
133.750000	2.01764e-07
133.700000	2.02767e-07
133.650000	2.03775e-07
133.600000	2.04787e-07
133.550000	2.05805e-07
133.500000	2.06828e-07
133.450000	2.07856e-07
133.400000	2.08889e-07
133.350000	2.09927e-07
133.300000	2.1097e-07
133.250000	2.12018e-07
133.200000	2.13072e-07
133.150000	2.1413e-07
133.100000	2.15194e-07
133.050000	2.16264e-07
133.000000	2.17338e-07
132.950000	2.18418e-07
132.900000	2.19503e-07
132.850000	2.20594e-07
132.800000	2.2169e-07
132.750000	2.22792e-07
132.700000	2.23899e-07
132.650000	2.25011e-07
132.600000	2.26129e-07
132.550000	2.27253e-07
132.500000	2.28382e-07
132.450000	2.29516e-07
132.400000	2.30657e-07
132.350000	2.31803e-07
132.300000	2.32954e-07
132.250000	2.34112e-07
132.200000	2.35275e-07
132.150000	2.36443e-07
132.100000	2.37618e-07
132.050000	2.38799e-07
132.000000	2.39985e-07
131.950000	2.41177e-07
131.900000	2.42375e-07
131.850000	2.43579e-07
131.800000	2.44789e-07
131.750000	2.46005e-07
131.700000	2.47227e-07
131.650000	2.48455e-07
131.600000	2.4969e-07
131.550000	2.5093e-07
131.500000	2.52176e-07
131.450000	2.53429e-07
131.400000	2.54688e-07
131.350000	2.55953e-07
131.300000	2.57224e-07
131.250000	2.58502e-07
131.200000	2.59786e-07
131.150000	2.61076e-07
131.100000	2.62373e-07
131.050000	2.63676e-07
131.000000	2.64986e-07
130.950000	2.66302e-07
130.900000	2.67625e-07
130.850000	2.68954e-07
130.800000	2.7029e-07
130.750000	2.71632e-07
130.700000	2.72981e-07
130.650000	2.74337e-07
130.600000	2.75699e-07
130.550000	2.77069e-07
130.500000	2.78445e-07
130.450000	2.79827e-07
130.400000	2.81217e-07
130.350000	2.82614e-07
130.300000	2.84017e-07
130.250000	2.85428e-07
130.200000	2.86845e-07
130.150000	2.88269e-07
130.100000	2.89701e-07
130.050000	2.9114e-07
130.000000	2.92585e-07
129.950000	2.94038e-07
129.900000	2.95498e-07
129.850000	2.96966e-07
129.800000	2.9844e-07
129.750000	2.99922e-07
129.700000	3.01411e-07
129.650000	3.02908e-07
129.600000	3.04412e-07
129.550000	3.05923e-07
129.500000	3.07442e-07
129.450000	3.08969e-07
129.400000	3.10503e-07
129.350000	3.12045e-07
129.300000	3.13594e-07
129.250000	3.15151e-07
129.200000	3.16716e-07
129.150000	3.18288e-07
129.100000	3.19868e-07
129.050000	3.21456e-07
129.000000	3.23052e-07
128.950000	3.24656e-07
128.900000	3.26268e-07
128.850000	3.27887e-07
128.800000	3.29515e-07
128.750000	3.31151e-07
128.700000	3.32795e-07
128.650000	3.34447e-07
128.600000	3.36107e-07
128.550000	3.37776e-07
128.500000	3.39453e-07
128.450000	3.41138e-07
128.400000	3.42831e-07
128.350000	3.44533e-07
128.300000	3.46243e-07
128.250000	3.47962e-07
128.200000	3.49689e-07
128.150000	3.51425e-07
128.100000	3.53169e-07
128.050000	3.54922e-07
128.000000	3.56684e-07
127.950000	3.58454e-07
127.900000	3.60233e-07
127.850000	3.62021e-07
127.800000	3.63818e-07
127.750000	3.65624e-07
127.700000	3.67438e-07
127.650000	3.69262e-07
127.600000	3.71095e-07
127.550000	3.72936e-07
127.500000	3.74787e-07
127.450000	3.76647e-07
127.400000	3.78517e-07
127.350000	3.80395e-07
127.300000	3.82283e-07
127.250000	3.8418e-07
127.200000	3.86086e-07
127.150000	3.88002e-07
127.100000	3.89928e-07
127.050000	3.91863e-07
127.000000	3.93807e-07
126.950000	3.95762e-07
126.900000	3.97726e-07
126.850000	3.99699e-07
126.800000	4.01682e-07
126.750000	4.03676e-07
126.700000	4.05679e-07
126.650000	4.07692e-07
126.600000	4.09715e-07
126.550000	4.11748e-07
126.500000	4.13791e-07
126.450000	4.15844e-07
126.400000	4.17907e-07
126.350000	4.1998e-07
126.300000	4.22064e-07
126.250000	4.24158e-07
126.200000	4.26263e-07
126.150000	4.28377e-07
126.100000	4.30503e-07
126.050000	4.32639e-07
126.000000	4.34785e-07
125.950000	4.36942e-07
125.900000	4.3911e-07
125.850000	4.41288e-07
125.800000	4.43477e-07
125.750000	4.45677e-07
125.700000	4.47888e-07
125.650000	4.5011e-07
125.600000	4.52343e-07
125.550000	4.54587e-07
125.500000	4.56842e-07
125.450000	4.59108e-07
125.400000	4.61386e-07
125.350000	4.63674e-07
125.300000	4.65974e-07
125.250000	4.68286e-07
125.200000	4.70608e-07
125.150000	4.72943e-07
125.100000	4.75289e-07
125.050000	4.77646e-07
125.000000	4.80015e-07
124.950000	4.82396e-07
124.900000	4.84789e-07
124.850000	4.87193e-07
124.800000	4.89609e-07
124.750000	4.92038e-07
124.700000	4.94478e-07
124.650000	4.9693e-07
124.600000	4.99395e-07
124.550000	5.01872e-07
124.500000	5.0436e-07
124.450000	5.06862e-07
124.400000	5.09375e-07
124.350000	5.11901e-07
124.300000	5.1444e-07
124.250000	5.16991e-07
124.200000	5.19555e-07
124.150000	5.22131e-07
124.100000	5.24721e-07
124.050000	5.27323e-07
124.000000	5.29937e-07
123.950000	5.32565e-07
123.900000	5.35206e-07
123.850000	5.3786e-07
123.800000	5.40527e-07
123.750000	5.43207e-07
123.700000	5.459e-07
123.650000	5.48607e-07
123.600000	5.51327e-07
123.550000	5.54061e-07
123.500000	5.56808e-07
123.450000	5.59569e-07
123.400000	5.62343e-07
123.350000	5.65131e-07
123.300000	5.67933e-07
123.250000	5.70748e-07
123.200000	5.73578e-07
123.150000	5.76422e-07
123.100000	5.79279e-07
123.050000	5.82151e-07
123.000000	5.85037e-07
122.950000	5.87937e-07
122.900000	5.90852e-07
122.850000	5.93781e-07
122.800000	5.96724e-07
122.750000	5.99682e-07
122.700000	6.02655e-07
122.650000	6.05643e-07
122.600000	6.08645e-07
122.550000	6.11662e-07
122.500000	6.14694e-07
122.450000	6.1774e-07
122.400000	6.20802e-07
122.350000	6.23879e-07
122.300000	6.26972e-07
122.250000	6.30079e-07
122.200000	6.33202e-07
122.150000	6.36341e-07
122.100000	6.39494e-07
122.050000	6.42664e-07
122.000000	6.45849e-07
121.950000	6.4905e-07
121.900000	6.52267e-07
121.850000	6.55499e-07
121.800000	6.58748e-07
121.750000	6.62013e-07
121.700000	6.65293e-07
121.650000	6.6859e-07
121.600000	6.71904e-07
121.550000	6.75233e-07
121.500000	6.78579e-07
121.450000	6.81942e-07
121.400000	6.85321e-07
121.350000	6.88717e-07
121.300000	6.9213e-07
121.250000	6.9556e-07
121.200000	6.99006e-07
121.150000	7.0247e-07
121.100000	7.0595e-07
121.050000	7.09448e-07
121.000000	7.12963e-07
120.950000	7.16496e-07
120.900000	7.20046e-07
120.850000	7.23614e-07
120.800000	7.27199e-07
120.750000	7.30802e-07
120.700000	7.34422e-07
120.650000	7.38061e-07
120.600000	7.41717e-07
120.550000	7.45392e-07
120.500000	7.49085e-07
120.450000	7.52796e-07
120.400000	7.56525e-07
120.350000	7.60273e-07
120.300000	7.64039e-07
120.250000	7.67824e-07
120.200000	7.71628e-07
120.150000	7.7545e-07
120.100000	7.79291e-07
120.050000	7.83152e-07
120.000000	7.87031e-07
119.950000	7.90929e-07
119.900000	7.94847e-07
119.850000	7.98784e-07
119.800000	8.02741e-07
119.750000	8.06717e-07
119.700000	8.10712e-07
119.650000	8.14728e-07
119.600000	8.18763e-07
119.550000	8.22818e-07
119.500000	8.26893e-07
119.450000	8.30989e-07
119.400000	8.35104e-07
119.350000	8.3924e-07
119.300000	8.43396e-07
119.250000	8.47573e-07
119.200000	8.51771e-07
119.150000	8.55989e-07
119.100000	8.60228e-07
119.050000	8.64488e-07
119.000000	8.68769e-07
118.950000	8.73071e-07
118.900000	8.77394e-07
118.850000	8.81739e-07
118.800000	8.86105e-07
118.750000	8.90493e-07
118.700000	8.94902e-07
118.650000	8.99333e-07
118.600000	9.03786e-07
118.550000	9.08261e-07
118.500000	9.12758e-07
118.450000	9.17278e-07
118.400000	9.21819e-07
118.350000	9.26383e-07
118.300000	9.3097e-07
118.250000	9.35579e-07
118.200000	9.40211e-07
118.150000	9.44866e-07
118.100000	9.49544e-07
118.050000	9.54244e-07
118.000000	9.58968e-07
117.950000	9.63716e-07
117.900000	9.68487e-07
117.850000	9.73281e-07
117.800000	9.78099e-07
117.750000	9.82941e-07
117.700000	9.87807e-07
117.650000	9.92696e-07
117.600000	9.9761e-07
117.550000	1.00255e-06
117.500000	1.00751e-06
117.450000	1.0125e-06
117.400000	1.01751e-06
117.350000	1.02255e-06
117.300000	1.02761e-06
117.250000	1.03269e-06
117.200000	1.0378e-06
117.150000	1.04294e-06
117.100000	1.0481e-06
117.050000	1.05329e-06
117.000000	1.0585e-06
116.950000	1.06374e-06
116.900000	1.069e-06
116.850000	1.0743e-06
116.800000	1.07961e-06
116.750000	1.08495e-06
116.700000	1.09032e-06
116.650000	1.09572e-06
116.600000	1.10114e-06
116.550000	1.10659e-06
116.500000	1.11207e-06
116.450000	1.11757e-06
116.400000	1.1231e-06
116.350000	1.12866e-06
116.300000	1.13424e-06
116.250000	1.13985e-06
116.200000	1.14549e-06
116.150000	1.15116e-06
116.100000	1.15686e-06
116.050000	1.16258e-06
116.000000	1.16833e-06
115.950000	1.17411e-06
115.900000	1.17992e-06
115.850000	1.18576e-06
115.800000	1.19162e-06
115.750000	1.19752e-06
115.700000	1.20344e-06
115.650000	1.2094e-06
115.600000	1.21538e-06
115.550000	1.22139e-06
115.500000	1.22743e-06
115.450000	1.23351e-06
115.400000	1.23961e-06
115.350000	1.24574e-06
115.300000	1.2519e-06
115.250000	1.25809e-06
115.200000	1.26432e-06
115.150000	1.27057e-06
115.100000	1.27685e-06
115.050000	1.28317e-06
115.000000	1.28952e-06
114.950000	1.29589e-06
114.900000	1.3023e-06
114.850000	1.30874e-06
114.800000	1.31522e-06
114.750000	1.32172e-06
114.700000	1.32826e-06
114.650000	1.33483e-06
114.600000	1.34143e-06
114.550000	1.34806e-06
114.500000	1.35473e-06
114.450000	1.36143e-06
114.400000	1.36816e-06
114.350000	1.37493e-06
114.300000	1.38172e-06
114.250000	1.38856e-06
114.200000	1.39542e-06
114.150000	1.40232e-06
114.100000	1.40926e-06
114.050000	1.41622e-06
114.000000	1.42323e-06
113.950000	1.43026e-06
113.900000	1.43733e-06
113.850000	1.44444e-06
113.800000	1.45158e-06
113.750000	1.45876e-06
113.700000	1.46597e-06
113.650000	1.47322e-06
113.600000	1.4805e-06
113.550000	1.48782e-06
113.500000	1.49518e-06
113.450000	1.50257e-06
113.400000	1.50999e-06
113.350000	1.51746e-06
113.300000	1.52496e-06
113.250000	1.5325e-06
113.200000	1.54007e-06
113.150000	1.54769e-06
113.100000	1.55534e-06
113.050000	1.56302e-06
113.000000	1.57075e-06
112.950000	1.57851e-06
112.900000	1.58631e-06
112.850000	1.59415e-06
112.800000	1.60203e-06
112.750000	1.60995e-06
112.700000	1.61791e-06
112.650000	1.6259e-06
112.600000	1.63394e-06
112.550000	1.64201e-06
112.500000	1.65013e-06
112.450000	1.65828e-06
112.400000	1.66648e-06
112.350000	1.67471e-06
112.300000	1.68299e-06
112.250000	1.6913e-06
112.200000	1.69966e-06
112.150000	1.70806e-06
112.100000	1.7165e-06
112.050000	1.72498e-06
112.000000	1.7335e-06
111.950000	1.74207e-06
111.900000	1.75068e-06
111.850000	1.75933e-06
111.800000	1.76802e-06
111.750000	1.77675e-06
111.700000	1.78553e-06
111.650000	1.79435e-06
111.600000	1.80322e-06
111.550000	1.81213e-06
111.500000	1.82108e-06
111.450000	1.83007e-06
111.400000	1.83911e-06
111.350000	1.8482e-06
111.300000	1.85733e-06
111.250000	1.8665e-06
111.200000	1.87572e-06
111.150000	1.88499e-06
111.100000	1.8943e-06
111.050000	1.90366e-06
111.000000	1.91306e-06
110.950000	1.92251e-06
110.900000	1.932e-06
110.850000	1.94154e-06
110.800000	1.95113e-06
110.750000	1.96077e-06
110.700000	1.97045e-06
110.650000	1.98018e-06
110.600000	1.98996e-06
110.550000	1.99979e-06
110.500000	2.00967e-06
110.450000	2.01959e-06
110.400000	2.02956e-06
110.350000	2.03959e-06
110.300000	2.04966e-06
110.250000	2.05978e-06
110.200000	2.06995e-06
110.150000	2.08017e-06
110.100000	2.09044e-06
110.050000	2.10076e-06
110.000000	2.11113e-06
109.950000	2.12156e-06
109.900000	2.13203e-06
109.850000	2.14256e-06
109.800000	2.15314e-06
109.750000	2.16377e-06
109.700000	2.17445e-06
109.650000	2.18518e-06
109.600000	2.19597e-06
109.550000	2.20681e-06
109.500000	2.2177e-06
109.450000	2.22865e-06
109.400000	2.23965e-06
109.350000	2.25071e-06
109.300000	2.26182e-06
109.250000	2.27298e-06
109.200000	2.2842e-06
109.150000	2.29548e-06
109.100000	2.30681e-06
109.050000	2.31819e-06
109.000000	2.32963e-06
108.950000	2.34113e-06
108.900000	2.35268e-06
108.850000	2.3643e-06
108.800000	2.37596e-06
108.750000	2.38769e-06
108.700000	2.39947e-06
108.650000	2.41131e-06
108.600000	2.42321e-06
108.550000	2.43517e-06
108.500000	2.44719e-06
108.450000	2.45926e-06
108.400000	2.4714e-06
108.350000	2.48359e-06
108.300000	2.49585e-06
108.250000	2.50816e-06
108.200000	2.52054e-06
108.150000	2.53297e-06
108.100000	2.54547e-06
108.050000	2.55803e-06
108.000000	2.57065e-06
107.950000	2.58333e-06
107.900000	2.59607e-06
107.850000	2.60888e-06
107.800000	2.62175e-06
107.750000	2.63468e-06
107.700000	2.64768e-06
107.650000	2.66074e-06
107.600000	2.67387e-06
107.550000	2.68706e-06
107.500000	2.70031e-06
107.450000	2.71363e-06
107.400000	2.72701e-06
107.350000	2.74046e-06
107.300000	2.75398e-06
107.250000	2.76756e-06
107.200000	2.78121e-06
107.150000	2.79493e-06
107.100000	2.80871e-06
107.050000	2.82257e-06
107.000000	2.83649e-06
106.950000	2.85047e-06
106.900000	2.86453e-06
106.850000	2.87866e-06
106.800000	2.89285e-06
106.750000	2.90712e-06
106.700000	2.92145e-06
106.650000	2.93586e-06
106.600000	2.95033e-06
106.550000	2.96488e-06
106.500000	2.9795e-06
106.450000	2.99419e-06
106.400000	3.00895e-06
106.350000	3.02379e-06
106.300000	3.03869e-06
106.250000	3.05367e-06
106.200000	3.06873e-06
106.150000	3.08386e-06
106.100000	3.09906e-06
106.050000	3.11434e-06
106.000000	3.12969e-06
105.950000	3.14512e-06
105.900000	3.16062e-06
105.850000	3.1762e-06
105.800000	3.19185e-06
105.750000	3.20759e-06
105.700000	3.2234e-06
105.650000	3.23928e-06
105.600000	3.25525e-06
105.550000	3.27129e-06
105.500000	3.28742e-06
105.450000	3.30362e-06
105.400000	3.3199e-06
105.350000	3.33626e-06
105.300000	3.3527e-06
105.250000	3.36922e-06
105.200000	3.38582e-06
105.150000	3.40251e-06
105.100000	3.41927e-06
105.050000	3.43612e-06
105.000000	3.45305e-06
104.950000	3.47007e-06
104.900000	3.48717e-06
104.850000	3.50435e-06
104.800000	3.52161e-06
104.750000	3.53896e-06
104.700000	3.5564e-06
104.650000	3.57392e-06
104.600000	3.59153e-06
104.550000	3.60922e-06
104.500000	3.627e-06
104.450000	3.64487e-06
104.400000	3.66282e-06
104.350000	3.68087e-06
104.300000	3.699e-06
104.250000	3.71722e-06
104.200000	3.73553e-06
104.150000	3.75393e-06
104.100000	3.77242e-06
104.050000	3.791e-06
104.000000	3.80967e-06
103.950000	3.82843e-06
103.900000	3.84728e-06
103.850000	3.86623e-06
103.800000	3.88527e-06
103.750000	3.9044e-06
103.700000	3.92363e-06
103.650000	3.94295e-06
103.600000	3.96237e-06
103.550000	3.98188e-06
103.500000	4.00149e-06
103.450000	4.02119e-06
103.400000	4.04099e-06
103.350000	4.06089e-06
103.300000	4.08088e-06
103.250000	4.10097e-06
103.200000	4.12116e-06
103.150000	4.14145e-06
103.100000	4.16184e-06
103.050000	4.18233e-06
103.000000	4.20292e-06
102.950000	4.22361e-06
102.900000	4.2444e-06
102.850000	4.26529e-06
102.800000	4.28629e-06
102.750000	4.30739e-06
102.700000	4.32859e-06
102.650000	4.3499e-06
102.600000	4.37131e-06
102.550000	4.39282e-06
102.500000	4.41444e-06
102.450000	4.43617e-06
102.400000	4.458e-06
102.350000	4.47994e-06
102.300000	4.50199e-06
102.250000	4.52414e-06
102.200000	4.5464e-06
102.150000	4.56878e-06
102.100000	4.59126e-06
102.050000	4.61385e-06
102.000000	4.63655e-06
101.950000	4.65937e-06
101.900000	4.68229e-06
101.850000	4.70533e-06
101.800000	4.72848e-06
101.750000	4.75174e-06
101.700000	4.77512e-06
101.650000	4.79861e-06
101.600000	4.82222e-06
101.550000	4.84594e-06
101.500000	4.86978e-06
101.450000	4.89374e-06
101.400000	4.91781e-06
101.350000	4.942e-06
101.300000	4.96631e-06
101.250000	4.99074e-06
101.200000	5.01528e-06
101.150000	5.03995e-06
101.100000	5.06474e-06
101.050000	5.08965e-06
101.000000	5.11468e-06
100.950000	5.13983e-06
100.900000	5.16511e-06
100.850000	5.19051e-06
100.800000	5.21604e-06
100.750000	5.24169e-06
100.700000	5.26746e-06
100.650000	5.29336e-06
100.600000	5.31939e-06
100.550000	5.34555e-06
100.500000	5.37183e-06
100.450000	5.39824e-06
100.400000	5.42478e-06
100.350000	5.45145e-06
100.300000	5.47825e-06
100.250000	5.50519e-06
100.200000	5.53225e-06
100.150000	5.55944e-06
100.100000	5.58677e-06
100.050000	5.61424e-06
100.000000	5.64183e-06
99.950000	5.66957e-06
99.900000	5.69743e-06
99.850000	5.72544e-06
99.800000	5.75358e-06
99.750000	5.78186e-06
99.700000	5.81027e-06
99.650000	5.83883e-06
99.600000	5.86752e-06
99.550000	5.89636e-06
99.500000	5.92533e-06
99.450000	5.95445e-06
99.400000	5.98371e-06
99.350000	6.01312e-06
99.300000	6.04266e-06
99.250000	6.07235e-06
99.200000	6.10219e-06
99.150000	6.13217e-06
99.100000	6.1623e-06
99.050000	6.19258e-06
99.000000	6.223e-06
98.950000	6.25357e-06
98.900000	6.28429e-06
98.850000	6.31516e-06
98.800000	6.34619e-06
98.750000	6.37736e-06
98.700000	6.40869e-06
98.650000	6.44017e-06
98.600000	6.4718e-06
98.550000	6.50359e-06
98.500000	6.53553e-06
98.450000	6.56763e-06
98.400000	6.59988e-06
98.350000	6.6323e-06
98.300000	6.66487e-06
98.250000	6.6976e-06
98.200000	6.73049e-06
98.150000	6.76354e-06
98.100000	6.79675e-06
98.050000	6.83013e-06
98.000000	6.86366e-06
97.950000	6.89737e-06
97.900000	6.93123e-06
97.850000	6.96526e-06
97.800000	6.99946e-06
97.750000	7.03382e-06
97.700000	7.06835e-06
97.650000	7.10305e-06
97.600000	7.13792e-06
97.550000	7.17296e-06
97.500000	7.20817e-06
97.450000	7.24356e-06
97.400000	7.27911e-06
97.350000	7.31484e-06
97.300000	7.35074e-06
97.250000	7.38682e-06
97.200000	7.42307e-06
97.150000	7.45951e-06
97.100000	7.49611e-06
97.050000	7.5329e-06
97.000000	7.56987e-06
96.950000	7.60702e-06
96.900000	7.64434e-06
96.850000	7.68185e-06
96.800000	7.71955e-06
96.750000	7.75742e-06
96.700000	7.79549e-06
96.650000	7.83373e-06
96.600000	7.87217e-06
96.550000	7.91079e-06
96.500000	7.9496e-06
96.450000	7.9886e-06
96.400000	8.02779e-06
96.350000	8.06717e-06
96.300000	8.10674e-06
96.250000	8.1465e-06
96.200000	8.18646e-06
96.150000	8.22661e-06
96.100000	8.26696e-06
96.050000	8.30751e-06
96.000000	8.34825e-06
95.950000	8.3892e-06
95.900000	8.43034e-06
95.850000	8.47168e-06
95.800000	8.51322e-06
95.750000	8.55497e-06
95.700000	8.59692e-06
95.650000	8.63907e-06
95.600000	8.68143e-06
95.550000	8.724e-06
95.500000	8.76677e-06
95.450000	8.80975e-06
95.400000	8.85294e-06
95.350000	8.89634e-06
95.300000	8.93995e-06
95.250000	8.98378e-06
95.200000	9.02782e-06
95.150000	9.07207e-06
95.100000	9.11654e-06
95.050000	9.16122e-06
95.000000	9.20613e-06
94.950000	9.25125e-06
94.900000	9.29659e-06
94.850000	9.34215e-06
94.800000	9.38793e-06
94.750000	9.43394e-06
94.700000	9.48017e-06
94.650000	9.52663e-06
94.600000	9.57331e-06
94.550000	9.62022e-06
94.500000	9.66735e-06
94.450000	9.71472e-06
94.400000	9.76232e-06
94.350000	9.81014e-06
94.300000	9.85821e-06
94.250000	9.9065e-06
94.200000	9.95503e-06
94.150000	1.00038e-05
94.100000	1.00528e-05
94.050000	1.0102e-05
94.000000	1.01515e-05
93.950000	1.02012e-05
93.900000	1.02512e-05
93.850000	1.03014e-05
93.800000	1.03519e-05
93.750000	1.04026e-05
93.700000	1.04535e-05
93.650000	1.05047e-05
93.600000	1.05561e-05
93.550000	1.06078e-05
93.500000	1.06598e-05
93.450000	1.0712e-05
93.400000	1.07644e-05
93.350000	1.08171e-05
93.300000	1.08701e-05
93.250000	1.09233e-05
93.200000	1.09768e-05
93.150000	1.10305e-05
93.100000	1.10845e-05
93.050000	1.11388e-05
93.000000	1.11933e-05
92.950000	1.12481e-05
92.900000	1.13031e-05
92.850000	1.13584e-05
92.800000	1.1414e-05
92.750000	1.14699e-05
92.700000	1.1526e-05
92.650000	1.15824e-05
92.600000	1.16391e-05
92.550000	1.16961e-05
92.500000	1.17533e-05
92.450000	1.18108e-05
92.400000	1.18686e-05
92.350000	1.19267e-05
92.300000	1.1985e-05
92.250000	1.20436e-05
92.200000	1.21026e-05
92.150000	1.21618e-05
92.100000	1.22213e-05
92.050000	1.2281e-05
92.000000	1.23411e-05
91.950000	1.24015e-05
91.900000	1.24621e-05
91.850000	1.25231e-05
91.800000	1.25843e-05
91.750000	1.26459e-05
91.700000	1.27077e-05
91.650000	1.27699e-05
91.600000	1.28323e-05
91.550000	1.28951e-05
91.500000	1.29581e-05
91.450000	1.30215e-05
91.400000	1.30851e-05
91.350000	1.31491e-05
91.300000	1.32134e-05
91.250000	1.3278e-05
91.200000	1.33429e-05
91.150000	1.34081e-05
91.100000	1.34737e-05
91.050000	1.35395e-05
91.000000	1.36057e-05
90.950000	1.36722e-05
90.900000	1.3739e-05
90.850000	1.38062e-05
90.800000	1.38736e-05
90.750000	1.39414e-05
90.700000	1.40096e-05
90.650000	1.4078e-05
90.600000	1.41468e-05
90.550000	1.42159e-05
90.500000	1.42854e-05
90.450000	1.43552e-05
90.400000	1.44253e-05
90.350000	1.44958e-05
90.300000	1.45666e-05
90.250000	1.46378e-05
90.200000	1.47093e-05
90.150000	1.47811e-05
90.100000	1.48533e-05
90.050000	1.49259e-05
90.000000	1.49988e-05
89.950000	1.5072e-05
89.900000	1.51456e-05
89.850000	1.52196e-05
89.800000	1.52939e-05
89.750000	1.53686e-05
89.700000	1.54436e-05
89.650000	1.5519e-05
89.600000	1.55948e-05
89.550000	1.56709e-05
89.500000	1.57474e-05
89.450000	1.58243e-05
89.400000	1.59016e-05
89.350000	1.59792e-05
89.300000	1.60572e-05
89.250000	1.61356e-05
89.200000	1.62143e-05
89.150000	1.62935e-05
89.100000	1.6373e-05
89.050000	1.64529e-05
89.000000	1.65332e-05
88.950000	1.66139e-05
88.900000	1.66949e-05
88.850000	1.67764e-05
88.800000	1.68582e-05
88.750000	1.69405e-05
88.700000	1.70231e-05
88.650000	1.71062e-05
88.600000	1.71896e-05
88.550000	1.72735e-05
88.500000	1.73578e-05
88.450000	1.74424e-05
88.400000	1.75275e-05
88.350000	1.7613e-05
88.300000	1.76989e-05
88.250000	1.77852e-05
88.200000	1.78719e-05
88.150000	1.79591e-05
88.100000	1.80467e-05
88.050000	1.81347e-05
88.000000	1.82231e-05
87.950000	1.8312e-05
87.900000	1.84012e-05
87.850000	1.84909e-05
87.800000	1.85811e-05
87.750000	1.86717e-05
87.700000	1.87627e-05
87.650000	1.88541e-05
87.600000	1.8946e-05
87.550000	1.90384e-05
87.500000	1.91312e-05
87.450000	1.92244e-05
87.400000	1.93181e-05
87.350000	1.94122e-05
87.300000	1.95068e-05
87.250000	1.96019e-05
87.200000	1.96974e-05
87.150000	1.97934e-05
87.100000	1.98898e-05
87.050000	1.99867e-05
87.000000	2.00841e-05
86.950000	2.01819e-05
86.900000	2.02802e-05
86.850000	2.0379e-05
86.800000	2.04783e-05
86.750000	2.0578e-05
86.700000	2.06782e-05
86.650000	2.07789e-05
86.600000	2.08801e-05
86.550000	2.09818e-05
86.500000	2.1084e-05
86.450000	2.11866e-05
86.400000	2.12898e-05
86.350000	2.13934e-05
86.300000	2.14976e-05
86.250000	2.16022e-05
86.200000	2.17074e-05
86.150000	2.18131e-05
86.100000	2.19192e-05
86.050000	2.20259e-05
86.000000	2.21331e-05
85.950000	2.22409e-05
85.900000	2.23491e-05
85.850000	2.24579e-05
85.800000	2.25671e-05
85.750000	2.26769e-05
85.700000	2.27873e-05
85.650000	2.28982e-05
85.600000	2.30096e-05
85.550000	2.31215e-05
85.500000	2.3234e-05
85.450000	2.3347e-05
85.400000	2.34606e-05
85.350000	2.35747e-05
85.300000	2.36893e-05
85.250000	2.38046e-05
85.200000	2.39203e-05
85.150000	2.40366e-05
85.100000	2.41535e-05
85.050000	2.4271e-05
85.000000	2.4389e-05
84.950000	2.45076e-05
84.900000	2.46267e-05
84.850000	2.47465e-05
84.800000	2.48668e-05
84.750000	2.49876e-05
84.700000	2.51091e-05
84.650000	2.52311e-05
84.600000	2.53538e-05
84.550000	2.5477e-05
84.500000	2.56008e-05
84.450000	2.57252e-05
84.400000	2.58502e-05
84.350000	2.59758e-05
84.300000	2.6102e-05
84.250000	2.62289e-05
84.200000	2.63563e-05
84.150000	2.64843e-05
84.100000	2.6613e-05
84.050000	2.67423e-05
84.000000	2.68722e-05
83.950000	2.70027e-05
83.900000	2.71338e-05
83.850000	2.72656e-05
83.800000	2.7398e-05
83.750000	2.7531e-05
83.700000	2.76647e-05
83.650000	2.77991e-05
83.600000	2.7934e-05
83.550000	2.80696e-05
83.500000	2.82059e-05
83.450000	2.83428e-05
83.400000	2.84804e-05
83.350000	2.86187e-05
83.300000	2.87576e-05
83.250000	2.88971e-05
83.200000	2.90374e-05
83.150000	2.91783e-05
83.100000	2.93199e-05
83.050000	2.94621e-05
83.000000	2.96051e-05
82.950000	2.97487e-05
82.900000	2.98931e-05
82.850000	3.00381e-05
82.800000	3.01838e-05
82.750000	3.03302e-05
82.700000	3.04773e-05
82.650000	3.06251e-05
82.600000	3.07737e-05
82.550000	3.09229e-05
82.500000	3.10728e-05
82.450000	3.12235e-05
82.400000	3.13749e-05
82.350000	3.1527e-05
82.300000	3.16799e-05
82.250000	3.18335e-05
82.200000	3.19878e-05
82.150000	3.21428e-05
82.100000	3.22986e-05
82.050000	3.24552e-05
82.000000	3.26125e-05
81.950000	3.27705e-05
81.900000	3.29293e-05
81.850000	3.30889e-05
81.800000	3.32492e-05
81.750000	3.34103e-05
81.700000	3.35721e-05
81.650000	3.37348e-05
81.600000	3.38982e-05
81.550000	3.40624e-05
81.500000	3.42274e-05
81.450000	3.43931e-05
81.400000	3.45597e-05
81.350000	3.47271e-05
81.300000	3.48952e-05
81.250000	3.50642e-05
81.200000	3.5234e-05
81.150000	3.54046e-05
81.100000	3.5576e-05
81.050000	3.57482e-05
81.000000	3.59212e-05
80.950000	3.60951e-05
80.900000	3.62698e-05
80.850000	3.64453e-05
80.800000	3.66217e-05
80.750000	3.67989e-05
80.700000	3.69769e-05
80.650000	3.71559e-05
80.600000	3.73356e-05
80.550000	3.75162e-05
80.500000	3.76977e-05
80.450000	3.78801e-05
80.400000	3.80633e-05
80.350000	3.82474e-05
80.300000	3.84324e-05
80.250000	3.86182e-05
80.200000	3.8805e-05
80.150000	3.89926e-05
80.100000	3.91811e-05
80.050000	3.93705e-05
80.000000	3.95609e-05
79.950000	3.97521e-05
79.900000	3.99443e-05
79.850000	4.01373e-05
79.800000	4.03313e-05
79.750000	4.05262e-05
79.700000	4.07221e-05
79.650000	4.09188e-05
79.600000	4.11165e-05
79.550000	4.13152e-05
79.500000	4.15148e-05
79.450000	4.17153e-05
79.400000	4.19168e-05
79.350000	4.21193e-05
79.300000	4.23227e-05
79.250000	4.25271e-05
79.200000	4.27325e-05
79.150000	4.29388e-05
79.100000	4.31461e-05
79.050000	4.33544e-05
79.000000	4.35637e-05
78.950000	4.3774e-05
78.900000	4.39853e-05
78.850000	4.41976e-05
78.800000	4.4411e-05
78.750000	4.46253e-05
78.700000	4.48406e-05
78.650000	4.5057e-05
78.600000	4.52744e-05
78.550000	4.54928e-05
78.500000	4.57123e-05
78.450000	4.59328e-05
78.400000	4.61544e-05
78.350000	4.6377e-05
78.300000	4.66006e-05
78.250000	4.68254e-05
78.200000	4.70512e-05
78.150000	4.7278e-05
78.100000	4.7506e-05
78.050000	4.7735e-05
78.000000	4.79651e-05
77.950000	4.81963e-05
77.900000	4.84286e-05
77.850000	4.8662e-05
77.800000	4.88966e-05
77.750000	4.91322e-05
77.700000	4.93689e-05
77.650000	4.96068e-05
77.600000	4.98458e-05
77.550000	5.00859e-05
77.500000	5.03272e-05
77.450000	5.05696e-05
77.400000	5.08131e-05
77.350000	5.10578e-05
77.300000	5.13037e-05
77.250000	5.15507e-05
77.200000	5.17989e-05
77.150000	5.20483e-05
77.100000	5.22989e-05
77.050000	5.25506e-05
77.000000	5.28036e-05
76.950000	5.30577e-05
76.900000	5.3313e-05
76.850000	5.35696e-05
76.800000	5.38273e-05
76.750000	5.40863e-05
76.700000	5.43465e-05
76.650000	5.46079e-05
76.600000	5.48706e-05
76.550000	5.51345e-05
76.500000	5.53997e-05
76.450000	5.56661e-05
76.400000	5.59338e-05
76.350000	5.62027e-05
76.300000	5.64729e-05
76.250000	5.67444e-05
76.200000	5.70171e-05
76.150000	5.72912e-05
76.100000	5.75665e-05
76.050000	5.78432e-05
76.000000	5.81211e-05
75.950000	5.84004e-05
75.900000	5.8681e-05
75.850000	5.89629e-05
75.800000	5.92461e-05
75.750000	5.95307e-05
75.700000	5.98166e-05
75.650000	6.01038e-05
75.600000	6.03924e-05
75.550000	6.06824e-05
75.500000	6.09738e-05
75.450000	6.12665e-05
75.400000	6.15606e-05
75.350000	6.1856e-05
75.300000	6.21529e-05
75.250000	6.24512e-05
75.200000	6.27508e-05
75.150000	6.30519e-05
75.100000	6.33544e-05
75.050000	6.36583e-05
75.000000	6.39637e-05
74.950000	6.42705e-05
74.900000	6.45787e-05
74.850000	6.48884e-05
74.800000	6.51995e-05
74.750000	6.55121e-05
74.700000	6.58262e-05
74.650000	6.61417e-05
74.600000	6.64587e-05
74.550000	6.67772e-05
74.500000	6.70973e-05
74.450000	6.74188e-05
74.400000	6.77418e-05
74.350000	6.80663e-05
74.300000	6.83924e-05
74.250000	6.872e-05
74.200000	6.90491e-05
74.150000	6.93798e-05
74.100000	6.9712e-05
74.050000	7.00458e-05
74.000000	7.03811e-05
73.950000	7.07181e-05
73.900000	7.10566e-05
73.850000	7.13966e-05
73.800000	7.17383e-05
73.750000	7.20816e-05
73.700000	7.24265e-05
73.650000	7.2773e-05
73.600000	7.31211e-05
73.550000	7.34709e-05
73.500000	7.38223e-05
73.450000	7.41753e-05
73.400000	7.453e-05
73.350000	7.48863e-05
73.300000	7.52443e-05
73.250000	7.5604e-05
73.200000	7.59654e-05
73.150000	7.63285e-05
73.100000	7.66932e-05
73.050000	7.70597e-05
73.000000	7.74278e-05
72.950000	7.77977e-05
72.900000	7.81693e-05
72.850000	7.85427e-05
72.800000	7.89178e-05
72.750000	7.92946e-05
72.700000	7.96732e-05
72.650000	8.00536e-05
72.600000	8.04358e-05
72.550000	8.08197e-05
72.500000	8.12054e-05
72.450000	8.15929e-05
72.400000	8.19822e-05
72.350000	8.23734e-05
72.300000	8.27663e-05
72.250000	8.31611e-05
72.200000	8.35577e-05
72.150000	8.39562e-05
72.100000	8.43565e-05
72.050000	8.47587e-05
72.000000	8.51627e-05
71.950000	8.55687e-05
71.900000	8.59765e-05
71.850000	8.63862e-05
71.800000	8.67978e-05
71.750000	8.72114e-05
71.700000	8.76268e-05
71.650000	8.80442e-05
71.600000	8.84635e-05
71.550000	8.88848e-05
71.500000	8.9308e-05
71.450000	8.97332e-05
71.400000	9.01604e-05
71.350000	9.05895e-05
71.300000	9.10207e-05
71.250000	9.14538e-05
71.200000	9.18889e-05
71.150000	9.23261e-05
71.100000	9.27653e-05
71.050000	9.32065e-05
71.000000	9.36498e-05
70.950000	9.40951e-05
70.900000	9.45425e-05
70.850000	9.49919e-05
70.800000	9.54434e-05
70.750000	9.5897e-05
70.700000	9.63527e-05
70.650000	9.68106e-05
70.600000	9.72705e-05
70.550000	9.77325e-05
70.500000	9.81967e-05
70.450000	9.86631e-05
70.400000	9.91315e-05
70.350000	9.96022e-05
70.300000	0.000100075
70.250000	0.00010055
70.200000	0.000101027
70.150000	0.000101507
70.100000	0.000101988
70.050000	0.000102472
70.000000	0.000102958
69.950000	0.000103446
69.900000	0.000103937
69.850000	0.00010443
69.800000	0.000104925
69.750000	0.000105422
69.700000	0.000105922
69.650000	0.000106424
69.600000	0.000106928
69.550000	0.000107434
69.500000	0.000107943
69.450000	0.000108455
69.400000	0.000108968
69.350000	0.000109484
69.300000	0.000110002
69.250000	0.000110523
69.200000	0.000111046
69.150000	0.000111571
69.100000	0.000112099
69.050000	0.00011263
69.000000	0.000113162
68.950000	0.000113697
68.900000	0.000114235
68.850000	0.000114775
68.800000	0.000115318
68.750000	0.000115863
68.700000	0.00011641
68.650000	0.00011696
68.600000	0.000117513
68.550000	0.000118068
68.500000	0.000118625
68.450000	0.000119185
68.400000	0.000119748
68.350000	0.000120313
68.300000	0.000120881
68.250000	0.000121451
68.200000	0.000122024
68.150000	0.0001226
68.100000	0.000123178
68.050000	0.000123759
68.000000	0.000124343
67.950000	0.000124929
67.900000	0.000125518
67.850000	0.000126109
67.800000	0.000126703
67.750000	0.0001273
67.700000	0.0001279
67.650000	0.000128502
67.600000	0.000129107
67.550000	0.000129715
67.500000	0.000130326
67.450000	0.000130939
67.400000	0.000131555
67.350000	0.000132174
67.300000	0.000132796
67.250000	0.00013342
67.200000	0.000134047
67.150000	0.000134678
67.100000	0.000135311
67.050000	0.000135946
67.000000	0.000136585
66.950000	0.000137227
66.900000	0.000137871
66.850000	0.000138519
66.800000	0.000139169
66.750000	0.000139823
66.700000	0.000140479
66.650000	0.000141138
66.600000	0.0001418
66.550000	0.000142465
66.500000	0.000143133
66.450000	0.000143804
66.400000	0.000144479
66.350000	0.000145156
66.300000	0.000145836
66.250000	0.000146519
66.200000	0.000147206
66.150000	0.000147895
66.100000	0.000148588
66.050000	0.000149283
66.000000	0.000149982
65.950000	0.000150684
65.900000	0.000151389
65.850000	0.000152097
65.800000	0.000152808
65.750000	0.000153523
65.700000	0.00015424
65.650000	0.000154961
65.600000	0.000155685
65.550000	0.000156413
65.500000	0.000157143
65.450000	0.000157877
65.400000	0.000158614
65.350000	0.000159355
65.300000	0.000160098
65.250000	0.000160845
65.200000	0.000161596
65.150000	0.000162349
65.100000	0.000163106
65.050000	0.000163866
65.000000	0.00016463
64.950000	0.000165397
64.900000	0.000166168
64.850000	0.000166942
64.800000	0.000167719
64.750000	0.0001685
64.700000	0.000169284
64.650000	0.000170072
64.600000	0.000170863
64.550000	0.000171657
64.500000	0.000172455
64.450000	0.000173257
64.400000	0.000174062
64.350000	0.000174871
64.300000	0.000175683
64.250000	0.000176499
64.200000	0.000177319
64.150000	0.000178142
64.100000	0.000178968
64.050000	0.000179799
64.000000	0.000180633
63.950000	0.00018147
63.900000	0.000182311
63.850000	0.000183156
63.800000	0.000184005
63.750000	0.000184857
63.700000	0.000185713
63.650000	0.000186573
63.600000	0.000187436
63.550000	0.000188304
63.500000	0.000189175
63.450000	0.00019005
63.400000	0.000190928
63.350000	0.000191811
63.300000	0.000192697
63.250000	0.000193587
63.200000	0.000194481
63.150000	0.000195379
63.100000	0.000196281
63.050000	0.000197186
63.000000	0.000198096
62.950000	0.00019901
62.900000	0.000199927
62.850000	0.000200848
62.800000	0.000201774
62.750000	0.000202703
62.700000	0.000203636
62.650000	0.000204574
62.600000	0.000205515
62.550000	0.000206461
62.500000	0.00020741
62.450000	0.000208364
62.400000	0.000209321
62.350000	0.000210283
62.300000	0.000211249
62.250000	0.000212219
62.200000	0.000213193
62.150000	0.000214171
62.100000	0.000215153
62.050000	0.00021614
62.000000	0.000217131
61.950000	0.000218126
61.900000	0.000219125
61.850000	0.000220128
61.800000	0.000221136
61.750000	0.000222148
61.700000	0.000223164
61.650000	0.000224184
61.600000	0.000225209
61.550000	0.000226238
61.500000	0.000227272
61.450000	0.000228309
61.400000	0.000229352
61.350000	0.000230398
61.300000	0.000231449
61.250000	0.000232504
61.200000	0.000233564
61.150000	0.000234628
61.100000	0.000235697
61.050000	0.000236769
61.000000	0.000237847
60.950000	0.000238929
60.900000	0.000240015
60.850000	0.000241106
60.800000	0.000242202
60.750000	0.000243302
60.700000	0.000244406
60.650000	0.000245515
60.600000	0.000246629
60.550000	0.000247747
60.500000	0.00024887
60.450000	0.000249997
60.400000	0.000251129
60.350000	0.000252266
60.300000	0.000253407
60.250000	0.000254553
60.200000	0.000255704
60.150000	0.000256859
60.100000	0.000258019
60.050000	0.000259184
60.000000	0.000260353
59.950000	0.000261527
59.900000	0.000262706
59.850000	0.00026389
59.800000	0.000265078
59.750000	0.000266271
59.700000	0.000267469
59.650000	0.000268672
59.600000	0.000269879
59.550000	0.000271092
59.500000	0.000272309
59.450000	0.000273531
59.400000	0.000274758
59.350000	0.000275989
59.300000	0.000277226
59.250000	0.000278467
59.200000	0.000279714
59.150000	0.000280965
59.100000	0.000282221
59.050000	0.000283482
59.000000	0.000284748
58.950000	0.000286019
58.900000	0.000287295
58.850000	0.000288576
58.800000	0.000289862
58.750000	0.000291152
58.700000	0.000292448
58.650000	0.000293749
58.600000	0.000295054
58.550000	0.000296365
58.500000	0.000297681
58.450000	0.000299001
58.400000	0.000300327
58.350000	0.000301658
58.300000	0.000302994
58.250000	0.000304335
58.200000	0.00030568
58.150000	0.000307031
58.100000	0.000308387
58.050000	0.000309748
58.000000	0.000311114
57.950000	0.000312485
57.900000	0.000313862
57.850000	0.000315243
57.800000	0.000316629
57.750000	0.000318021
57.700000	0.000319417
57.650000	0.000320819
57.600000	0.000322225
57.550000	0.000323637
57.500000	0.000325054
57.450000	0.000326476
57.400000	0.000327903
57.350000	0.000329335
57.300000	0.000330772
57.250000	0.000332214
57.200000	0.000333661
57.150000	0.000335113
57.100000	0.000336571
57.050000	0.000338033
57.000000	0.0003395
56.950000	0.000340973
56.900000	0.00034245
56.850000	0.000343933
56.800000	0.000345421
56.750000	0.000346913
56.700000	0.000348411
56.650000	0.000349913
56.600000	0.000351421
56.550000	0.000352933
56.500000	0.000354451
56.450000	0.000355973
56.400000	0.000357501
56.350000	0.000359033
56.300000	0.00036057
56.250000	0.000362112
56.200000	0.000363659
56.150000	0.000365211
56.100000	0.000366768
56.050000	0.000368329
56.000000	0.000369895
55.950000	0.000371466
55.900000	0.000373042
55.850000	0.000374622
55.800000	0.000376208
55.750000	0.000377797
55.700000	0.000379392
55.650000	0.000380991
55.600000	0.000382594
55.550000	0.000384202
55.500000	0.000385814
55.450000	0.000387431
55.400000	0.000389053
55.350000	0.000390678
55.300000	0.000392308
55.250000	0.000393943
55.200000	0.000395581
55.150000	0.000397224
55.100000	0.00039887
55.050000	0.000400521
55.000000	0.000402176
54.950000	0.000403834
54.900000	0.000405497
54.850000	0.000407163
54.800000	0.000408833
54.750000	0.000410507
54.700000	0.000412184
54.650000	0.000413865
54.600000	0.000415549
54.550000	0.000417237
54.500000	0.000418928
54.450000	0.000420622
54.400000	0.000422318
54.350000	0.000424018
54.300000	0.000425721
54.250000	0.000427426
54.200000	0.000429134
54.150000	0.000430844
54.100000	0.000432557
54.050000	0.000434272
54.000000	0.000435988
53.950000	0.000437707
53.900000	0.000439427
53.850000	0.000441149
53.800000	0.000442872
53.750000	0.000444596
53.700000	0.000446321
53.650000	0.000448046
53.600000	0.000449772
53.550000	0.000451499
53.500000	0.000453225
53.450000	0.000454951
53.400000	0.000456676
53.350000	0.0004584
53.300000	0.000460122
53.250000	0.000461844
53.200000	0.000463562
53.150000	0.000465279
53.100000	0.000466992
53.050000	0.000468702
53.000000	0.000470408
52.950000	0.000472109
52.900000	0.000473805
52.850000	0.000475495
52.800000	0.000477178
52.750000	0.000478853
52.700000	0.00048052
52.650000	0.000482177
52.600000	0.000483823
52.550000	0.000485457
52.500000	0.000487077
52.450000	0.000488681
52.400000	0.000490267
52.350000	0.000491833
52.300000	0.000493374
52.250000	0.000494888
52.200000	0.000496368
52.150000	0.000497807
52.100000	0.000499196
52.050000	0.000500516
52.000000	0.000501735
&
```
