## Supplementary material for "All-at-once RNA folding with 3D motif prediction framed by evolutionary information": RF03069_malK-I.helixcov

```
# RMs = 6 L = 360

# RM_HELIX NESTED 6-23 80-95, nbp = 13 nbp_cov = 0
# pvals: 0.556756,0.191217,0.811471,0.477287,0.720726,0.74224,0.799353,0.74753,0.820913,0.0975993,0.384118,0.468941,0.626456
# aggregated NONE
NESTED  :::::<<<<<<<<<<<<<___________>>>>>>>>>>>>>:::::::::::::::::::::::::::::::::::::::::::::::::::::::::::::::::::::::::::::::::::::::::::::::::::::::::::::::::::::::::::::::::::::::::::::::::
        :::::::::::::::::::::::::::::::::::::::::::::::::::::::::::::::::::::::::::::::::::::::::::::::::::::::::::::::::::::::::::::::::::::::::::::::::::::::::::::::::::::::::::::::::::::::::::

# RM_HELIX NESTED 143-146 156-159, nbp = 4 nbp_cov = 0
# pvals: 0.591475,0.441956,0.50506,0.640949
# aggregated NONE
NESTED  ::::::::::::::::::::::::::::::::::::::::::::::::::::::::::::::::::<<<<_______>>>>::::::::::::::::::::::::::::::::::::::::::::::::::::::::::::::::::::::::::::::::::::::::::::::::::::::::::
        :::::::::::::::::::::::::::::::::::::::::::::::::::::::::::::::::::::::::::::::::::::::::::::::::::::::::::::::::::::::::::::::::::::::::::::::::::::::::::::::::::::::::::::::::::::::::::

# RM_HELIX NESTED 160-170 188-197, nbp = 10 nbp_cov = 0
# pvals: 0.491148,0.45521,0.103286,0.491148,0.658191,0.496605,0.536321,0.675493,0.441956,0.52493
# aggregated NONE
NESTED  :::::::::::::::::::::::::::::::::::::::::::::::::::::::::::::::::::::::::::::::::<<<<<<<<-<<____>>>>>>>>>>:::::::::::::::::::::::::::::::::::::::::::::::::::::::::::::::::::::::::::::::::
        :::::::::::::::::::::::::::::::::::::::::::::::::::::::::::::::::::::::::::::::::::::::::::::::::::::::::::::::::::::::::::::::::::::::::::::::::::::::::::::::::::::::::::::::::::::::::::

# RM_HELIX NESTED 201-209 286-294, nbp = 9 nbp_cov = 0
# pvals: 0.201627,0.559663,0.400992,0.847734,0.640949,0.189607,0.238287,0.606015,0.186694
# aggregated NONE
NESTED  ::::::::::::::::::::::::::::::::::::::::::::::::::::::::::::::::::::::::::::::::::::::::::::::::::::::::::::<<<<<<<<<___________>>>>>>>>>::::::::::::::::::::::::::::::::::::::::::::::::::
        :::::::::::::::::::::::::::::::::::::::::::::::::::::::::::::::::::::::::::::::::::::::::::::::::::::::::::::::::::::::::::::::::::::::::::::::::::::::::::::::::::::::::::::::::::::::::::

# RM_HELIX NESTED 297-310 323-337, nbp = 11 nbp_cov = 0
# pvals: 0.496605,0.423716,0.259744,0.565373,0.576885,0.223262,0.516445,0.591475,0.752786,0.576885,0.553804
# aggregated NONE
NESTED  :::::::::::::::::::::::::::::::::::::::::::::::::::::::::::::::::::::::::::::::::::::::::::::::::::::::::::::::::::::::::::::::::::::::::::<<<<<<<<--<<<____>>>>>>>>>>>::::::::::::::::::::
        :::::::::::::::::::::::::::::::::::::::::::::::::::::::::::::::::::::::::::::::::::::::::::::::::::::::::::::::::::::::::::::::::::::::::::::::::::::::::::::::::::::::::::::::::::::::::::

# RM_HELIX PK 148-154 339-345, nbp = 7 nbp_cov = 0
# pvals: 0.669539,0.408542,0.223262,0.364536,0.439244,0.27495,0.536321
# aggregated NONE
PK      ::::::::::::::::::::::::::::::::::::::::::::::::::::::::::::::::::::::<<<<<<<___________________________________________________________________________________________>>>>>>>::::::::::::
        :::::::::::::::::::::::::::::::::::::::::::::::::::::::::::::::::::::::::::::::::::::::::::::::::::::::::::::::::::::::::::::::::::::::::::::::::::::::::::::::::::::::::::::::::::::::::::
```
