## Supplementary material for "All-at-once RNA folding with 3D motif prediction framed by evolutionary information": RF03069_malK-I.power

```
# Power analysis of given structure
#
# Powertype = SINGLE SUBSTITUTIONS
# covary left_pos right_pos substitutions power
#----------------------------------------------------------------
6		95		208		1.00
7		94		223		1.00
8		93		238		1.00
9		92		290		1.00
10		89		271		1.00
11		87		253		1.00
12		86		262		1.00
14		85		250		1.00
16		84		251		1.00
20		83		224		1.00
21		82		243		1.00
22		81		170		1.00
23		80		73		0.92
143		159		38		0.81
144		158		3		0.02
145		157		96		0.96
146		156		181		1.00
148		345		200		1.00
149		344		289		1.00
150		343		112		0.99
151		342		187		1.00
152		341		27		0.70
153		340		131		1.00
154		339		219		1.00
160		197		7		0.20
161		196		58		0.89
162		195		13		0.42
163		194		31		0.75
164		193		87		0.95
165		192		7		0.20
166		191		5		0.11
167		190		98		0.97
169		189		6		0.16
170		188		10		0.32
201		294		93		0.96
202		293		55		0.88
203		292		214		1.00
204		291		236		1.00
205		290		215		1.00
206		289		186		1.00
207		288		213		1.00
208		287		168		1.00
209		286		215		1.00
297		337		87		0.95
298		336		187		1.00
299		334		285		1.00
300		333		255		1.00
301		332		216		1.00
302		331		246		1.00
303		330		315		1.00
304		329		202		1.00
308		325		236		1.00
309		324		28		0.72
310		323		50		0.86
#
# BPAIRS 54
# avg substitutions per BP 156.7
# BPAIRS expected to covary 46.7 +/- 1.6
# BPAIRS observed to covary 0
#
```
