## Supplementary material for "All-at-once RNA folding with 3D motif prediction framed by evolutionary information": RF03069_malK-I.surv

```
10.300000	0.0185185
9.950000	0.037037
6.200000	0.0555556
6.100000	0.0740741
6.050000	0.0925926
5.700000	0.111111
5.000000	0.148148
4.550000	0.166667
3.950000	0.185185
3.550000	0.203704
1.500000	0.222222
1.100000	0.240741
0.750000	0.259259
0.600000	0.277778
0.300000	0.296296
0.000000	0.314815
-0.050000	0.351852
-0.300000	0.37037
-0.550000	0.388889
-0.700000	0.407407
-0.950000	0.444444
-1.050000	0.481481
-1.200000	0.5
-1.400000	0.518519
-1.550000	0.537037
-1.750000	0.574074
-2.050000	0.592593
-2.100000	0.611111
-2.150000	0.62963
-2.250000	0.648148
-2.450000	0.685185
-2.700000	0.722222
-2.950000	0.740741
-3.300000	0.759259
-3.550000	0.796296
-3.850000	0.814815
-4.050000	0.833333
-4.150000	0.851852
-4.950000	0.87037
-5.350000	0.888889
-5.450000	0.907407
-5.550000	0.925926
-6.450000	0.944444
-6.700000	0.962963
-6.900000	0.981481
-7.500000	1
&
22.850000	5.76801e-05
21.650000	0.00011536
20.450000	0.00017304
20.150000	0.00023072
19.750000	0.000288401
18.600000	0.000346081
18.000000	0.000403761
17.800000	0.000519121
17.350000	0.000576801
17.200000	0.000634481
16.750000	0.000692161
16.600000	0.000749841
16.400000	0.000807521
15.700000	0.000865202
15.550000	0.000922882
15.500000	0.00109592
15.350000	0.0011536
15.300000	0.00121128
15.250000	0.00126896
14.750000	0.00138432
14.700000	0.001442
14.650000	0.00149968
14.600000	0.00155736
14.550000	0.00167272
14.450000	0.0017304
14.400000	0.00178808
14.350000	0.00196112
14.200000	0.0020188
14.100000	0.00207648
13.950000	0.00219184
13.850000	0.0023072
13.700000	0.00242256
13.650000	0.00253792
13.600000	0.00265328
13.550000	0.00271096
13.500000	0.00276865
13.450000	0.00288401
13.300000	0.00294169
13.250000	0.00299937
13.200000	0.00311473
13.100000	0.00317241
13.000000	0.00328777
12.950000	0.00334545
12.900000	0.00346081
12.850000	0.00357617
12.800000	0.00374921
12.750000	0.00380689
12.700000	0.00386457
12.650000	0.00421065
12.600000	0.00432601
12.500000	0.00444137
12.450000	0.00455673
12.400000	0.00484513
12.300000	0.00496049
12.250000	0.00530657
12.200000	0.00536425
12.150000	0.00547961
12.100000	0.00565265
12.050000	0.00588337
12.000000	0.00617177
11.900000	0.00628713
11.800000	0.00646017
11.750000	0.00657553
11.650000	0.00686393
11.600000	0.00709465
11.550000	0.00721001
11.500000	0.00726769
11.450000	0.00738305
11.400000	0.00749841
11.350000	0.00795985
11.300000	0.00807521
11.250000	0.00813289
11.200000	0.00824826
11.100000	0.00836362
11.050000	0.00853666
11.000000	0.0087097
10.950000	0.0089981
10.900000	0.00905578
10.850000	0.00934418
10.800000	0.00945954
10.750000	0.00969026
10.700000	0.0098633
10.650000	0.0102094
10.600000	0.0103247
10.550000	0.0104978
10.500000	0.0106131
10.450000	0.0107862
10.400000	0.0111899
10.350000	0.0112476
10.300000	0.0114207
10.250000	0.0116514
10.200000	0.0119975
10.150000	0.0121705
10.100000	0.0124012
10.050000	0.0126896
10.000000	0.0129203
9.950000	0.0131511
9.900000	0.0133818
9.850000	0.0137279
9.800000	0.0138432
9.750000	0.014247
9.700000	0.0146507
9.650000	0.0149968
9.600000	0.0151699
9.550000	0.0156313
9.500000	0.015862
9.450000	0.0160927
9.400000	0.0162081
9.350000	0.0164388
9.300000	0.0166119
9.250000	0.0170156
9.200000	0.0174194
9.150000	0.0175924
9.100000	0.0179962
9.050000	0.0184576
9.000000	0.0189191
8.950000	0.0193228
8.900000	0.019842
8.850000	0.0203611
8.800000	0.0205918
8.750000	0.0209379
8.700000	0.021284
8.650000	0.0215724
8.600000	0.0222068
8.550000	0.0224952
8.500000	0.0227836
8.450000	0.0233028
8.400000	0.0239372
8.350000	0.0243987
8.300000	0.0247448
8.250000	0.0252062
8.200000	0.0258407
8.150000	0.0264175
8.100000	0.027052
8.050000	0.027225
8.000000	0.0280325
7.950000	0.0284363
7.900000	0.0290131
7.850000	0.0296476
7.800000	0.0302244
7.750000	0.0306858
7.700000	0.0310896
7.650000	0.0318394
7.600000	0.0323585
7.550000	0.0328777
7.500000	0.0333391
7.450000	0.0342043
7.400000	0.0350695
7.350000	0.0355886
7.300000	0.0360501
7.250000	0.0365692
7.200000	0.0372613
7.150000	0.0376651
7.100000	0.0383573
7.050000	0.0389918
7.000000	0.0396839
6.950000	0.0407222
6.900000	0.0414143
6.850000	0.0420488
6.800000	0.043087
6.750000	0.0440099
6.700000	0.044529
6.650000	0.0453366
6.600000	0.045971
6.550000	0.0466632
6.500000	0.0475284
6.450000	0.0481052
6.400000	0.0489127
6.350000	0.0500087
6.300000	0.0508739
6.250000	0.0514507
6.200000	0.0523735
6.150000	0.0533541
6.100000	0.0539886
6.050000	0.0547961
6.000000	0.0560074
5.950000	0.0570456
5.900000	0.0581992
5.850000	0.0590644
5.800000	0.0601027
5.750000	0.0611986
5.700000	0.0621792
5.650000	0.0631597
5.600000	0.0646594
5.550000	0.0655823
5.500000	0.0666782
5.450000	0.0682932
5.400000	0.0693892
5.350000	0.0708312
5.300000	0.0720425
5.250000	0.0733114
5.200000	0.074465
5.150000	0.075734
5.100000	0.0770606
5.050000	0.0782719
5.000000	0.0796562
4.950000	0.0812136
4.900000	0.0830017
4.850000	0.0847321
4.800000	0.0870393
4.750000	0.0881352
4.700000	0.0895195
4.650000	0.0913076
4.600000	0.0931534
4.550000	0.0941916
4.500000	0.0958643
4.450000	0.0979408
4.400000	0.0996712
4.350000	0.101748
4.300000	0.103074
4.250000	0.105324
4.200000	0.106593
4.150000	0.108266
4.100000	0.110054
4.050000	0.112072
4.000000	0.11363
3.950000	0.115476
3.900000	0.117264
3.850000	0.119167
3.800000	0.121128
3.750000	0.123724
3.700000	0.125743
3.650000	0.127646
3.600000	0.129492
3.550000	0.131511
3.500000	0.133068
3.450000	0.134741
3.400000	0.13699
3.350000	0.139182
3.300000	0.141951
3.250000	0.144431
3.200000	0.147603
3.150000	0.149911
3.100000	0.152333
3.050000	0.154986
3.000000	0.156832
2.950000	0.159312
2.900000	0.162139
2.850000	0.165254
2.800000	0.167791
2.750000	0.170387
2.700000	0.173963
2.650000	0.17627
2.600000	0.179327
2.550000	0.182615
2.500000	0.185903
2.450000	0.188383
2.400000	0.191383
2.350000	0.194151
2.300000	0.197324
2.250000	0.200496
2.200000	0.203668
2.150000	0.207129
2.100000	0.210013
2.050000	0.21307
2.000000	0.216127
1.950000	0.219242
1.900000	0.222818
1.850000	0.226625
1.800000	0.230144
1.750000	0.233489
1.700000	0.237469
1.650000	0.241737
1.600000	0.246352
1.550000	0.250678
1.500000	0.254254
1.450000	0.258753
1.400000	0.26331
1.350000	0.267866
1.300000	0.272192
1.250000	0.275769
1.200000	0.279691
1.150000	0.283498
1.100000	0.288227
1.050000	0.292727
1.000000	0.296649
0.950000	0.301552
0.900000	0.306166
0.850000	0.310434
0.800000	0.315222
0.750000	0.319779
0.700000	0.32422
0.650000	0.328546
0.600000	0.33391
0.550000	0.338236
0.500000	0.343024
0.450000	0.348676
0.400000	0.353925
0.350000	0.359347
0.300000	0.365057
0.250000	0.370537
0.200000	0.374863
0.150000	0.38017
0.100000	0.386514
0.050000	0.392282
0.000000	0.424122
-0.050000	0.486935
-0.100000	0.492934
-0.150000	0.498183
-0.200000	0.503201
-0.250000	0.508796
-0.300000	0.514795
-0.350000	0.521024
-0.400000	0.527658
-0.450000	0.533829
-0.500000	0.541847
-0.550000	0.54848
-0.600000	0.555632
-0.650000	0.561747
-0.700000	0.569418
-0.750000	0.576455
-0.800000	0.582511
-0.850000	0.589202
-0.900000	0.595201
-0.950000	0.602699
-1.000000	0.609794
-1.050000	0.618158
-1.100000	0.626233
-1.150000	0.633501
-1.200000	0.640884
-1.250000	0.648094
-1.300000	0.6564
-1.350000	0.66286
-1.400000	0.668916
-1.450000	0.6748
-1.500000	0.681144
-1.550000	0.686855
-1.600000	0.69343
-1.650000	0.69966
-1.700000	0.706004
-1.750000	0.713157
-1.800000	0.720367
-1.850000	0.727231
-1.900000	0.73421
-1.950000	0.740151
-2.000000	0.746957
-2.050000	0.751399
-2.100000	0.757397
-2.150000	0.763165
-2.200000	0.768818
-2.250000	0.773606
-2.300000	0.778681
-2.350000	0.78318
-2.400000	0.787622
-2.450000	0.793044
-2.500000	0.797889
-2.550000	0.803311
-2.600000	0.808387
-2.650000	0.812597
-2.700000	0.816693
-2.750000	0.821653
-2.800000	0.825921
-2.850000	0.830132
-2.900000	0.834516
-2.950000	0.838669
-3.000000	0.844206
-3.050000	0.848993
-3.100000	0.852916
-3.150000	0.85655
-3.200000	0.859895
-3.250000	0.863817
-3.300000	0.867797
-3.350000	0.8712
-3.400000	0.874603
-3.450000	0.877372
-3.500000	0.880833
-3.550000	0.884351
-3.600000	0.887812
-3.650000	0.890408
-3.700000	0.893523
-3.750000	0.896695
-3.800000	0.899637
-3.850000	0.901886
-3.900000	0.904078
-3.950000	0.90627
-4.000000	0.908981
-4.050000	0.912269
-4.100000	0.914749
-4.150000	0.917114
-4.200000	0.919479
-4.250000	0.921843
-4.300000	0.923978
-4.350000	0.926689
-4.400000	0.928534
-4.450000	0.931015
-4.500000	0.933149
-4.550000	0.935052
-4.600000	0.936898
-4.650000	0.93834
-4.700000	0.940128
-4.750000	0.94157
-4.800000	0.943243
-4.850000	0.945896
-4.900000	0.947396
-4.950000	0.949011
-5.000000	0.950453
-5.050000	0.952183
-5.100000	0.95351
-5.150000	0.95524
-5.200000	0.957028
-5.250000	0.958989
-5.300000	0.960374
-5.350000	0.96222
-5.400000	0.963662
-5.450000	0.964642
-5.500000	0.965969
-5.550000	0.967122
-5.600000	0.968737
-5.650000	0.969776
-5.700000	0.970641
-5.750000	0.97191
-5.800000	0.972833
-5.850000	0.973467
-5.900000	0.974621
-5.950000	0.975832
-6.000000	0.976467
-6.050000	0.977678
-6.100000	0.978601
-6.150000	0.979927
-6.200000	0.980389
-6.250000	0.98085
-6.300000	0.981715
-6.350000	0.982465
-6.400000	0.983157
-6.450000	0.983561
-6.500000	0.984023
-6.550000	0.984253
-6.600000	0.984888
-6.650000	0.985465
-6.700000	0.986272
-6.750000	0.987137
-6.800000	0.987541
-6.850000	0.987945
-6.900000	0.988464
-6.950000	0.988983
-7.000000	0.989618
-7.050000	0.990021
-7.100000	0.99054
-7.150000	0.990829
-7.200000	0.991579
-7.250000	0.991925
-7.300000	0.992386
-7.350000	0.992675
-7.400000	0.992963
-7.450000	0.993194
-7.500000	0.99354
-7.550000	0.993886
-7.600000	0.994405
-7.650000	0.994924
-7.700000	0.99527
-7.750000	0.995501
-7.800000	0.995616
-7.850000	0.996078
-7.900000	0.996424
-7.950000	0.996828
-8.000000	0.997116
-8.050000	0.997174
-8.100000	0.997577
-8.150000	0.99775
-8.200000	0.997808
-8.250000	0.997981
-8.300000	0.998097
-8.350000	0.998212
-8.400000	0.998327
-8.450000	0.998616
-8.500000	0.998731
-8.550000	0.998962
-8.600000	0.999135
-8.650000	0.999192
-8.700000	0.999308
-8.750000	0.999423
-8.800000	0.999481
-8.850000	0.999539
-8.900000	0.999712
-8.950000	0.999827
-9.100000	0.999885
-9.350000	0.999942
-9.400000	1
&
98.150000	2.87505e-06
81.400000	5.7501e-06
80.750000	8.62515e-06
80.500000	1.15002e-05
80.000000	1.43753e-05
79.750000	1.72503e-05
77.100000	2.01254e-05
70.100000	2.30004e-05
69.750000	2.58755e-05
69.000000	2.87505e-05
67.500000	3.16256e-05
66.600000	3.45006e-05
65.750000	3.73757e-05
64.950000	4.02507e-05
64.650000	4.31258e-05
63.950000	4.60008e-05
63.700000	4.88759e-05
63.350000	5.17509e-05
63.200000	5.4626e-05
62.800000	5.7501e-05
62.000000	6.03761e-05
61.500000	6.32511e-05
61.400000	6.61262e-05
60.450000	6.90012e-05
59.850000	7.18763e-05
59.000000	7.47513e-05
58.950000	7.76264e-05
58.900000	8.05014e-05
58.750000	8.33765e-05
58.250000	8.62515e-05
57.750000	8.91266e-05
57.600000	9.20016e-05
57.100000	9.48767e-05
57.050000	9.77517e-05
56.800000	0.000100627
56.750000	0.000103502
56.650000	0.000109252
56.600000	0.000112127
56.400000	0.000115002
56.150000	0.000117877
56.000000	0.000120752
55.900000	0.000123627
55.650000	0.000129377
55.400000	0.000132252
55.300000	0.000135127
54.800000	0.000138002
54.550000	0.000140877
54.450000	0.000143753
54.400000	0.000146628
54.350000	0.000152378
54.250000	0.000158128
54.150000	0.000161003
54.050000	0.000163878
54.000000	0.000169628
53.400000	0.000172503
53.350000	0.000175378
53.200000	0.000181128
53.100000	0.000184003
53.050000	0.000186878
53.000000	0.000192628
52.950000	0.000195503
52.650000	0.000198378
52.550000	0.000201254
52.500000	0.000204129
52.350000	0.000207004
52.250000	0.000212754
51.900000	0.000215629
51.850000	0.000218504
51.800000	0.000221379
51.650000	0.000230004
51.500000	0.000235754
51.350000	0.000238629
51.200000	0.000241504
51.150000	0.000250129
51.000000	0.000253004
50.950000	0.000258755
50.850000	0.00027313
50.800000	0.000276005
50.750000	0.00027888
50.600000	0.000281755
50.350000	0.00028463
50.200000	0.00029613
50.050000	0.00030188
50.000000	0.000304755
49.950000	0.00030763
49.900000	0.000316256
49.850000	0.000319131
49.700000	0.000322006
49.650000	0.000327756
49.500000	0.000330631
49.400000	0.000333506
49.350000	0.000342131
49.300000	0.000345006
49.250000	0.000347881
49.100000	0.000359381
49.000000	0.000362256
48.950000	0.000365131
48.900000	0.000368006
48.800000	0.000370881
48.700000	0.000373757
48.650000	0.000379507
48.600000	0.000382382
48.550000	0.000385257
48.400000	0.000393882
48.250000	0.000399632
48.150000	0.000402507
48.050000	0.000416882
47.950000	0.000425507
47.750000	0.000428382
47.700000	0.000434133
47.650000	0.000437008
47.600000	0.000439883
47.450000	0.000442758
47.350000	0.000445633
47.300000	0.000448508
47.200000	0.000451383
47.150000	0.000460008
47.100000	0.000465758
47.050000	0.000471508
47.000000	0.000474383
46.900000	0.000477258
46.800000	0.000483008
46.700000	0.000491634
46.600000	0.000500259
46.500000	0.000506009
46.350000	0.000511759
46.300000	0.000517509
46.200000	0.000520384
46.150000	0.000529009
46.100000	0.000534759
46.050000	0.000537634
46.000000	0.000543385
45.900000	0.00054626
45.750000	0.000549135
45.700000	0.00055201
45.650000	0.00055776
45.550000	0.00056351
45.500000	0.00056926
45.450000	0.00057501
45.300000	0.000577885
45.250000	0.00058076
45.200000	0.000583635
45.100000	0.000589385
45.000000	0.000595135
44.950000	0.000603761
44.850000	0.000606636
44.750000	0.000609511
44.700000	0.000615261
44.650000	0.000618136
44.600000	0.000621011
44.550000	0.000623886
44.450000	0.000626761
44.350000	0.000632511
44.300000	0.000635386
44.200000	0.000638261
44.150000	0.000646886
44.100000	0.000649761
44.000000	0.000655511
43.900000	0.000661262
43.850000	0.000667012
43.800000	0.000672762
43.750000	0.000675637
43.700000	0.000681387
43.650000	0.000684262
43.600000	0.000692887
43.550000	0.000701512
43.500000	0.000707262
43.450000	0.000710137
43.400000	0.000715888
43.350000	0.000721638
43.300000	0.000724513
43.250000	0.000733138
43.150000	0.000736013
43.100000	0.000741763
43.050000	0.000744638
42.950000	0.000750388
42.900000	0.000753263
42.800000	0.000759013
42.750000	0.000764763
42.650000	0.000767638
42.550000	0.000770513
42.500000	0.000776264
42.450000	0.000779139
42.400000	0.000790639
42.350000	0.000793514
42.300000	0.000799264
42.250000	0.000810764
42.200000	0.000813639
42.150000	0.000816514
42.050000	0.000822264
42.000000	0.00083089
41.950000	0.000833765
41.900000	0.000845265
41.850000	0.000851015
41.800000	0.000856765
41.750000	0.00085964
41.700000	0.000862515
41.650000	0.000868265
41.600000	0.00087689
41.550000	0.000879765
41.500000	0.000885515
41.450000	0.000891266
41.400000	0.000908516
41.350000	0.000914266
41.300000	0.000922891
41.250000	0.000928641
41.150000	0.000931516
41.100000	0.000943017
41.050000	0.000948767
41.000000	0.000957392
40.950000	0.000960267
40.900000	0.000966017
40.850000	0.000974642
40.750000	0.000986142
40.700000	0.000989017
40.650000	0.000991892
40.600000	0.000997642
40.550000	0.00100914
40.500000	0.00101202
40.450000	0.00102064
40.400000	0.00103214
40.350000	0.00104077
40.300000	0.00104939
40.250000	0.00106377
40.200000	0.00107814
40.150000	0.00108389
40.100000	0.00108964
40.050000	0.00110402
40.000000	0.00110977
39.950000	0.00111264
39.900000	0.00112702
39.850000	0.00114427
39.800000	0.00114715
39.750000	0.0011529
39.650000	0.00115865
39.550000	0.0011644
39.500000	0.00117302
39.450000	0.00117877
39.400000	0.00119602
39.350000	0.00120177
39.300000	0.00120752
39.250000	0.00121902
39.200000	0.00123052
39.150000	0.00123627
39.100000	0.00124202
39.050000	0.0012564
38.950000	0.00126502
38.900000	0.00127077
38.850000	0.0012794
38.800000	0.00128802
38.750000	0.00129377
38.700000	0.0013024
38.600000	0.00130815
38.550000	0.00132827
38.500000	0.00133977
38.450000	0.00135127
38.400000	0.00136852
38.350000	0.00138002
38.300000	0.00139152
38.250000	0.0013944
38.200000	0.00140015
38.150000	0.00140302
38.100000	0.00141165
38.050000	0.0014289
37.950000	0.00144328
37.900000	0.0014519
37.850000	0.0014634
37.800000	0.0014864
37.750000	0.00149503
37.700000	0.00151515
37.650000	0.00152378
37.600000	0.00154965
37.550000	0.00156115
37.500000	0.00157553
37.450000	0.00159278
37.400000	0.00161578
37.350000	0.0016244
37.300000	0.0016359
37.250000	0.00163878
37.200000	0.0016474
37.150000	0.0016704
37.100000	0.00167615
37.050000	0.0016934
37.000000	0.00171065
36.950000	0.00171641
36.900000	0.00172216
36.850000	0.00174228
36.800000	0.00176528
36.750000	0.00178541
36.700000	0.00179978
36.650000	0.00181703
36.600000	0.00182566
36.550000	0.00184578
36.500000	0.00185441
36.450000	0.00186303
36.400000	0.00187741
36.350000	0.00188316
36.300000	0.00189753
36.250000	0.00190616
36.200000	0.00190903
36.150000	0.00192341
36.100000	0.00192628
36.050000	0.00193203
36.000000	0.00195503
35.950000	0.00198091
35.900000	0.00199241
35.850000	0.00200104
35.800000	0.00201254
35.750000	0.00202116
35.700000	0.00203266
35.650000	0.00203841
35.600000	0.00204704
35.550000	0.00207004
35.500000	0.00208154
35.450000	0.00209304
35.400000	0.00209591
35.350000	0.00211029
35.300000	0.00212466
35.250000	0.00213904
35.200000	0.00215341
35.150000	0.00216491
35.100000	0.00217354
35.050000	0.00219366
35.000000	0.00220229
34.950000	0.00221379
34.900000	0.00222816
34.850000	0.00224541
34.800000	0.00226554
34.750000	0.00228854
34.700000	0.00229717
34.650000	0.00231442
34.600000	0.00232879
34.550000	0.00235179
34.500000	0.00236042
34.450000	0.00236904
34.400000	0.00238629
34.350000	0.00240354
34.300000	0.00242367
34.250000	0.00245242
34.200000	0.00247542
34.150000	0.00248979
34.100000	0.00250129
34.050000	0.00251854
34.000000	0.00253579
33.950000	0.00254442
33.900000	0.00256454
33.850000	0.00259042
33.800000	0.00261055
33.750000	0.00263067
33.700000	0.00264505
33.650000	0.00267092
33.600000	0.00269105
33.550000	0.00270542
33.500000	0.00273705
33.450000	0.00276292
33.400000	0.00279455
33.350000	0.00280317
33.300000	0.00282042
33.250000	0.0028463
33.200000	0.00284917
33.150000	0.00287793
33.100000	0.00290668
33.050000	0.0029268
33.000000	0.0029613
32.950000	0.00297568
32.900000	0.00299005
32.850000	0.0030073
32.800000	0.00303318
32.750000	0.00305618
32.700000	0.00306768
32.650000	0.00308493
32.600000	0.00309643
32.550000	0.00311368
32.500000	0.0031338
32.450000	0.00315681
32.400000	0.00317693
32.350000	0.00321718
32.300000	0.00324593
32.250000	0.00326318
32.200000	0.00328043
32.150000	0.00331493
32.100000	0.00332643
32.050000	0.00335518
32.000000	0.00336381
31.950000	0.00338681
31.900000	0.00342131
31.850000	0.00343281
31.800000	0.00346156
31.750000	0.00348744
31.700000	0.00350181
31.650000	0.00354494
31.600000	0.00357369
31.550000	0.00359094
31.500000	0.00361681
31.450000	0.00363119
31.400000	0.00366856
31.350000	0.00368581
31.300000	0.00370019
31.250000	0.00372607
31.200000	0.00375769
31.150000	0.00379794
31.100000	0.00381807
31.050000	0.00385832
31.000000	0.00387844
30.950000	0.00390719
30.900000	0.00393307
30.850000	0.00395032
30.800000	0.00398482
30.750000	0.00399919
30.700000	0.00404232
30.650000	0.00406532
30.600000	0.00409695
30.550000	0.00412282
30.500000	0.00414295
30.450000	0.00417457
30.400000	0.00419757
30.350000	0.00422632
30.300000	0.00427232
30.250000	0.00432408
30.200000	0.00436433
30.150000	0.00439308
30.100000	0.00442758
30.050000	0.00446495
30.000000	0.00450233
29.950000	0.00453108
29.900000	0.0045512
29.850000	0.00457708
29.800000	0.00460871
29.750000	0.00464033
29.700000	0.00467196
29.650000	0.00469496
29.600000	0.00473521
29.550000	0.00476683
29.500000	0.00479846
29.450000	0.00484733
29.400000	0.00488759
29.350000	0.00493359
29.300000	0.00500259
29.250000	0.00503709
29.200000	0.00508596
29.150000	0.00512621
29.100000	0.00517222
29.050000	0.00519522
29.000000	0.00523834
28.950000	0.00526709
28.900000	0.00529584
28.850000	0.00533897
28.800000	0.00538209
28.750000	0.00541372
28.700000	0.0054511
28.650000	0.00549422
28.600000	0.00553447
28.550000	0.00557472
28.500000	0.00563797
28.450000	0.00568972
28.400000	0.00572135
28.350000	0.0057731
28.300000	0.0058191
28.250000	0.00586798
28.200000	0.00589385
28.150000	0.00592835
28.100000	0.00597435
28.050000	0.00599448
28.000000	0.00604623
27.950000	0.00609798
27.900000	0.00614398
27.850000	0.00618423
27.800000	0.00624461
27.750000	0.00626473
27.700000	0.00632511
27.650000	0.00634811
27.600000	0.00639699
27.550000	0.00644874
27.500000	0.00648324
27.450000	0.00655224
27.400000	0.00661549
27.350000	0.00666724
27.300000	0.00671037
27.250000	0.00674487
27.200000	0.00679374
27.150000	0.00684837
27.100000	0.00689437
27.050000	0.00692312
27.000000	0.00698062
26.950000	0.00703237
26.900000	0.00707837
26.850000	0.00714162
26.800000	0.0071905
26.750000	0.00723075
26.700000	0.00729113
26.650000	0.00734575
26.600000	0.00741763
26.550000	0.00746938
26.500000	0.00752401
26.450000	0.00757288
26.400000	0.00761888
26.350000	0.00767063
26.300000	0.00772814
26.250000	0.00778564
26.200000	0.00782301
26.150000	0.00787476
26.100000	0.00791789
26.050000	0.00800127
26.000000	0.00807027
25.950000	0.00812202
25.900000	0.00817377
25.850000	0.00823702
25.800000	0.00831752
25.750000	0.0083779
25.700000	0.00841815
25.650000	0.00849865
25.600000	0.00858203
25.550000	0.00865678
25.500000	0.00871715
25.450000	0.00880053
25.400000	0.00885515
25.350000	0.00893853
25.300000	0.00901041
25.250000	0.00908228
25.200000	0.00914841
25.150000	0.00922029
25.100000	0.00928641
25.050000	0.00937266
25.000000	0.00942729
24.950000	0.00951067
24.900000	0.00959404
24.850000	0.00968317
24.800000	0.00975217
24.750000	0.0098298
24.700000	0.0098988
24.650000	0.00995917
24.600000	0.0100224
24.550000	0.0100943
24.500000	0.0101834
24.450000	0.0103071
24.400000	0.0103761
24.350000	0.0104249
24.300000	0.0105112
24.250000	0.0105888
24.200000	0.0106636
24.150000	0.0107297
24.100000	0.0108131
24.050000	0.0109137
24.000000	0.0109971
23.950000	0.0111034
23.900000	0.0112098
23.850000	0.0112961
23.800000	0.0113766
23.750000	0.0114485
23.700000	0.0115175
23.650000	0.0116181
23.600000	0.0116928
23.550000	0.0117733
23.500000	0.0118711
23.450000	0.0119775
23.400000	0.0120637
23.350000	0.0121471
23.300000	0.0122448
23.250000	0.0123196
23.200000	0.0124231
23.150000	0.0125036
23.100000	0.0126071
23.050000	0.0126876
23.000000	0.0127997
22.950000	0.0128917
22.900000	0.0129895
22.850000	0.013093
22.800000	0.0132022
22.750000	0.0133086
22.700000	0.0134006
22.650000	0.0135012
22.600000	0.0135904
22.550000	0.0136737
22.500000	0.0137916
22.450000	0.0139037
22.400000	0.0140072
22.350000	0.0141596
22.300000	0.014266
22.250000	0.0143781
22.200000	0.0144903
22.150000	0.014611
22.100000	0.0147174
22.050000	0.0148266
22.000000	0.0149675
21.950000	0.0151141
21.900000	0.0151946
21.850000	0.0153068
21.800000	0.0154131
21.750000	0.0155368
21.700000	0.015669
21.650000	0.015807
21.600000	0.0159192
21.550000	0.0160715
21.500000	0.0161952
21.450000	0.0163044
21.400000	0.0164223
21.350000	0.0165344
21.300000	0.0166782
21.250000	0.016796
21.200000	0.0169139
21.150000	0.0170864
21.100000	0.0172474
21.050000	0.0173711
21.000000	0.0175206
20.950000	0.0176557
20.900000	0.0177707
20.850000	0.0179403
20.800000	0.0180524
20.750000	0.0181703
20.700000	0.0183399
20.650000	0.0184923
20.600000	0.0186246
20.550000	0.0187568
20.500000	0.0188862
20.450000	0.0189983
20.400000	0.019145
20.350000	0.0193117
20.300000	0.0195101
20.250000	0.0196481
20.200000	0.0197803
20.150000	0.0199011
20.100000	0.020019
20.050000	0.020203
20.000000	0.0203784
19.950000	0.0205307
19.900000	0.0206745
19.850000	0.0208729
19.800000	0.0210396
19.750000	0.021238
19.700000	0.0214076
19.650000	0.02156
19.600000	0.021721
19.550000	0.0218906
19.500000	0.0220229
19.450000	0.0222098
19.400000	0.022411
19.350000	0.022595
19.300000	0.0227704
19.250000	0.0229717
19.200000	0.0231873
19.150000	0.0233972
19.100000	0.0236099
19.050000	0.0238025
19.000000	0.0239865
18.950000	0.024228
18.900000	0.0244351
18.850000	0.0245989
18.800000	0.0247887
18.750000	0.0249784
18.700000	0.0251653
18.650000	0.0253781
18.600000	0.0255908
18.550000	0.0257432
18.500000	0.0259445
18.450000	0.0261256
18.400000	0.0263067
18.350000	0.0264792
18.300000	0.0267236
18.250000	0.0269651
18.200000	0.0271951
18.150000	0.027428
18.100000	0.0277442
18.050000	0.0279599
18.000000	0.0281956
17.950000	0.0284227
17.900000	0.0286125
17.850000	0.0288626
17.800000	0.0290811
17.750000	0.0293399
17.700000	0.0295641
17.650000	0.0297826
17.600000	0.0300673
17.550000	0.030326
17.500000	0.0305589
17.450000	0.030855
17.400000	0.0311138
17.350000	0.031315
17.300000	0.0315594
17.250000	0.0318699
17.200000	0.0321402
17.150000	0.0323932
17.100000	0.0326606
17.050000	0.032905
17.000000	0.0331033
16.950000	0.0334196
16.900000	0.0336927
16.850000	0.0339457
16.800000	0.0342591
16.750000	0.0345869
16.700000	0.0349204
16.650000	0.0352079
16.600000	0.0354724
16.550000	0.0357139
16.500000	0.0359698
16.450000	0.0362256
16.400000	0.036493
16.350000	0.0367719
16.300000	0.0370565
16.250000	0.037367
16.200000	0.0376574
16.150000	0.0380053
16.100000	0.0383417
16.050000	0.0386723
16.000000	0.0389569
15.950000	0.0392416
15.900000	0.0395061
15.850000	0.0398309
15.800000	0.0400983
15.750000	0.04036
15.700000	0.0407136
15.650000	0.0410873
15.600000	0.0414611
15.550000	0.0417917
15.500000	0.0421166
15.450000	0.0424961
15.400000	0.042821
15.350000	0.0431746
15.300000	0.0435829
15.250000	0.0439135
15.200000	0.0442499
15.150000	0.0446007
15.100000	0.0449859
15.050000	0.0453654
15.000000	0.0457392
14.950000	0.0461101
14.900000	0.0464953
14.850000	0.0468863
14.800000	0.0472888
14.750000	0.0476482
14.700000	0.0479875
14.650000	0.0483181
14.600000	0.0487005
14.550000	0.0491087
14.500000	0.0495026
14.450000	0.0498562
14.400000	0.0502904
14.350000	0.0506986
14.300000	0.051127
14.250000	0.0515123
14.200000	0.051932
14.150000	0.052392
14.100000	0.0527802
14.050000	0.0531798
14.000000	0.0536111
13.950000	0.0540596
13.900000	0.0545081
13.850000	0.0549767
13.800000	0.0554223
13.750000	0.0558737
13.700000	0.056282
13.650000	0.0566701
13.600000	0.0570726
13.550000	0.0575556
13.500000	0.0580501
13.450000	0.0584699
13.400000	0.0589615
13.350000	0.059571
13.300000	0.0601058
13.250000	0.0606061
13.200000	0.0610804
13.150000	0.061552
13.100000	0.0620292
13.050000	0.0625438
13.000000	0.0630786
12.950000	0.0635587
12.900000	0.0641251
12.850000	0.0647174
12.800000	0.0652665
12.750000	0.0657984
12.700000	0.0663389
12.650000	0.0668593
12.600000	0.0673624
12.550000	0.0679374
12.500000	0.0684808
12.450000	0.0689897
12.400000	0.0695388
12.350000	0.0701426
12.300000	0.0707349
12.250000	0.0712955
12.200000	0.0719108
12.150000	0.0725231
12.100000	0.0731298
12.050000	0.0737249
12.000000	0.0743689
11.950000	0.0750244
11.900000	0.0756167
11.850000	0.0763355
11.800000	0.0770053
11.750000	0.0776177
11.700000	0.0782675
11.650000	0.0788914
11.600000	0.0795411
11.550000	0.0801018
11.500000	0.0806739
11.450000	0.0813179
11.400000	0.0819792
11.350000	0.0826347
11.300000	0.0832097
11.250000	0.0838595
11.200000	0.0845121
11.150000	0.0852222
11.100000	0.0858835
11.050000	0.0865793
11.000000	0.0872779
10.950000	0.0879765
10.900000	0.0886867
10.850000	0.0893451
10.800000	0.0899718
10.750000	0.0906992
10.700000	0.0913978
10.650000	0.0921684
10.600000	0.0929446
10.550000	0.0937151
10.500000	0.0944023
10.450000	0.0951354
10.400000	0.0959404
10.350000	0.0968144
10.300000	0.0975993
10.250000	0.0984388
10.200000	0.099287
10.150000	0.100164
10.100000	0.100883
10.050000	0.101722
10.000000	0.102542
9.950000	0.103286
9.900000	0.104157
9.850000	0.105026
9.800000	0.105856
9.750000	0.106753
9.700000	0.107639
9.650000	0.108553
9.600000	0.10943
9.550000	0.110347
9.500000	0.111218
9.450000	0.112101
9.400000	0.112969
9.350000	0.113863
9.300000	0.114743
9.250000	0.115629
9.200000	0.116598
9.150000	0.117618
9.100000	0.118524
9.050000	0.119481
9.000000	0.120516
8.950000	0.121471
8.900000	0.122506
8.850000	0.123504
8.800000	0.124484
8.750000	0.125418
8.700000	0.126491
8.650000	0.127483
8.600000	0.128457
8.550000	0.129515
8.500000	0.130734
8.450000	0.131792
8.400000	0.132761
8.350000	0.13377
8.300000	0.134779
8.250000	0.135909
8.200000	0.13695
8.150000	0.137977
8.100000	0.139003
8.050000	0.14021
8.000000	0.141228
7.950000	0.142378
7.900000	0.14358
7.850000	0.144667
7.800000	0.145854
7.750000	0.147119
7.700000	0.148289
7.650000	0.149503
7.600000	0.150615
7.550000	0.151857
7.500000	0.153013
7.450000	0.154203
7.400000	0.155402
7.350000	0.156541
7.300000	0.157763
7.250000	0.158913
7.200000	0.160258
7.150000	0.161414
7.100000	0.162725
7.050000	0.164059
7.000000	0.16529
6.950000	0.166549
6.900000	0.167716
6.850000	0.169016
6.800000	0.170289
6.750000	0.171615
6.700000	0.172972
6.650000	0.174254
6.600000	0.175553
6.550000	0.176885
6.500000	0.178219
6.450000	0.179699
6.400000	0.181194
6.350000	0.182589
6.300000	0.183908
6.250000	0.18532
6.200000	0.186694
6.150000	0.188221
6.100000	0.189607
6.050000	0.191217
6.000000	0.192602
5.950000	0.194121
5.900000	0.195653
5.850000	0.197203
5.800000	0.198603
5.750000	0.200129
5.700000	0.201627
5.650000	0.203117
5.600000	0.204508
5.550000	0.20613
5.500000	0.207645
5.450000	0.209108
5.400000	0.210643
5.350000	0.212248
5.300000	0.21372
5.250000	0.215321
5.200000	0.21692
5.150000	0.218538
5.100000	0.22003
5.050000	0.221744
5.000000	0.223262
4.950000	0.22495
4.900000	0.226666
4.850000	0.228313
4.800000	0.229875
4.750000	0.231548
4.700000	0.233282
4.650000	0.234981
4.600000	0.236694
4.550000	0.238287
4.500000	0.240001
4.450000	0.241861
4.400000	0.243652
4.350000	0.245357
4.300000	0.247205
4.250000	0.248994
4.200000	0.250819
4.150000	0.252677
4.100000	0.254474
4.050000	0.256245
4.000000	0.258013
3.950000	0.259744
3.900000	0.261704
3.850000	0.263475
3.800000	0.26535
3.750000	0.267176
3.700000	0.269096
3.650000	0.27112
3.600000	0.273061
3.550000	0.27495
3.500000	0.276951
3.450000	0.278877
3.400000	0.280838
3.350000	0.28281
3.300000	0.284854
3.250000	0.286806
3.200000	0.288836
3.150000	0.290814
3.100000	0.292919
3.050000	0.294974
3.000000	0.29697
2.950000	0.299034
2.900000	0.301291
2.850000	0.303407
2.800000	0.305658
2.750000	0.307688
2.700000	0.309962
2.650000	0.312124
2.600000	0.314318
2.550000	0.316526
2.500000	0.318786
2.450000	0.320982
2.400000	0.323141
2.350000	0.325367
2.300000	0.327577
2.250000	0.329783
2.200000	0.331988
2.150000	0.33425
2.100000	0.336461
2.050000	0.338724
2.000000	0.340886
1.950000	0.343209
1.900000	0.345558
1.850000	0.347861
1.800000	0.350098
1.750000	0.352461
1.700000	0.354844
1.650000	0.357326
1.600000	0.359652
1.550000	0.362121
1.500000	0.364536
1.450000	0.366839
1.400000	0.369338
1.350000	0.371784
1.300000	0.374283
1.250000	0.376873
1.200000	0.379392
1.150000	0.381741
1.100000	0.384118
1.050000	0.386459
1.000000	0.388845
0.950000	0.391392
0.900000	0.393764
0.850000	0.396193
0.800000	0.3986
0.750000	0.400992
0.700000	0.403646
0.650000	0.406078
0.600000	0.408542
0.550000	0.411066
0.500000	0.413481
0.450000	0.416083
0.400000	0.418745
0.350000	0.421264
0.300000	0.423716
0.250000	0.426292
0.200000	0.429004
0.150000	0.4316
0.100000	0.434164
0.050000	0.436732
0.000000	0.439244
-0.050000	0.441956
-0.100000	0.444489
-0.150000	0.447277
-0.200000	0.449917
-0.250000	0.452524
-0.300000	0.45521
-0.350000	0.457961
-0.400000	0.460704
-0.450000	0.463426
-0.500000	0.466146
-0.550000	0.468941
-0.600000	0.471701
-0.650000	0.474556
-0.700000	0.477287
-0.750000	0.479967
-0.800000	0.482712
-0.850000	0.485495
-0.900000	0.488296
-0.950000	0.491148
-1.000000	0.494023
-1.050000	0.496605
-1.100000	0.49939
-1.150000	0.502268
-1.200000	0.50506
-1.250000	0.507826
-1.300000	0.510738
-1.350000	0.513602
-1.400000	0.516445
-1.450000	0.519168
-1.500000	0.522023
-1.550000	0.52493
-1.600000	0.527695
-1.650000	0.530708
-1.700000	0.533445
-1.750000	0.536321
-1.800000	0.539147
-1.850000	0.542269
-1.900000	0.545179
-1.950000	0.548192
-2.000000	0.550986
-2.050000	0.553804
-2.100000	0.556756
-2.150000	0.559663
-2.200000	0.562478
-2.250000	0.565373
-2.300000	0.568222
-2.350000	0.571028
-2.400000	0.573966
-2.450000	0.576885
-2.500000	0.579878
-2.550000	0.582787
-2.600000	0.585639
-2.650000	0.588506
-2.700000	0.591475
-2.750000	0.594549
-2.800000	0.597375
-2.850000	0.600161
-2.900000	0.6032
-2.950000	0.606015
-3.000000	0.608956
-3.050000	0.611857
-3.100000	0.614717
-3.150000	0.61765
-3.200000	0.620554
-3.250000	0.623541
-3.300000	0.626456
-3.350000	0.629308
-3.400000	0.632293
-3.450000	0.635162
-3.500000	0.638002
-3.550000	0.640949
-3.600000	0.64379
-3.650000	0.646642
-3.700000	0.64952
-3.750000	0.652418
-3.800000	0.65533
-3.850000	0.658191
-3.900000	0.661118
-3.950000	0.663892
-4.000000	0.666681
-4.050000	0.669539
-4.100000	0.672414
-4.150000	0.675493
-4.200000	0.67844
-4.250000	0.681442
-4.300000	0.684377
-4.350000	0.687174
-4.400000	0.689949
-4.450000	0.69291
-4.500000	0.695762
-4.550000	0.698401
-4.600000	0.701268
-4.650000	0.704226
-4.700000	0.706966
-4.750000	0.709746
-4.800000	0.712524
-4.850000	0.715269
-4.900000	0.717975
-4.950000	0.720726
-5.000000	0.723463
-5.050000	0.726215
-5.100000	0.728822
-5.150000	0.731442
-5.200000	0.734167
-5.250000	0.736884
-5.300000	0.739561
-5.350000	0.74224
-5.400000	0.74488
-5.450000	0.74753
-5.500000	0.750207
-5.550000	0.752786
-5.600000	0.755549
-5.650000	0.758165
-5.700000	0.760902
-5.750000	0.763628
-5.800000	0.766169
-5.850000	0.768682
-5.900000	0.771324
-5.950000	0.773946
-6.000000	0.77654
-6.050000	0.779061
-6.100000	0.781689
-6.150000	0.784377
-6.200000	0.786993
-6.250000	0.789446
-6.300000	0.791763
-6.350000	0.79442
-6.400000	0.796944
-6.450000	0.799353
-6.500000	0.801912
-6.550000	0.804356
-6.600000	0.806808
-6.650000	0.809209
-6.700000	0.811471
-6.750000	0.813984
-6.800000	0.816365
-6.850000	0.818636
-6.900000	0.820913
-6.950000	0.823133
-7.000000	0.825372
-7.050000	0.827649
-7.100000	0.829978
-7.150000	0.832258
-7.200000	0.834601
-7.250000	0.836783
-7.300000	0.838968
-7.350000	0.841225
-7.400000	0.843442
-7.450000	0.845452
-7.500000	0.847734
-7.550000	0.849839
-7.600000	0.852116
-7.650000	0.854186
-7.700000	0.856219
-7.750000	0.858392
-7.800000	0.86052
-7.850000	0.862472
-7.900000	0.864462
-7.950000	0.8665
-8.000000	0.86855
-8.050000	0.870545
-8.100000	0.872328
-8.150000	0.874222
-8.200000	0.876172
-8.250000	0.878109
-8.300000	0.879883
-8.350000	0.881551
-8.400000	0.883428
-8.450000	0.885205
-8.500000	0.886973
-8.550000	0.888724
-8.600000	0.890624
-8.650000	0.892367
-8.700000	0.894026
-8.750000	0.895728
-8.800000	0.897467
-8.850000	0.899175
-8.900000	0.900805
-8.950000	0.902475
-9.000000	0.904054
-9.050000	0.905762
-9.100000	0.907467
-9.150000	0.908962
-9.200000	0.910574
-9.250000	0.91215
-9.300000	0.913682
-9.350000	0.915252
-9.400000	0.916693
-9.450000	0.918188
-9.500000	0.919591
-9.550000	0.921054
-9.600000	0.922561
-9.650000	0.924087
-9.700000	0.925355
-9.750000	0.926744
-9.800000	0.928158
-9.850000	0.929372
-9.900000	0.930605
-9.950000	1
&
206.750000	6.30327e-14
206.700000	6.34848e-14
206.650000	6.39402e-14
206.600000	6.43988e-14
206.550000	6.48607e-14
206.500000	6.5326e-14
206.450000	6.57945e-14
206.400000	6.62665e-14
206.350000	6.67418e-14
206.300000	6.72205e-14
206.250000	6.77027e-14
206.200000	6.81883e-14
206.150000	6.86774e-14
206.100000	6.917e-14
206.050000	6.96661e-14
206.000000	7.01658e-14
205.950000	7.06691e-14
205.900000	7.1176e-14
205.850000	7.16865e-14
205.800000	7.22007e-14
205.750000	7.27186e-14
205.700000	7.32402e-14
205.650000	7.37655e-14
205.600000	7.42946e-14
205.550000	7.48275e-14
205.500000	7.53642e-14
205.450000	7.59048e-14
205.400000	7.64492e-14
205.350000	7.69976e-14
205.300000	7.75498e-14
205.250000	7.81061e-14
205.200000	7.86663e-14
205.150000	7.92306e-14
205.100000	7.97989e-14
205.050000	8.03712e-14
205.000000	8.09477e-14
204.950000	8.15283e-14
204.900000	8.21131e-14
204.850000	8.27021e-14
204.800000	8.32953e-14
204.750000	8.38927e-14
204.700000	8.44944e-14
204.650000	8.51005e-14
204.600000	8.57109e-14
204.550000	8.63257e-14
204.500000	8.69448e-14
204.450000	8.75685e-14
204.400000	8.81966e-14
204.350000	8.88292e-14
204.300000	8.94663e-14
204.250000	9.0108e-14
204.200000	9.07543e-14
204.150000	9.14053e-14
204.100000	9.20609e-14
204.050000	9.27212e-14
204.000000	9.33862e-14
203.950000	9.40561e-14
203.900000	9.47307e-14
203.850000	9.54101e-14
203.800000	9.60945e-14
203.750000	9.67837e-14
203.700000	9.74779e-14
203.650000	9.81771e-14
203.600000	9.88813e-14
203.550000	9.95905e-14
203.500000	1.00305e-13
203.450000	1.01024e-13
203.400000	1.01749e-13
203.350000	1.02479e-13
203.300000	1.03214e-13
203.250000	1.03954e-13
203.200000	1.047e-13
203.150000	1.05451e-13
203.100000	1.06207e-13
203.050000	1.06969e-13
203.000000	1.07736e-13
202.950000	1.08509e-13
202.900000	1.09287e-13
202.850000	1.10071e-13
202.800000	1.1086e-13
202.750000	1.11655e-13
202.700000	1.12456e-13
202.650000	1.13263e-13
202.600000	1.14075e-13
202.550000	1.14893e-13
202.500000	1.15718e-13
202.450000	1.16548e-13
202.400000	1.17383e-13
202.350000	1.18225e-13
202.300000	1.19073e-13
202.250000	1.19927e-13
202.200000	1.20788e-13
202.150000	1.21654e-13
202.100000	1.22526e-13
202.050000	1.23405e-13
202.000000	1.2429e-13
201.950000	1.25182e-13
201.900000	1.2608e-13
201.850000	1.26984e-13
201.800000	1.27895e-13
201.750000	1.28812e-13
201.700000	1.29736e-13
201.650000	1.30667e-13
201.600000	1.31604e-13
201.550000	1.32548e-13
201.500000	1.33498e-13
201.450000	1.34456e-13
201.400000	1.3542e-13
201.350000	1.36392e-13
201.300000	1.3737e-13
201.250000	1.38355e-13
201.200000	1.39347e-13
201.150000	1.40347e-13
201.100000	1.41353e-13
201.050000	1.42367e-13
201.000000	1.43388e-13
200.950000	1.44417e-13
200.900000	1.45453e-13
200.850000	1.46496e-13
200.800000	1.47547e-13
200.750000	1.48605e-13
200.700000	1.49671e-13
200.650000	1.50744e-13
200.600000	1.51825e-13
200.550000	1.52914e-13
200.500000	1.54011e-13
200.450000	1.55116e-13
200.400000	1.56228e-13
200.350000	1.57349e-13
200.300000	1.58477e-13
200.250000	1.59614e-13
200.200000	1.60759e-13
200.150000	1.61912e-13
200.100000	1.63073e-13
200.050000	1.64243e-13
200.000000	1.65421e-13
199.950000	1.66607e-13
199.900000	1.67802e-13
199.850000	1.69006e-13
199.800000	1.70218e-13
199.750000	1.71439e-13
199.700000	1.72668e-13
199.650000	1.73907e-13
199.600000	1.75154e-13
199.550000	1.7641e-13
199.500000	1.77676e-13
199.450000	1.7895e-13
199.400000	1.80233e-13
199.350000	1.81526e-13
199.300000	1.82828e-13
199.250000	1.84139e-13
199.200000	1.8546e-13
199.150000	1.8679e-13
199.100000	1.8813e-13
199.050000	1.89479e-13
199.000000	1.90838e-13
198.950000	1.92207e-13
198.900000	1.93585e-13
198.850000	1.94974e-13
198.800000	1.96372e-13
198.750000	1.97781e-13
198.700000	1.99199e-13
198.650000	2.00628e-13
198.600000	2.02067e-13
198.550000	2.03516e-13
198.500000	2.04976e-13
198.450000	2.06446e-13
198.400000	2.07927e-13
198.350000	2.09418e-13
198.300000	2.1092e-13
198.250000	2.12433e-13
198.200000	2.13956e-13
198.150000	2.15491e-13
198.100000	2.17036e-13
198.050000	2.18593e-13
198.000000	2.20161e-13
197.950000	2.2174e-13
197.900000	2.2333e-13
197.850000	2.24932e-13
197.800000	2.26545e-13
197.750000	2.2817e-13
197.700000	2.29806e-13
197.650000	2.31455e-13
197.600000	2.33115e-13
197.550000	2.34786e-13
197.500000	2.3647e-13
197.450000	2.38166e-13
197.400000	2.39875e-13
197.350000	2.41595e-13
197.300000	2.43328e-13
197.250000	2.45073e-13
197.200000	2.46831e-13
197.150000	2.48601e-13
197.100000	2.50384e-13
197.050000	2.5218e-13
197.000000	2.53988e-13
196.950000	2.5581e-13
196.900000	2.57645e-13
196.850000	2.59492e-13
196.800000	2.61353e-13
196.750000	2.63228e-13
196.700000	2.65116e-13
196.650000	2.67017e-13
196.600000	2.68932e-13
196.550000	2.70861e-13
196.500000	2.72804e-13
196.450000	2.7476e-13
196.400000	2.76731e-13
196.350000	2.78716e-13
196.300000	2.80715e-13
196.250000	2.82728e-13
196.200000	2.84756e-13
196.150000	2.86798e-13
196.100000	2.88855e-13
196.050000	2.90926e-13
196.000000	2.93013e-13
195.950000	2.95114e-13
195.900000	2.97231e-13
195.850000	2.99363e-13
195.800000	3.0151e-13
195.750000	3.03672e-13
195.700000	3.0585e-13
195.650000	3.08044e-13
195.600000	3.10253e-13
195.550000	3.12478e-13
195.500000	3.14719e-13
195.450000	3.16976e-13
195.400000	3.1925e-13
195.350000	3.21539e-13
195.300000	3.23845e-13
195.250000	3.26168e-13
195.200000	3.28507e-13
195.150000	3.30863e-13
195.100000	3.33236e-13
195.050000	3.35626e-13
195.000000	3.38033e-13
194.950000	3.40458e-13
194.900000	3.42899e-13
194.850000	3.45359e-13
194.800000	3.47835e-13
194.750000	3.5033e-13
194.700000	3.52843e-13
194.650000	3.55373e-13
194.600000	3.57922e-13
194.550000	3.60489e-13
194.500000	3.63074e-13
194.450000	3.65678e-13
194.400000	3.68301e-13
194.350000	3.70942e-13
194.300000	3.73602e-13
194.250000	3.76282e-13
194.200000	3.78981e-13
194.150000	3.81699e-13
194.100000	3.84436e-13
194.050000	3.87193e-13
194.000000	3.8997e-13
193.950000	3.92767e-13
193.900000	3.95584e-13
193.850000	3.98421e-13
193.800000	4.01278e-13
193.750000	4.04156e-13
193.700000	4.07055e-13
193.650000	4.09974e-13
193.600000	4.12914e-13
193.550000	4.15875e-13
193.500000	4.18858e-13
193.450000	4.21862e-13
193.400000	4.24888e-13
193.350000	4.27935e-13
193.300000	4.31004e-13
193.250000	4.34095e-13
193.200000	4.37208e-13
193.150000	4.40344e-13
193.100000	4.43502e-13
193.050000	4.46682e-13
193.000000	4.49886e-13
192.950000	4.53112e-13
192.900000	4.56362e-13
192.850000	4.59635e-13
192.800000	4.62931e-13
192.750000	4.66251e-13
192.700000	4.69595e-13
192.650000	4.72963e-13
192.600000	4.76355e-13
192.550000	4.79771e-13
192.500000	4.83212e-13
192.450000	4.86677e-13
192.400000	4.90168e-13
192.350000	4.93683e-13
192.300000	4.97224e-13
192.250000	5.0079e-13
192.200000	5.04381e-13
192.150000	5.07998e-13
192.100000	5.11642e-13
192.050000	5.15311e-13
192.000000	5.19006e-13
191.950000	5.22729e-13
191.900000	5.26477e-13
191.850000	5.30253e-13
191.800000	5.34056e-13
191.750000	5.37886e-13
191.700000	5.41744e-13
191.650000	5.45629e-13
191.600000	5.49542e-13
191.550000	5.53483e-13
191.500000	5.57452e-13
191.450000	5.6145e-13
191.400000	5.65477e-13
191.350000	5.69532e-13
191.300000	5.73617e-13
191.250000	5.7773e-13
191.200000	5.81874e-13
191.150000	5.86047e-13
191.100000	5.90249e-13
191.050000	5.94482e-13
191.000000	5.98746e-13
190.950000	6.0304e-13
190.900000	6.07365e-13
190.850000	6.1172e-13
190.800000	6.16107e-13
190.750000	6.20526e-13
190.700000	6.24976e-13
190.650000	6.29458e-13
190.600000	6.33972e-13
190.550000	6.38519e-13
190.500000	6.43098e-13
190.450000	6.4771e-13
190.400000	6.52355e-13
190.350000	6.57033e-13
190.300000	6.61745e-13
190.250000	6.66491e-13
190.200000	6.71271e-13
190.150000	6.76085e-13
190.100000	6.80933e-13
190.050000	6.85817e-13
190.000000	6.90735e-13
189.950000	6.95689e-13
189.900000	7.00678e-13
189.850000	7.05703e-13
189.800000	7.10764e-13
189.750000	7.15861e-13
189.700000	7.20995e-13
189.650000	7.26165e-13
189.600000	7.31373e-13
189.550000	7.36618e-13
189.500000	7.41901e-13
189.450000	7.47221e-13
189.400000	7.5258e-13
189.350000	7.57977e-13
189.300000	7.63413e-13
189.250000	7.68888e-13
189.200000	7.74402e-13
189.150000	7.79955e-13
189.100000	7.85549e-13
189.050000	7.91182e-13
189.000000	7.96856e-13
188.950000	8.02571e-13
188.900000	8.08326e-13
188.850000	8.14123e-13
188.800000	8.19961e-13
188.750000	8.25842e-13
188.700000	8.31764e-13
188.650000	8.37729e-13
188.600000	8.43737e-13
188.550000	8.49787e-13
188.500000	8.55882e-13
188.450000	8.62019e-13
188.400000	8.68201e-13
188.350000	8.74427e-13
188.300000	8.80698e-13
188.250000	8.87014e-13
188.200000	8.93375e-13
188.150000	8.99782e-13
188.100000	9.06235e-13
188.050000	9.12734e-13
188.000000	9.19279e-13
187.950000	9.25871e-13
187.900000	9.32511e-13
187.850000	9.39199e-13
187.800000	9.45934e-13
187.750000	9.52717e-13
187.700000	9.5955e-13
187.650000	9.66431e-13
187.600000	9.73361e-13
187.550000	9.80342e-13
187.500000	9.87372e-13
187.450000	9.94453e-13
187.400000	1.00158e-12
187.350000	1.00877e-12
187.300000	1.016e-12
187.250000	1.02329e-12
187.200000	1.03063e-12
187.150000	1.03802e-12
187.100000	1.04546e-12
187.050000	1.05296e-12
187.000000	1.06051e-12
186.950000	1.06811e-12
186.900000	1.07577e-12
186.850000	1.08349e-12
186.800000	1.09126e-12
186.750000	1.09908e-12
186.700000	1.10697e-12
186.650000	1.1149e-12
186.600000	1.1229e-12
186.550000	1.13095e-12
186.500000	1.13906e-12
186.450000	1.14723e-12
186.400000	1.15546e-12
186.350000	1.16374e-12
186.300000	1.17209e-12
186.250000	1.18049e-12
186.200000	1.18896e-12
186.150000	1.19749e-12
186.100000	1.20607e-12
186.050000	1.21472e-12
186.000000	1.22343e-12
185.950000	1.23221e-12
185.900000	1.24104e-12
185.850000	1.24994e-12
185.800000	1.25891e-12
185.750000	1.26793e-12
185.700000	1.27703e-12
185.650000	1.28618e-12
185.600000	1.29541e-12
185.550000	1.3047e-12
185.500000	1.31405e-12
185.450000	1.32348e-12
185.400000	1.33297e-12
185.350000	1.34253e-12
185.300000	1.35215e-12
185.250000	1.36185e-12
185.200000	1.37162e-12
185.150000	1.38145e-12
185.100000	1.39136e-12
185.050000	1.40134e-12
185.000000	1.41138e-12
184.950000	1.42151e-12
184.900000	1.4317e-12
184.850000	1.44197e-12
184.800000	1.45231e-12
184.750000	1.46272e-12
184.700000	1.47321e-12
184.650000	1.48378e-12
184.600000	1.49442e-12
184.550000	1.50513e-12
184.500000	1.51593e-12
184.450000	1.5268e-12
184.400000	1.53774e-12
184.350000	1.54877e-12
184.300000	1.55988e-12
184.250000	1.57106e-12
184.200000	1.58233e-12
184.150000	1.59368e-12
184.100000	1.60511e-12
184.050000	1.61662e-12
184.000000	1.62821e-12
183.950000	1.63988e-12
183.900000	1.65164e-12
183.850000	1.66349e-12
183.800000	1.67542e-12
183.750000	1.68743e-12
183.700000	1.69953e-12
183.650000	1.71172e-12
183.600000	1.72399e-12
183.550000	1.73636e-12
183.500000	1.74881e-12
183.450000	1.76135e-12
183.400000	1.77398e-12
183.350000	1.7867e-12
183.300000	1.79951e-12
183.250000	1.81242e-12
183.200000	1.82541e-12
183.150000	1.8385e-12
183.100000	1.85169e-12
183.050000	1.86496e-12
183.000000	1.87834e-12
182.950000	1.89181e-12
182.900000	1.90537e-12
182.850000	1.91904e-12
182.800000	1.9328e-12
182.750000	1.94666e-12
182.700000	1.96062e-12
182.650000	1.97467e-12
182.600000	1.98884e-12
182.550000	2.0031e-12
182.500000	2.01746e-12
182.450000	2.03193e-12
182.400000	2.0465e-12
182.350000	2.06117e-12
182.300000	2.07595e-12
182.250000	2.09084e-12
182.200000	2.10583e-12
182.150000	2.12093e-12
182.100000	2.13614e-12
182.050000	2.15146e-12
182.000000	2.16689e-12
181.950000	2.18243e-12
181.900000	2.19808e-12
181.850000	2.21384e-12
181.800000	2.22971e-12
181.750000	2.2457e-12
181.700000	2.2618e-12
181.650000	2.27802e-12
181.600000	2.29436e-12
181.550000	2.31081e-12
181.500000	2.32738e-12
181.450000	2.34407e-12
181.400000	2.36088e-12
181.350000	2.37781e-12
181.300000	2.39486e-12
181.250000	2.41203e-12
181.200000	2.42933e-12
181.150000	2.44675e-12
181.100000	2.46429e-12
181.050000	2.48196e-12
181.000000	2.49976e-12
180.950000	2.51769e-12
180.900000	2.53574e-12
180.850000	2.55392e-12
180.800000	2.57224e-12
180.750000	2.59068e-12
180.700000	2.60926e-12
180.650000	2.62797e-12
180.600000	2.64681e-12
180.550000	2.66579e-12
180.500000	2.68491e-12
180.450000	2.70416e-12
180.400000	2.72355e-12
180.350000	2.74308e-12
180.300000	2.76275e-12
180.250000	2.78256e-12
180.200000	2.80251e-12
180.150000	2.82261e-12
180.100000	2.84285e-12
180.050000	2.86323e-12
180.000000	2.88376e-12
179.950000	2.90444e-12
179.900000	2.92527e-12
179.850000	2.94624e-12
179.800000	2.96737e-12
179.750000	2.98865e-12
179.700000	3.01008e-12
179.650000	3.03166e-12
179.600000	3.0534e-12
179.550000	3.0753e-12
179.500000	3.09735e-12
179.450000	3.11956e-12
179.400000	3.14193e-12
179.350000	3.16446e-12
179.300000	3.18715e-12
179.250000	3.21e-12
179.200000	3.23302e-12
179.150000	3.2562e-12
179.100000	3.27955e-12
179.050000	3.30306e-12
179.000000	3.32675e-12
178.950000	3.3506e-12
178.900000	3.37463e-12
178.850000	3.39883e-12
178.800000	3.4232e-12
178.750000	3.44774e-12
178.700000	3.47247e-12
178.650000	3.49736e-12
178.600000	3.52244e-12
178.550000	3.5477e-12
178.500000	3.57314e-12
178.450000	3.59876e-12
178.400000	3.62456e-12
178.350000	3.65055e-12
178.300000	3.67673e-12
178.250000	3.70309e-12
178.200000	3.72965e-12
178.150000	3.75639e-12
178.100000	3.78332e-12
178.050000	3.81045e-12
178.000000	3.83778e-12
177.950000	3.86529e-12
177.900000	3.89301e-12
177.850000	3.92092e-12
177.800000	3.94904e-12
177.750000	3.97735e-12
177.700000	4.00587e-12
177.650000	4.0346e-12
177.600000	4.06353e-12
177.550000	4.09266e-12
177.500000	4.12201e-12
177.450000	4.15157e-12
177.400000	4.18133e-12
177.350000	4.21132e-12
177.300000	4.24151e-12
177.250000	4.27192e-12
177.200000	4.30256e-12
177.150000	4.33341e-12
177.100000	4.36448e-12
177.050000	4.39577e-12
177.000000	4.42729e-12
176.950000	4.45904e-12
176.900000	4.49101e-12
176.850000	4.52321e-12
176.800000	4.55564e-12
176.750000	4.58831e-12
176.700000	4.62121e-12
176.650000	4.65434e-12
176.600000	4.68772e-12
176.550000	4.72133e-12
176.500000	4.75518e-12
176.450000	4.78928e-12
176.400000	4.82362e-12
176.350000	4.8582e-12
176.300000	4.89304e-12
176.250000	4.92812e-12
176.200000	4.96346e-12
176.150000	4.99905e-12
176.100000	5.03489e-12
176.050000	5.07099e-12
176.000000	5.10735e-12
175.950000	5.14397e-12
175.900000	5.18086e-12
175.850000	5.21801e-12
175.800000	5.25542e-12
175.750000	5.2931e-12
175.700000	5.33105e-12
175.650000	5.36928e-12
175.600000	5.40778e-12
175.550000	5.44655e-12
175.500000	5.4856e-12
175.450000	5.52494e-12
175.400000	5.56455e-12
175.350000	5.60445e-12
175.300000	5.64463e-12
175.250000	5.68511e-12
175.200000	5.72587e-12
175.150000	5.76693e-12
175.100000	5.80828e-12
175.050000	5.84992e-12
175.000000	5.89187e-12
174.950000	5.93411e-12
174.900000	5.97666e-12
174.850000	6.01951e-12
174.800000	6.06267e-12
174.750000	6.10614e-12
174.700000	6.14992e-12
174.650000	6.19402e-12
174.600000	6.23843e-12
174.550000	6.28316e-12
174.500000	6.32821e-12
174.450000	6.37358e-12
174.400000	6.41928e-12
174.350000	6.46531e-12
174.300000	6.51167e-12
174.250000	6.55835e-12
174.200000	6.60538e-12
174.150000	6.65274e-12
174.100000	6.70044e-12
174.050000	6.74848e-12
174.000000	6.79687e-12
173.950000	6.8456e-12
173.900000	6.89468e-12
173.850000	6.94412e-12
173.800000	6.99391e-12
173.750000	7.04405e-12
173.700000	7.09456e-12
173.650000	7.14543e-12
173.600000	7.19666e-12
173.550000	7.24826e-12
173.500000	7.30023e-12
173.450000	7.35257e-12
173.400000	7.40529e-12
173.350000	7.45838e-12
173.300000	7.51186e-12
173.250000	7.56572e-12
173.200000	7.61996e-12
173.150000	7.6746e-12
173.100000	7.72962e-12
173.050000	7.78505e-12
173.000000	7.84086e-12
172.950000	7.89708e-12
172.900000	7.9537e-12
172.850000	8.01073e-12
172.800000	8.06816e-12
172.750000	8.12601e-12
172.700000	8.18427e-12
172.650000	8.24295e-12
172.600000	8.30206e-12
172.550000	8.36158e-12
172.500000	8.42153e-12
172.450000	8.48191e-12
172.400000	8.54273e-12
172.350000	8.60398e-12
172.300000	8.66566e-12
172.250000	8.7278e-12
172.200000	8.79037e-12
172.150000	8.8534e-12
172.100000	8.91687e-12
172.050000	8.98081e-12
172.000000	9.0452e-12
171.950000	9.11005e-12
171.900000	9.17536e-12
171.850000	9.24115e-12
171.800000	9.30741e-12
171.750000	9.37414e-12
171.700000	9.44135e-12
171.650000	9.50904e-12
171.600000	9.57722e-12
171.550000	9.64588e-12
171.500000	9.71504e-12
171.450000	9.7847e-12
171.400000	9.85485e-12
171.350000	9.92551e-12
171.300000	9.99667e-12
171.250000	1.00683e-11
171.200000	1.01405e-11
171.150000	1.02132e-11
171.100000	1.02865e-11
171.050000	1.03602e-11
171.000000	1.04345e-11
170.950000	1.05093e-11
170.900000	1.05846e-11
170.850000	1.06605e-11
170.800000	1.0737e-11
170.750000	1.08139e-11
170.700000	1.08915e-11
170.650000	1.09696e-11
170.600000	1.10482e-11
170.550000	1.11274e-11
170.500000	1.12072e-11
170.450000	1.12876e-11
170.400000	1.13685e-11
170.350000	1.145e-11
170.300000	1.15321e-11
170.250000	1.16148e-11
170.200000	1.1698e-11
170.150000	1.17819e-11
170.100000	1.18664e-11
170.050000	1.19515e-11
170.000000	1.20371e-11
169.950000	1.21234e-11
169.900000	1.22104e-11
169.850000	1.22979e-11
169.800000	1.23861e-11
169.750000	1.24749e-11
169.700000	1.25643e-11
169.650000	1.26544e-11
169.600000	1.27451e-11
169.550000	1.28365e-11
169.500000	1.29285e-11
169.450000	1.30212e-11
169.400000	1.31146e-11
169.350000	1.32086e-11
169.300000	1.33033e-11
169.250000	1.33987e-11
169.200000	1.34947e-11
169.150000	1.35915e-11
169.100000	1.36889e-11
169.050000	1.37871e-11
169.000000	1.38859e-11
168.950000	1.39855e-11
168.900000	1.40857e-11
168.850000	1.41867e-11
168.800000	1.42884e-11
168.750000	1.43909e-11
168.700000	1.44941e-11
168.650000	1.4598e-11
168.600000	1.47026e-11
168.550000	1.4808e-11
168.500000	1.49142e-11
168.450000	1.50211e-11
168.400000	1.51288e-11
168.350000	1.52373e-11
168.300000	1.53465e-11
168.250000	1.54565e-11
168.200000	1.55674e-11
168.150000	1.5679e-11
168.100000	1.57914e-11
168.050000	1.59046e-11
168.000000	1.60186e-11
167.950000	1.61335e-11
167.900000	1.62491e-11
167.850000	1.63656e-11
167.800000	1.64829e-11
167.750000	1.66011e-11
167.700000	1.67201e-11
167.650000	1.684e-11
167.600000	1.69607e-11
167.550000	1.70823e-11
167.500000	1.72048e-11
167.450000	1.73281e-11
167.400000	1.74524e-11
167.350000	1.75775e-11
167.300000	1.77035e-11
167.250000	1.78304e-11
167.200000	1.79583e-11
167.150000	1.8087e-11
167.100000	1.82167e-11
167.050000	1.83473e-11
167.000000	1.84788e-11
166.950000	1.86113e-11
166.900000	1.87447e-11
166.850000	1.88791e-11
166.800000	1.90145e-11
166.750000	1.91508e-11
166.700000	1.92881e-11
166.650000	1.94263e-11
166.600000	1.95656e-11
166.550000	1.97059e-11
166.500000	1.98472e-11
166.450000	1.99894e-11
166.400000	2.01328e-11
166.350000	2.02771e-11
166.300000	2.04225e-11
166.250000	2.05689e-11
166.200000	2.07163e-11
166.150000	2.08648e-11
166.100000	2.10144e-11
166.050000	2.11651e-11
166.000000	2.13168e-11
165.950000	2.14696e-11
165.900000	2.16236e-11
165.850000	2.17786e-11
165.800000	2.19347e-11
165.750000	2.2092e-11
165.700000	2.22503e-11
165.650000	2.24098e-11
165.600000	2.25705e-11
165.550000	2.27323e-11
165.500000	2.28953e-11
165.450000	2.30594e-11
165.400000	2.32247e-11
165.350000	2.33912e-11
165.300000	2.35589e-11
165.250000	2.37278e-11
165.200000	2.38979e-11
165.150000	2.40692e-11
165.100000	2.42418e-11
165.050000	2.44156e-11
165.000000	2.45906e-11
164.950000	2.47669e-11
164.900000	2.49445e-11
164.850000	2.51233e-11
164.800000	2.53034e-11
164.750000	2.54848e-11
164.700000	2.56675e-11
164.650000	2.58515e-11
164.600000	2.60368e-11
164.550000	2.62235e-11
164.500000	2.64115e-11
164.450000	2.66008e-11
164.400000	2.67915e-11
164.350000	2.69836e-11
164.300000	2.7177e-11
164.250000	2.73719e-11
164.200000	2.75681e-11
164.150000	2.77657e-11
164.100000	2.79648e-11
164.050000	2.81652e-11
164.000000	2.83671e-11
163.950000	2.85705e-11
163.900000	2.87753e-11
163.850000	2.89816e-11
163.800000	2.91894e-11
163.750000	2.93986e-11
163.700000	2.96094e-11
163.650000	2.98216e-11
163.600000	3.00354e-11
163.550000	3.02507e-11
163.500000	3.04676e-11
163.450000	3.0686e-11
163.400000	3.0906e-11
163.350000	3.11276e-11
163.300000	3.13507e-11
163.250000	3.15754e-11
163.200000	3.18018e-11
163.150000	3.20298e-11
163.100000	3.22594e-11
163.050000	3.24907e-11
163.000000	3.27236e-11
162.950000	3.29582e-11
162.900000	3.31944e-11
162.850000	3.34324e-11
162.800000	3.3672e-11
162.750000	3.39134e-11
162.700000	3.41565e-11
162.650000	3.44014e-11
162.600000	3.4648e-11
162.550000	3.48964e-11
162.500000	3.51466e-11
162.450000	3.53985e-11
162.400000	3.56523e-11
162.350000	3.59078e-11
162.300000	3.61653e-11
162.250000	3.64245e-11
162.200000	3.66856e-11
162.150000	3.69486e-11
162.100000	3.72135e-11
162.050000	3.74802e-11
162.000000	3.77489e-11
161.950000	3.80195e-11
161.900000	3.82921e-11
161.850000	3.85666e-11
161.800000	3.8843e-11
161.750000	3.91215e-11
161.700000	3.94019e-11
161.650000	3.96844e-11
161.600000	3.99689e-11
161.550000	4.02554e-11
161.500000	4.0544e-11
161.450000	4.08346e-11
161.400000	4.11273e-11
161.350000	4.14221e-11
161.300000	4.17191e-11
161.250000	4.20181e-11
161.200000	4.23193e-11
161.150000	4.26227e-11
161.100000	4.29283e-11
161.050000	4.3236e-11
161.000000	4.35459e-11
160.950000	4.38581e-11
160.900000	4.41725e-11
160.850000	4.44891e-11
160.800000	4.4808e-11
160.750000	4.51292e-11
160.700000	4.54527e-11
160.650000	4.57786e-11
160.600000	4.61067e-11
160.550000	4.64372e-11
160.500000	4.67701e-11
160.450000	4.71054e-11
160.400000	4.74431e-11
160.350000	4.77831e-11
160.300000	4.81257e-11
160.250000	4.84707e-11
160.200000	4.88181e-11
160.150000	4.91681e-11
160.100000	4.95205e-11
160.050000	4.98755e-11
160.000000	5.0233e-11
159.950000	5.05931e-11
159.900000	5.09558e-11
159.850000	5.1321e-11
159.800000	5.16889e-11
159.750000	5.20594e-11
159.700000	5.24326e-11
159.650000	5.28085e-11
159.600000	5.3187e-11
159.550000	5.35683e-11
159.500000	5.39523e-11
159.450000	5.4339e-11
159.400000	5.47285e-11
159.350000	5.51208e-11
159.300000	5.55159e-11
159.250000	5.59139e-11
159.200000	5.63147e-11
159.150000	5.67184e-11
159.100000	5.71249e-11
159.050000	5.75344e-11
159.000000	5.79468e-11
158.950000	5.83622e-11
158.900000	5.87806e-11
158.850000	5.92019e-11
158.800000	5.96263e-11
158.750000	6.00537e-11
158.700000	6.04842e-11
158.650000	6.09177e-11
158.600000	6.13544e-11
158.550000	6.17942e-11
158.500000	6.22371e-11
158.450000	6.26833e-11
158.400000	6.31326e-11
158.350000	6.35851e-11
158.300000	6.40409e-11
158.250000	6.45e-11
158.200000	6.49623e-11
158.150000	6.54279e-11
158.100000	6.58969e-11
158.050000	6.63693e-11
158.000000	6.6845e-11
157.950000	6.73242e-11
157.900000	6.78068e-11
157.850000	6.82928e-11
157.800000	6.87823e-11
157.750000	6.92754e-11
157.700000	6.97719e-11
157.650000	7.02721e-11
157.600000	7.07758e-11
157.550000	7.12831e-11
157.500000	7.1794e-11
157.450000	7.23087e-11
157.400000	7.2827e-11
157.350000	7.3349e-11
157.300000	7.38748e-11
157.250000	7.44043e-11
157.200000	7.49376e-11
157.150000	7.54748e-11
157.100000	7.60158e-11
157.050000	7.65606e-11
157.000000	7.71094e-11
156.950000	7.76621e-11
156.900000	7.82188e-11
156.850000	7.87795e-11
156.800000	7.93441e-11
156.750000	7.99129e-11
156.700000	8.04857e-11
156.650000	8.10626e-11
156.600000	8.16436e-11
156.550000	8.22288e-11
156.500000	8.28182e-11
156.450000	8.34119e-11
156.400000	8.40098e-11
156.350000	8.46119e-11
156.300000	8.52184e-11
156.250000	8.58292e-11
156.200000	8.64444e-11
156.150000	8.70641e-11
156.100000	8.76881e-11
156.050000	8.83166e-11
156.000000	8.89497e-11
155.950000	8.95872e-11
155.900000	9.02294e-11
155.850000	9.08761e-11
155.800000	9.15275e-11
155.750000	9.21836e-11
155.700000	9.28443e-11
155.650000	9.35098e-11
155.600000	9.418e-11
155.550000	9.48551e-11
155.500000	9.5535e-11
155.450000	9.62197e-11
155.400000	9.69094e-11
155.350000	9.7604e-11
155.300000	9.83036e-11
155.250000	9.90082e-11
155.200000	9.97179e-11
155.150000	1.00433e-10
155.100000	1.01153e-10
155.050000	1.01878e-10
155.000000	1.02608e-10
154.950000	1.03343e-10
154.900000	1.04084e-10
154.850000	1.0483e-10
154.800000	1.05581e-10
154.750000	1.06338e-10
154.700000	1.071e-10
154.650000	1.07868e-10
154.600000	1.08641e-10
154.550000	1.0942e-10
154.500000	1.10204e-10
154.450000	1.10994e-10
154.400000	1.1179e-10
154.350000	1.12591e-10
154.300000	1.13398e-10
154.250000	1.14211e-10
154.200000	1.15029e-10
154.150000	1.15854e-10
154.100000	1.16684e-10
154.050000	1.1752e-10
154.000000	1.18363e-10
153.950000	1.19211e-10
153.900000	1.20065e-10
153.850000	1.20926e-10
153.800000	1.21793e-10
153.750000	1.22666e-10
153.700000	1.23545e-10
153.650000	1.2443e-10
153.600000	1.25322e-10
153.550000	1.2622e-10
153.500000	1.27125e-10
153.450000	1.28036e-10
153.400000	1.28954e-10
153.350000	1.29878e-10
153.300000	1.30809e-10
153.250000	1.31747e-10
153.200000	1.32691e-10
153.150000	1.33642e-10
153.100000	1.346e-10
153.050000	1.35565e-10
153.000000	1.36536e-10
152.950000	1.37515e-10
152.900000	1.385e-10
152.850000	1.39493e-10
152.800000	1.40493e-10
152.750000	1.415e-10
152.700000	1.42514e-10
152.650000	1.43535e-10
152.600000	1.44564e-10
152.550000	1.456e-10
152.500000	1.46644e-10
152.450000	1.47695e-10
152.400000	1.48754e-10
152.350000	1.4982e-10
152.300000	1.50893e-10
152.250000	1.51975e-10
152.200000	1.53064e-10
152.150000	1.54161e-10
152.100000	1.55266e-10
152.050000	1.56379e-10
152.000000	1.575e-10
151.950000	1.58629e-10
151.900000	1.59766e-10
151.850000	1.60911e-10
151.800000	1.62064e-10
151.750000	1.63225e-10
151.700000	1.64395e-10
151.650000	1.65573e-10
151.600000	1.6676e-10
151.550000	1.67955e-10
151.500000	1.69159e-10
151.450000	1.70372e-10
151.400000	1.71593e-10
151.350000	1.72822e-10
151.300000	1.74061e-10
151.250000	1.75309e-10
151.200000	1.76565e-10
151.150000	1.7783e-10
151.100000	1.79105e-10
151.050000	1.80389e-10
151.000000	1.81681e-10
150.950000	1.82984e-10
150.900000	1.84295e-10
150.850000	1.85616e-10
150.800000	1.86946e-10
150.750000	1.88286e-10
150.700000	1.89635e-10
150.650000	1.90995e-10
150.600000	1.92363e-10
150.550000	1.93742e-10
150.500000	1.95131e-10
150.450000	1.96529e-10
150.400000	1.97938e-10
150.350000	1.99356e-10
150.300000	2.00785e-10
150.250000	2.02224e-10
150.200000	2.03673e-10
150.150000	2.05133e-10
150.100000	2.06603e-10
150.050000	2.08084e-10
150.000000	2.09575e-10
149.950000	2.11077e-10
149.900000	2.1259e-10
149.850000	2.14114e-10
149.800000	2.15648e-10
149.750000	2.17194e-10
149.700000	2.1875e-10
149.650000	2.20318e-10
149.600000	2.21897e-10
149.550000	2.23487e-10
149.500000	2.25089e-10
149.450000	2.26702e-10
149.400000	2.28327e-10
149.350000	2.29963e-10
149.300000	2.31611e-10
149.250000	2.33271e-10
149.200000	2.34943e-10
149.150000	2.36627e-10
149.100000	2.38323e-10
149.050000	2.40031e-10
149.000000	2.41751e-10
148.950000	2.43483e-10
148.900000	2.45228e-10
148.850000	2.46986e-10
148.800000	2.48756e-10
148.750000	2.50539e-10
148.700000	2.52334e-10
148.650000	2.54143e-10
148.600000	2.55964e-10
148.550000	2.57798e-10
148.500000	2.59646e-10
148.450000	2.61507e-10
148.400000	2.63381e-10
148.350000	2.65268e-10
148.300000	2.67169e-10
148.250000	2.69084e-10
148.200000	2.71012e-10
148.150000	2.72955e-10
148.100000	2.74911e-10
148.050000	2.76881e-10
148.000000	2.78865e-10
147.950000	2.80864e-10
147.900000	2.82877e-10
147.850000	2.84904e-10
147.800000	2.86946e-10
147.750000	2.89002e-10
147.700000	2.91073e-10
147.650000	2.93159e-10
147.600000	2.9526e-10
147.550000	2.97376e-10
147.500000	2.99507e-10
147.450000	3.01654e-10
147.400000	3.03815e-10
147.350000	3.05993e-10
147.300000	3.08185e-10
147.250000	3.10394e-10
147.200000	3.12618e-10
147.150000	3.14859e-10
147.100000	3.17115e-10
147.050000	3.19388e-10
147.000000	3.21677e-10
146.950000	3.23982e-10
146.900000	3.26304e-10
146.850000	3.28642e-10
146.800000	3.30997e-10
146.750000	3.33369e-10
146.700000	3.35758e-10
146.650000	3.38164e-10
146.600000	3.40588e-10
146.550000	3.43029e-10
146.500000	3.45487e-10
146.450000	3.47963e-10
146.400000	3.50456e-10
146.350000	3.52968e-10
146.300000	3.55497e-10
146.250000	3.58045e-10
146.200000	3.60611e-10
146.150000	3.63195e-10
146.100000	3.65798e-10
146.050000	3.68419e-10
146.000000	3.71059e-10
145.950000	3.73718e-10
145.900000	3.76396e-10
145.850000	3.79094e-10
145.800000	3.8181e-10
145.750000	3.84547e-10
145.700000	3.87302e-10
145.650000	3.90078e-10
145.600000	3.92873e-10
145.550000	3.95688e-10
145.500000	3.98524e-10
145.450000	4.0138e-10
145.400000	4.04256e-10
145.350000	4.07153e-10
145.300000	4.10071e-10
145.250000	4.13009e-10
145.200000	4.15969e-10
145.150000	4.1895e-10
145.100000	4.21952e-10
145.050000	4.24976e-10
145.000000	4.28021e-10
144.950000	4.31089e-10
144.900000	4.34178e-10
144.850000	4.37289e-10
144.800000	4.40423e-10
144.750000	4.43579e-10
144.700000	4.46757e-10
144.650000	4.49959e-10
144.600000	4.53183e-10
144.550000	4.56431e-10
144.500000	4.59702e-10
144.450000	4.62996e-10
144.400000	4.66314e-10
144.350000	4.69655e-10
144.300000	4.73021e-10
144.250000	4.7641e-10
144.200000	4.79824e-10
144.150000	4.83263e-10
144.100000	4.86726e-10
144.050000	4.90213e-10
144.000000	4.93726e-10
143.950000	4.97264e-10
143.900000	5.00827e-10
143.850000	5.04416e-10
143.800000	5.08031e-10
143.750000	5.11671e-10
143.700000	5.15338e-10
143.650000	5.19031e-10
143.600000	5.2275e-10
143.550000	5.26496e-10
143.500000	5.30269e-10
143.450000	5.34068e-10
143.400000	5.37895e-10
143.350000	5.4175e-10
143.300000	5.45632e-10
143.250000	5.49542e-10
143.200000	5.5348e-10
143.150000	5.57446e-10
143.100000	5.6144e-10
143.050000	5.65463e-10
143.000000	5.69515e-10
142.950000	5.73596e-10
142.900000	5.77706e-10
142.850000	5.81846e-10
142.800000	5.86015e-10
142.750000	5.90215e-10
142.700000	5.94444e-10
142.650000	5.98703e-10
142.600000	6.02993e-10
142.550000	6.07314e-10
142.500000	6.11666e-10
142.450000	6.16049e-10
142.400000	6.20463e-10
142.350000	6.24909e-10
142.300000	6.29387e-10
142.250000	6.33897e-10
142.200000	6.38439e-10
142.150000	6.43014e-10
142.100000	6.47622e-10
142.050000	6.52262e-10
142.000000	6.56936e-10
141.950000	6.61643e-10
141.900000	6.66384e-10
141.850000	6.71159e-10
141.800000	6.75968e-10
141.750000	6.80812e-10
141.700000	6.8569e-10
141.650000	6.90604e-10
141.600000	6.95552e-10
141.550000	7.00536e-10
141.500000	7.05556e-10
141.450000	7.10611e-10
141.400000	7.15703e-10
141.350000	7.20831e-10
141.300000	7.25996e-10
141.250000	7.31198e-10
141.200000	7.36438e-10
141.150000	7.41714e-10
141.100000	7.47029e-10
141.050000	7.52382e-10
141.000000	7.57773e-10
140.950000	7.63203e-10
140.900000	7.68671e-10
140.850000	7.74179e-10
140.800000	7.79726e-10
140.750000	7.85313e-10
140.700000	7.9094e-10
140.650000	7.96607e-10
140.600000	8.02315e-10
140.550000	8.08064e-10
140.500000	8.13854e-10
140.450000	8.19685e-10
140.400000	8.25559e-10
140.350000	8.31474e-10
140.300000	8.37432e-10
140.250000	8.43432e-10
140.200000	8.49475e-10
140.150000	8.55562e-10
140.100000	8.61692e-10
140.050000	8.67866e-10
140.000000	8.74085e-10
139.950000	8.80348e-10
139.900000	8.86655e-10
139.850000	8.93008e-10
139.800000	8.99407e-10
139.750000	9.05851e-10
139.700000	9.12342e-10
139.650000	9.18879e-10
139.600000	9.25462e-10
139.550000	9.32093e-10
139.500000	9.38772e-10
139.450000	9.45498e-10
139.400000	9.52273e-10
139.350000	9.59096e-10
139.300000	9.65968e-10
139.250000	9.72889e-10
139.200000	9.7986e-10
139.150000	9.8688e-10
139.100000	9.93951e-10
139.050000	1.00107e-09
139.000000	1.00825e-09
138.950000	1.01547e-09
138.900000	1.02275e-09
138.850000	1.03007e-09
138.800000	1.03745e-09
138.750000	1.04489e-09
138.700000	1.05237e-09
138.650000	1.05991e-09
138.600000	1.06751e-09
138.550000	1.07516e-09
138.500000	1.08286e-09
138.450000	1.09062e-09
138.400000	1.09843e-09
138.350000	1.1063e-09
138.300000	1.11423e-09
138.250000	1.12221e-09
138.200000	1.13025e-09
138.150000	1.13835e-09
138.100000	1.14651e-09
138.050000	1.15472e-09
138.000000	1.16299e-09
137.950000	1.17133e-09
137.900000	1.17972e-09
137.850000	1.18817e-09
137.800000	1.19668e-09
137.750000	1.20526e-09
137.700000	1.21389e-09
137.650000	1.22259e-09
137.600000	1.23135e-09
137.550000	1.24017e-09
137.500000	1.24906e-09
137.450000	1.25801e-09
137.400000	1.26702e-09
137.350000	1.2761e-09
137.300000	1.28524e-09
137.250000	1.29445e-09
137.200000	1.30372e-09
137.150000	1.31306e-09
137.100000	1.32247e-09
137.050000	1.33194e-09
137.000000	1.34149e-09
136.950000	1.3511e-09
136.900000	1.36078e-09
136.850000	1.37053e-09
136.800000	1.38035e-09
136.750000	1.39024e-09
136.700000	1.4002e-09
136.650000	1.41023e-09
136.600000	1.42033e-09
136.550000	1.43051e-09
136.500000	1.44076e-09
136.450000	1.45108e-09
136.400000	1.46148e-09
136.350000	1.47195e-09
136.300000	1.48249e-09
136.250000	1.49311e-09
136.200000	1.50381e-09
136.150000	1.51458e-09
136.100000	1.52543e-09
136.050000	1.53636e-09
136.000000	1.54737e-09
135.950000	1.55846e-09
135.900000	1.56962e-09
135.850000	1.58087e-09
135.800000	1.59219e-09
135.750000	1.6036e-09
135.700000	1.61509e-09
135.650000	1.62666e-09
135.600000	1.63831e-09
135.550000	1.65005e-09
135.500000	1.66187e-09
135.450000	1.67378e-09
135.400000	1.68577e-09
135.350000	1.69785e-09
135.300000	1.71001e-09
135.250000	1.72226e-09
135.200000	1.7346e-09
135.150000	1.74703e-09
135.100000	1.75954e-09
135.050000	1.77215e-09
135.000000	1.78484e-09
134.950000	1.79763e-09
134.900000	1.81051e-09
134.850000	1.82348e-09
134.800000	1.83654e-09
134.750000	1.8497e-09
134.700000	1.86295e-09
134.650000	1.8763e-09
134.600000	1.88974e-09
134.550000	1.90328e-09
134.500000	1.91691e-09
134.450000	1.93065e-09
134.400000	1.94448e-09
134.350000	1.95841e-09
134.300000	1.97244e-09
134.250000	1.98657e-09
134.200000	2.0008e-09
134.150000	2.01513e-09
134.100000	2.02957e-09
134.050000	2.04411e-09
134.000000	2.05875e-09
133.950000	2.0735e-09
133.900000	2.08835e-09
133.850000	2.10332e-09
133.800000	2.11838e-09
133.750000	2.13356e-09
133.700000	2.14884e-09
133.650000	2.16424e-09
133.600000	2.17974e-09
133.550000	2.19536e-09
133.500000	2.21108e-09
133.450000	2.22692e-09
133.400000	2.24288e-09
133.350000	2.25894e-09
133.300000	2.27513e-09
133.250000	2.29143e-09
133.200000	2.30784e-09
133.150000	2.32437e-09
133.100000	2.34102e-09
133.050000	2.3578e-09
133.000000	2.37469e-09
132.950000	2.3917e-09
132.900000	2.40883e-09
132.850000	2.42609e-09
132.800000	2.44347e-09
132.750000	2.46097e-09
132.700000	2.4786e-09
132.650000	2.49636e-09
132.600000	2.51424e-09
132.550000	2.53225e-09
132.500000	2.55039e-09
132.450000	2.56866e-09
132.400000	2.58706e-09
132.350000	2.60559e-09
132.300000	2.62426e-09
132.250000	2.64306e-09
132.200000	2.66199e-09
132.150000	2.68106e-09
132.100000	2.70026e-09
132.050000	2.71961e-09
132.000000	2.73909e-09
131.950000	2.75871e-09
131.900000	2.77847e-09
131.850000	2.79838e-09
131.800000	2.81842e-09
131.750000	2.83861e-09
131.700000	2.85895e-09
131.650000	2.87943e-09
131.600000	2.90005e-09
131.550000	2.92083e-09
131.500000	2.94175e-09
131.450000	2.96282e-09
131.400000	2.98405e-09
131.350000	3.00542e-09
131.300000	3.02695e-09
131.250000	3.04863e-09
131.200000	3.07047e-09
131.150000	3.09247e-09
131.100000	3.11462e-09
131.050000	3.13693e-09
131.000000	3.1594e-09
130.950000	3.18203e-09
130.900000	3.20482e-09
130.850000	3.22778e-09
130.800000	3.2509e-09
130.750000	3.27419e-09
130.700000	3.29764e-09
130.650000	3.32126e-09
130.600000	3.34505e-09
130.550000	3.36902e-09
130.500000	3.39315e-09
130.450000	3.41745e-09
130.400000	3.44193e-09
130.350000	3.46659e-09
130.300000	3.49142e-09
130.250000	3.51643e-09
130.200000	3.54162e-09
130.150000	3.56699e-09
130.100000	3.59254e-09
130.050000	3.61827e-09
130.000000	3.64419e-09
129.950000	3.67029e-09
129.900000	3.69658e-09
129.850000	3.72306e-09
129.800000	3.74973e-09
129.750000	3.77659e-09
129.700000	3.80364e-09
129.650000	3.83088e-09
129.600000	3.85832e-09
129.550000	3.88596e-09
129.500000	3.91379e-09
129.450000	3.94183e-09
129.400000	3.97006e-09
129.350000	3.9985e-09
129.300000	4.02714e-09
129.250000	4.05599e-09
129.200000	4.08504e-09
129.150000	4.1143e-09
129.100000	4.14377e-09
129.050000	4.17345e-09
129.000000	4.20334e-09
128.950000	4.23345e-09
128.900000	4.26377e-09
128.850000	4.29431e-09
128.800000	4.32507e-09
128.750000	4.35605e-09
128.700000	4.38725e-09
128.650000	4.41868e-09
128.600000	4.45033e-09
128.550000	4.4822e-09
128.500000	4.51431e-09
128.450000	4.54664e-09
128.400000	4.57921e-09
128.350000	4.61201e-09
128.300000	4.64504e-09
128.250000	4.67831e-09
128.200000	4.71182e-09
128.150000	4.74557e-09
128.100000	4.77956e-09
128.050000	4.81379e-09
128.000000	4.84827e-09
127.950000	4.883e-09
127.900000	4.91797e-09
127.850000	4.9532e-09
127.800000	4.98867e-09
127.750000	5.02441e-09
127.700000	5.06039e-09
127.650000	5.09664e-09
127.600000	5.13314e-09
127.550000	5.16991e-09
127.500000	5.20694e-09
127.450000	5.24423e-09
127.400000	5.28179e-09
127.350000	5.31962e-09
127.300000	5.35772e-09
127.250000	5.3961e-09
127.200000	5.43474e-09
127.150000	5.47367e-09
127.100000	5.51287e-09
127.050000	5.55236e-09
127.000000	5.59213e-09
126.950000	5.63218e-09
126.900000	5.67252e-09
126.850000	5.71314e-09
126.800000	5.75406e-09
126.750000	5.79527e-09
126.700000	5.83678e-09
126.650000	5.87859e-09
126.600000	5.92069e-09
126.550000	5.96309e-09
126.500000	6.0058e-09
126.450000	6.04882e-09
126.400000	6.09214e-09
126.350000	6.13577e-09
126.300000	6.17972e-09
126.250000	6.22398e-09
126.200000	6.26855e-09
126.150000	6.31345e-09
126.100000	6.35867e-09
126.050000	6.40421e-09
126.000000	6.45007e-09
125.950000	6.49627e-09
125.900000	6.54279e-09
125.850000	6.58965e-09
125.800000	6.63685e-09
125.750000	6.68438e-09
125.700000	6.73225e-09
125.650000	6.78047e-09
125.600000	6.82903e-09
125.550000	6.87794e-09
125.500000	6.9272e-09
125.450000	6.97681e-09
125.400000	7.02678e-09
125.350000	7.0771e-09
125.300000	7.12779e-09
125.250000	7.17884e-09
125.200000	7.23025e-09
125.150000	7.28203e-09
125.100000	7.33418e-09
125.050000	7.38671e-09
125.000000	7.43961e-09
124.950000	7.49289e-09
124.900000	7.54655e-09
124.850000	7.6006e-09
124.800000	7.65503e-09
124.750000	7.70985e-09
124.700000	7.76507e-09
124.650000	7.82068e-09
124.600000	7.87669e-09
124.550000	7.9331e-09
124.500000	7.98991e-09
124.450000	8.04713e-09
124.400000	8.10476e-09
124.350000	8.16281e-09
124.300000	8.22126e-09
124.250000	8.28014e-09
124.200000	8.33944e-09
124.150000	8.39916e-09
124.100000	8.45931e-09
124.050000	8.5199e-09
124.000000	8.58091e-09
123.950000	8.64236e-09
123.900000	8.70425e-09
123.850000	8.76659e-09
123.800000	8.82937e-09
123.750000	8.8926e-09
123.700000	8.95628e-09
123.650000	9.02042e-09
123.600000	9.08502e-09
123.550000	9.15008e-09
123.500000	9.21561e-09
123.450000	9.28161e-09
123.400000	9.34807e-09
123.350000	9.41502e-09
123.300000	9.48244e-09
123.250000	9.55035e-09
123.200000	9.61874e-09
123.150000	9.68762e-09
123.100000	9.757e-09
123.050000	9.82687e-09
123.000000	9.89724e-09
122.950000	9.96812e-09
122.900000	1.00395e-08
122.850000	1.01114e-08
122.800000	1.01838e-08
122.750000	1.02567e-08
122.700000	1.03302e-08
122.650000	1.04042e-08
122.600000	1.04787e-08
122.550000	1.05537e-08
122.500000	1.06293e-08
122.450000	1.07054e-08
122.400000	1.07821e-08
122.350000	1.08593e-08
122.300000	1.0937e-08
122.250000	1.10153e-08
122.200000	1.10942e-08
122.150000	1.11737e-08
122.100000	1.12537e-08
122.050000	1.13343e-08
122.000000	1.14154e-08
121.950000	1.14972e-08
121.900000	1.15795e-08
121.850000	1.16624e-08
121.800000	1.17459e-08
121.750000	1.18301e-08
121.700000	1.19148e-08
121.650000	1.20001e-08
121.600000	1.2086e-08
121.550000	1.21726e-08
121.500000	1.22597e-08
121.450000	1.23475e-08
121.400000	1.24359e-08
121.350000	1.2525e-08
121.300000	1.26147e-08
121.250000	1.2705e-08
121.200000	1.2796e-08
121.150000	1.28876e-08
121.100000	1.29799e-08
121.050000	1.30728e-08
121.000000	1.31664e-08
120.950000	1.32607e-08
120.900000	1.33557e-08
120.850000	1.34513e-08
120.800000	1.35476e-08
120.750000	1.36446e-08
120.700000	1.37423e-08
120.650000	1.38407e-08
120.600000	1.39399e-08
120.550000	1.40397e-08
120.500000	1.41402e-08
120.450000	1.42415e-08
120.400000	1.43434e-08
120.350000	1.44461e-08
120.300000	1.45496e-08
120.250000	1.46538e-08
120.200000	1.47587e-08
120.150000	1.48644e-08
120.100000	1.49708e-08
120.050000	1.5078e-08
120.000000	1.5186e-08
119.950000	1.52947e-08
119.900000	1.54042e-08
119.850000	1.55145e-08
119.800000	1.56256e-08
119.750000	1.57375e-08
119.700000	1.58502e-08
119.650000	1.59636e-08
119.600000	1.6078e-08
119.550000	1.61931e-08
119.500000	1.6309e-08
119.450000	1.64258e-08
119.400000	1.65434e-08
119.350000	1.66619e-08
119.300000	1.67812e-08
119.250000	1.69013e-08
119.200000	1.70223e-08
119.150000	1.71442e-08
119.100000	1.7267e-08
119.050000	1.73906e-08
119.000000	1.75151e-08
118.950000	1.76405e-08
118.900000	1.77668e-08
118.850000	1.7894e-08
118.800000	1.80222e-08
118.750000	1.81512e-08
118.700000	1.82812e-08
118.650000	1.8412e-08
118.600000	1.85439e-08
118.550000	1.86766e-08
118.500000	1.88104e-08
118.450000	1.8945e-08
118.400000	1.90807e-08
118.350000	1.92173e-08
118.300000	1.93549e-08
118.250000	1.94935e-08
118.200000	1.9633e-08
118.150000	1.97736e-08
118.100000	1.99152e-08
118.050000	2.00578e-08
118.000000	2.02014e-08
117.950000	2.0346e-08
117.900000	2.04917e-08
117.850000	2.06384e-08
117.800000	2.07862e-08
117.750000	2.0935e-08
117.700000	2.10849e-08
117.650000	2.12358e-08
117.600000	2.13879e-08
117.550000	2.1541e-08
117.500000	2.16952e-08
117.450000	2.18506e-08
117.400000	2.2007e-08
117.350000	2.21646e-08
117.300000	2.23232e-08
117.250000	2.24831e-08
117.200000	2.2644e-08
117.150000	2.28061e-08
117.100000	2.29694e-08
117.050000	2.31339e-08
117.000000	2.32995e-08
116.950000	2.34663e-08
116.900000	2.36343e-08
116.850000	2.38035e-08
116.800000	2.39739e-08
116.750000	2.41456e-08
116.700000	2.43184e-08
116.650000	2.44925e-08
116.600000	2.46679e-08
116.550000	2.48445e-08
116.500000	2.50224e-08
116.450000	2.52015e-08
116.400000	2.53819e-08
116.350000	2.55636e-08
116.300000	2.57466e-08
116.250000	2.5931e-08
116.200000	2.61166e-08
116.150000	2.63036e-08
116.100000	2.64919e-08
116.050000	2.66816e-08
116.000000	2.68726e-08
115.950000	2.7065e-08
115.900000	2.72587e-08
115.850000	2.74539e-08
115.800000	2.76504e-08
115.750000	2.78483e-08
115.700000	2.80477e-08
115.650000	2.82485e-08
115.600000	2.84507e-08
115.550000	2.86544e-08
115.500000	2.88595e-08
115.450000	2.90661e-08
115.400000	2.92742e-08
115.350000	2.94838e-08
115.300000	2.96949e-08
115.250000	2.99074e-08
115.200000	3.01215e-08
115.150000	3.03372e-08
115.100000	3.05544e-08
115.050000	3.07731e-08
115.000000	3.09934e-08
114.950000	3.12153e-08
114.900000	3.14387e-08
114.850000	3.16638e-08
114.800000	3.18904e-08
114.750000	3.21187e-08
114.700000	3.23487e-08
114.650000	3.25802e-08
114.600000	3.28135e-08
114.550000	3.30484e-08
114.500000	3.32849e-08
114.450000	3.35232e-08
114.400000	3.37632e-08
114.350000	3.40049e-08
114.300000	3.42483e-08
114.250000	3.44935e-08
114.200000	3.47404e-08
114.150000	3.49891e-08
114.100000	3.52395e-08
114.050000	3.54918e-08
114.000000	3.57459e-08
113.950000	3.60017e-08
113.900000	3.62595e-08
113.850000	3.6519e-08
113.800000	3.67804e-08
113.750000	3.70437e-08
113.700000	3.73089e-08
113.650000	3.75759e-08
113.600000	3.78449e-08
113.550000	3.81158e-08
113.500000	3.83887e-08
113.450000	3.86635e-08
113.400000	3.89402e-08
113.350000	3.9219e-08
113.300000	3.94997e-08
113.250000	3.97824e-08
113.200000	4.00672e-08
113.150000	4.0354e-08
113.100000	4.06429e-08
113.050000	4.09338e-08
113.000000	4.12268e-08
112.950000	4.15219e-08
112.900000	4.18191e-08
112.850000	4.21184e-08
112.800000	4.24199e-08
112.750000	4.27236e-08
112.700000	4.30294e-08
112.650000	4.33374e-08
112.600000	4.36476e-08
112.550000	4.396e-08
112.500000	4.42747e-08
112.450000	4.45916e-08
112.400000	4.49107e-08
112.350000	4.52322e-08
112.300000	4.5556e-08
112.250000	4.5882e-08
112.200000	4.62105e-08
112.150000	4.65412e-08
112.100000	4.68743e-08
112.050000	4.72099e-08
112.000000	4.75478e-08
111.950000	4.78881e-08
111.900000	4.82309e-08
111.850000	4.85761e-08
111.800000	4.89238e-08
111.750000	4.92739e-08
111.700000	4.96266e-08
111.650000	4.99818e-08
111.600000	5.03396e-08
111.550000	5.06999e-08
111.500000	5.10628e-08
111.450000	5.14282e-08
111.400000	5.17963e-08
111.350000	5.21671e-08
111.300000	5.25404e-08
111.250000	5.29165e-08
111.200000	5.32952e-08
111.150000	5.36767e-08
111.100000	5.40609e-08
111.050000	5.44478e-08
111.000000	5.48375e-08
110.950000	5.523e-08
110.900000	5.56253e-08
110.850000	5.60234e-08
110.800000	5.64244e-08
110.750000	5.68282e-08
110.700000	5.72349e-08
110.650000	5.76446e-08
110.600000	5.80571e-08
110.550000	5.84727e-08
110.500000	5.88912e-08
110.450000	5.93126e-08
110.400000	5.97371e-08
110.350000	6.01647e-08
110.300000	6.05953e-08
110.250000	6.1029e-08
110.200000	6.14657e-08
110.150000	6.19057e-08
110.100000	6.23487e-08
110.050000	6.27949e-08
110.000000	6.32443e-08
109.950000	6.3697e-08
109.900000	6.41528e-08
109.850000	6.4612e-08
109.800000	6.50744e-08
109.750000	6.55401e-08
109.700000	6.60092e-08
109.650000	6.64816e-08
109.600000	6.69574e-08
109.550000	6.74366e-08
109.500000	6.79192e-08
109.450000	6.84053e-08
109.400000	6.88948e-08
109.350000	6.93879e-08
109.300000	6.98845e-08
109.250000	7.03846e-08
109.200000	7.08883e-08
109.150000	7.13956e-08
109.100000	7.19066e-08
109.050000	7.24212e-08
109.000000	7.29394e-08
108.950000	7.34614e-08
108.900000	7.39872e-08
108.850000	7.45166e-08
108.800000	7.50499e-08
108.750000	7.5587e-08
108.700000	7.61279e-08
108.650000	7.66727e-08
108.600000	7.72214e-08
108.550000	7.7774e-08
108.500000	7.83306e-08
108.450000	7.88912e-08
108.400000	7.94557e-08
108.350000	8.00243e-08
108.300000	8.0597e-08
108.250000	8.11738e-08
108.200000	8.17547e-08
108.150000	8.23397e-08
108.100000	8.29289e-08
108.050000	8.35224e-08
108.000000	8.41201e-08
107.950000	8.4722e-08
107.900000	8.53283e-08
107.850000	8.59389e-08
107.800000	8.65539e-08
107.750000	8.71733e-08
107.700000	8.77971e-08
107.650000	8.84254e-08
107.600000	8.90581e-08
107.550000	8.96954e-08
107.500000	9.03373e-08
107.450000	9.09837e-08
107.400000	9.16348e-08
107.350000	9.22905e-08
107.300000	9.29509e-08
107.250000	9.3616e-08
107.200000	9.42859e-08
107.150000	9.49606e-08
107.100000	9.56401e-08
107.050000	9.63245e-08
107.000000	9.70137e-08
106.950000	9.77079e-08
106.900000	9.84071e-08
106.850000	9.91113e-08
106.800000	9.98205e-08
106.750000	1.00535e-07
106.700000	1.01254e-07
106.650000	1.01979e-07
106.600000	1.02708e-07
106.550000	1.03443e-07
106.500000	1.04183e-07
106.450000	1.04929e-07
106.400000	1.0568e-07
106.350000	1.06436e-07
106.300000	1.07197e-07
106.250000	1.07965e-07
106.200000	1.08737e-07
106.150000	1.09515e-07
106.100000	1.10299e-07
106.050000	1.11088e-07
106.000000	1.11883e-07
105.950000	1.12683e-07
105.900000	1.1349e-07
105.850000	1.14302e-07
105.800000	1.15119e-07
105.750000	1.15943e-07
105.700000	1.16773e-07
105.650000	1.17608e-07
105.600000	1.1845e-07
105.550000	1.19297e-07
105.500000	1.20151e-07
105.450000	1.2101e-07
105.400000	1.21876e-07
105.350000	1.22748e-07
105.300000	1.23627e-07
105.250000	1.24511e-07
105.200000	1.25402e-07
105.150000	1.26299e-07
105.100000	1.27203e-07
105.050000	1.28113e-07
105.000000	1.2903e-07
104.950000	1.29953e-07
104.900000	1.30882e-07
104.850000	1.31819e-07
104.800000	1.32762e-07
104.750000	1.33712e-07
104.700000	1.34669e-07
104.650000	1.35632e-07
104.600000	1.36602e-07
104.550000	1.3758e-07
104.500000	1.38564e-07
104.450000	1.39555e-07
104.400000	1.40554e-07
104.350000	1.41559e-07
104.300000	1.42572e-07
104.250000	1.43592e-07
104.200000	1.4462e-07
104.150000	1.45654e-07
104.100000	1.46696e-07
104.050000	1.47746e-07
104.000000	1.48803e-07
103.950000	1.49867e-07
103.900000	1.5094e-07
103.850000	1.52019e-07
103.800000	1.53107e-07
103.750000	1.54202e-07
103.700000	1.55306e-07
103.650000	1.56417e-07
103.600000	1.57536e-07
103.550000	1.58663e-07
103.500000	1.59798e-07
103.450000	1.60941e-07
103.400000	1.62092e-07
103.350000	1.63252e-07
103.300000	1.6442e-07
103.250000	1.65596e-07
103.200000	1.66781e-07
103.150000	1.67974e-07
103.100000	1.69176e-07
103.050000	1.70386e-07
103.000000	1.71605e-07
102.950000	1.72832e-07
102.900000	1.74069e-07
102.850000	1.75314e-07
102.800000	1.76568e-07
102.750000	1.77831e-07
102.700000	1.79103e-07
102.650000	1.80385e-07
102.600000	1.81675e-07
102.550000	1.82975e-07
102.500000	1.84284e-07
102.450000	1.85602e-07
102.400000	1.8693e-07
102.350000	1.88267e-07
102.300000	1.89614e-07
102.250000	1.9097e-07
102.200000	1.92336e-07
102.150000	1.93712e-07
102.100000	1.95098e-07
102.050000	1.96493e-07
102.000000	1.97899e-07
101.950000	1.99314e-07
101.900000	2.0074e-07
101.850000	2.02176e-07
101.800000	2.03622e-07
101.750000	2.05079e-07
101.700000	2.06546e-07
101.650000	2.08023e-07
101.600000	2.09511e-07
101.550000	2.1101e-07
101.500000	2.12519e-07
101.450000	2.14039e-07
101.400000	2.1557e-07
101.350000	2.17112e-07
101.300000	2.18665e-07
101.250000	2.2023e-07
101.200000	2.21805e-07
101.150000	2.23391e-07
101.100000	2.24989e-07
101.050000	2.26599e-07
101.000000	2.28219e-07
100.950000	2.29852e-07
100.900000	2.31496e-07
100.850000	2.33152e-07
100.800000	2.34819e-07
100.750000	2.36499e-07
100.700000	2.38191e-07
100.650000	2.39894e-07
100.600000	2.4161e-07
100.550000	2.43338e-07
100.500000	2.45079e-07
100.450000	2.46832e-07
100.400000	2.48597e-07
100.350000	2.50375e-07
100.300000	2.52166e-07
100.250000	2.5397e-07
100.200000	2.55786e-07
100.150000	2.57616e-07
100.100000	2.59458e-07
100.050000	2.61314e-07
100.000000	2.63183e-07
99.950000	2.65065e-07
99.900000	2.66961e-07
99.850000	2.6887e-07
99.800000	2.70793e-07
99.750000	2.7273e-07
99.700000	2.74681e-07
99.650000	2.76645e-07
99.600000	2.78624e-07
99.550000	2.80616e-07
99.500000	2.82623e-07
99.450000	2.84645e-07
99.400000	2.86681e-07
99.350000	2.88731e-07
99.300000	2.90796e-07
99.250000	2.92876e-07
99.200000	2.9497e-07
99.150000	2.9708e-07
99.100000	2.99204e-07
99.050000	3.01344e-07
99.000000	3.03499e-07
98.950000	3.0567e-07
98.900000	3.07856e-07
98.850000	3.10058e-07
98.800000	3.12275e-07
98.750000	3.14508e-07
98.700000	3.16757e-07
98.650000	3.19023e-07
98.600000	3.21304e-07
98.550000	3.23602e-07
98.500000	3.25916e-07
98.450000	3.28247e-07
98.400000	3.30594e-07
98.350000	3.32959e-07
98.300000	3.3534e-07
98.250000	3.37738e-07
98.200000	3.40153e-07
98.150000	3.42586e-07
98.100000	3.45036e-07
98.050000	3.47503e-07
98.000000	3.49988e-07
97.950000	3.52491e-07
97.900000	3.55012e-07
97.850000	3.5755e-07
97.800000	3.60107e-07
97.750000	3.62682e-07
97.700000	3.65276e-07
97.650000	3.67888e-07
97.600000	3.70519e-07
97.550000	3.73168e-07
97.500000	3.75837e-07
97.450000	3.78524e-07
97.400000	3.81231e-07
97.350000	3.83957e-07
97.300000	3.86703e-07
97.250000	3.89468e-07
97.200000	3.92253e-07
97.150000	3.95058e-07
97.100000	3.97882e-07
97.050000	4.00728e-07
97.000000	4.03593e-07
96.950000	4.06479e-07
96.900000	4.09385e-07
96.850000	4.12313e-07
96.800000	4.15261e-07
96.750000	4.1823e-07
96.700000	4.21221e-07
96.650000	4.24233e-07
96.600000	4.27266e-07
96.550000	4.30321e-07
96.500000	4.33398e-07
96.450000	4.36497e-07
96.400000	4.39618e-07
96.350000	4.42761e-07
96.300000	4.45927e-07
96.250000	4.49116e-07
96.200000	4.52327e-07
96.150000	4.55561e-07
96.100000	4.58818e-07
96.050000	4.62099e-07
96.000000	4.65403e-07
95.950000	4.6873e-07
95.900000	4.72082e-07
95.850000	4.75457e-07
95.800000	4.78856e-07
95.750000	4.8228e-07
95.700000	4.85728e-07
95.650000	4.89201e-07
95.600000	4.92699e-07
95.550000	4.96221e-07
95.500000	4.99769e-07
95.450000	5.03342e-07
95.400000	5.06941e-07
95.350000	5.10566e-07
95.300000	5.14216e-07
95.250000	5.17892e-07
95.200000	5.21595e-07
95.150000	5.25324e-07
95.100000	5.2908e-07
95.050000	5.32862e-07
95.000000	5.36672e-07
94.950000	5.40509e-07
94.900000	5.44373e-07
94.850000	5.48265e-07
94.800000	5.52184e-07
94.750000	5.56132e-07
94.700000	5.60108e-07
94.650000	5.64112e-07
94.600000	5.68145e-07
94.550000	5.72207e-07
94.500000	5.76297e-07
94.450000	5.80417e-07
94.400000	5.84567e-07
94.350000	5.88746e-07
94.300000	5.92955e-07
94.250000	5.97194e-07
94.200000	6.01463e-07
94.150000	6.05763e-07
94.100000	6.10093e-07
94.050000	6.14454e-07
94.000000	6.18847e-07
93.950000	6.23271e-07
93.900000	6.27726e-07
93.850000	6.32214e-07
93.800000	6.36733e-07
93.750000	6.41285e-07
93.700000	6.45869e-07
93.650000	6.50486e-07
93.600000	6.55136e-07
93.550000	6.59819e-07
93.500000	6.64536e-07
93.450000	6.69286e-07
93.400000	6.7407e-07
93.350000	6.78888e-07
93.300000	6.83741e-07
93.250000	6.88629e-07
93.200000	6.93551e-07
93.150000	6.98509e-07
93.100000	7.03502e-07
93.050000	7.0853e-07
93.000000	7.13595e-07
92.950000	7.18696e-07
92.900000	7.23833e-07
92.850000	7.29007e-07
92.800000	7.34218e-07
92.750000	7.39466e-07
92.700000	7.44751e-07
92.650000	7.50074e-07
92.600000	7.55436e-07
92.550000	7.60835e-07
92.500000	7.66274e-07
92.450000	7.71751e-07
92.400000	7.77267e-07
92.350000	7.82822e-07
92.300000	7.88417e-07
92.250000	7.94053e-07
92.200000	7.99728e-07
92.150000	8.05444e-07
92.100000	8.11201e-07
92.050000	8.16999e-07
92.000000	8.22838e-07
91.950000	8.28719e-07
91.900000	8.34642e-07
91.850000	8.40607e-07
91.800000	8.46615e-07
91.750000	8.52666e-07
91.700000	8.5876e-07
91.650000	8.64898e-07
91.600000	8.71079e-07
91.550000	8.77305e-07
91.500000	8.83575e-07
91.450000	8.8989e-07
91.400000	8.96249e-07
91.350000	9.02655e-07
91.300000	9.09106e-07
91.250000	9.15603e-07
91.200000	9.22147e-07
91.150000	9.28737e-07
91.100000	9.35374e-07
91.050000	9.42059e-07
91.000000	9.48791e-07
90.950000	9.55572e-07
90.900000	9.62401e-07
90.850000	9.69278e-07
90.800000	9.76205e-07
90.750000	9.83182e-07
90.700000	9.90208e-07
90.650000	9.97284e-07
90.600000	1.00441e-06
90.550000	1.01159e-06
90.500000	1.01882e-06
90.450000	1.0261e-06
90.400000	1.03343e-06
90.350000	1.04082e-06
90.300000	1.04825e-06
90.250000	1.05574e-06
90.200000	1.06329e-06
90.150000	1.07089e-06
90.100000	1.07854e-06
90.050000	1.08625e-06
90.000000	1.09401e-06
89.950000	1.10183e-06
89.900000	1.1097e-06
89.850000	1.11763e-06
89.800000	1.12561e-06
89.750000	1.13366e-06
89.700000	1.14176e-06
89.650000	1.14992e-06
89.600000	1.15813e-06
89.550000	1.16641e-06
89.500000	1.17474e-06
89.450000	1.18314e-06
89.400000	1.19159e-06
89.350000	1.20011e-06
89.300000	1.20868e-06
89.250000	1.21732e-06
89.200000	1.22601e-06
89.150000	1.23477e-06
89.100000	1.2436e-06
89.050000	1.25248e-06
89.000000	1.26143e-06
88.950000	1.27044e-06
88.900000	1.27952e-06
88.850000	1.28866e-06
88.800000	1.29787e-06
88.750000	1.30714e-06
88.700000	1.31648e-06
88.650000	1.32589e-06
88.600000	1.33536e-06
88.550000	1.3449e-06
88.500000	1.35451e-06
88.450000	1.36419e-06
88.400000	1.37393e-06
88.350000	1.38375e-06
88.300000	1.39364e-06
88.250000	1.40359e-06
88.200000	1.41362e-06
88.150000	1.42372e-06
88.100000	1.43389e-06
88.050000	1.44414e-06
88.000000	1.45445e-06
87.950000	1.46484e-06
87.900000	1.47531e-06
87.850000	1.48585e-06
87.800000	1.49646e-06
87.750000	1.50715e-06
87.700000	1.51792e-06
87.650000	1.52876e-06
87.600000	1.53969e-06
87.550000	1.55068e-06
87.500000	1.56176e-06
87.450000	1.57292e-06
87.400000	1.58415e-06
87.350000	1.59547e-06
87.300000	1.60687e-06
87.250000	1.61835e-06
87.200000	1.62991e-06
87.150000	1.64155e-06
87.100000	1.65328e-06
87.050000	1.66509e-06
87.000000	1.67698e-06
86.950000	1.68896e-06
86.900000	1.70102e-06
86.850000	1.71318e-06
86.800000	1.72541e-06
86.750000	1.73774e-06
86.700000	1.75015e-06
86.650000	1.76265e-06
86.600000	1.77524e-06
86.550000	1.78792e-06
86.500000	1.80069e-06
86.450000	1.81355e-06
86.400000	1.82651e-06
86.350000	1.83955e-06
86.300000	1.85269e-06
86.250000	1.86593e-06
86.200000	1.87925e-06
86.150000	1.89268e-06
86.100000	1.9062e-06
86.050000	1.91981e-06
86.000000	1.93352e-06
85.950000	1.94733e-06
85.900000	1.96124e-06
85.850000	1.97525e-06
85.800000	1.98936e-06
85.750000	2.00356e-06
85.700000	2.01787e-06
85.650000	2.03228e-06
85.600000	2.0468e-06
85.550000	2.06142e-06
85.500000	2.07614e-06
85.450000	2.09097e-06
85.400000	2.1059e-06
85.350000	2.12094e-06
85.300000	2.13609e-06
85.250000	2.15134e-06
85.200000	2.16671e-06
85.150000	2.18218e-06
85.100000	2.19776e-06
85.050000	2.21346e-06
85.000000	2.22927e-06
84.950000	2.24519e-06
84.900000	2.26122e-06
84.850000	2.27737e-06
84.800000	2.29363e-06
84.750000	2.31001e-06
84.700000	2.32651e-06
84.650000	2.34312e-06
84.600000	2.35985e-06
84.550000	2.3767e-06
84.500000	2.39368e-06
84.450000	2.41077e-06
84.400000	2.42798e-06
84.350000	2.44532e-06
84.300000	2.46278e-06
84.250000	2.48037e-06
84.200000	2.49808e-06
84.150000	2.51592e-06
84.100000	2.53388e-06
84.050000	2.55198e-06
84.000000	2.5702e-06
83.950000	2.58855e-06
83.900000	2.60703e-06
83.850000	2.62565e-06
83.800000	2.64439e-06
83.750000	2.66328e-06
83.700000	2.68229e-06
83.650000	2.70144e-06
83.600000	2.72073e-06
83.550000	2.74016e-06
83.500000	2.75972e-06
83.450000	2.77943e-06
83.400000	2.79927e-06
83.350000	2.81926e-06
83.300000	2.83939e-06
83.250000	2.85966e-06
83.200000	2.88007e-06
83.150000	2.90064e-06
83.100000	2.92135e-06
83.050000	2.9422e-06
83.000000	2.96321e-06
82.950000	2.98436e-06
82.900000	3.00567e-06
82.850000	3.02713e-06
82.800000	3.04874e-06
82.750000	3.0705e-06
82.700000	3.09242e-06
82.650000	3.1145e-06
82.600000	3.13673e-06
82.550000	3.15913e-06
82.500000	3.18168e-06
82.450000	3.20439e-06
82.400000	3.22727e-06
82.350000	3.25031e-06
82.300000	3.27351e-06
82.250000	3.29688e-06
82.200000	3.32041e-06
82.150000	3.34411e-06
82.100000	3.36799e-06
82.050000	3.39203e-06
82.000000	3.41624e-06
81.950000	3.44063e-06
81.900000	3.46519e-06
81.850000	3.48992e-06
81.800000	3.51483e-06
81.750000	3.53992e-06
81.700000	3.56519e-06
81.650000	3.59064e-06
81.600000	3.61627e-06
81.550000	3.64208e-06
81.500000	3.66807e-06
81.450000	3.69426e-06
81.400000	3.72062e-06
81.350000	3.74718e-06
81.300000	3.77392e-06
81.250000	3.80086e-06
81.200000	3.82799e-06
81.150000	3.85531e-06
81.100000	3.88283e-06
81.050000	3.91054e-06
81.000000	3.93845e-06
80.950000	3.96656e-06
80.900000	3.99487e-06
80.850000	4.02338e-06
80.800000	4.05209e-06
80.750000	4.08101e-06
80.700000	4.11014e-06
80.650000	4.13947e-06
80.600000	4.16901e-06
80.550000	4.19876e-06
80.500000	4.22873e-06
80.450000	4.25891e-06
80.400000	4.2893e-06
80.350000	4.31991e-06
80.300000	4.35074e-06
80.250000	4.38178e-06
80.200000	4.41305e-06
80.150000	4.44455e-06
80.100000	4.47626e-06
80.050000	4.5082e-06
80.000000	4.54037e-06
79.950000	4.57277e-06
79.900000	4.6054e-06
79.850000	4.63827e-06
79.800000	4.67136e-06
79.750000	4.7047e-06
79.700000	4.73827e-06
79.650000	4.77208e-06
79.600000	4.80613e-06
79.550000	4.84042e-06
79.500000	4.87496e-06
79.450000	4.90974e-06
79.400000	4.94477e-06
79.350000	4.98005e-06
79.300000	5.01559e-06
79.250000	5.05137e-06
79.200000	5.08741e-06
79.150000	5.12371e-06
79.100000	5.16027e-06
79.050000	5.19708e-06
79.000000	5.23416e-06
78.950000	5.27151e-06
78.900000	5.30912e-06
78.850000	5.34699e-06
78.800000	5.38514e-06
78.750000	5.42356e-06
78.700000	5.46225e-06
78.650000	5.50122e-06
78.600000	5.54047e-06
78.550000	5.57999e-06
78.500000	5.6198e-06
78.450000	5.65989e-06
78.400000	5.70027e-06
78.350000	5.74093e-06
78.300000	5.78189e-06
78.250000	5.82313e-06
78.200000	5.86467e-06
78.150000	5.90651e-06
78.100000	5.94864e-06
78.050000	5.99107e-06
78.000000	6.03381e-06
77.950000	6.07685e-06
77.900000	6.1202e-06
77.850000	6.16385e-06
77.800000	6.20782e-06
77.750000	6.2521e-06
77.700000	6.29669e-06
77.650000	6.34161e-06
77.600000	6.38684e-06
77.550000	6.4324e-06
77.500000	6.47827e-06
77.450000	6.52448e-06
77.400000	6.57102e-06
77.350000	6.61788e-06
77.300000	6.66508e-06
77.250000	6.71262e-06
77.200000	6.7605e-06
77.150000	6.80871e-06
77.100000	6.85727e-06
77.050000	6.90618e-06
77.000000	6.95543e-06
76.950000	7.00503e-06
76.900000	7.05499e-06
76.850000	7.10531e-06
76.800000	7.15598e-06
76.750000	7.20701e-06
76.700000	7.25841e-06
76.650000	7.31017e-06
76.600000	7.3623e-06
76.550000	7.4148e-06
76.500000	7.46768e-06
76.450000	7.52093e-06
76.400000	7.57456e-06
76.350000	7.62857e-06
76.300000	7.68297e-06
76.250000	7.73775e-06
76.200000	7.79293e-06
76.150000	7.8485e-06
76.100000	7.90446e-06
76.050000	7.96082e-06
76.000000	8.01759e-06
75.950000	8.07475e-06
75.900000	8.13233e-06
75.850000	8.19031e-06
75.800000	8.24871e-06
75.750000	8.30752e-06
75.700000	8.36675e-06
75.650000	8.42641e-06
75.600000	8.48648e-06
75.550000	8.54699e-06
75.500000	8.60793e-06
75.450000	8.66929e-06
75.400000	8.7311e-06
75.350000	8.79335e-06
75.300000	8.85604e-06
75.250000	8.91917e-06
75.200000	8.98276e-06
75.150000	9.0468e-06
75.100000	9.11129e-06
75.050000	9.17624e-06
75.000000	9.24166e-06
74.950000	9.30754e-06
74.900000	9.37389e-06
74.850000	9.44071e-06
74.800000	9.50801e-06
74.750000	9.57578e-06
74.700000	9.64404e-06
74.650000	9.71278e-06
74.600000	9.78202e-06
74.550000	9.85174e-06
74.500000	9.92196e-06
74.450000	9.99269e-06
74.400000	1.00639e-05
74.350000	1.01356e-05
74.300000	1.02079e-05
74.250000	1.02806e-05
74.200000	1.03539e-05
74.150000	1.04277e-05
74.100000	1.0502e-05
74.050000	1.05769e-05
74.000000	1.06523e-05
73.950000	1.07282e-05
73.900000	1.08046e-05
73.850000	1.08816e-05
73.800000	1.09592e-05
73.750000	1.10373e-05
73.700000	1.11159e-05
73.650000	1.11952e-05
73.600000	1.12749e-05
73.550000	1.13553e-05
73.500000	1.14362e-05
73.450000	1.15177e-05
73.400000	1.15998e-05
73.350000	1.16824e-05
73.300000	1.17657e-05
73.250000	1.18495e-05
73.200000	1.1934e-05
73.150000	1.2019e-05
73.100000	1.21046e-05
73.050000	1.21909e-05
73.000000	1.22777e-05
72.950000	1.23652e-05
72.900000	1.24533e-05
72.850000	1.25421e-05
72.800000	1.26314e-05
72.750000	1.27214e-05
72.700000	1.2812e-05
72.650000	1.29033e-05
72.600000	1.29953e-05
72.550000	1.30878e-05
72.500000	1.31811e-05
72.450000	1.3275e-05
72.400000	1.33696e-05
72.350000	1.34648e-05
72.300000	1.35607e-05
72.250000	1.36573e-05
72.200000	1.37546e-05
72.150000	1.38526e-05
72.100000	1.39513e-05
72.050000	1.40507e-05
72.000000	1.41507e-05
71.950000	1.42515e-05
71.900000	1.43531e-05
71.850000	1.44553e-05
71.800000	1.45583e-05
71.750000	1.46619e-05
71.700000	1.47664e-05
71.650000	1.48716e-05
71.600000	1.49775e-05
71.550000	1.50842e-05
71.500000	1.51916e-05
71.450000	1.52998e-05
71.400000	1.54087e-05
71.350000	1.55185e-05
71.300000	1.5629e-05
71.250000	1.57403e-05
71.200000	1.58524e-05
71.150000	1.59653e-05
71.100000	1.6079e-05
71.050000	1.61935e-05
71.000000	1.63088e-05
70.950000	1.6425e-05
70.900000	1.65419e-05
70.850000	1.66597e-05
70.800000	1.67783e-05
70.750000	1.68978e-05
70.700000	1.70181e-05
70.650000	1.71393e-05
70.600000	1.72613e-05
70.550000	1.73843e-05
70.500000	1.7508e-05
70.450000	1.76327e-05
70.400000	1.77582e-05
70.350000	1.78847e-05
70.300000	1.8012e-05
70.250000	1.81402e-05
70.200000	1.82694e-05
70.150000	1.83995e-05
70.100000	1.85304e-05
70.050000	1.86624e-05
70.000000	1.87952e-05
69.950000	1.8929e-05
69.900000	1.90638e-05
69.850000	1.91995e-05
69.800000	1.93361e-05
69.750000	1.94738e-05
69.700000	1.96124e-05
69.650000	1.9752e-05
69.600000	1.98926e-05
69.550000	2.00342e-05
69.500000	2.01768e-05
69.450000	2.03204e-05
69.400000	2.0465e-05
69.350000	2.06107e-05
69.300000	2.07574e-05
69.250000	2.09051e-05
69.200000	2.10539e-05
69.150000	2.12038e-05
69.100000	2.13547e-05
69.050000	2.15066e-05
69.000000	2.16597e-05
68.950000	2.18138e-05
68.900000	2.19691e-05
68.850000	2.21254e-05
68.800000	2.22829e-05
68.750000	2.24414e-05
68.700000	2.26011e-05
68.650000	2.27619e-05
68.600000	2.29239e-05
68.550000	2.3087e-05
68.500000	2.32513e-05
68.450000	2.34167e-05
68.400000	2.35833e-05
68.350000	2.37511e-05
68.300000	2.39201e-05
68.250000	2.40903e-05
68.200000	2.42617e-05
68.150000	2.44343e-05
68.100000	2.46081e-05
68.050000	2.47832e-05
68.000000	2.49595e-05
67.950000	2.51371e-05
67.900000	2.53159e-05
67.850000	2.5496e-05
67.800000	2.56773e-05
67.750000	2.586e-05
67.700000	2.60439e-05
67.650000	2.62292e-05
67.600000	2.64158e-05
67.550000	2.66036e-05
67.500000	2.67929e-05
67.450000	2.69834e-05
67.400000	2.71753e-05
67.350000	2.73686e-05
67.300000	2.75633e-05
67.250000	2.77593e-05
67.200000	2.79567e-05
67.150000	2.81555e-05
67.100000	2.83558e-05
67.050000	2.85574e-05
67.000000	2.87605e-05
66.950000	2.8965e-05
66.900000	2.9171e-05
66.850000	2.93784e-05
66.800000	2.95873e-05
66.750000	2.97977e-05
66.700000	3.00096e-05
66.650000	3.02229e-05
66.600000	3.04378e-05
66.550000	3.06542e-05
66.500000	3.08722e-05
66.450000	3.10917e-05
66.400000	3.13127e-05
66.350000	3.15353e-05
66.300000	3.17595e-05
66.250000	3.19853e-05
66.200000	3.22127e-05
66.150000	3.24417e-05
66.100000	3.26723e-05
66.050000	3.29045e-05
66.000000	3.31384e-05
65.950000	3.3374e-05
65.900000	3.36112e-05
65.850000	3.38501e-05
65.800000	3.40907e-05
65.750000	3.4333e-05
65.700000	3.4577e-05
65.650000	3.48227e-05
65.600000	3.50702e-05
65.550000	3.53195e-05
65.500000	3.55705e-05
65.450000	3.58233e-05
65.400000	3.60778e-05
65.350000	3.63342e-05
65.300000	3.65924e-05
65.250000	3.68524e-05
65.200000	3.71143e-05
65.150000	3.7378e-05
65.100000	3.76436e-05
65.050000	3.7911e-05
65.000000	3.81804e-05
64.950000	3.84516e-05
64.900000	3.87248e-05
64.850000	3.89999e-05
64.800000	3.9277e-05
64.750000	3.9556e-05
64.700000	3.9837e-05
64.650000	4.012e-05
64.600000	4.0405e-05
64.550000	4.0692e-05
64.500000	4.09811e-05
64.450000	4.12722e-05
64.400000	4.15653e-05
64.350000	4.18606e-05
64.300000	4.21579e-05
64.250000	4.24573e-05
64.200000	4.27588e-05
64.150000	4.30625e-05
64.100000	4.33683e-05
64.050000	4.36763e-05
64.000000	4.39865e-05
63.950000	4.42988e-05
63.900000	4.46134e-05
63.850000	4.49302e-05
63.800000	4.52492e-05
63.750000	4.55705e-05
63.700000	4.5894e-05
63.650000	4.62199e-05
63.600000	4.6548e-05
63.550000	4.68785e-05
63.500000	4.72113e-05
63.450000	4.75465e-05
63.400000	4.7884e-05
63.350000	4.8224e-05
63.300000	4.85663e-05
63.250000	4.8911e-05
63.200000	4.92582e-05
63.150000	4.96078e-05
63.100000	4.996e-05
63.050000	5.03146e-05
63.000000	5.06717e-05
62.950000	5.10313e-05
62.900000	5.13935e-05
62.850000	5.17582e-05
62.800000	5.21255e-05
62.750000	5.24954e-05
62.700000	5.28679e-05
62.650000	5.32431e-05
62.600000	5.36209e-05
62.550000	5.40013e-05
62.500000	5.43845e-05
62.450000	5.47703e-05
62.400000	5.51589e-05
62.350000	5.55503e-05
62.300000	5.59444e-05
62.250000	5.63412e-05
62.200000	5.67409e-05
62.150000	5.71434e-05
62.100000	5.75488e-05
62.050000	5.7957e-05
62.000000	5.83681e-05
61.950000	5.87821e-05
61.900000	5.9199e-05
61.850000	5.96189e-05
61.800000	6.00417e-05
61.750000	6.04675e-05
61.700000	6.08963e-05
61.650000	6.13282e-05
61.600000	6.1763e-05
61.550000	6.2201e-05
61.500000	6.26421e-05
61.450000	6.30862e-05
61.400000	6.35335e-05
61.350000	6.3984e-05
61.300000	6.44376e-05
61.250000	6.48944e-05
61.200000	6.53545e-05
61.150000	6.58178e-05
61.100000	6.62843e-05
61.050000	6.67542e-05
61.000000	6.72274e-05
60.950000	6.77039e-05
60.900000	6.81837e-05
60.850000	6.8667e-05
60.800000	6.91537e-05
60.750000	6.96438e-05
60.700000	7.01373e-05
60.650000	7.06343e-05
60.600000	7.11348e-05
60.550000	7.16389e-05
60.500000	7.21465e-05
60.450000	7.26577e-05
60.400000	7.31725e-05
60.350000	7.36909e-05
60.300000	7.42129e-05
60.250000	7.47387e-05
60.200000	7.52681e-05
60.150000	7.58013e-05
60.100000	7.63382e-05
60.050000	7.6879e-05
60.000000	7.74235e-05
59.950000	7.79718e-05
59.900000	7.85241e-05
59.850000	7.90802e-05
59.800000	7.96402e-05
59.750000	8.02041e-05
59.700000	8.07721e-05
59.650000	8.1344e-05
59.600000	8.192e-05
59.550000	8.25e-05
59.500000	8.30841e-05
59.450000	8.36723e-05
59.400000	8.42646e-05
59.350000	8.48611e-05
59.300000	8.54618e-05
59.250000	8.60668e-05
59.200000	8.66759e-05
59.150000	8.72894e-05
59.100000	8.79072e-05
59.050000	8.85293e-05
59.000000	8.91558e-05
58.950000	8.97867e-05
58.900000	9.04221e-05
58.850000	9.10619e-05
58.800000	9.17062e-05
58.750000	9.2355e-05
58.700000	9.30084e-05
58.650000	9.36664e-05
58.600000	9.4329e-05
58.550000	9.49963e-05
58.500000	9.56682e-05
58.450000	9.63449e-05
58.400000	9.70263e-05
58.350000	9.77125e-05
58.300000	9.84035e-05
58.250000	9.90994e-05
58.200000	9.98002e-05
58.150000	0.000100506
58.100000	0.000101217
58.050000	0.000101932
58.000000	0.000102653
57.950000	0.000103378
57.900000	0.000104109
57.850000	0.000104845
57.800000	0.000105586
57.750000	0.000106333
57.700000	0.000107084
57.650000	0.000107841
57.600000	0.000108603
57.550000	0.00010937
57.500000	0.000110143
57.450000	0.000110921
57.400000	0.000111705
57.350000	0.000112494
57.300000	0.000113289
57.250000	0.000114089
57.200000	0.000114895
57.150000	0.000115707
57.100000	0.000116524
57.050000	0.000117347
57.000000	0.000118176
56.950000	0.00011901
56.900000	0.00011985
56.850000	0.000120697
56.800000	0.000121549
56.750000	0.000122407
56.700000	0.000123271
56.650000	0.000124141
56.600000	0.000125017
56.550000	0.0001259
56.500000	0.000126788
56.450000	0.000127683
56.400000	0.000128584
56.350000	0.000129491
56.300000	0.000130405
56.250000	0.000131325
56.200000	0.000132252
56.150000	0.000133185
56.100000	0.000134124
56.050000	0.00013507
56.000000	0.000136023
55.950000	0.000136982
55.900000	0.000137948
55.850000	0.000138921
55.800000	0.0001399
55.750000	0.000140886
55.700000	0.00014188
55.650000	0.00014288
55.600000	0.000143887
55.550000	0.000144901
55.500000	0.000145922
55.450000	0.000146951
55.400000	0.000147986
55.350000	0.000149029
55.300000	0.000150079
55.250000	0.000151136
55.200000	0.000152201
55.150000	0.000153273
55.100000	0.000154352
55.050000	0.000155439
55.000000	0.000156534
54.950000	0.000157636
54.900000	0.000158746
54.850000	0.000159864
54.800000	0.000160989
54.750000	0.000162122
54.700000	0.000163264
54.650000	0.000164413
54.600000	0.00016557
54.550000	0.000166735
54.500000	0.000167908
54.450000	0.000169089
54.400000	0.000170278
54.350000	0.000171476
54.300000	0.000172682
54.250000	0.000173897
54.200000	0.00017512
54.150000	0.000176351
54.100000	0.000177591
54.050000	0.000178839
54.000000	0.000180096
53.950000	0.000181362
53.900000	0.000182637
53.850000	0.00018392
53.800000	0.000185212
53.750000	0.000186514
53.700000	0.000187824
53.650000	0.000189143
53.600000	0.000190471
53.550000	0.000191809
53.500000	0.000193156
53.450000	0.000194512
53.400000	0.000195878
53.350000	0.000197252
53.300000	0.000198637
53.250000	0.000200031
53.200000	0.000201435
53.150000	0.000202848
53.100000	0.000204271
53.050000	0.000205704
53.000000	0.000207146
52.950000	0.000208599
52.900000	0.000210062
52.850000	0.000211534
52.800000	0.000213017
52.750000	0.00021451
52.700000	0.000216014
52.650000	0.000217527
52.600000	0.000219051
52.550000	0.000220586
52.500000	0.000222131
52.450000	0.000223687
52.400000	0.000225253
52.350000	0.00022683
52.300000	0.000228418
52.250000	0.000230017
52.200000	0.000231626
52.150000	0.000233247
52.100000	0.000234879
52.050000	0.000236522
52.000000	0.000238176
51.950000	0.000239842
51.900000	0.000241518
51.850000	0.000243207
51.800000	0.000244907
51.750000	0.000246618
51.700000	0.000248341
51.650000	0.000250076
51.600000	0.000251823
51.550000	0.000253581
51.500000	0.000255352
51.450000	0.000257134
51.400000	0.000258929
51.350000	0.000260736
51.300000	0.000262555
51.250000	0.000264386
51.200000	0.00026623
51.150000	0.000268087
51.100000	0.000269956
51.050000	0.000271837
51.000000	0.000273731
50.950000	0.000275638
50.900000	0.000277558
50.850000	0.000279491
50.800000	0.000281437
50.750000	0.000283396
50.700000	0.000285368
50.650000	0.000287354
50.600000	0.000289353
50.550000	0.000291365
50.500000	0.000293391
50.450000	0.00029543
50.400000	0.000297483
50.350000	0.00029955
50.300000	0.00030163
50.250000	0.000303724
50.200000	0.000305833
50.150000	0.000307955
50.100000	0.000310092
50.050000	0.000312242
50.000000	0.000314407
49.950000	0.000316587
49.900000	0.00031878
49.850000	0.000320989
49.800000	0.000323211
49.750000	0.000325449
49.700000	0.000327701
49.650000	0.000329968
49.600000	0.00033225
49.550000	0.000334547
49.500000	0.000336859
49.450000	0.000339186
49.400000	0.000341528
49.350000	0.000343886
49.300000	0.000346259
49.250000	0.000348647
49.200000	0.000351051
49.150000	0.00035347
49.100000	0.000355905
49.050000	0.000358355
49.000000	0.000360821
48.950000	0.000363304
48.900000	0.000365801
48.850000	0.000368315
48.800000	0.000370845
48.750000	0.000373391
48.700000	0.000375953
48.650000	0.000378531
48.600000	0.000381125
48.550000	0.000383735
48.500000	0.000386362
48.450000	0.000389005
48.400000	0.000391664
48.350000	0.00039434
48.300000	0.000397032
48.250000	0.00039974
48.200000	0.000402465
48.150000	0.000405206
48.100000	0.000407964
48.050000	0.000410738
48.000000	0.000413528
47.950000	0.000416335
47.900000	0.000419158
47.850000	0.000421998
47.800000	0.000424853
47.750000	0.000427725
47.700000	0.000430613
47.650000	0.000433517
47.600000	0.000436437
47.550000	0.000439372
47.500000	0.000442323
47.450000	0.000445289
47.400000	0.00044827
47.350000	0.000451266
47.300000	0.000454276
47.250000	0.0004573
47.200000	0.000460337
47.150000	0.000463388
47.100000	0.00046645
47.050000	0.000469524
47.000000	0.000472609
46.950000	0.000475702
46.900000	0.000478803
46.850000	0.000481909
46.800000	0.000485018
46.750000	0.000488125
46.700000	0.000491225
46.650000	0.000494306
46.600000	0.000497349
&
```
