## Supplementary material for "All-at-once RNA folding with 3D motif prediction framed by evolutionary information": RF03070_ssNA-helicase.cacofold.helixcov

```
# RMs = 1 L = 61

# RM_HELIX NESTED 1-13 31-42, nbp = 11 nbp_cov = 0
# pvals: 0.737102,0.710735,0.77702,0.679224,0.77702,0.679224,0.405306,0.540694,0.475347,0.405306,0.737102
# aggregated NONE
NESTED  <<<<<<<<<<<__________>>>>>>>>>>>::::::::::::::::::
        ::::::::::::::::::::::::::::::::::::::::::::::::::
```
