## Supplementary material for "All-at-once RNA folding with 3D motif prediction framed by evolutionary information": RF03070_ssNA-helicase.power

```
# Power analysis of given structure 
#
# Powertype = SINGLE SUBSTITUTIONS
# covary  left_pos      right_pos    substitutions      power
#----------------------------------------------------------------
          1		42		29		0.73
          3		41		66		0.91
          4		40		48		0.86
          5		39		31		0.75
          6		38		39		0.81
          7		37		35		0.78
          9		35		0		0.00
          10		34		39		0.81
          11		33		18		0.55
          12		32		0		0.00
          13		31		2		0.00
#
# BPAIRS 11
# avg substitutions per BP  27.9
# BPAIRS expected to covary 6.2 +/- 1.1
# BPAIRS observed to covary 0
#
```
