## Supplementary material for "All-at-once RNA folding with 3D motif prediction framed by evolutionary information": RF03070_ssNA-helicase.surv

```
-0.002282	0.0909091
-0.050000	0.181818
-0.100000	0.272727
-0.150000	0.363636
-0.300000	0.545455
-0.350000	0.636364
-0.400000	0.818182
-0.500000	1
&
4.700000	0.000823723
3.750000	0.00164745
3.600000	0.00329489
3.050000	0.00411862
2.650000	0.00494234
2.500000	0.00576606
2.350000	0.00658979
2.200000	0.00741351
2.150000	0.00823723
1.950000	0.00906096
1.850000	0.00988468
1.800000	0.0115321
1.700000	0.0131796
1.550000	0.0140033
1.500000	0.014827
1.400000	0.0156507
1.350000	0.0181219
1.250000	0.0197694
1.200000	0.0214168
1.150000	0.0230643
1.100000	0.023888
1.050000	0.0263591
1.000000	0.0288303
0.950000	0.029654
0.900000	0.0313015
0.850000	0.0370675
0.800000	0.0411862
0.750000	0.0469522
0.700000	0.0494234
0.650000	0.0510708
0.600000	0.0543657
0.550000	0.0568369
0.500000	0.0650741
0.450000	0.0691928
0.400000	0.0790774
0.350000	0.0881384
0.300000	0.0955519
0.250000	0.104613
0.200000	0.113674
0.150000	0.128501
0.100000	0.144152
0.050000	0.177924
0.000000	0.277595
-0.050000	0.610379
-0.100000	0.700165
-0.150000	0.757002
-0.200000	0.813015
-0.250000	0.852554
-0.300000	0.887974
-0.350000	0.902801
-0.400000	0.925041
-0.450000	0.944811
-0.500000	0.962109
-0.550000	0.969522
-0.600000	0.980231
-0.650000	0.98682
-0.700000	0.992586
-0.750000	0.995881
-0.800000	0.998353
-0.900000	0.999176
-0.950000	1
&
45.800000	4.08163e-05
40.950000	8.16327e-05
37.000000	0.000122449
36.800000	0.000163265
29.100000	0.000204082
26.550000	0.000244898
25.650000	0.000285714
24.400000	0.000326531
23.600000	0.000367347
23.350000	0.000408163
23.300000	0.00044898
23.000000	0.000489796
22.950000	0.000530612
22.800000	0.000571429
22.450000	0.000612245
22.400000	0.000653061
22.000000	0.000734694
21.850000	0.00077551
21.750000	0.000816327
21.700000	0.000857143
21.650000	0.000897959
21.000000	0.000938776
20.750000	0.000979592
20.650000	0.00106122
19.850000	0.00110204
19.300000	0.00114286
19.000000	0.00118367
18.900000	0.00126531
18.800000	0.00130612
18.750000	0.00134694
18.600000	0.00138776
18.400000	0.00142857
18.350000	0.00146939
17.900000	0.0015102
17.700000	0.00155102
17.650000	0.00159184
17.500000	0.00163265
17.350000	0.00167347
16.900000	0.00171429
16.600000	0.0017551
16.450000	0.00179592
16.400000	0.00183673
15.900000	0.00187755
15.850000	0.00191837
15.800000	0.00195918
15.650000	0.002
15.600000	0.00204082
15.500000	0.00208163
15.200000	0.00212245
15.050000	0.00216327
15.000000	0.00220408
14.750000	0.00228571
14.700000	0.00236735
14.650000	0.00240816
14.600000	0.00244898
14.450000	0.0024898
14.350000	0.00253061
14.300000	0.00257143
14.250000	0.00261224
14.100000	0.00269388
14.000000	0.00273469
13.800000	0.00281633
13.750000	0.00285714
13.700000	0.00293878
13.650000	0.00297959
13.600000	0.00306122
13.500000	0.00314286
13.300000	0.00318367
13.050000	0.00326531
13.000000	0.00338776
12.950000	0.00342857
12.850000	0.0035102
12.550000	0.00355102
12.500000	0.00359184
12.450000	0.00363265
12.350000	0.00371429
12.200000	0.00379592
12.150000	0.00383673
12.050000	0.00387755
11.850000	0.00395918
11.800000	0.004
11.700000	0.00408163
11.500000	0.00416327
11.450000	0.00420408
11.350000	0.0042449
11.300000	0.00436735
11.250000	0.00440816
11.200000	0.00444898
11.150000	0.0044898
11.000000	0.00453061
10.950000	0.00461224
10.750000	0.00469388
10.700000	0.00481633
10.650000	0.00489796
10.600000	0.00493878
10.550000	0.00506122
10.400000	0.00510204
10.350000	0.00514286
10.300000	0.00518367
10.200000	0.00530612
10.150000	0.00538776
10.100000	0.00542857
10.050000	0.0055102
10.000000	0.00559184
9.800000	0.00567347
9.750000	0.00579592
9.700000	0.00583673
9.600000	0.00591837
9.550000	0.00604082
9.500000	0.00612245
9.350000	0.00620408
9.250000	0.0062449
9.200000	0.00628571
9.150000	0.0064898
9.100000	0.00661224
9.050000	0.00665306
9.000000	0.00669388
8.950000	0.00681633
8.800000	0.00685714
8.700000	0.00693878
8.650000	0.00697959
8.600000	0.00702041
8.550000	0.00710204
8.500000	0.00722449
8.450000	0.00726531
8.400000	0.00734694
8.300000	0.00742857
8.250000	0.0075102
8.150000	0.00759184
8.100000	0.00763265
8.050000	0.0077551
8.000000	0.00779592
7.950000	0.00795918
7.900000	0.008
7.800000	0.00808163
7.750000	0.00816327
7.700000	0.0082449
7.650000	0.00836735
7.600000	0.0084898
7.550000	0.00857143
7.500000	0.00873469
7.450000	0.00877551
7.400000	0.00885714
7.350000	0.00893878
7.300000	0.00897959
7.250000	0.00902041
7.200000	0.00906122
7.150000	0.00910204
7.100000	0.00914286
7.050000	0.00918367
7.000000	0.00930612
6.950000	0.00946939
6.900000	0.00959184
6.850000	0.00967347
6.800000	0.00979592
6.750000	0.00983673
6.700000	0.00995918
6.650000	0.0101224
6.600000	0.0102041
6.550000	0.0102857
6.500000	0.0103265
6.400000	0.010449
6.350000	0.0105714
6.300000	0.0107347
6.250000	0.0107755
6.200000	0.0108571
6.150000	0.0109796
6.100000	0.0111429
6.050000	0.0113469
6.000000	0.0116735
5.950000	0.0117143
5.850000	0.0118367
5.800000	0.0120816
5.750000	0.0122449
5.700000	0.0123265
5.650000	0.0124082
5.600000	0.0124898
5.550000	0.0126122
5.500000	0.0128163
5.450000	0.0129388
5.400000	0.0131837
5.350000	0.0133878
5.300000	0.0134694
5.250000	0.0136327
5.200000	0.0137551
5.150000	0.0139184
5.100000	0.0140816
5.050000	0.0141224
5.000000	0.0142041
4.950000	0.0143673
4.900000	0.0145714
4.850000	0.0148163
4.800000	0.0149796
4.750000	0.0153061
4.700000	0.0154694
4.650000	0.0157959
4.600000	0.0160408
4.550000	0.0163265
4.500000	0.0164082
4.450000	0.0166122
4.400000	0.0168571
4.350000	0.0170612
4.300000	0.0175102
4.250000	0.0178776
4.200000	0.0181633
4.150000	0.0184082
4.100000	0.0186122
4.050000	0.018898
4.000000	0.0191837
3.950000	0.0193469
3.900000	0.0196327
3.850000	0.0197959
3.800000	0.0202041
3.750000	0.0204082
3.700000	0.0207347
3.650000	0.0212245
3.600000	0.0215918
3.550000	0.0219184
3.500000	0.0221633
3.450000	0.0228163
3.400000	0.0234286
3.350000	0.0239184
3.300000	0.0245714
3.250000	0.0251429
3.200000	0.0257143
3.150000	0.0262041
3.100000	0.0266531
3.050000	0.0272653
3.000000	0.0275918
2.950000	0.0281633
2.900000	0.0288163
2.850000	0.0293469
2.800000	0.0299184
2.750000	0.0303265
2.700000	0.0308571
2.650000	0.0318367
2.600000	0.032898
2.550000	0.0333878
2.500000	0.0339592
2.450000	0.0346939
2.400000	0.035551
2.350000	0.0362041
2.300000	0.0376327
2.250000	0.0386939
2.200000	0.0394286
2.150000	0.0405306
2.100000	0.0415918
2.050000	0.0428571
2.000000	0.0439184
1.950000	0.0453061
1.900000	0.0464082
1.850000	0.0475102
1.800000	0.0486122
1.750000	0.0501633
1.700000	0.0522857
1.650000	0.0543265
1.600000	0.0560816
1.550000	0.0576735
1.500000	0.0595918
1.450000	0.0613469
1.400000	0.0638776
1.350000	0.0658776
1.300000	0.0682449
1.250000	0.0712245
1.200000	0.0735102
1.150000	0.076449
1.100000	0.0799184
1.050000	0.0834286
1.000000	0.0873878
0.950000	0.0906122
0.900000	0.0943673
0.850000	0.0990204
0.800000	0.103633
0.750000	0.109143
0.700000	0.114939
0.650000	0.121265
0.600000	0.128939
0.550000	0.137102
0.500000	0.145347
0.450000	0.15498
0.400000	0.165347
0.350000	0.177796
0.300000	0.193224
0.250000	0.20951
0.200000	0.228898
0.150000	0.250204
0.100000	0.277143
0.050000	0.309755
0.000000	0.349796
-0.050000	0.405306
-0.100000	0.475347
-0.150000	0.540694
-0.200000	0.594449
-0.250000	0.63951
-0.300000	0.679224
-0.350000	0.710735
-0.400000	0.737102
-0.450000	0.75951
-0.500000	0.77702
-0.550000	0.794531
-0.600000	0.808776
-0.650000	0.823224
-0.700000	0.835755
-0.750000	0.848612
-0.800000	0.858816
-0.850000	0.868327
-0.900000	0.87702
-0.950000	0.885224
-1.000000	0.892816
-1.050000	0.90049
-1.100000	0.906939
-1.150000	0.913796
-1.200000	0.918898
-1.250000	0.923633
-1.300000	0.928653
-1.350000	0.93302
-1.400000	0.937878
-1.450000	0.941796
-1.500000	0.945143
-1.550000	0.947796
-1.600000	0.951061
-1.650000	0.954327
-1.700000	0.957673
-1.750000	0.959714
-1.800000	0.961918
-1.850000	0.964245
-1.900000	0.966122
-1.950000	0.968041
-2.000000	0.969633
-2.050000	0.971306
-2.100000	0.972735
-2.150000	0.974408
-2.200000	0.975592
-2.250000	0.97649
-2.300000	0.977755
-2.350000	0.978857
-2.400000	0.979837
-2.450000	0.980939
-2.500000	0.982082
-2.550000	0.982776
-2.600000	0.983673
-2.650000	0.984857
-2.700000	0.985633
-2.750000	0.986653
-2.800000	0.987347
-2.850000	0.988041
-2.900000	0.988694
-2.950000	0.989184
-3.000000	0.98951
-3.050000	0.989878
-3.100000	0.990327
-3.150000	0.99049
-3.200000	0.99098
-3.250000	0.99151
-3.300000	0.991837
-3.350000	0.992286
-3.400000	0.992776
-3.450000	0.99302
-3.500000	0.993265
-3.550000	0.993469
-3.600000	0.993918
-3.650000	0.994204
-3.700000	0.994449
-3.750000	0.994531
-3.800000	0.99498
-3.850000	0.995061
-3.900000	0.995265
-3.950000	0.995388
-4.000000	0.995633
-4.050000	0.995755
-4.100000	0.996082
-4.150000	0.996245
-4.200000	0.99649
-4.250000	0.996653
-4.350000	0.996694
-4.400000	0.996857
-4.450000	0.997143
-4.500000	0.997265
-4.550000	0.997469
-4.600000	0.997633
-4.650000	0.997714
-4.700000	0.997755
-4.750000	0.997959
-4.800000	0.998041
-4.850000	0.998082
-4.900000	0.998204
-4.950000	0.998367
-5.000000	0.998408
-5.050000	0.998449
-5.100000	0.998571
-5.150000	0.998612
-5.200000	0.998653
-5.300000	0.998735
-5.350000	0.998857
-5.400000	0.998898
-5.450000	0.99898
-5.700000	0.999102
-5.900000	0.999306
-5.950000	0.999388
-6.050000	0.999429
-6.450000	0.999551
-6.500000	0.999592
-6.550000	0.999673
-6.800000	0.999714
-7.000000	0.999755
-7.050000	0.999796
-7.150000	0.999837
-7.250000	0.999878
-7.700000	0.999918
-7.800000	0.999959
-8.950000	1
&
102.050000	1.89073e-07
102.000000	1.8992e-07
101.950000	1.90771e-07
101.900000	1.91625e-07
101.850000	1.92484e-07
101.800000	1.93346e-07
101.750000	1.94212e-07
101.700000	1.95082e-07
101.650000	1.95956e-07
101.600000	1.96834e-07
101.550000	1.97716e-07
101.500000	1.98602e-07
101.450000	1.99491e-07
101.400000	2.00385e-07
101.350000	2.01283e-07
101.300000	2.02185e-07
101.250000	2.03091e-07
101.200000	2.04001e-07
101.150000	2.04915e-07
101.100000	2.05834e-07
101.050000	2.06756e-07
101.000000	2.07683e-07
100.950000	2.08614e-07
100.900000	2.09549e-07
100.850000	2.10488e-07
100.800000	2.11431e-07
100.750000	2.12379e-07
100.700000	2.13331e-07
100.650000	2.14287e-07
100.600000	2.15248e-07
100.550000	2.16213e-07
100.500000	2.17182e-07
100.450000	2.18156e-07
100.400000	2.19134e-07
100.350000	2.20116e-07
100.300000	2.21103e-07
100.250000	2.22095e-07
100.200000	2.2309e-07
100.150000	2.24091e-07
100.100000	2.25096e-07
100.050000	2.26105e-07
100.000000	2.27119e-07
99.950000	2.28138e-07
99.900000	2.29161e-07
99.850000	2.30188e-07
99.800000	2.31221e-07
99.750000	2.32258e-07
99.700000	2.333e-07
99.650000	2.34346e-07
99.600000	2.35397e-07
99.550000	2.36453e-07
99.500000	2.37514e-07
99.450000	2.38579e-07
99.400000	2.39649e-07
99.350000	2.40725e-07
99.300000	2.41804e-07
99.250000	2.42889e-07
99.200000	2.43979e-07
99.150000	2.45074e-07
99.100000	2.46173e-07
99.050000	2.47278e-07
99.000000	2.48387e-07
98.950000	2.49502e-07
98.900000	2.50622e-07
98.850000	2.51746e-07
98.800000	2.52876e-07
98.750000	2.54011e-07
98.700000	2.55151e-07
98.650000	2.56296e-07
98.600000	2.57446e-07
98.550000	2.58602e-07
98.500000	2.59763e-07
98.450000	2.60929e-07
98.400000	2.621e-07
98.350000	2.63277e-07
98.300000	2.64458e-07
98.250000	2.65646e-07
98.200000	2.66838e-07
98.150000	2.68036e-07
98.100000	2.6924e-07
98.050000	2.70448e-07
98.000000	2.71663e-07
97.950000	2.72882e-07
97.900000	2.74108e-07
97.850000	2.75339e-07
97.800000	2.76575e-07
97.750000	2.77817e-07
97.700000	2.79065e-07
97.650000	2.80318e-07
97.600000	2.81577e-07
97.550000	2.82841e-07
97.500000	2.84112e-07
97.450000	2.85388e-07
97.400000	2.8667e-07
97.350000	2.87957e-07
97.300000	2.89251e-07
97.250000	2.9055e-07
97.200000	2.91855e-07
97.150000	2.93167e-07
97.100000	2.94484e-07
97.050000	2.95807e-07
97.000000	2.97136e-07
96.950000	2.98471e-07
96.900000	2.99812e-07
96.850000	3.01159e-07
96.800000	3.02512e-07
96.750000	3.03871e-07
96.700000	3.05237e-07
96.650000	3.06609e-07
96.600000	3.07987e-07
96.550000	3.09371e-07
96.500000	3.10761e-07
96.450000	3.12158e-07
96.400000	3.13561e-07
96.350000	3.1497e-07
96.300000	3.16386e-07
96.250000	3.17808e-07
96.200000	3.19237e-07
96.150000	3.20672e-07
96.100000	3.22113e-07
96.050000	3.23561e-07
96.000000	3.25016e-07
95.950000	3.26477e-07
95.900000	3.27945e-07
95.850000	3.2942e-07
95.800000	3.30901e-07
95.750000	3.32389e-07
95.700000	3.33883e-07
95.650000	3.35385e-07
95.600000	3.36893e-07
95.550000	3.38408e-07
95.500000	3.3993e-07
95.450000	3.41459e-07
95.400000	3.42995e-07
95.350000	3.44537e-07
95.300000	3.46087e-07
95.250000	3.47644e-07
95.200000	3.49207e-07
95.150000	3.50778e-07
95.100000	3.52356e-07
95.050000	3.53941e-07
95.000000	3.55534e-07
94.950000	3.57133e-07
94.900000	3.5874e-07
94.850000	3.60354e-07
94.800000	3.61975e-07
94.750000	3.63604e-07
94.700000	3.6524e-07
94.650000	3.66884e-07
94.600000	3.68535e-07
94.550000	3.70193e-07
94.500000	3.71859e-07
94.450000	3.73533e-07
94.400000	3.75214e-07
94.350000	3.76903e-07
94.300000	3.78599e-07
94.250000	3.80303e-07
94.200000	3.82015e-07
94.150000	3.83735e-07
94.100000	3.85462e-07
94.050000	3.87197e-07
94.000000	3.8894e-07
93.950000	3.90691e-07
93.900000	3.9245e-07
93.850000	3.94217e-07
93.800000	3.95992e-07
93.750000	3.97775e-07
93.700000	3.99566e-07
93.650000	4.01366e-07
93.600000	4.03173e-07
93.550000	4.04989e-07
93.500000	4.06813e-07
93.450000	4.08645e-07
93.400000	4.10485e-07
93.350000	4.12334e-07
93.300000	4.14191e-07
93.250000	4.16057e-07
93.200000	4.17931e-07
93.150000	4.19813e-07
93.100000	4.21705e-07
93.050000	4.23604e-07
93.000000	4.25513e-07
92.950000	4.2743e-07
92.900000	4.29355e-07
92.850000	4.3129e-07
92.800000	4.33233e-07
92.750000	4.35185e-07
92.700000	4.37146e-07
92.650000	4.39116e-07
92.600000	4.41095e-07
92.550000	4.43083e-07
92.500000	4.45079e-07
92.450000	4.47085e-07
92.400000	4.491e-07
92.350000	4.51125e-07
92.300000	4.53158e-07
92.250000	4.55201e-07
92.200000	4.57252e-07
92.150000	4.59314e-07
92.100000	4.61384e-07
92.050000	4.63464e-07
92.000000	4.65554e-07
91.950000	4.67653e-07
91.900000	4.69761e-07
91.850000	4.71879e-07
91.800000	4.74007e-07
91.750000	4.76144e-07
91.700000	4.78291e-07
91.650000	4.80448e-07
91.600000	4.82615e-07
91.550000	4.84791e-07
91.500000	4.86978e-07
91.450000	4.89174e-07
91.400000	4.9138e-07
91.350000	4.93597e-07
91.300000	4.95823e-07
91.250000	4.9806e-07
91.200000	5.00306e-07
91.150000	5.02563e-07
91.100000	5.04831e-07
91.050000	5.07108e-07
91.000000	5.09396e-07
90.950000	5.11694e-07
90.900000	5.14003e-07
90.850000	5.16322e-07
90.800000	5.18652e-07
90.750000	5.20993e-07
90.700000	5.23344e-07
90.650000	5.25706e-07
90.600000	5.28078e-07
90.550000	5.30461e-07
90.500000	5.32856e-07
90.450000	5.35261e-07
90.400000	5.37677e-07
90.350000	5.40104e-07
90.300000	5.42542e-07
90.250000	5.44991e-07
90.200000	5.47451e-07
90.150000	5.49923e-07
90.100000	5.52406e-07
90.050000	5.549e-07
90.000000	5.57405e-07
89.950000	5.59922e-07
89.900000	5.6245e-07
89.850000	5.6499e-07
89.800000	5.67541e-07
89.750000	5.70104e-07
89.700000	5.72679e-07
89.650000	5.75265e-07
89.600000	5.77864e-07
89.550000	5.80474e-07
89.500000	5.83096e-07
89.450000	5.85729e-07
89.400000	5.88375e-07
89.350000	5.91033e-07
89.300000	5.93703e-07
89.250000	5.96385e-07
89.200000	5.9908e-07
89.150000	6.01787e-07
89.100000	6.04506e-07
89.050000	6.07237e-07
89.000000	6.09981e-07
88.950000	6.12737e-07
88.900000	6.15506e-07
88.850000	6.18288e-07
88.800000	6.21082e-07
88.750000	6.23889e-07
88.700000	6.26709e-07
88.650000	6.29542e-07
88.600000	6.32387e-07
88.550000	6.35246e-07
88.500000	6.38117e-07
88.450000	6.41002e-07
88.400000	6.439e-07
88.350000	6.46811e-07
88.300000	6.49735e-07
88.250000	6.52673e-07
88.200000	6.55624e-07
88.150000	6.58588e-07
88.100000	6.61567e-07
88.050000	6.64558e-07
88.000000	6.67563e-07
87.950000	6.70583e-07
87.900000	6.73615e-07
87.850000	6.76662e-07
87.800000	6.79722e-07
87.750000	6.82797e-07
87.700000	6.85886e-07
87.650000	6.88988e-07
87.600000	6.92105e-07
87.550000	6.95236e-07
87.500000	6.98381e-07
87.450000	7.01541e-07
87.400000	7.04715e-07
87.350000	7.07904e-07
87.300000	7.11107e-07
87.250000	7.14325e-07
87.200000	7.17557e-07
87.150000	7.20804e-07
87.100000	7.24067e-07
87.050000	7.27343e-07
87.000000	7.30635e-07
86.950000	7.33942e-07
86.900000	7.37265e-07
86.850000	7.40602e-07
86.800000	7.43954e-07
86.750000	7.47322e-07
86.700000	7.50705e-07
86.650000	7.54104e-07
86.600000	7.57518e-07
86.550000	7.60948e-07
86.500000	7.64394e-07
86.450000	7.67855e-07
86.400000	7.71332e-07
86.350000	7.74825e-07
86.300000	7.78334e-07
86.250000	7.81859e-07
86.200000	7.854e-07
86.150000	7.88957e-07
86.100000	7.92531e-07
86.050000	7.9612e-07
86.000000	7.99727e-07
85.950000	8.0335e-07
85.900000	8.06989e-07
85.850000	8.10645e-07
85.800000	8.14318e-07
85.750000	8.18007e-07
85.700000	8.21714e-07
85.650000	8.25437e-07
85.600000	8.29177e-07
85.550000	8.32935e-07
85.500000	8.36709e-07
85.450000	8.40501e-07
85.400000	8.44311e-07
85.350000	8.48137e-07
85.300000	8.51982e-07
85.250000	8.55844e-07
85.200000	8.59723e-07
85.150000	8.6362e-07
85.100000	8.67535e-07
85.050000	8.71468e-07
85.000000	8.7542e-07
84.950000	8.79389e-07
84.900000	8.83376e-07
84.850000	8.87381e-07
84.800000	8.91405e-07
84.750000	8.95448e-07
84.700000	8.99509e-07
84.650000	9.03588e-07
84.600000	9.07686e-07
84.550000	9.11803e-07
84.500000	9.15939e-07
84.450000	9.20093e-07
84.400000	9.24267e-07
84.350000	9.2846e-07
84.300000	9.32672e-07
84.250000	9.36903e-07
84.200000	9.41154e-07
84.150000	9.45424e-07
84.100000	9.49714e-07
84.050000	9.54024e-07
84.000000	9.58353e-07
83.950000	9.62702e-07
83.900000	9.67071e-07
83.850000	9.7146e-07
83.800000	9.75869e-07
83.750000	9.80298e-07
83.700000	9.84748e-07
83.650000	9.89218e-07
83.600000	9.93709e-07
83.550000	9.9822e-07
83.500000	1.00275e-06
83.450000	1.0073e-06
83.400000	1.01188e-06
83.350000	1.01647e-06
83.300000	1.02109e-06
83.250000	1.02572e-06
83.200000	1.03038e-06
83.150000	1.03506e-06
83.100000	1.03976e-06
83.050000	1.04449e-06
83.000000	1.04923e-06
82.950000	1.054e-06
82.900000	1.05878e-06
82.850000	1.06359e-06
82.800000	1.06842e-06
82.750000	1.07328e-06
82.700000	1.07815e-06
82.650000	1.08305e-06
82.600000	1.08797e-06
82.550000	1.09292e-06
82.500000	1.09788e-06
82.450000	1.10287e-06
82.400000	1.10789e-06
82.350000	1.11292e-06
82.300000	1.11798e-06
82.250000	1.12306e-06
82.200000	1.12817e-06
82.150000	1.13329e-06
82.100000	1.13845e-06
82.050000	1.14362e-06
82.000000	1.14882e-06
81.950000	1.15404e-06
81.900000	1.15929e-06
81.850000	1.16456e-06
81.800000	1.16986e-06
81.750000	1.17518e-06
81.700000	1.18052e-06
81.650000	1.18589e-06
81.600000	1.19128e-06
81.550000	1.1967e-06
81.500000	1.20215e-06
81.450000	1.20761e-06
81.400000	1.21311e-06
81.350000	1.21863e-06
81.300000	1.22417e-06
81.250000	1.22974e-06
81.200000	1.23533e-06
81.150000	1.24096e-06
81.100000	1.2466e-06
81.050000	1.25227e-06
81.000000	1.25797e-06
80.950000	1.2637e-06
80.900000	1.26945e-06
80.850000	1.27523e-06
80.800000	1.28103e-06
80.750000	1.28686e-06
80.700000	1.29272e-06
80.650000	1.29861e-06
80.600000	1.30452e-06
80.550000	1.31046e-06
80.500000	1.31642e-06
80.450000	1.32242e-06
80.400000	1.32844e-06
80.350000	1.33449e-06
80.300000	1.34057e-06
80.250000	1.34667e-06
80.200000	1.35281e-06
80.150000	1.35897e-06
80.100000	1.36516e-06
80.050000	1.37138e-06
80.000000	1.37762e-06
79.950000	1.3839e-06
79.900000	1.3902e-06
79.850000	1.39654e-06
79.800000	1.4029e-06
79.750000	1.40929e-06
79.700000	1.41571e-06
79.650000	1.42217e-06
79.600000	1.42865e-06
79.550000	1.43516e-06
79.500000	1.4417e-06
79.450000	1.44827e-06
79.400000	1.45487e-06
79.350000	1.4615e-06
79.300000	1.46817e-06
79.250000	1.47486e-06
79.200000	1.48158e-06
79.150000	1.48834e-06
79.100000	1.49512e-06
79.050000	1.50194e-06
79.000000	1.50879e-06
78.950000	1.51567e-06
78.900000	1.52258e-06
78.850000	1.52953e-06
78.800000	1.5365e-06
78.750000	1.54351e-06
78.700000	1.55055e-06
78.650000	1.55763e-06
78.600000	1.56473e-06
78.550000	1.57187e-06
78.500000	1.57904e-06
78.450000	1.58625e-06
78.400000	1.59349e-06
78.350000	1.60076e-06
78.300000	1.60806e-06
78.250000	1.6154e-06
78.200000	1.62277e-06
78.150000	1.63018e-06
78.100000	1.63762e-06
78.050000	1.6451e-06
78.000000	1.65261e-06
77.950000	1.66015e-06
77.900000	1.66773e-06
77.850000	1.67534e-06
77.800000	1.68299e-06
77.750000	1.69068e-06
77.700000	1.6984e-06
77.650000	1.70616e-06
77.600000	1.71395e-06
77.550000	1.72178e-06
77.500000	1.72964e-06
77.450000	1.73754e-06
77.400000	1.74548e-06
77.350000	1.75345e-06
77.300000	1.76146e-06
77.250000	1.76951e-06
77.200000	1.77759e-06
77.150000	1.78572e-06
77.100000	1.79388e-06
77.050000	1.80207e-06
77.000000	1.81031e-06
76.950000	1.81858e-06
76.900000	1.8269e-06
76.850000	1.83525e-06
76.800000	1.84363e-06
76.750000	1.85206e-06
76.700000	1.86053e-06
76.650000	1.86904e-06
76.600000	1.87758e-06
76.550000	1.88617e-06
76.500000	1.89479e-06
76.450000	1.90345e-06
76.400000	1.91216e-06
76.350000	1.9209e-06
76.300000	1.92969e-06
76.250000	1.93852e-06
76.200000	1.94738e-06
76.150000	1.95629e-06
76.100000	1.96524e-06
76.050000	1.97423e-06
76.000000	1.98326e-06
75.950000	1.99234e-06
75.900000	2.00146e-06
75.850000	2.01061e-06
75.800000	2.01982e-06
75.750000	2.02906e-06
75.700000	2.03835e-06
75.650000	2.04768e-06
75.600000	2.05705e-06
75.550000	2.06646e-06
75.500000	2.07592e-06
75.450000	2.08543e-06
75.400000	2.09498e-06
75.350000	2.10457e-06
75.300000	2.11421e-06
75.250000	2.12389e-06
75.200000	2.13361e-06
75.150000	2.14339e-06
75.100000	2.1532e-06
75.050000	2.16306e-06
75.000000	2.17297e-06
74.950000	2.18293e-06
74.900000	2.19293e-06
74.850000	2.20297e-06
74.800000	2.21307e-06
74.750000	2.22321e-06
74.700000	2.23339e-06
74.650000	2.24363e-06
74.600000	2.25391e-06
74.550000	2.26424e-06
74.500000	2.27462e-06
74.450000	2.28505e-06
74.400000	2.29552e-06
74.350000	2.30604e-06
74.300000	2.31662e-06
74.250000	2.32724e-06
74.200000	2.33791e-06
74.150000	2.34863e-06
74.100000	2.3594e-06
74.050000	2.37022e-06
74.000000	2.38109e-06
73.950000	2.39201e-06
73.900000	2.40298e-06
73.850000	2.414e-06
73.800000	2.42508e-06
73.750000	2.4362e-06
73.700000	2.44738e-06
73.650000	2.45861e-06
73.600000	2.46989e-06
73.550000	2.48122e-06
73.500000	2.49261e-06
73.450000	2.50405e-06
73.400000	2.51554e-06
73.350000	2.52709e-06
73.300000	2.53869e-06
73.250000	2.55034e-06
73.200000	2.56205e-06
73.150000	2.57381e-06
73.100000	2.58563e-06
73.050000	2.5975e-06
73.000000	2.60943e-06
72.950000	2.62141e-06
72.900000	2.63345e-06
72.850000	2.64555e-06
72.800000	2.6577e-06
72.750000	2.6699e-06
72.700000	2.68217e-06
72.650000	2.69449e-06
72.600000	2.70687e-06
72.550000	2.71931e-06
72.500000	2.7318e-06
72.450000	2.74436e-06
72.400000	2.75697e-06
72.350000	2.76964e-06
72.300000	2.78237e-06
72.250000	2.79516e-06
72.200000	2.80801e-06
72.150000	2.82091e-06
72.100000	2.83388e-06
72.050000	2.84691e-06
72.000000	2.86e-06
71.950000	2.87315e-06
71.900000	2.88637e-06
71.850000	2.89964e-06
71.800000	2.91298e-06
71.750000	2.92637e-06
71.700000	2.93983e-06
71.650000	2.95336e-06
71.600000	2.96694e-06
71.550000	2.98059e-06
71.500000	2.99431e-06
71.450000	3.00809e-06
71.400000	3.02193e-06
71.350000	3.03583e-06
71.300000	3.04981e-06
71.250000	3.06384e-06
71.200000	3.07795e-06
71.150000	3.09211e-06
71.100000	3.10635e-06
71.050000	3.12065e-06
71.000000	3.13502e-06
70.950000	3.14945e-06
70.900000	3.16396e-06
70.850000	3.17853e-06
70.800000	3.19316e-06
70.750000	3.20787e-06
70.700000	3.22265e-06
70.650000	3.23749e-06
70.600000	3.25241e-06
70.550000	3.26739e-06
70.500000	3.28244e-06
70.450000	3.29757e-06
70.400000	3.31276e-06
70.350000	3.32803e-06
70.300000	3.34337e-06
70.250000	3.35878e-06
70.200000	3.37426e-06
70.150000	3.38981e-06
70.100000	3.40544e-06
70.050000	3.42114e-06
70.000000	3.43691e-06
69.950000	3.45276e-06
69.900000	3.46868e-06
69.850000	3.48468e-06
69.800000	3.50075e-06
69.750000	3.51689e-06
69.700000	3.53311e-06
69.650000	3.54941e-06
69.600000	3.56579e-06
69.550000	3.58224e-06
69.500000	3.59877e-06
69.450000	3.61537e-06
69.400000	3.63205e-06
69.350000	3.64882e-06
69.300000	3.66566e-06
69.250000	3.68258e-06
69.200000	3.69957e-06
69.150000	3.71665e-06
69.100000	3.73381e-06
69.050000	3.75105e-06
69.000000	3.76837e-06
68.950000	3.78577e-06
68.900000	3.80325e-06
68.850000	3.82082e-06
68.800000	3.83846e-06
68.750000	3.85619e-06
68.700000	3.87401e-06
68.650000	3.8919e-06
68.600000	3.90988e-06
68.550000	3.92795e-06
68.500000	3.9461e-06
68.450000	3.96433e-06
68.400000	3.98265e-06
68.350000	4.00106e-06
68.300000	4.01955e-06
68.250000	4.03813e-06
68.200000	4.0568e-06
68.150000	4.07556e-06
68.100000	4.0944e-06
68.050000	4.11333e-06
68.000000	4.13235e-06
67.950000	4.15146e-06
67.900000	4.17066e-06
67.850000	4.18995e-06
67.800000	4.20933e-06
67.750000	4.22881e-06
67.700000	4.24837e-06
67.650000	4.26802e-06
67.600000	4.28777e-06
67.550000	4.30761e-06
67.500000	4.32755e-06
67.450000	4.34758e-06
67.400000	4.3677e-06
67.350000	4.38792e-06
67.300000	4.40823e-06
67.250000	4.42864e-06
67.200000	4.44914e-06
67.150000	4.46974e-06
67.100000	4.49044e-06
67.050000	4.51124e-06
67.000000	4.53213e-06
66.950000	4.55312e-06
66.900000	4.57421e-06
66.850000	4.5954e-06
66.800000	4.61669e-06
66.750000	4.63808e-06
66.700000	4.65957e-06
66.650000	4.68117e-06
66.600000	4.70286e-06
66.550000	4.72466e-06
66.500000	4.74656e-06
66.450000	4.76856e-06
66.400000	4.79067e-06
66.350000	4.81288e-06
66.300000	4.83519e-06
66.250000	4.85761e-06
66.200000	4.88014e-06
66.150000	4.90277e-06
66.100000	4.92551e-06
66.050000	4.94836e-06
66.000000	4.97131e-06
65.950000	4.99438e-06
65.900000	5.01755e-06
65.850000	5.04083e-06
65.800000	5.06422e-06
65.750000	5.08773e-06
65.700000	5.11134e-06
65.650000	5.13506e-06
65.600000	5.1589e-06
65.550000	5.18285e-06
65.500000	5.20691e-06
65.450000	5.23109e-06
65.400000	5.25538e-06
65.350000	5.27979e-06
65.300000	5.30431e-06
65.250000	5.32894e-06
65.200000	5.3537e-06
65.150000	5.37857e-06
65.100000	5.40356e-06
65.050000	5.42866e-06
65.000000	5.45389e-06
64.950000	5.47923e-06
64.900000	5.5047e-06
64.850000	5.53028e-06
64.800000	5.55599e-06
64.750000	5.58182e-06
64.700000	5.60777e-06
64.650000	5.63384e-06
64.600000	5.66004e-06
64.550000	5.68636e-06
64.500000	5.71281e-06
64.450000	5.73938e-06
64.400000	5.76608e-06
64.350000	5.7929e-06
64.300000	5.81985e-06
64.250000	5.84693e-06
64.200000	5.87414e-06
64.150000	5.90147e-06
64.100000	5.92894e-06
64.050000	5.95653e-06
64.000000	5.98426e-06
63.950000	6.01212e-06
63.900000	6.04011e-06
63.850000	6.06823e-06
63.800000	6.09649e-06
63.750000	6.12488e-06
63.700000	6.15341e-06
63.650000	6.18207e-06
63.600000	6.21087e-06
63.550000	6.2398e-06
63.500000	6.26887e-06
63.450000	6.29808e-06
63.400000	6.32743e-06
63.350000	6.35692e-06
63.300000	6.38655e-06
63.250000	6.41632e-06
63.200000	6.44623e-06
63.150000	6.47628e-06
63.100000	6.50648e-06
63.050000	6.53681e-06
63.000000	6.5673e-06
62.950000	6.59793e-06
62.900000	6.6287e-06
62.850000	6.65962e-06
62.800000	6.69069e-06
62.750000	6.72191e-06
62.700000	6.75327e-06
62.650000	6.78478e-06
62.600000	6.81645e-06
62.550000	6.84826e-06
62.500000	6.88023e-06
62.450000	6.91235e-06
62.400000	6.94462e-06
62.350000	6.97704e-06
62.300000	7.00962e-06
62.250000	7.04236e-06
62.200000	7.07525e-06
62.150000	7.1083e-06
62.100000	7.1415e-06
62.050000	7.17487e-06
62.000000	7.20839e-06
61.950000	7.24207e-06
61.900000	7.27592e-06
61.850000	7.30992e-06
61.800000	7.34409e-06
61.750000	7.37842e-06
61.700000	7.41291e-06
61.650000	7.44757e-06
61.600000	7.48239e-06
61.550000	7.51739e-06
61.500000	7.55254e-06
61.450000	7.58787e-06
61.400000	7.62336e-06
61.350000	7.65903e-06
61.300000	7.69486e-06
61.250000	7.73087e-06
61.200000	7.76705e-06
61.150000	7.8034e-06
61.100000	7.83992e-06
61.050000	7.87662e-06
61.000000	7.91349e-06
60.950000	7.95055e-06
60.900000	7.98777e-06
60.850000	8.02518e-06
60.800000	8.06277e-06
60.750000	8.10053e-06
60.700000	8.13848e-06
60.650000	8.17661e-06
60.600000	8.21492e-06
60.550000	8.25341e-06
60.500000	8.29209e-06
60.450000	8.33095e-06
60.400000	8.37e-06
60.350000	8.40924e-06
60.300000	8.44866e-06
60.250000	8.48828e-06
60.200000	8.52808e-06
60.150000	8.56808e-06
60.100000	8.60826e-06
60.050000	8.64864e-06
60.000000	8.68922e-06
59.950000	8.72998e-06
59.900000	8.77095e-06
59.850000	8.81211e-06
59.800000	8.85347e-06
59.750000	8.89502e-06
59.700000	8.93678e-06
59.650000	8.97873e-06
59.600000	9.02089e-06
59.550000	9.06325e-06
59.500000	9.10582e-06
59.450000	9.14858e-06
59.400000	9.19156e-06
59.350000	9.23474e-06
59.300000	9.27813e-06
59.250000	9.32172e-06
59.200000	9.36553e-06
59.150000	9.40955e-06
59.100000	9.45377e-06
59.050000	9.49822e-06
59.000000	9.54287e-06
58.950000	9.58774e-06
58.900000	9.63283e-06
58.850000	9.67813e-06
58.800000	9.72365e-06
58.750000	9.76939e-06
58.700000	9.81536e-06
58.650000	9.86154e-06
58.600000	9.90794e-06
58.550000	9.95457e-06
58.500000	1.00014e-05
58.450000	1.00485e-05
58.400000	1.00958e-05
58.350000	1.01433e-05
58.300000	1.01911e-05
58.250000	1.02391e-05
58.200000	1.02873e-05
58.150000	1.03358e-05
58.100000	1.03845e-05
58.050000	1.04334e-05
58.000000	1.04826e-05
57.950000	1.0532e-05
57.900000	1.05816e-05
57.850000	1.06315e-05
57.800000	1.06816e-05
57.750000	1.0732e-05
57.700000	1.07826e-05
57.650000	1.08334e-05
57.600000	1.08845e-05
57.550000	1.09359e-05
57.500000	1.09875e-05
57.450000	1.10393e-05
57.400000	1.10914e-05
57.350000	1.11437e-05
57.300000	1.11963e-05
57.250000	1.12492e-05
57.200000	1.13023e-05
57.150000	1.13557e-05
57.100000	1.14093e-05
57.050000	1.14632e-05
57.000000	1.15173e-05
56.950000	1.15717e-05
56.900000	1.16264e-05
56.850000	1.16813e-05
56.800000	1.17365e-05
56.750000	1.1792e-05
56.700000	1.18477e-05
56.650000	1.19038e-05
56.600000	1.196e-05
56.550000	1.20166e-05
56.500000	1.20734e-05
56.450000	1.21305e-05
56.400000	1.21879e-05
56.350000	1.22456e-05
56.300000	1.23035e-05
56.250000	1.23617e-05
56.200000	1.24202e-05
56.150000	1.2479e-05
56.100000	1.25381e-05
56.050000	1.25975e-05
56.000000	1.26571e-05
55.950000	1.27171e-05
55.900000	1.27773e-05
55.850000	1.28378e-05
55.800000	1.28986e-05
55.750000	1.29598e-05
55.700000	1.30212e-05
55.650000	1.30829e-05
55.600000	1.31449e-05
55.550000	1.32072e-05
55.500000	1.32698e-05
55.450000	1.33328e-05
55.400000	1.3396e-05
55.350000	1.34595e-05
55.300000	1.35234e-05
55.250000	1.35875e-05
55.200000	1.3652e-05
55.150000	1.37168e-05
55.100000	1.37819e-05
55.050000	1.38473e-05
55.000000	1.39131e-05
54.950000	1.39791e-05
54.900000	1.40455e-05
54.850000	1.41122e-05
54.800000	1.41793e-05
54.750000	1.42466e-05
54.700000	1.43143e-05
54.650000	1.43823e-05
54.600000	1.44507e-05
54.550000	1.45194e-05
54.500000	1.45884e-05
54.450000	1.46578e-05
54.400000	1.47275e-05
54.350000	1.47975e-05
54.300000	1.48679e-05
54.250000	1.49386e-05
54.200000	1.50097e-05
54.150000	1.50812e-05
54.100000	1.51529e-05
54.050000	1.52251e-05
54.000000	1.52975e-05
53.950000	1.53704e-05
53.900000	1.54436e-05
53.850000	1.55171e-05
53.800000	1.5591e-05
53.750000	1.56653e-05
53.700000	1.574e-05
53.650000	1.5815e-05
53.600000	1.58903e-05
53.550000	1.59661e-05
53.500000	1.60422e-05
53.450000	1.61187e-05
53.400000	1.61956e-05
53.350000	1.62728e-05
53.300000	1.63505e-05
53.250000	1.64285e-05
53.200000	1.65069e-05
53.150000	1.65856e-05
53.100000	1.66648e-05
53.050000	1.67444e-05
53.000000	1.68243e-05
52.950000	1.69046e-05
52.900000	1.69854e-05
52.850000	1.70665e-05
52.800000	1.71481e-05
52.750000	1.723e-05
52.700000	1.73123e-05
52.650000	1.73951e-05
52.600000	1.74782e-05
52.550000	1.75618e-05
52.500000	1.76458e-05
52.450000	1.77302e-05
52.400000	1.7815e-05
52.350000	1.79002e-05
52.300000	1.79859e-05
52.250000	1.80719e-05
52.200000	1.81584e-05
52.150000	1.82454e-05
52.100000	1.83327e-05
52.050000	1.84205e-05
52.000000	1.85087e-05
51.950000	1.85974e-05
51.900000	1.86865e-05
51.850000	1.8776e-05
51.800000	1.8866e-05
51.750000	1.89564e-05
51.700000	1.90473e-05
51.650000	1.91386e-05
51.600000	1.92304e-05
51.550000	1.93226e-05
51.500000	1.94153e-05
51.450000	1.95085e-05
51.400000	1.96021e-05
51.350000	1.96961e-05
51.300000	1.97907e-05
51.250000	1.98857e-05
51.200000	1.99812e-05
51.150000	2.00771e-05
51.100000	2.01736e-05
51.050000	2.02705e-05
51.000000	2.03679e-05
50.950000	2.04658e-05
50.900000	2.05641e-05
50.850000	2.0663e-05
50.800000	2.07624e-05
50.750000	2.08622e-05
50.700000	2.09625e-05
50.650000	2.10634e-05
50.600000	2.11647e-05
50.550000	2.12666e-05
50.500000	2.13689e-05
50.450000	2.14718e-05
50.400000	2.15752e-05
50.350000	2.16791e-05
50.300000	2.17835e-05
50.250000	2.18884e-05
50.200000	2.19939e-05
50.150000	2.20999e-05
50.100000	2.22064e-05
50.050000	2.23134e-05
50.000000	2.2421e-05
49.950000	2.25291e-05
49.900000	2.26378e-05
49.850000	2.2747e-05
49.800000	2.28567e-05
49.750000	2.2967e-05
49.700000	2.30779e-05
49.650000	2.31893e-05
49.600000	2.33013e-05
49.550000	2.34138e-05
49.500000	2.35269e-05
49.450000	2.36405e-05
49.400000	2.37548e-05
49.350000	2.38696e-05
49.300000	2.39849e-05
49.250000	2.41009e-05
49.200000	2.42174e-05
49.150000	2.43345e-05
49.100000	2.44523e-05
49.050000	2.45706e-05
49.000000	2.46895e-05
48.950000	2.48089e-05
48.900000	2.4929e-05
48.850000	2.50497e-05
48.800000	2.51711e-05
48.750000	2.5293e-05
48.700000	2.54155e-05
48.650000	2.55387e-05
48.600000	2.56624e-05
48.550000	2.57868e-05
48.500000	2.59118e-05
48.450000	2.60375e-05
48.400000	2.61638e-05
48.350000	2.62907e-05
48.300000	2.64183e-05
48.250000	2.65465e-05
48.200000	2.66753e-05
48.150000	2.68048e-05
48.100000	2.6935e-05
48.050000	2.70658e-05
48.000000	2.71973e-05
47.950000	2.73294e-05
47.900000	2.74622e-05
47.850000	2.75957e-05
47.800000	2.77299e-05
47.750000	2.78647e-05
47.700000	2.80003e-05
47.650000	2.81365e-05
47.600000	2.82734e-05
47.550000	2.8411e-05
47.500000	2.85493e-05
47.450000	2.86883e-05
47.400000	2.8828e-05
47.350000	2.89684e-05
47.300000	2.91095e-05
47.250000	2.92513e-05
47.200000	2.93939e-05
47.150000	2.95372e-05
47.100000	2.96812e-05
47.050000	2.9826e-05
47.000000	2.99714e-05
46.950000	3.01177e-05
46.900000	3.02646e-05
46.850000	3.04124e-05
46.800000	3.05608e-05
46.750000	3.07101e-05
46.700000	3.08601e-05
46.650000	3.10108e-05
46.600000	3.11624e-05
46.550000	3.13147e-05
46.500000	3.14677e-05
46.450000	3.16216e-05
46.400000	3.17763e-05
46.350000	3.19317e-05
46.300000	3.20879e-05
46.250000	3.2245e-05
46.200000	3.24028e-05
46.150000	3.25614e-05
46.100000	3.27209e-05
46.050000	3.28812e-05
46.000000	3.30423e-05
45.950000	3.32042e-05
45.900000	3.3367e-05
45.850000	3.35306e-05
45.800000	3.3695e-05
45.750000	3.38603e-05
45.700000	3.40264e-05
45.650000	3.41934e-05
45.600000	3.43612e-05
45.550000	3.45299e-05
45.500000	3.46995e-05
45.450000	3.48699e-05
45.400000	3.50412e-05
45.350000	3.52134e-05
45.300000	3.53865e-05
45.250000	3.55605e-05
45.200000	3.57354e-05
45.150000	3.59112e-05
45.100000	3.60879e-05
45.050000	3.62655e-05
45.000000	3.6444e-05
44.950000	3.66234e-05
44.900000	3.68038e-05
44.850000	3.69851e-05
44.800000	3.71674e-05
44.750000	3.73505e-05
44.700000	3.75347e-05
44.650000	3.77198e-05
44.600000	3.79058e-05
44.550000	3.80928e-05
44.500000	3.82808e-05
44.450000	3.84698e-05
44.400000	3.86597e-05
44.350000	3.88506e-05
44.300000	3.90425e-05
44.250000	3.92355e-05
44.200000	3.94294e-05
44.150000	3.96243e-05
44.100000	3.98202e-05
44.050000	4.00172e-05
44.000000	4.02152e-05
43.950000	4.04142e-05
43.900000	4.06143e-05
43.850000	4.08154e-05
43.800000	4.10175e-05
43.750000	4.12207e-05
43.700000	4.1425e-05
43.650000	4.16303e-05
43.600000	4.18368e-05
43.550000	4.20442e-05
43.500000	4.22528e-05
43.450000	4.24625e-05
43.400000	4.26732e-05
43.350000	4.28851e-05
43.300000	4.30981e-05
43.250000	4.33122e-05
43.200000	4.35274e-05
43.150000	4.37438e-05
43.100000	4.39613e-05
43.050000	4.41799e-05
43.000000	4.43997e-05
42.950000	4.46206e-05
42.900000	4.48427e-05
42.850000	4.5066e-05
42.800000	4.52904e-05
42.750000	4.5516e-05
42.700000	4.57428e-05
42.650000	4.59709e-05
42.600000	4.62001e-05
42.550000	4.64305e-05
42.500000	4.66621e-05
42.450000	4.6895e-05
42.400000	4.71291e-05
42.350000	4.73644e-05
42.300000	4.7601e-05
42.250000	4.78389e-05
42.200000	4.8078e-05
42.150000	4.83183e-05
42.100000	4.856e-05
42.050000	4.88029e-05
42.000000	4.90471e-05
41.950000	4.92926e-05
41.900000	4.95394e-05
41.850000	4.97875e-05
41.800000	5.0037e-05
41.750000	5.02878e-05
41.700000	5.05399e-05
41.650000	5.07933e-05
41.600000	5.10481e-05
41.550000	5.13043e-05
41.500000	5.15618e-05
41.450000	5.18207e-05
41.400000	5.2081e-05
41.350000	5.23427e-05
41.300000	5.26058e-05
41.250000	5.28703e-05
41.200000	5.31362e-05
41.150000	5.34035e-05
41.100000	5.36723e-05
41.050000	5.39425e-05
41.000000	5.42141e-05
40.950000	5.44873e-05
40.900000	5.47618e-05
40.850000	5.50379e-05
40.800000	5.53155e-05
40.750000	5.55945e-05
40.700000	5.5875e-05
40.650000	5.61571e-05
40.600000	5.64407e-05
40.550000	5.67258e-05
40.500000	5.70124e-05
40.450000	5.73006e-05
40.400000	5.75904e-05
40.350000	5.78817e-05
40.300000	5.81746e-05
40.250000	5.84691e-05
40.200000	5.87652e-05
40.150000	5.90628e-05
40.100000	5.93622e-05
40.050000	5.96631e-05
40.000000	5.99656e-05
39.950000	6.02698e-05
39.900000	6.05757e-05
39.850000	6.08832e-05
39.800000	6.11924e-05
39.750000	6.15033e-05
39.700000	6.18159e-05
39.650000	6.21302e-05
39.600000	6.24462e-05
39.550000	6.27639e-05
39.500000	6.30834e-05
39.450000	6.34046e-05
39.400000	6.37276e-05
39.350000	6.40524e-05
39.300000	6.43789e-05
39.250000	6.47072e-05
39.200000	6.50373e-05
39.150000	6.53693e-05
39.100000	6.5703e-05
39.050000	6.60386e-05
39.000000	6.63761e-05
38.950000	6.67154e-05
38.900000	6.70565e-05
38.850000	6.73996e-05
38.800000	6.77446e-05
38.750000	6.80914e-05
38.700000	6.84402e-05
38.650000	6.87909e-05
38.600000	6.91435e-05
38.550000	6.94982e-05
38.500000	6.98547e-05
38.450000	7.02133e-05
38.400000	7.05738e-05
38.350000	7.09364e-05
38.300000	7.13009e-05
38.250000	7.16675e-05
38.200000	7.20362e-05
38.150000	7.24068e-05
38.100000	7.27796e-05
38.050000	7.31544e-05
38.000000	7.35314e-05
37.950000	7.39104e-05
37.900000	7.42916e-05
37.850000	7.46749e-05
37.800000	7.50603e-05
37.750000	7.5448e-05
37.700000	7.58378e-05
37.650000	7.62297e-05
37.600000	7.66239e-05
37.550000	7.70203e-05
37.500000	7.7419e-05
37.450000	7.78199e-05
37.400000	7.8223e-05
37.350000	7.86284e-05
37.300000	7.90362e-05
37.250000	7.94462e-05
37.200000	7.98585e-05
37.150000	8.02732e-05
37.100000	8.06903e-05
37.050000	8.11097e-05
37.000000	8.15315e-05
36.950000	8.19557e-05
36.900000	8.23823e-05
36.850000	8.28113e-05
36.800000	8.32428e-05
36.750000	8.36767e-05
36.700000	8.41132e-05
36.650000	8.45521e-05
36.600000	8.49935e-05
36.550000	8.54375e-05
36.500000	8.5884e-05
36.450000	8.63331e-05
36.400000	8.67848e-05
36.350000	8.7239e-05
36.300000	8.76959e-05
36.250000	8.81554e-05
36.200000	8.86176e-05
36.150000	8.90824e-05
36.100000	8.95499e-05
36.050000	9.00201e-05
36.000000	9.04931e-05
35.950000	9.09688e-05
35.900000	9.14472e-05
35.850000	9.19284e-05
35.800000	9.24125e-05
35.750000	9.28993e-05
35.700000	9.3389e-05
35.650000	9.38815e-05
35.600000	9.4377e-05
35.550000	9.48753e-05
35.500000	9.53765e-05
35.450000	9.58807e-05
35.400000	9.63878e-05
35.350000	9.68979e-05
35.300000	9.7411e-05
35.250000	9.79271e-05
35.200000	9.84463e-05
35.150000	9.89685e-05
35.100000	9.94938e-05
35.050000	0.000100022
35.000000	0.000100554
34.950000	0.000101088
34.900000	0.000101626
34.850000	0.000102167
34.800000	0.000102712
34.750000	0.000103259
34.700000	0.00010381
34.650000	0.000104364
34.600000	0.000104921
34.550000	0.000105482
34.500000	0.000106046
34.450000	0.000106614
34.400000	0.000107185
34.350000	0.000107759
34.300000	0.000108337
34.250000	0.000108918
34.200000	0.000109503
34.150000	0.000110091
34.100000	0.000110683
34.050000	0.000111278
34.000000	0.000111877
33.950000	0.00011248
33.900000	0.000113086
33.850000	0.000113696
33.800000	0.00011431
33.750000	0.000114928
33.700000	0.000115549
33.650000	0.000116174
33.600000	0.000116803
33.550000	0.000117436
33.500000	0.000118073
33.450000	0.000118713
33.400000	0.000119358
33.350000	0.000120006
33.300000	0.000120659
33.250000	0.000121316
33.200000	0.000121976
33.150000	0.000122641
33.100000	0.00012331
33.050000	0.000123983
33.000000	0.000124661
32.950000	0.000125342
32.900000	0.000126028
32.850000	0.000126718
32.800000	0.000127413
32.750000	0.000128112
32.700000	0.000128815
32.650000	0.000129523
32.600000	0.000130235
32.550000	0.000130952
32.500000	0.000131673
32.450000	0.000132399
32.400000	0.000133129
32.350000	0.000133865
32.300000	0.000134604
32.250000	0.000135349
32.200000	0.000136098
32.150000	0.000136853
32.100000	0.000137612
32.050000	0.000138376
32.000000	0.000139145
31.950000	0.000139918
31.900000	0.000140697
31.850000	0.000141481
31.800000	0.00014227
31.750000	0.000143065
31.700000	0.000143864
31.650000	0.000144669
31.600000	0.000145479
31.550000	0.000146294
31.500000	0.000147115
31.450000	0.000147941
31.400000	0.000148772
31.350000	0.000149609
31.300000	0.000150452
31.250000	0.0001513
31.200000	0.000152154
31.150000	0.000153014
31.100000	0.000153879
31.050000	0.000154751
31.000000	0.000155628
30.950000	0.000156511
30.900000	0.0001574
30.850000	0.000158295
30.800000	0.000159196
30.750000	0.000160103
30.700000	0.000161017
30.650000	0.000161936
30.600000	0.000162862
30.550000	0.000163795
30.500000	0.000164734
30.450000	0.000165679
30.400000	0.000166631
30.350000	0.000167589
30.300000	0.000168555
30.250000	0.000169527
30.200000	0.000170505
30.150000	0.000171491
30.100000	0.000172484
30.050000	0.000173483
30.000000	0.00017449
29.950000	0.000175504
29.900000	0.000176525
29.850000	0.000177553
29.800000	0.000178589
29.750000	0.000179632
29.700000	0.000180683
29.650000	0.000181741
29.600000	0.000182807
29.550000	0.000183881
29.500000	0.000184963
29.450000	0.000186052
29.400000	0.00018715
29.350000	0.000188255
29.300000	0.000189369
29.250000	0.000190491
29.200000	0.000191622
29.150000	0.00019276
29.100000	0.000193908
29.050000	0.000195064
29.000000	0.000196229
28.950000	0.000197402
28.900000	0.000198585
28.850000	0.000199776
28.800000	0.000200977
28.750000	0.000202187
28.700000	0.000203406
28.650000	0.000204635
28.600000	0.000205873
28.550000	0.000207121
28.500000	0.000208378
28.450000	0.000209646
28.400000	0.000210924
28.350000	0.000212211
28.300000	0.000213509
28.250000	0.000214818
28.200000	0.000216137
28.150000	0.000217466
28.100000	0.000218807
28.050000	0.000220158
28.000000	0.00022152
27.950000	0.000222894
27.900000	0.000224279
27.850000	0.000225675
27.800000	0.000227083
27.750000	0.000228503
27.700000	0.000229935
27.650000	0.000231379
27.600000	0.000232836
27.550000	0.000234304
27.500000	0.000235786
27.450000	0.00023728
27.400000	0.000238788
27.350000	0.000240308
27.300000	0.000241842
27.250000	0.00024339
27.200000	0.000244951
27.150000	0.000246526
27.100000	0.000248116
27.050000	0.00024972
27.000000	0.000251339
26.950000	0.000252972
26.900000	0.000254621
26.850000	0.000256285
26.800000	0.000257965
26.750000	0.00025966
26.700000	0.000261372
26.650000	0.0002631
26.600000	0.000264845
26.550000	0.000266607
26.500000	0.000268386
26.450000	0.000270182
26.400000	0.000271997
26.350000	0.00027383
26.300000	0.000275681
26.250000	0.000277552
26.200000	0.000279441
26.150000	0.000281351
26.100000	0.00028328
26.050000	0.00028523
26.000000	0.000287201
25.950000	0.000289193
25.900000	0.000291206
25.850000	0.000293242
25.800000	0.000295301
25.750000	0.000297383
25.700000	0.000299488
25.650000	0.000301618
25.600000	0.000303772
25.550000	0.000305952
25.500000	0.000308158
25.450000	0.000310391
25.400000	0.00031265
25.350000	0.000314938
25.300000	0.000317254
25.250000	0.0003196
25.200000	0.000321977
25.150000	0.000324384
25.100000	0.000326823
25.050000	0.000329295
25.000000	0.000331801
24.950000	0.000334342
24.900000	0.00033692
24.850000	0.000339534
24.800000	0.000342186
24.750000	0.000344879
24.700000	0.000347612
24.650000	0.000350388
24.600000	0.000353208
24.550000	0.000356074
24.500000	0.000358987
24.450000	0.00036195
24.400000	0.000364965
24.350000	0.000368033
24.300000	0.000371157
24.250000	0.00037434
24.200000	0.000377585
24.150000	0.000380895
24.100000	0.000384273
24.050000	0.000387722
24.000000	0.000391248
23.950000	0.000394854
23.900000	0.000398545
23.850000	0.000402328
23.800000	0.000406208
23.750000	0.000410193
23.700000	0.000414292
23.650000	0.000418512
23.600000	0.000422867
23.550000	0.000427367
23.500000	0.00043203
23.450000	0.000436872
23.400000	0.000441917
23.350000	0.000447192
23.300000	0.000452733
23.250000	0.000458585
23.200000	0.000464813
23.150000	0.000471505
23.100000	0.000478793
23.050000	0.0004869
23.000000	0.000496242
22.950000	0.000507851
&
```
