## Supplementary material for "All-at-once RNA folding with 3D motif prediction framed by evolutionary information": RF03071_Sodium.cacofold.helixcov

```
# RMs = 1 L = 77

# RM_HELIX NESTED 55-60 72-77, nbp = 6 nbp_cov = 0
# pvals: 0.736247,0.556454,0.242325,0.467982,0.471648,0.603321
# aggregated NONE
NESTED  :::::::::::::::::::::::::::::::::::::<<<<<<________>>>>>>
        :::::::::::::::::::::::::::::::::::::::::::::::::::::::::
```
