## Supplementary material for "All-at-once RNA folding with 3D motif prediction framed by evolutionary information": RF03071_Sodium.cacofold.power

```
# Power analysis of CaCoFold structure 
#
# Powertype = SINGLE SUBSTITUTIONS
# covary  left_pos      right_pos    substitutions      power
#----------------------------------------------------------------
          55		77		88		0.95
          56		76		124		1.00
          57		75		61		0.89
          58		74		12		0.39
          59		73		68		0.91
          60		72		56		0.88
#
# BPAIRS 6
# avg substitutions per BP  68.2
# BPAIRS expected to covary 5.0 +/- 0.8
# BPAIRS observed to covary 0
#
```
