## Supplementary material for "All-at-once RNA folding with 3D motif prediction framed by evolutionary information": RF03071_Sodium.helixcov

```
# RMs = 2 L = 77

# RM_HELIX NESTED 3-11 33-43, nbp = 9 nbp_cov = 0
# pvals: 0.471648,0.471648,0.446115,0.265915,0.357143,0.458741,0.225407,0.343045,0.379417
# aggregated NONE
NESTED  ::<<<<<<<<<_______>>>>>>-->>>::::::::::::::::::::::::::::
        :::::::::::::::::::::::::::::::::::::::::::::::::::::::::

# RM_HELIX NESTED 55-61 71-77, nbp = 7 nbp_cov = 0
# pvals: 0.736247,0.556454,0.242325,0.467982,0.471648,0.603321,0.165633
# aggregated NONE
NESTED  :::::::::::::::::::::::::::::::::::::<<<<<<<______>>>>>>>
        :::::::::::::::::::::::::::::::::::::::::::::::::::::::::
```
