## Supplementary material for "All-at-once RNA folding with 3D motif prediction framed by evolutionary information": RF03071_Sodium.power

```
# Power analysis of given structure 
#
# Powertype = SINGLE SUBSTITUTIONS
# covary  left_pos      right_pos    substitutions      power
#----------------------------------------------------------------
          3		43		2		0.00
          4		42		2		0.00
          5		41		0		0.00
          6		38		20		0.59
          7		37		65		0.90
          8		36		77		0.93
          9		35		95		0.96
          10		34		85		0.94
          11		33		60		0.89
          55		77		88		0.95
          56		76		124		1.00
          57		75		61		0.89
          58		74		12		0.39
          59		73		68		0.91
          60		72		56		0.88
          61		71		55		0.88
#
# BPAIRS 16
# avg substitutions per BP  54.4
# BPAIRS expected to covary 11.1 +/- 1.1
# BPAIRS observed to covary 0
#
```
