## Supplementary material for "All-at-once RNA folding with 3D motif prediction framed by evolutionary information": RF03071_Sodium.surv

```
5.750000	0.0625
4.100000	0.125
3.700000	0.1875
3.150000	0.25
1.650000	0.3125
1.400000	0.375
1.000000	0.4375
-0.050000	0.5
-0.250000	0.5625
-0.400000	0.625
-0.450000	0.8125
-1.650000	0.875
-2.300000	0.9375
-4.200000	1
&
16.000000	0.000632911
14.450000	0.00126582
11.400000	0.00189873
11.250000	0.00253165
11.000000	0.00316456
10.800000	0.00379747
10.650000	0.00443038
10.400000	0.00506329
10.350000	0.00632911
9.900000	0.00696203
9.850000	0.00822785
9.750000	0.00886076
9.500000	0.00949367
9.350000	0.0101266
9.300000	0.0107595
9.250000	0.0113924
9.150000	0.0120253
9.100000	0.0126582
8.900000	0.0132911
8.800000	0.0139241
8.700000	0.0158228
8.550000	0.0164557
8.300000	0.0170886
7.800000	0.0177215
7.700000	0.0189873
7.650000	0.0196203
7.150000	0.0221519
7.050000	0.0227848
6.900000	0.0234177
6.750000	0.0240506
6.650000	0.0246835
6.400000	0.0259494
6.250000	0.0272152
6.200000	0.028481
6.150000	0.0291139
6.100000	0.0310127
6.050000	0.0316456
6.000000	0.0322785
5.950000	0.0341772
5.850000	0.0348101
5.800000	0.035443
5.750000	0.0360759
5.550000	0.0367089
5.450000	0.0373418
5.400000	0.0386076
5.350000	0.0392405
5.300000	0.0405063
5.250000	0.0411392
5.200000	0.0417722
5.100000	0.043038
5.050000	0.0436709
4.950000	0.0455696
4.900000	0.0474684
4.850000	0.0493671
4.800000	0.0506329
4.750000	0.0512658
4.700000	0.0525316
4.650000	0.0550633
4.500000	0.0556962
4.450000	0.0575949
4.400000	0.0582278
4.350000	0.0594937
4.300000	0.0607595
4.250000	0.0639241
4.200000	0.064557
4.150000	0.0664557
4.100000	0.0670886
4.050000	0.0677215
4.000000	0.0683544
3.950000	0.0702532
3.900000	0.0721519
3.850000	0.0740506
3.800000	0.0759494
3.750000	0.0772152
3.700000	0.0791139
3.650000	0.0797468
3.600000	0.0803797
3.550000	0.0810127
3.500000	0.0829114
3.350000	0.0835443
3.300000	0.0867089
3.250000	0.0892405
3.200000	0.0911392
3.150000	0.0924051
3.100000	0.0962025
3.050000	0.0987342
3.000000	0.1
2.950000	0.100633
2.900000	0.103165
2.850000	0.10443
2.800000	0.106329
2.750000	0.108861
2.600000	0.113291
2.550000	0.113924
2.500000	0.115823
2.450000	0.117722
2.400000	0.11962
2.350000	0.122152
2.300000	0.125316
2.250000	0.128481
2.200000	0.129747
2.150000	0.133544
2.100000	0.138608
2.050000	0.141139
2.000000	0.143671
1.950000	0.147468
1.900000	0.148734
1.850000	0.151266
1.750000	0.152532
1.700000	0.155063
1.650000	0.158228
1.600000	0.160759
1.550000	0.163924
1.500000	0.167089
1.450000	0.171519
1.400000	0.175316
1.350000	0.177848
1.300000	0.185443
1.250000	0.187342
1.200000	0.193671
1.150000	0.197468
1.100000	0.198734
1.050000	0.20443
1.000000	0.207595
0.950000	0.209494
0.900000	0.212658
0.850000	0.217722
0.800000	0.224051
0.750000	0.229114
0.700000	0.235443
0.650000	0.240506
0.600000	0.246203
0.550000	0.251899
0.500000	0.258861
0.450000	0.266456
0.400000	0.275949
0.350000	0.28038
0.300000	0.28481
0.250000	0.291772
0.200000	0.300633
0.150000	0.307595
0.100000	0.316456
0.050000	0.331646
0.000000	0.412025
-0.050000	0.544937
-0.100000	0.55443
-0.150000	0.563291
-0.200000	0.570886
-0.250000	0.574684
-0.300000	0.586076
-0.350000	0.592405
-0.400000	0.603797
-0.450000	0.615823
-0.500000	0.632278
-0.550000	0.644304
-0.600000	0.653797
-0.650000	0.661392
-0.700000	0.66519
-0.750000	0.681013
-0.800000	0.694304
-0.850000	0.701266
-0.900000	0.706962
-0.950000	0.720253
-1.000000	0.728481
-1.050000	0.737342
-1.100000	0.749367
-1.150000	0.755696
-1.200000	0.766456
-1.250000	0.772152
-1.300000	0.782278
-1.350000	0.787342
-1.400000	0.79557
-1.450000	0.801266
-1.500000	0.806962
-1.550000	0.811392
-1.600000	0.813924
-1.650000	0.81962
-1.700000	0.827215
-1.750000	0.832911
-1.800000	0.837975
-1.850000	0.843038
-1.900000	0.844304
-1.950000	0.846203
-2.000000	0.85
-2.050000	0.856329
-2.100000	0.862025
-2.150000	0.867089
-2.200000	0.870886
-2.250000	0.873418
-2.300000	0.878481
-2.350000	0.881646
-2.400000	0.88481
-2.450000	0.887342
-2.500000	0.894304
-2.550000	0.897468
-2.600000	0.900633
-2.650000	0.906329
-2.700000	0.908228
-2.750000	0.911392
-2.800000	0.91519
-2.850000	0.917722
-2.900000	0.920253
-2.950000	0.922152
-3.000000	0.925949
-3.050000	0.929114
-3.100000	0.929747
-3.200000	0.931646
-3.300000	0.936076
-3.350000	0.937975
-3.400000	0.940506
-3.450000	0.941772
-3.500000	0.943038
-3.550000	0.94557
-3.600000	0.946835
-3.650000	0.948101
-3.700000	0.948734
-3.750000	0.950633
-3.800000	0.951266
-3.850000	0.951899
-3.900000	0.953165
-3.950000	0.95443
-4.000000	0.955696
-4.050000	0.956329
-4.150000	0.958228
-4.200000	0.958861
-4.250000	0.959494
-4.300000	0.960759
-4.350000	0.962658
-4.400000	0.963924
-4.450000	0.964557
-4.550000	0.96519
-4.600000	0.965823
-4.650000	0.967089
-4.750000	0.968354
-4.800000	0.968987
-4.900000	0.970253
-4.950000	0.971519
-5.000000	0.972152
-5.050000	0.973418
-5.100000	0.974684
-5.150000	0.976582
-5.200000	0.977848
-5.250000	0.978481
-5.300000	0.979114
-5.400000	0.982278
-5.450000	0.983544
-5.500000	0.98481
-5.550000	0.987342
-5.700000	0.987975
-5.750000	0.988608
-5.800000	0.989241
-5.850000	0.991772
-6.050000	0.992405
-6.200000	0.993038
-6.250000	0.993671
-6.350000	0.994304
-6.500000	0.99557
-6.550000	0.996203
-6.600000	0.996835
-6.800000	0.997468
-6.900000	0.998101
-7.100000	0.998734
-7.300000	0.999367
-7.750000	1
&
63.300000	3.13283e-05
60.500000	6.26566e-05
53.600000	9.3985e-05
52.050000	0.000125313
51.400000	0.000156642
50.200000	0.00018797
49.550000	0.000219298
49.100000	0.000250627
48.400000	0.000281955
47.650000	0.000313283
45.600000	0.000344612
43.950000	0.00037594
43.150000	0.000407268
42.700000	0.000438596
41.950000	0.000469925
41.900000	0.000501253
41.700000	0.000532581
41.200000	0.00056391
40.800000	0.000595238
40.400000	0.000626566
40.300000	0.000657895
40.250000	0.000720551
40.000000	0.00075188
39.450000	0.000783208
39.300000	0.000814536
38.950000	0.000845865
38.900000	0.000877193
38.750000	0.000908521
38.500000	0.00093985
38.250000	0.000971178
38.150000	0.00100251
37.950000	0.00103383
37.450000	0.00106516
37.050000	0.00112782
36.800000	0.00115915
36.150000	0.00119048
36.100000	0.0012218
35.400000	0.00125313
35.350000	0.00128446
34.700000	0.00131579
34.050000	0.00134712
33.950000	0.00137845
33.750000	0.00140977
33.500000	0.0014411
33.300000	0.00150376
33.200000	0.00153509
33.000000	0.00156642
32.950000	0.00159774
32.700000	0.0016604
32.400000	0.00169173
31.950000	0.00172306
31.850000	0.00175439
31.800000	0.00178571
31.750000	0.00181704
31.650000	0.00184837
31.600000	0.0018797
31.350000	0.00191103
31.250000	0.00194236
31.200000	0.00200501
30.600000	0.00203634
30.500000	0.00206767
30.350000	0.00213033
30.150000	0.00219298
29.850000	0.00222431
29.800000	0.00228697
29.700000	0.00234962
29.650000	0.00238095
29.600000	0.00241228
29.500000	0.00244361
29.450000	0.00247494
29.300000	0.00250627
29.150000	0.00253759
29.100000	0.00256892
29.050000	0.00260025
29.000000	0.00269424
28.700000	0.00272556
28.650000	0.00275689
28.550000	0.00281955
28.450000	0.00285088
28.400000	0.00291353
28.300000	0.00297619
28.250000	0.00300752
28.200000	0.00307018
28.050000	0.00313283
28.000000	0.00316416
27.800000	0.00319549
27.700000	0.00322682
27.650000	0.00325815
27.500000	0.0033208
27.400000	0.00338346
27.350000	0.00344612
27.300000	0.00347744
27.150000	0.00350877
27.100000	0.00357143
27.050000	0.00363409
27.000000	0.00366541
26.900000	0.00369674
26.750000	0.0037594
26.700000	0.00379073
26.600000	0.00385338
26.550000	0.00388471
26.500000	0.00391604
26.450000	0.00394737
26.350000	0.00401003
26.250000	0.00404135
26.150000	0.00410401
26.100000	0.00413534
26.050000	0.00419799
26.000000	0.00422932
25.950000	0.00432331
25.850000	0.00444862
25.800000	0.00447995
25.700000	0.00460526
25.600000	0.00463659
25.450000	0.00469925
25.400000	0.00473058
25.250000	0.00479323
25.200000	0.00488722
25.150000	0.00494987
25.100000	0.0049812
25.050000	0.00501253
25.000000	0.00504386
24.950000	0.00510652
24.850000	0.00526316
24.750000	0.00529449
24.700000	0.00532581
24.650000	0.00538847
24.600000	0.00545113
24.550000	0.00557644
24.450000	0.00567043
24.350000	0.00570175
24.300000	0.00573308
24.250000	0.00582707
24.200000	0.00588972
24.100000	0.00598371
24.050000	0.00601504
24.000000	0.00604637
23.950000	0.00607769
23.900000	0.00623434
23.800000	0.00629699
23.700000	0.00635965
23.650000	0.00648496
23.600000	0.00654762
23.550000	0.00657895
23.500000	0.0066416
23.450000	0.00676692
23.400000	0.00682957
23.350000	0.0068609
23.300000	0.00692356
23.250000	0.00698622
23.200000	0.00701754
23.150000	0.00704887
23.100000	0.0070802
23.050000	0.00720551
23.000000	0.00733083
22.950000	0.00742481
22.900000	0.0075188
22.850000	0.00761278
22.800000	0.00770677
22.750000	0.00786341
22.700000	0.00792607
22.650000	0.00802005
22.600000	0.00817669
22.500000	0.00830201
22.450000	0.00839599
22.400000	0.00845865
22.350000	0.00848997
22.300000	0.00855263
22.250000	0.00861529
22.200000	0.00870927
22.150000	0.00877193
22.100000	0.00883459
22.000000	0.00886591
21.900000	0.00889724
21.850000	0.00899123
21.800000	0.00905388
21.700000	0.00914787
21.650000	0.00924185
21.550000	0.00936717
21.500000	0.0093985
21.450000	0.00949248
21.400000	0.00952381
21.350000	0.00958647
21.300000	0.00961779
21.250000	0.00968045
21.200000	0.00974311
21.150000	0.00980576
21.100000	0.00986842
21.000000	0.00989975
20.950000	0.0101817
20.900000	0.0103383
20.850000	0.0105263
20.800000	0.010589
20.750000	0.0107143
20.700000	0.0107769
20.650000	0.0108083
20.600000	0.0109336
20.550000	0.0110276
20.500000	0.0110902
20.450000	0.0111216
20.400000	0.0113095
20.350000	0.0114035
20.300000	0.0114348
20.250000	0.0114975
20.200000	0.0115602
20.150000	0.0116855
20.100000	0.0117794
20.050000	0.0118108
20.000000	0.0119048
19.900000	0.0119987
19.850000	0.0120614
19.800000	0.012218
19.750000	0.0124687
19.700000	0.0126253
19.650000	0.0127506
19.600000	0.0129073
19.550000	0.0130013
19.500000	0.0131892
19.450000	0.0133772
19.400000	0.0135965
19.350000	0.0137218
19.300000	0.0139411
19.250000	0.0140038
19.200000	0.0141917
19.150000	0.0143484
19.100000	0.0144424
19.050000	0.0145677
19.000000	0.0146303
18.950000	0.0147556
18.900000	0.014881
18.850000	0.0150376
18.800000	0.0151003
18.750000	0.0153195
18.700000	0.0154449
18.650000	0.0156015
18.600000	0.0157268
18.550000	0.0158521
18.500000	0.0160401
18.450000	0.0162594
18.400000	0.0164787
18.350000	0.0167293
18.300000	0.0169173
18.250000	0.0171366
18.200000	0.0171992
18.150000	0.0174185
18.100000	0.0176378
18.050000	0.0177945
18.000000	0.0179511
17.950000	0.0181391
17.900000	0.0182331
17.850000	0.0183897
17.800000	0.0185464
17.750000	0.0187343
17.700000	0.0189536
17.650000	0.0191103
17.600000	0.0193922
17.550000	0.0195175
17.500000	0.0197682
17.450000	0.0198935
17.400000	0.0199561
17.350000	0.0202068
17.300000	0.0204574
17.250000	0.0205827
17.200000	0.020708
17.150000	0.020802
17.100000	0.0210526
17.050000	0.0211466
17.000000	0.0213659
16.950000	0.0215852
16.900000	0.0217419
16.850000	0.0219925
16.800000	0.0221178
16.750000	0.0222118
16.700000	0.0225564
16.650000	0.0227757
16.600000	0.0229323
16.550000	0.0231203
16.500000	0.0234336
16.450000	0.0236216
16.400000	0.0238409
16.350000	0.0240915
16.300000	0.0243108
16.250000	0.0244987
16.200000	0.0246241
16.150000	0.0247494
16.100000	0.025
16.050000	0.0252193
16.000000	0.0255013
15.950000	0.0258459
15.900000	0.0260025
15.850000	0.0261591
15.800000	0.0263158
15.750000	0.0265038
15.700000	0.0266604
15.650000	0.0267544
15.600000	0.0268484
15.550000	0.0270677
15.500000	0.0272243
15.450000	0.0273496
15.400000	0.0275689
15.350000	0.0278195
15.300000	0.0280075
15.250000	0.0281642
15.200000	0.0283208
15.150000	0.0285401
15.100000	0.0288534
15.050000	0.02901
15.000000	0.0290727
14.950000	0.029386
14.900000	0.0296679
14.850000	0.0298246
14.800000	0.0301378
14.750000	0.0304198
14.700000	0.0306704
14.650000	0.031015
14.600000	0.031297
14.550000	0.0316416
14.500000	0.0320175
14.450000	0.0322368
14.400000	0.0325501
14.350000	0.0330827
14.300000	0.0333333
14.250000	0.0336779
14.200000	0.0338972
14.150000	0.0341479
14.100000	0.0343045
14.050000	0.0346805
14.000000	0.0349311
13.950000	0.035307
13.900000	0.0355263
13.850000	0.0357769
13.800000	0.0359962
13.750000	0.0362782
13.700000	0.0366228
13.650000	0.0369674
13.600000	0.037312
13.550000	0.0375313
13.500000	0.0378446
13.450000	0.0379699
13.400000	0.0383145
13.350000	0.0387218
13.300000	0.0390664
13.250000	0.0396303
13.200000	0.0402256
13.150000	0.0405388
13.100000	0.0411028
13.050000	0.04151
13.000000	0.0420113
12.950000	0.0425752
12.900000	0.0430451
12.850000	0.0434837
12.800000	0.043797
12.750000	0.0441103
12.700000	0.0445489
12.650000	0.0448935
12.600000	0.0453634
12.550000	0.045708
12.500000	0.0459586
12.450000	0.0462093
12.400000	0.0467732
12.350000	0.0473371
12.300000	0.047619
12.250000	0.048089
12.200000	0.0484649
12.150000	0.0489348
12.100000	0.0494674
12.050000	0.0501566
12.000000	0.0505013
11.950000	0.0509398
11.900000	0.0512218
11.850000	0.0519737
11.800000	0.0526003
11.750000	0.0528509
11.700000	0.0532581
11.650000	0.053916
11.600000	0.0543546
11.550000	0.0548246
11.500000	0.0554198
11.450000	0.056015
11.400000	0.0566416
11.350000	0.0572995
11.300000	0.0579574
11.250000	0.05849
11.200000	0.0590539
11.150000	0.0594612
11.100000	0.0597118
11.050000	0.0602757
11.000000	0.0613409
10.950000	0.0619361
10.900000	0.0624373
10.850000	0.0633459
10.800000	0.0638784
10.750000	0.0643797
10.700000	0.0649436
10.650000	0.0655075
10.600000	0.0660401
10.550000	0.0666667
10.500000	0.0675125
10.450000	0.0678885
10.400000	0.0684211
10.350000	0.0690476
10.300000	0.0696429
10.250000	0.0703634
10.200000	0.07099
10.150000	0.0716165
10.100000	0.0722431
10.050000	0.0726817
10.000000	0.0735902
9.950000	0.0743421
9.900000	0.0751566
9.850000	0.0757519
9.800000	0.0762531
9.750000	0.0771303
9.700000	0.0780388
9.650000	0.0787594
9.600000	0.079292
9.550000	0.0798872
9.500000	0.0804825
9.450000	0.0812657
9.400000	0.0819549
9.350000	0.0828634
9.300000	0.0833333
9.250000	0.0841479
9.200000	0.0851504
9.150000	0.0859023
9.100000	0.0869674
9.050000	0.0881579
9.000000	0.0889098
8.950000	0.0896617
8.900000	0.0906328
8.850000	0.091416
8.800000	0.0922619
8.750000	0.0929198
8.700000	0.0937657
8.650000	0.0951128
8.600000	0.0961779
8.550000	0.0973997
8.500000	0.0983709
8.450000	0.0990288
8.400000	0.100219
8.350000	0.10119
8.300000	0.102381
8.250000	0.10354
8.200000	0.104198
8.150000	0.105013
8.100000	0.105921
8.050000	0.106955
8.000000	0.107895
7.950000	0.108741
7.900000	0.110056
7.850000	0.111466
7.800000	0.112751
7.750000	0.113628
7.700000	0.114693
7.650000	0.115852
7.600000	0.117231
7.550000	0.118421
7.500000	0.119549
7.450000	0.120426
7.400000	0.121585
7.350000	0.122588
7.300000	0.12359
7.250000	0.124687
7.200000	0.12547
7.150000	0.126754
7.100000	0.12782
7.050000	0.128916
7.000000	0.129919
6.950000	0.131266
6.900000	0.132174
6.850000	0.133459
6.800000	0.134649
6.750000	0.135683
6.700000	0.136873
6.650000	0.138409
6.600000	0.13985
6.550000	0.141259
6.500000	0.142607
6.450000	0.143797
6.400000	0.144956
6.350000	0.146554
6.300000	0.148058
6.250000	0.149561
6.200000	0.151128
6.150000	0.153102
6.100000	0.154449
6.050000	0.156297
6.000000	0.157801
5.950000	0.159305
5.900000	0.160996
5.850000	0.162594
5.800000	0.163972
5.750000	0.165633
5.700000	0.167199
5.650000	0.16911
5.600000	0.170426
5.550000	0.172086
5.500000	0.173716
5.450000	0.175689
5.400000	0.177036
5.350000	0.17854
5.300000	0.179793
5.250000	0.181704
5.200000	0.18349
5.150000	0.18562
5.100000	0.187625
5.050000	0.189129
5.000000	0.191322
4.950000	0.192732
4.900000	0.194768
4.850000	0.196366
4.800000	0.197964
4.750000	0.199749
4.700000	0.201942
4.650000	0.203979
4.600000	0.20589
4.550000	0.207863
4.500000	0.209962
4.450000	0.211842
4.400000	0.213565
4.350000	0.215664
4.300000	0.217137
4.250000	0.218954
4.200000	0.221209
4.150000	0.222995
4.100000	0.225407
4.050000	0.227256
4.000000	0.229543
3.950000	0.231485
3.900000	0.233897
3.850000	0.23584
3.800000	0.237907
3.750000	0.239975
3.700000	0.242325
3.650000	0.244862
3.600000	0.24693
3.550000	0.249185
3.500000	0.251848
3.450000	0.254135
3.400000	0.256046
3.350000	0.258083
3.300000	0.260119
3.250000	0.261623
3.200000	0.263847
3.150000	0.265915
3.100000	0.268264
3.050000	0.270426
3.000000	0.272713
2.950000	0.274843
2.900000	0.277694
2.850000	0.280075
2.800000	0.282237
2.750000	0.285338
2.700000	0.287751
2.650000	0.290069
2.600000	0.292293
2.550000	0.294987
2.500000	0.297776
2.450000	0.300376
2.400000	0.303008
2.350000	0.305639
2.300000	0.308333
2.250000	0.310683
2.200000	0.313471
2.150000	0.316541
2.100000	0.318578
2.050000	0.321021
2.000000	0.324091
1.950000	0.326065
1.900000	0.328759
1.850000	0.33208
1.800000	0.335056
1.750000	0.337845
1.700000	0.34057
1.650000	0.343045
1.600000	0.345614
1.550000	0.348465
1.500000	0.350783
1.450000	0.353759
1.400000	0.357143
1.350000	0.359712
1.300000	0.362563
1.250000	0.365821
1.200000	0.369016
1.150000	0.371711
1.100000	0.374029
1.050000	0.376566
1.000000	0.379417
0.950000	0.382487
0.900000	0.384837
0.850000	0.387876
0.800000	0.390852
0.750000	0.393954
0.700000	0.396742
0.650000	0.400439
0.600000	0.403885
0.550000	0.407425
0.500000	0.410025
0.450000	0.413127
0.400000	0.416447
0.350000	0.419392
0.300000	0.422588
0.250000	0.426096
0.200000	0.429668
0.150000	0.432613
0.100000	0.435683
0.050000	0.439098
0.000000	0.442794
-0.050000	0.446115
-0.100000	0.449091
-0.150000	0.45213
-0.200000	0.455764
-0.250000	0.458741
-0.300000	0.461842
-0.350000	0.465038
-0.400000	0.467982
-0.450000	0.471648
-0.500000	0.475251
-0.550000	0.478321
-0.600000	0.481485
-0.650000	0.4849
-0.700000	0.488158
-0.750000	0.491322
-0.800000	0.495081
-0.850000	0.498935
-0.900000	0.502444
-0.950000	0.505702
-1.000000	0.509085
-1.050000	0.51297
-1.100000	0.516823
-1.150000	0.520238
-1.200000	0.523622
-1.250000	0.527506
-1.300000	0.530921
-1.350000	0.534931
-1.400000	0.538628
-1.450000	0.542043
-1.500000	0.545645
-1.550000	0.548872
-1.600000	0.552663
-1.650000	0.556454
-1.700000	0.559806
-1.750000	0.563377
-1.800000	0.567074
-1.850000	0.570927
-1.900000	0.574467
-1.950000	0.578164
-2.000000	0.58183
-2.050000	0.585746
-2.100000	0.588972
-2.150000	0.592701
-2.200000	0.596335
-2.250000	0.600345
-2.300000	0.603321
-2.350000	0.606548
-2.400000	0.610025
-2.450000	0.61344
-2.500000	0.616949
-2.550000	0.620802
-2.600000	0.624154
-2.650000	0.627882
-2.700000	0.631673
-2.750000	0.634586
-2.800000	0.63869
-2.850000	0.642168
-2.900000	0.645363
-2.950000	0.649091
-3.000000	0.652381
-3.050000	0.655733
-3.100000	0.65968
-3.150000	0.662876
-3.200000	0.666792
-3.250000	0.670739
-3.300000	0.674248
-3.350000	0.678164
-3.400000	0.681454
-3.450000	0.684931
-3.500000	0.688315
-3.550000	0.692043
-3.600000	0.695489
-3.650000	0.698684
-3.700000	0.702538
-3.750000	0.706266
-3.800000	0.70968
-3.850000	0.713064
-3.900000	0.716573
-3.950000	0.720457
-4.000000	0.724029
-4.050000	0.726817
-4.100000	0.73042
-4.150000	0.73349
-4.200000	0.736247
-4.250000	0.739756
-4.300000	0.743139
-4.350000	0.746303
-4.400000	0.74953
-4.450000	0.7526
-4.500000	0.755608
-4.550000	0.758835
-4.600000	0.762281
-4.650000	0.765226
-4.700000	0.768264
-4.750000	0.771147
-4.800000	0.774718
-4.850000	0.777569
-4.900000	0.780702
-4.950000	0.783647
-5.000000	0.786497
-5.050000	0.789536
-5.100000	0.792481
-5.150000	0.795551
-5.200000	0.799029
-5.250000	0.801754
-5.300000	0.804887
-5.350000	0.807613
-5.400000	0.81037
-5.450000	0.812751
-5.500000	0.814881
-5.550000	0.817419
-5.600000	0.819799
-5.650000	0.822431
-5.700000	0.825094
-5.750000	0.8276
-5.800000	0.82995
-5.850000	0.832112
-5.900000	0.834211
-5.950000	0.836122
-6.000000	0.838534
-6.050000	0.841009
-6.100000	0.843515
-6.150000	0.846021
-6.200000	0.848089
-6.250000	0.85047
-6.300000	0.852976
-6.350000	0.855075
-6.400000	0.85708
-6.450000	0.859305
-6.500000	0.861216
-6.550000	0.863596
-6.600000	0.86557
-6.650000	0.867888
-6.700000	0.870238
-6.750000	0.87193
-6.800000	0.873622
-6.850000	0.875721
-6.900000	0.877632
-6.950000	0.879323
-7.000000	0.881234
-7.050000	0.883239
-7.100000	0.88537
-7.150000	0.88703
-7.200000	0.888784
-7.250000	0.890727
-7.300000	0.892701
-7.350000	0.894392
-7.400000	0.895583
-7.450000	0.897149
-7.500000	0.89881
-7.550000	0.900345
-7.600000	0.90188
-7.650000	0.903258
-7.700000	0.904887
-7.750000	0.90636
-7.800000	0.907769
-7.850000	0.909492
-7.900000	0.911216
-7.950000	0.912845
-8.000000	0.914505
-8.050000	0.915977
-8.100000	0.917638
-8.150000	0.918578
-8.200000	0.920175
-8.250000	0.921711
-8.300000	0.923277
-8.350000	0.925
-8.400000	0.926222
-8.450000	0.927475
-8.500000	0.929073
-8.550000	0.930545
-8.600000	0.932018
-8.650000	0.933051
-8.700000	0.934242
-8.750000	0.935558
-8.800000	0.936435
-8.850000	0.937531
-8.900000	0.938315
-8.950000	0.939505
-9.000000	0.940758
-9.050000	0.941949
-9.100000	0.943452
-9.150000	0.944831
-9.200000	0.946053
-9.250000	0.94693
-9.300000	0.947995
-9.350000	0.949029
-9.400000	0.950094
-9.450000	0.951065
-9.500000	0.951723
-9.550000	0.952694
-9.600000	0.953697
-9.650000	0.954637
-9.700000	0.955921
-9.750000	0.957174
-9.800000	0.958208
-9.850000	0.959148
-9.900000	0.959994
-9.950000	1
&
137.050000	1.35286e-09
137.000000	1.36207e-09
136.950000	1.37134e-09
136.900000	1.38068e-09
136.850000	1.39008e-09
136.800000	1.39955e-09
136.750000	1.40908e-09
136.700000	1.41867e-09
136.650000	1.42833e-09
136.600000	1.43806e-09
136.550000	1.44785e-09
136.500000	1.45771e-09
136.450000	1.46763e-09
136.400000	1.47762e-09
136.350000	1.48769e-09
136.300000	1.49781e-09
136.250000	1.50801e-09
136.200000	1.51828e-09
136.150000	1.52862e-09
136.100000	1.53903e-09
136.050000	1.54951e-09
136.000000	1.56006e-09
135.950000	1.57068e-09
135.900000	1.58137e-09
135.850000	1.59214e-09
135.800000	1.60298e-09
135.750000	1.61389e-09
135.700000	1.62488e-09
135.650000	1.63595e-09
135.600000	1.64708e-09
135.550000	1.6583e-09
135.500000	1.66959e-09
135.450000	1.68096e-09
135.400000	1.6924e-09
135.350000	1.70392e-09
135.300000	1.71553e-09
135.250000	1.72721e-09
135.200000	1.73897e-09
135.150000	1.75081e-09
135.100000	1.76273e-09
135.050000	1.77473e-09
135.000000	1.78681e-09
134.950000	1.79898e-09
134.900000	1.81123e-09
134.850000	1.82356e-09
134.800000	1.83597e-09
134.750000	1.84847e-09
134.700000	1.86106e-09
134.650000	1.87373e-09
134.600000	1.88649e-09
134.550000	1.89933e-09
134.500000	1.91226e-09
134.450000	1.92528e-09
134.400000	1.93839e-09
134.350000	1.95159e-09
134.300000	1.96487e-09
134.250000	1.97825e-09
134.200000	1.99172e-09
134.150000	2.00528e-09
134.100000	2.01893e-09
134.050000	2.03268e-09
134.000000	2.04652e-09
133.950000	2.06045e-09
133.900000	2.07448e-09
133.850000	2.0886e-09
133.800000	2.10282e-09
133.750000	2.11714e-09
133.700000	2.13155e-09
133.650000	2.14607e-09
133.600000	2.16068e-09
133.550000	2.17539e-09
133.500000	2.1902e-09
133.450000	2.20511e-09
133.400000	2.22012e-09
133.350000	2.23524e-09
133.300000	2.25045e-09
133.250000	2.26578e-09
133.200000	2.2812e-09
133.150000	2.29673e-09
133.100000	2.31237e-09
133.050000	2.32811e-09
133.000000	2.34396e-09
132.950000	2.35992e-09
132.900000	2.37599e-09
132.850000	2.39216e-09
132.800000	2.40845e-09
132.750000	2.42484e-09
132.700000	2.44135e-09
132.650000	2.45797e-09
132.600000	2.47471e-09
132.550000	2.49155e-09
132.500000	2.50852e-09
132.450000	2.5256e-09
132.400000	2.54279e-09
132.350000	2.5601e-09
132.300000	2.57753e-09
132.250000	2.59508e-09
132.200000	2.61274e-09
132.150000	2.63053e-09
132.100000	2.64844e-09
132.050000	2.66647e-09
132.000000	2.68462e-09
131.950000	2.7029e-09
131.900000	2.7213e-09
131.850000	2.73983e-09
131.800000	2.75848e-09
131.750000	2.77726e-09
131.700000	2.79616e-09
131.650000	2.8152e-09
131.600000	2.83437e-09
131.550000	2.85366e-09
131.500000	2.87309e-09
131.450000	2.89265e-09
131.400000	2.91234e-09
131.350000	2.93217e-09
131.300000	2.95213e-09
131.250000	2.97222e-09
131.200000	2.99246e-09
131.150000	3.01283e-09
131.100000	3.03334e-09
131.050000	3.05399e-09
131.000000	3.07478e-09
130.950000	3.09571e-09
130.900000	3.11679e-09
130.850000	3.13801e-09
130.800000	3.15937e-09
130.750000	3.18087e-09
130.700000	3.20253e-09
130.650000	3.22433e-09
130.600000	3.24628e-09
130.550000	3.26838e-09
130.500000	3.29063e-09
130.450000	3.31303e-09
130.400000	3.33558e-09
130.350000	3.35829e-09
130.300000	3.38115e-09
130.250000	3.40417e-09
130.200000	3.42734e-09
130.150000	3.45067e-09
130.100000	3.47416e-09
130.050000	3.49781e-09
130.000000	3.52162e-09
129.950000	3.5456e-09
129.900000	3.56973e-09
129.850000	3.59403e-09
129.800000	3.6185e-09
129.750000	3.64313e-09
129.700000	3.66793e-09
129.650000	3.6929e-09
129.600000	3.71804e-09
129.550000	3.74335e-09
129.500000	3.76883e-09
129.450000	3.79449e-09
129.400000	3.82032e-09
129.350000	3.84632e-09
129.300000	3.8725e-09
129.250000	3.89887e-09
129.200000	3.92541e-09
129.150000	3.95213e-09
129.100000	3.97903e-09
129.050000	4.00612e-09
129.000000	4.03339e-09
128.950000	4.06084e-09
128.900000	4.08848e-09
128.850000	4.11631e-09
128.800000	4.14433e-09
128.750000	4.17255e-09
128.700000	4.20095e-09
128.650000	4.22954e-09
128.600000	4.25834e-09
128.550000	4.28732e-09
128.500000	4.31651e-09
128.450000	4.34589e-09
128.400000	4.37547e-09
128.350000	4.40525e-09
128.300000	4.43524e-09
128.250000	4.46543e-09
128.200000	4.49583e-09
128.150000	4.52643e-09
128.100000	4.55724e-09
128.050000	4.58826e-09
128.000000	4.61949e-09
127.950000	4.65094e-09
127.900000	4.6826e-09
127.850000	4.71447e-09
127.800000	4.74656e-09
127.750000	4.77887e-09
127.700000	4.8114e-09
127.650000	4.84415e-09
127.600000	4.87712e-09
127.550000	4.91032e-09
127.500000	4.94374e-09
127.450000	4.97739e-09
127.400000	5.01127e-09
127.350000	5.04538e-09
127.300000	5.07973e-09
127.250000	5.1143e-09
127.200000	5.14911e-09
127.150000	5.18416e-09
127.100000	5.21945e-09
127.050000	5.25497e-09
127.000000	5.29074e-09
126.950000	5.32676e-09
126.900000	5.36301e-09
126.850000	5.39952e-09
126.800000	5.43627e-09
126.750000	5.47327e-09
126.700000	5.51053e-09
126.650000	5.54803e-09
126.600000	5.5858e-09
126.550000	5.62382e-09
126.500000	5.66209e-09
126.450000	5.70063e-09
126.400000	5.73943e-09
126.350000	5.7785e-09
126.300000	5.81783e-09
126.250000	5.85743e-09
126.200000	5.8973e-09
126.150000	5.93744e-09
126.100000	5.97785e-09
126.050000	6.01854e-09
126.000000	6.0595e-09
125.950000	6.10074e-09
125.900000	6.14227e-09
125.850000	6.18407e-09
125.800000	6.22616e-09
125.750000	6.26854e-09
125.700000	6.31121e-09
125.650000	6.35416e-09
125.600000	6.39741e-09
125.550000	6.44095e-09
125.500000	6.48479e-09
125.450000	6.52893e-09
125.400000	6.57337e-09
125.350000	6.61811e-09
125.300000	6.66315e-09
125.250000	6.7085e-09
125.200000	6.75416e-09
125.150000	6.80013e-09
125.100000	6.84641e-09
125.050000	6.89301e-09
125.000000	6.93992e-09
124.950000	6.98716e-09
124.900000	7.03471e-09
124.850000	7.08259e-09
124.800000	7.1308e-09
124.750000	7.17933e-09
124.700000	7.22819e-09
124.650000	7.27739e-09
124.600000	7.32691e-09
124.550000	7.37678e-09
124.500000	7.42699e-09
124.450000	7.47754e-09
124.400000	7.52843e-09
124.350000	7.57966e-09
124.300000	7.63125e-09
124.250000	7.68319e-09
124.200000	7.73548e-09
124.150000	7.78813e-09
124.100000	7.84113e-09
124.050000	7.8945e-09
124.000000	7.94823e-09
123.950000	8.00232e-09
123.900000	8.05678e-09
123.850000	8.11161e-09
123.800000	8.16682e-09
123.750000	8.2224e-09
123.700000	8.27836e-09
123.650000	8.3347e-09
123.600000	8.39142e-09
123.550000	8.44853e-09
123.500000	8.50603e-09
123.450000	8.56392e-09
123.400000	8.6222e-09
123.350000	8.68088e-09
123.300000	8.73996e-09
123.250000	8.79944e-09
123.200000	8.85933e-09
123.150000	8.91962e-09
123.100000	8.98032e-09
123.050000	9.04144e-09
123.000000	9.10297e-09
122.950000	9.16492e-09
122.900000	9.2273e-09
122.850000	9.29009e-09
122.800000	9.35332e-09
122.750000	9.41697e-09
122.700000	9.48106e-09
122.650000	9.54558e-09
122.600000	9.61054e-09
122.550000	9.67594e-09
122.500000	9.74179e-09
122.450000	9.80809e-09
122.400000	9.87484e-09
122.350000	9.94204e-09
122.300000	1.00097e-08
122.250000	1.00778e-08
122.200000	1.01464e-08
122.150000	1.02154e-08
122.100000	1.0285e-08
122.050000	1.0355e-08
122.000000	1.04254e-08
121.950000	1.04964e-08
121.900000	1.05678e-08
121.850000	1.06397e-08
121.800000	1.07121e-08
121.750000	1.0785e-08
121.700000	1.08584e-08
121.650000	1.09323e-08
121.600000	1.10067e-08
121.550000	1.10816e-08
121.500000	1.1157e-08
121.450000	1.12329e-08
121.400000	1.13094e-08
121.350000	1.13863e-08
121.300000	1.14638e-08
121.250000	1.15418e-08
121.200000	1.16204e-08
121.150000	1.16995e-08
121.100000	1.17791e-08
121.050000	1.18592e-08
121.000000	1.19399e-08
120.950000	1.20212e-08
120.900000	1.2103e-08
120.850000	1.21853e-08
120.800000	1.22683e-08
120.750000	1.23518e-08
120.700000	1.24358e-08
120.650000	1.25204e-08
120.600000	1.26056e-08
120.550000	1.26914e-08
120.500000	1.27778e-08
120.450000	1.28647e-08
120.400000	1.29523e-08
120.350000	1.30404e-08
120.300000	1.31291e-08
120.250000	1.32185e-08
120.200000	1.33084e-08
120.150000	1.3399e-08
120.100000	1.34902e-08
120.050000	1.3582e-08
120.000000	1.36744e-08
119.950000	1.37674e-08
119.900000	1.38611e-08
119.850000	1.39554e-08
119.800000	1.40504e-08
119.750000	1.4146e-08
119.700000	1.42423e-08
119.650000	1.43392e-08
119.600000	1.44367e-08
119.550000	1.4535e-08
119.500000	1.46339e-08
119.450000	1.47335e-08
119.400000	1.48337e-08
119.350000	1.49346e-08
119.300000	1.50363e-08
119.250000	1.51386e-08
119.200000	1.52416e-08
119.150000	1.53453e-08
119.100000	1.54497e-08
119.050000	1.55548e-08
119.000000	1.56607e-08
118.950000	1.57672e-08
118.900000	1.58745e-08
118.850000	1.59825e-08
118.800000	1.60913e-08
118.750000	1.62008e-08
118.700000	1.6311e-08
118.650000	1.6422e-08
118.600000	1.65337e-08
118.550000	1.66462e-08
118.500000	1.67595e-08
118.450000	1.68735e-08
118.400000	1.69883e-08
118.350000	1.71039e-08
118.300000	1.72203e-08
118.250000	1.73375e-08
118.200000	1.74554e-08
118.150000	1.75742e-08
118.100000	1.76938e-08
118.050000	1.78142e-08
118.000000	1.79354e-08
117.950000	1.80574e-08
117.900000	1.81803e-08
117.850000	1.8304e-08
117.800000	1.84285e-08
117.750000	1.85539e-08
117.700000	1.86801e-08
117.650000	1.88072e-08
117.600000	1.89352e-08
117.550000	1.9064e-08
117.500000	1.91937e-08
117.450000	1.93243e-08
117.400000	1.94558e-08
117.350000	1.95882e-08
117.300000	1.97215e-08
117.250000	1.98556e-08
117.200000	1.99907e-08
117.150000	2.01268e-08
117.100000	2.02637e-08
117.050000	2.04016e-08
117.000000	2.05404e-08
116.950000	2.06801e-08
116.900000	2.08208e-08
116.850000	2.09625e-08
116.800000	2.11051e-08
116.750000	2.12487e-08
116.700000	2.13933e-08
116.650000	2.15388e-08
116.600000	2.16853e-08
116.550000	2.18329e-08
116.500000	2.19814e-08
116.450000	2.2131e-08
116.400000	2.22815e-08
116.350000	2.24331e-08
116.300000	2.25858e-08
116.250000	2.27394e-08
116.200000	2.28941e-08
116.150000	2.30499e-08
116.100000	2.32067e-08
116.050000	2.33646e-08
116.000000	2.35235e-08
115.950000	2.36836e-08
115.900000	2.38447e-08
115.850000	2.40069e-08
115.800000	2.41703e-08
115.750000	2.43347e-08
115.700000	2.45003e-08
115.650000	2.46669e-08
115.600000	2.48348e-08
115.550000	2.50037e-08
115.500000	2.51738e-08
115.450000	2.53451e-08
115.400000	2.55175e-08
115.350000	2.56911e-08
115.300000	2.58659e-08
115.250000	2.60418e-08
115.200000	2.6219e-08
115.150000	2.63974e-08
115.100000	2.6577e-08
115.050000	2.67578e-08
115.000000	2.69398e-08
114.950000	2.71231e-08
114.900000	2.73076e-08
114.850000	2.74934e-08
114.800000	2.76804e-08
114.750000	2.78687e-08
114.700000	2.80583e-08
114.650000	2.82492e-08
114.600000	2.84414e-08
114.550000	2.86348e-08
114.500000	2.88296e-08
114.450000	2.90258e-08
114.400000	2.92232e-08
114.350000	2.9422e-08
114.300000	2.96222e-08
114.250000	2.98237e-08
114.200000	3.00266e-08
114.150000	3.02308e-08
114.100000	3.04365e-08
114.050000	3.06435e-08
114.000000	3.0852e-08
113.950000	3.10619e-08
113.900000	3.12732e-08
113.850000	3.14859e-08
113.800000	3.17001e-08
113.750000	3.19157e-08
113.700000	3.21328e-08
113.650000	3.23514e-08
113.600000	3.25715e-08
113.550000	3.27931e-08
113.500000	3.30162e-08
113.450000	3.32407e-08
113.400000	3.34669e-08
113.350000	3.36945e-08
113.300000	3.39237e-08
113.250000	3.41545e-08
113.200000	3.43868e-08
113.150000	3.46207e-08
113.100000	3.48562e-08
113.050000	3.50933e-08
113.000000	3.53321e-08
112.950000	3.55724e-08
112.900000	3.58144e-08
112.850000	3.6058e-08
112.800000	3.63033e-08
112.750000	3.65502e-08
112.700000	3.67988e-08
112.650000	3.70491e-08
112.600000	3.73012e-08
112.550000	3.75549e-08
112.500000	3.78103e-08
112.450000	3.80675e-08
112.400000	3.83265e-08
112.350000	3.85872e-08
112.300000	3.88496e-08
112.250000	3.91139e-08
112.200000	3.938e-08
112.150000	3.96478e-08
112.100000	3.99175e-08
112.050000	4.0189e-08
112.000000	4.04624e-08
111.950000	4.07376e-08
111.900000	4.10147e-08
111.850000	4.12937e-08
111.800000	4.15746e-08
111.750000	4.18573e-08
111.700000	4.2142e-08
111.650000	4.24287e-08
111.600000	4.27173e-08
111.550000	4.30078e-08
111.500000	4.33004e-08
111.450000	4.35949e-08
111.400000	4.38914e-08
111.350000	4.41899e-08
111.300000	4.44905e-08
111.250000	4.47931e-08
111.200000	4.50978e-08
111.150000	4.54045e-08
111.100000	4.57133e-08
111.050000	4.60243e-08
111.000000	4.63373e-08
110.950000	4.66525e-08
110.900000	4.69698e-08
110.850000	4.72892e-08
110.800000	4.76109e-08
110.750000	4.79347e-08
110.700000	4.82607e-08
110.650000	4.8589e-08
110.600000	4.89195e-08
110.550000	4.92522e-08
110.500000	4.95872e-08
110.450000	4.99244e-08
110.400000	5.0264e-08
110.350000	5.06058e-08
110.300000	5.095e-08
110.250000	5.12965e-08
110.200000	5.16454e-08
110.150000	5.19967e-08
110.100000	5.23503e-08
110.050000	5.27064e-08
110.000000	5.30648e-08
109.950000	5.34257e-08
109.900000	5.37891e-08
109.850000	5.41549e-08
109.800000	5.45232e-08
109.750000	5.48941e-08
109.700000	5.52674e-08
109.650000	5.56433e-08
109.600000	5.60217e-08
109.550000	5.64027e-08
109.500000	5.67863e-08
109.450000	5.71725e-08
109.400000	5.75613e-08
109.350000	5.79528e-08
109.300000	5.83469e-08
109.250000	5.87437e-08
109.200000	5.91432e-08
109.150000	5.95455e-08
109.100000	5.99504e-08
109.050000	6.03581e-08
109.000000	6.07686e-08
108.950000	6.11819e-08
108.900000	6.1598e-08
108.850000	6.20169e-08
108.800000	6.24387e-08
108.750000	6.28633e-08
108.700000	6.32908e-08
108.650000	6.37212e-08
108.600000	6.41546e-08
108.550000	6.45908e-08
108.500000	6.50301e-08
108.450000	6.54723e-08
108.400000	6.59176e-08
108.350000	6.63659e-08
108.300000	6.68172e-08
108.250000	6.72716e-08
108.200000	6.77291e-08
108.150000	6.81896e-08
108.100000	6.86534e-08
108.050000	6.91202e-08
108.000000	6.95903e-08
107.950000	7.00635e-08
107.900000	7.054e-08
107.850000	7.10197e-08
107.800000	7.15026e-08
107.750000	7.19889e-08
107.700000	7.24784e-08
107.650000	7.29713e-08
107.600000	7.34675e-08
107.550000	7.39671e-08
107.500000	7.44701e-08
107.450000	7.49765e-08
107.400000	7.54863e-08
107.350000	7.59997e-08
107.300000	7.65165e-08
107.250000	7.70368e-08
107.200000	7.75606e-08
107.150000	7.8088e-08
107.100000	7.8619e-08
107.050000	7.91536e-08
107.000000	7.96919e-08
106.950000	8.02338e-08
106.900000	8.07794e-08
106.850000	8.13287e-08
106.800000	8.18817e-08
106.750000	8.24385e-08
106.700000	8.2999e-08
106.650000	8.35634e-08
106.600000	8.41316e-08
106.550000	8.47037e-08
106.500000	8.52797e-08
106.450000	8.58596e-08
106.400000	8.64434e-08
106.350000	8.70312e-08
106.300000	8.76229e-08
106.250000	8.82187e-08
106.200000	8.88186e-08
106.150000	8.94225e-08
106.100000	9.00306e-08
106.050000	9.06427e-08
106.000000	9.12591e-08
105.950000	9.18796e-08
105.900000	9.25043e-08
105.850000	9.31333e-08
105.800000	9.37665e-08
105.750000	9.44041e-08
105.700000	9.5046e-08
105.650000	9.56923e-08
105.600000	9.63429e-08
105.550000	9.6998e-08
105.500000	9.76575e-08
105.450000	9.83215e-08
105.400000	9.899e-08
105.350000	9.96631e-08
105.300000	1.00341e-07
105.250000	1.01023e-07
105.200000	1.0171e-07
105.150000	1.02401e-07
105.100000	1.03098e-07
105.050000	1.03799e-07
105.000000	1.04504e-07
104.950000	1.05215e-07
104.900000	1.0593e-07
104.850000	1.0665e-07
104.800000	1.07376e-07
104.750000	1.08106e-07
104.700000	1.08841e-07
104.650000	1.09581e-07
104.600000	1.10326e-07
104.550000	1.11076e-07
104.500000	1.11831e-07
104.450000	1.12591e-07
104.400000	1.13357e-07
104.350000	1.14127e-07
104.300000	1.14903e-07
104.250000	1.15684e-07
104.200000	1.16471e-07
104.150000	1.17263e-07
104.100000	1.1806e-07
104.050000	1.18863e-07
104.000000	1.19671e-07
103.950000	1.20484e-07
103.900000	1.21304e-07
103.850000	1.22128e-07
103.800000	1.22959e-07
103.750000	1.23794e-07
103.700000	1.24636e-07
103.650000	1.25483e-07
103.600000	1.26336e-07
103.550000	1.27195e-07
103.500000	1.2806e-07
103.450000	1.28931e-07
103.400000	1.29807e-07
103.350000	1.3069e-07
103.300000	1.31578e-07
103.250000	1.32473e-07
103.200000	1.33373e-07
103.150000	1.3428e-07
103.100000	1.35193e-07
103.050000	1.36112e-07
103.000000	1.37037e-07
102.950000	1.37969e-07
102.900000	1.38907e-07
102.850000	1.39851e-07
102.800000	1.40802e-07
102.750000	1.41759e-07
102.700000	1.42723e-07
102.650000	1.43693e-07
102.600000	1.4467e-07
102.550000	1.45653e-07
102.500000	1.46643e-07
102.450000	1.4764e-07
102.400000	1.48644e-07
102.350000	1.49654e-07
102.300000	1.50671e-07
102.250000	1.51696e-07
102.200000	1.52727e-07
102.150000	1.53765e-07
102.100000	1.5481e-07
102.050000	1.55863e-07
102.000000	1.56922e-07
101.950000	1.57989e-07
101.900000	1.59063e-07
101.850000	1.60144e-07
101.800000	1.61233e-07
101.750000	1.62329e-07
101.700000	1.63432e-07
101.650000	1.64543e-07
101.600000	1.65662e-07
101.550000	1.66788e-07
101.500000	1.67921e-07
101.450000	1.69063e-07
101.400000	1.70212e-07
101.350000	1.71369e-07
101.300000	1.72534e-07
101.250000	1.73707e-07
101.200000	1.74887e-07
101.150000	1.76076e-07
101.100000	1.77273e-07
101.050000	1.78478e-07
101.000000	1.79691e-07
100.950000	1.80912e-07
100.900000	1.82142e-07
100.850000	1.8338e-07
100.800000	1.84626e-07
100.750000	1.85881e-07
100.700000	1.87145e-07
100.650000	1.88417e-07
100.600000	1.89698e-07
100.550000	1.90987e-07
100.500000	1.92285e-07
100.450000	1.93592e-07
100.400000	1.94908e-07
100.350000	1.96233e-07
100.300000	1.97566e-07
100.250000	1.98909e-07
100.200000	2.00261e-07
100.150000	2.01622e-07
100.100000	2.02992e-07
100.050000	2.04372e-07
100.000000	2.05761e-07
99.950000	2.0716e-07
99.900000	2.08568e-07
99.850000	2.09985e-07
99.800000	2.11412e-07
99.750000	2.12849e-07
99.700000	2.14296e-07
99.650000	2.15752e-07
99.600000	2.17219e-07
99.550000	2.18695e-07
99.500000	2.20181e-07
99.450000	2.21678e-07
99.400000	2.23184e-07
99.350000	2.24701e-07
99.300000	2.26228e-07
99.250000	2.27766e-07
99.200000	2.29314e-07
99.150000	2.30872e-07
99.100000	2.32441e-07
99.050000	2.34021e-07
99.000000	2.35611e-07
98.950000	2.37213e-07
98.900000	2.38825e-07
98.850000	2.40448e-07
98.800000	2.42082e-07
98.750000	2.43727e-07
98.700000	2.45383e-07
98.650000	2.47051e-07
98.600000	2.4873e-07
98.550000	2.5042e-07
98.500000	2.52122e-07
98.450000	2.53836e-07
98.400000	2.55561e-07
98.350000	2.57297e-07
98.300000	2.59046e-07
98.250000	2.60806e-07
98.200000	2.62579e-07
98.150000	2.64363e-07
98.100000	2.66159e-07
98.050000	2.67968e-07
98.000000	2.69789e-07
97.950000	2.71622e-07
97.900000	2.73468e-07
97.850000	2.75327e-07
97.800000	2.77198e-07
97.750000	2.79081e-07
97.700000	2.80978e-07
97.650000	2.82887e-07
97.600000	2.84809e-07
97.550000	2.86745e-07
97.500000	2.88693e-07
97.450000	2.90655e-07
97.400000	2.9263e-07
97.350000	2.94619e-07
97.300000	2.96621e-07
97.250000	2.98636e-07
97.200000	3.00665e-07
97.150000	3.02708e-07
97.100000	3.04765e-07
97.050000	3.06836e-07
97.000000	3.08921e-07
96.950000	3.1102e-07
96.900000	3.13134e-07
96.850000	3.15261e-07
96.800000	3.17404e-07
96.750000	3.1956e-07
96.700000	3.21732e-07
96.650000	3.23918e-07
96.600000	3.26119e-07
96.550000	3.28335e-07
96.500000	3.30565e-07
96.450000	3.32812e-07
96.400000	3.35073e-07
96.350000	3.3735e-07
96.300000	3.39642e-07
96.250000	3.41949e-07
96.200000	3.44273e-07
96.150000	3.46612e-07
96.100000	3.48967e-07
96.050000	3.51338e-07
96.000000	3.53725e-07
95.950000	3.56129e-07
95.900000	3.58548e-07
95.850000	3.60984e-07
95.800000	3.63437e-07
95.750000	3.65906e-07
95.700000	3.68392e-07
95.650000	3.70895e-07
95.600000	3.73415e-07
95.550000	3.75952e-07
95.500000	3.78506e-07
95.450000	3.81078e-07
95.400000	3.83667e-07
95.350000	3.86274e-07
95.300000	3.88898e-07
95.250000	3.9154e-07
95.200000	3.942e-07
95.150000	3.96878e-07
95.100000	3.99575e-07
95.050000	4.02289e-07
95.000000	4.05022e-07
94.950000	4.07774e-07
94.900000	4.10544e-07
94.850000	4.13334e-07
94.800000	4.16142e-07
94.750000	4.18969e-07
94.700000	4.21815e-07
94.650000	4.24681e-07
94.600000	4.27566e-07
94.550000	4.3047e-07
94.500000	4.33395e-07
94.450000	4.36339e-07
94.400000	4.39303e-07
94.350000	4.42288e-07
94.300000	4.45292e-07
94.250000	4.48317e-07
94.200000	4.51363e-07
94.150000	4.54429e-07
94.100000	4.57516e-07
94.050000	4.60624e-07
94.000000	4.63753e-07
93.950000	4.66903e-07
93.900000	4.70075e-07
93.850000	4.73268e-07
93.800000	4.76483e-07
93.750000	4.7972e-07
93.700000	4.82979e-07
93.650000	4.8626e-07
93.600000	4.89563e-07
93.550000	4.92888e-07
93.500000	4.96236e-07
93.450000	4.99607e-07
93.400000	5.03001e-07
93.350000	5.06418e-07
93.300000	5.09858e-07
93.250000	5.13321e-07
93.200000	5.16808e-07
93.150000	5.20318e-07
93.100000	5.23853e-07
93.050000	5.27411e-07
93.000000	5.30993e-07
92.950000	5.346e-07
92.900000	5.38231e-07
92.850000	5.41887e-07
92.800000	5.45568e-07
92.750000	5.49274e-07
92.700000	5.53004e-07
92.650000	5.56761e-07
92.600000	5.60542e-07
92.550000	5.6435e-07
92.500000	5.68183e-07
92.450000	5.72042e-07
92.400000	5.75927e-07
92.350000	5.79839e-07
92.300000	5.83777e-07
92.250000	5.87742e-07
92.200000	5.91734e-07
92.150000	5.95753e-07
92.100000	5.998e-07
92.050000	6.03873e-07
92.000000	6.07975e-07
91.950000	6.12104e-07
91.900000	6.16261e-07
91.850000	6.20447e-07
91.800000	6.24661e-07
91.750000	6.28903e-07
91.700000	6.33174e-07
91.650000	6.37475e-07
91.600000	6.41804e-07
91.550000	6.46163e-07
91.500000	6.50551e-07
91.450000	6.5497e-07
91.400000	6.59418e-07
91.350000	6.63896e-07
91.300000	6.68405e-07
91.250000	6.72944e-07
91.200000	6.77514e-07
91.150000	6.82116e-07
91.100000	6.86748e-07
91.050000	6.91412e-07
91.000000	6.96107e-07
90.950000	7.00835e-07
90.900000	7.05594e-07
90.850000	7.10386e-07
90.800000	7.1521e-07
90.750000	7.20067e-07
90.700000	7.24957e-07
90.650000	7.2988e-07
90.600000	7.34836e-07
90.550000	7.39827e-07
90.500000	7.44851e-07
90.450000	7.49909e-07
90.400000	7.55001e-07
90.350000	7.60128e-07
90.300000	7.6529e-07
90.250000	7.70487e-07
90.200000	7.75719e-07
90.150000	7.80986e-07
90.100000	7.86289e-07
90.050000	7.91629e-07
90.000000	7.97004e-07
89.950000	8.02416e-07
89.900000	8.07865e-07
89.850000	8.1335e-07
89.800000	8.18873e-07
89.750000	8.24434e-07
89.700000	8.30032e-07
89.650000	8.35668e-07
89.600000	8.41342e-07
89.550000	8.47055e-07
89.500000	8.52806e-07
89.450000	8.58597e-07
89.400000	8.64427e-07
89.350000	8.70296e-07
89.300000	8.76205e-07
89.250000	8.82155e-07
89.200000	8.88144e-07
89.150000	8.94175e-07
89.100000	9.00246e-07
89.050000	9.06358e-07
89.000000	9.12512e-07
88.950000	9.18708e-07
88.900000	9.24945e-07
88.850000	9.31225e-07
88.800000	9.37548e-07
88.750000	9.43913e-07
88.700000	9.50322e-07
88.650000	9.56774e-07
88.600000	9.6327e-07
88.550000	9.6981e-07
88.500000	9.76394e-07
88.450000	9.83023e-07
88.400000	9.89697e-07
88.350000	9.96416e-07
88.300000	1.00318e-06
88.250000	1.00999e-06
88.200000	1.01685e-06
88.150000	1.02375e-06
88.100000	1.0307e-06
88.050000	1.0377e-06
88.000000	1.04474e-06
87.950000	1.05184e-06
87.900000	1.05898e-06
87.850000	1.06617e-06
87.800000	1.0734e-06
87.750000	1.08069e-06
87.700000	1.08803e-06
87.650000	1.09541e-06
87.600000	1.10285e-06
87.550000	1.11034e-06
87.500000	1.11787e-06
87.450000	1.12546e-06
87.400000	1.1331e-06
87.350000	1.1408e-06
87.300000	1.14854e-06
87.250000	1.15634e-06
87.200000	1.16419e-06
87.150000	1.17209e-06
87.100000	1.18004e-06
87.050000	1.18805e-06
87.000000	1.19612e-06
86.950000	1.20424e-06
86.900000	1.21241e-06
86.850000	1.22064e-06
86.800000	1.22893e-06
86.750000	1.23727e-06
86.700000	1.24567e-06
86.650000	1.25412e-06
86.600000	1.26264e-06
86.550000	1.27121e-06
86.500000	1.27984e-06
86.450000	1.28852e-06
86.400000	1.29727e-06
86.350000	1.30607e-06
86.300000	1.31494e-06
86.250000	1.32386e-06
86.200000	1.33285e-06
86.150000	1.3419e-06
86.100000	1.351e-06
86.050000	1.36017e-06
86.000000	1.3694e-06
85.950000	1.3787e-06
85.900000	1.38806e-06
85.850000	1.39748e-06
85.800000	1.40696e-06
85.750000	1.41651e-06
85.700000	1.42612e-06
85.650000	1.4358e-06
85.600000	1.44555e-06
85.550000	1.45536e-06
85.500000	1.46524e-06
85.450000	1.47518e-06
85.400000	1.48519e-06
85.350000	1.49527e-06
85.300000	1.50542e-06
85.250000	1.51564e-06
85.200000	1.52592e-06
85.150000	1.53628e-06
85.100000	1.5467e-06
85.050000	1.5572e-06
85.000000	1.56777e-06
84.950000	1.57841e-06
84.900000	1.58912e-06
84.850000	1.5999e-06
84.800000	1.61076e-06
84.750000	1.62169e-06
84.700000	1.63269e-06
84.650000	1.64377e-06
84.600000	1.65493e-06
84.550000	1.66616e-06
84.500000	1.67747e-06
84.450000	1.68885e-06
84.400000	1.70031e-06
84.350000	1.71185e-06
84.300000	1.72346e-06
84.250000	1.73516e-06
84.200000	1.74693e-06
84.150000	1.75879e-06
84.100000	1.77072e-06
84.050000	1.78273e-06
84.000000	1.79483e-06
83.950000	1.80701e-06
83.900000	1.81927e-06
83.850000	1.83162e-06
83.800000	1.84404e-06
83.750000	1.85656e-06
83.700000	1.86915e-06
83.650000	1.88183e-06
83.600000	1.8946e-06
83.550000	1.90746e-06
83.500000	1.9204e-06
83.450000	1.93343e-06
83.400000	1.94655e-06
83.350000	1.95975e-06
83.300000	1.97305e-06
83.250000	1.98644e-06
83.200000	1.99991e-06
83.150000	2.01348e-06
83.100000	2.02714e-06
83.050000	2.0409e-06
83.000000	2.05474e-06
82.950000	2.06868e-06
82.900000	2.08272e-06
82.850000	2.09685e-06
82.800000	2.11107e-06
82.750000	2.1254e-06
82.700000	2.13981e-06
82.650000	2.15433e-06
82.600000	2.16895e-06
82.550000	2.18366e-06
82.500000	2.19847e-06
82.450000	2.21339e-06
82.400000	2.2284e-06
82.350000	2.24352e-06
82.300000	2.25874e-06
82.250000	2.27406e-06
82.200000	2.28949e-06
82.150000	2.30502e-06
82.100000	2.32066e-06
82.050000	2.3364e-06
82.000000	2.35225e-06
81.950000	2.3682e-06
81.900000	2.38427e-06
81.850000	2.40044e-06
81.800000	2.41672e-06
81.750000	2.43312e-06
81.700000	2.44962e-06
81.650000	2.46624e-06
81.600000	2.48297e-06
81.550000	2.49981e-06
81.500000	2.51676e-06
81.450000	2.53384e-06
81.400000	2.55102e-06
81.350000	2.56832e-06
81.300000	2.58574e-06
81.250000	2.60328e-06
81.200000	2.62094e-06
81.150000	2.63872e-06
81.100000	2.65661e-06
81.050000	2.67463e-06
81.000000	2.69277e-06
80.950000	2.71104e-06
80.900000	2.72942e-06
80.850000	2.74793e-06
80.800000	2.76657e-06
80.750000	2.78534e-06
80.700000	2.80423e-06
80.650000	2.82324e-06
80.600000	2.84239e-06
80.550000	2.86167e-06
80.500000	2.88108e-06
80.450000	2.90061e-06
80.400000	2.92029e-06
80.350000	2.94009e-06
80.300000	2.96003e-06
80.250000	2.9801e-06
80.200000	3.00031e-06
80.150000	3.02066e-06
80.100000	3.04114e-06
80.050000	3.06177e-06
80.000000	3.08253e-06
79.950000	3.10343e-06
79.900000	3.12448e-06
79.850000	3.14566e-06
79.800000	3.167e-06
79.750000	3.18847e-06
79.700000	3.21009e-06
79.650000	3.23186e-06
79.600000	3.25377e-06
79.550000	3.27584e-06
79.500000	3.29805e-06
79.450000	3.32041e-06
79.400000	3.34293e-06
79.350000	3.36559e-06
79.300000	3.38842e-06
79.250000	3.41139e-06
79.200000	3.43452e-06
79.150000	3.45781e-06
79.100000	3.48125e-06
79.050000	3.50486e-06
79.000000	3.52862e-06
78.950000	3.55254e-06
78.900000	3.57663e-06
78.850000	3.60088e-06
78.800000	3.62529e-06
78.750000	3.64987e-06
78.700000	3.67462e-06
78.650000	3.69953e-06
78.600000	3.72461e-06
78.550000	3.74986e-06
78.500000	3.77529e-06
78.450000	3.80088e-06
78.400000	3.82665e-06
78.350000	3.85259e-06
78.300000	3.87871e-06
78.250000	3.905e-06
78.200000	3.93148e-06
78.150000	3.95813e-06
78.100000	3.98496e-06
78.050000	4.01198e-06
78.000000	4.03917e-06
77.950000	4.06655e-06
77.900000	4.09412e-06
77.850000	4.12187e-06
77.800000	4.14981e-06
77.750000	4.17795e-06
77.700000	4.20627e-06
77.650000	4.23478e-06
77.600000	4.26348e-06
77.550000	4.29238e-06
77.500000	4.32148e-06
77.450000	4.35077e-06
77.400000	4.38026e-06
77.350000	4.40995e-06
77.300000	4.43984e-06
77.250000	4.46994e-06
77.200000	4.50023e-06
77.150000	4.53073e-06
77.100000	4.56144e-06
77.050000	4.59236e-06
77.000000	4.62348e-06
76.950000	4.65482e-06
76.900000	4.68637e-06
76.850000	4.71813e-06
76.800000	4.75011e-06
76.750000	4.7823e-06
76.700000	4.81471e-06
76.650000	4.84734e-06
76.600000	4.88019e-06
76.550000	4.91327e-06
76.500000	4.94657e-06
76.450000	4.98009e-06
76.400000	5.01384e-06
76.350000	5.04782e-06
76.300000	5.08202e-06
76.250000	5.11646e-06
76.200000	5.15114e-06
76.150000	5.18604e-06
76.100000	5.22119e-06
76.050000	5.25657e-06
76.000000	5.29219e-06
75.950000	5.32805e-06
75.900000	5.36415e-06
75.850000	5.4005e-06
75.800000	5.4371e-06
75.750000	5.47394e-06
75.700000	5.51103e-06
75.650000	5.54837e-06
75.600000	5.58597e-06
75.550000	5.62381e-06
75.500000	5.66192e-06
75.450000	5.70028e-06
75.400000	5.73891e-06
75.350000	5.77779e-06
75.300000	5.81694e-06
75.250000	5.85635e-06
75.200000	5.89603e-06
75.150000	5.93597e-06
75.100000	5.97619e-06
75.050000	6.01668e-06
75.000000	6.05744e-06
74.950000	6.09848e-06
74.900000	6.1398e-06
74.850000	6.18139e-06
74.800000	6.22327e-06
74.750000	6.26543e-06
74.700000	6.30787e-06
74.650000	6.35061e-06
74.600000	6.39363e-06
74.550000	6.43694e-06
74.500000	6.48055e-06
74.450000	6.52445e-06
74.400000	6.56864e-06
74.350000	6.61314e-06
74.300000	6.65794e-06
74.250000	6.70304e-06
74.200000	6.74844e-06
74.150000	6.79416e-06
74.100000	6.84018e-06
74.050000	6.88651e-06
74.000000	6.93315e-06
73.950000	6.98012e-06
73.900000	7.02739e-06
73.850000	7.07499e-06
73.800000	7.12291e-06
73.750000	7.17116e-06
73.700000	7.21973e-06
73.650000	7.26863e-06
73.600000	7.31786e-06
73.550000	7.36742e-06
73.500000	7.41732e-06
73.450000	7.46755e-06
73.400000	7.51813e-06
73.350000	7.56904e-06
73.300000	7.6203e-06
73.250000	7.67191e-06
73.200000	7.72387e-06
73.150000	7.77618e-06
73.100000	7.82884e-06
73.050000	7.88185e-06
73.000000	7.93523e-06
72.950000	7.98897e-06
72.900000	8.04307e-06
72.850000	8.09753e-06
72.800000	8.15236e-06
72.750000	8.20757e-06
72.700000	8.26315e-06
72.650000	8.3191e-06
72.600000	8.37543e-06
72.550000	8.43214e-06
72.500000	8.48924e-06
72.450000	8.54672e-06
72.400000	8.60459e-06
72.350000	8.66285e-06
72.300000	8.7215e-06
72.250000	8.78055e-06
72.200000	8.84e-06
72.150000	8.89986e-06
72.100000	8.96011e-06
72.050000	9.02078e-06
72.000000	9.08185e-06
71.950000	9.14334e-06
71.900000	9.20524e-06
71.850000	9.26756e-06
71.800000	9.3303e-06
71.750000	9.39346e-06
71.700000	9.45705e-06
71.650000	9.52108e-06
71.600000	9.58553e-06
71.550000	9.65042e-06
71.500000	9.71575e-06
71.450000	9.78152e-06
71.400000	9.84773e-06
71.350000	9.91439e-06
71.300000	9.9815e-06
71.250000	1.00491e-05
71.200000	1.01171e-05
71.150000	1.01856e-05
71.100000	1.02545e-05
71.050000	1.03239e-05
71.000000	1.03938e-05
70.950000	1.04642e-05
70.900000	1.0535e-05
70.850000	1.06063e-05
70.800000	1.06781e-05
70.750000	1.07503e-05
70.700000	1.08231e-05
70.650000	1.08963e-05
70.600000	1.09701e-05
70.550000	1.10443e-05
70.500000	1.11191e-05
70.450000	1.11943e-05
70.400000	1.12701e-05
70.350000	1.13464e-05
70.300000	1.14231e-05
70.250000	1.15004e-05
70.200000	1.15783e-05
70.150000	1.16566e-05
70.100000	1.17355e-05
70.050000	1.18149e-05
70.000000	1.18949e-05
69.950000	1.19753e-05
69.900000	1.20564e-05
69.850000	1.2138e-05
69.800000	1.22201e-05
69.750000	1.23028e-05
69.700000	1.2386e-05
69.650000	1.24698e-05
69.600000	1.25542e-05
69.550000	1.26391e-05
69.500000	1.27246e-05
69.450000	1.28107e-05
69.400000	1.28974e-05
69.350000	1.29847e-05
69.300000	1.30725e-05
69.250000	1.31609e-05
69.200000	1.325e-05
69.150000	1.33396e-05
69.100000	1.34299e-05
69.050000	1.35207e-05
69.000000	1.36122e-05
68.950000	1.37043e-05
68.900000	1.3797e-05
68.850000	1.38903e-05
68.800000	1.39842e-05
68.750000	1.40788e-05
68.700000	1.41741e-05
68.650000	1.42699e-05
68.600000	1.43665e-05
68.550000	1.44636e-05
68.500000	1.45615e-05
68.450000	1.466e-05
68.400000	1.47591e-05
68.350000	1.48589e-05
68.300000	1.49594e-05
68.250000	1.50606e-05
68.200000	1.51625e-05
68.150000	1.5265e-05
68.100000	1.53682e-05
68.050000	1.54722e-05
68.000000	1.55768e-05
67.950000	1.56821e-05
67.900000	1.57882e-05
67.850000	1.5895e-05
67.800000	1.60024e-05
67.750000	1.61107e-05
67.700000	1.62196e-05
67.650000	1.63293e-05
67.600000	1.64397e-05
67.550000	1.65508e-05
67.500000	1.66628e-05
67.450000	1.67754e-05
67.400000	1.68888e-05
67.350000	1.7003e-05
67.300000	1.7118e-05
67.250000	1.72337e-05
67.200000	1.73502e-05
67.150000	1.74675e-05
67.100000	1.75856e-05
67.050000	1.77045e-05
67.000000	1.78242e-05
66.950000	1.79447e-05
66.900000	1.8066e-05
66.850000	1.81882e-05
66.800000	1.83111e-05
66.750000	1.84349e-05
66.700000	1.85595e-05
66.650000	1.8685e-05
66.600000	1.88113e-05
66.550000	1.89384e-05
66.500000	1.90664e-05
66.450000	1.91953e-05
66.400000	1.9325e-05
66.350000	1.94557e-05
66.300000	1.95872e-05
66.250000	1.97195e-05
66.200000	1.98528e-05
66.150000	1.9987e-05
66.100000	2.01221e-05
66.050000	2.02581e-05
66.000000	2.0395e-05
65.950000	2.05328e-05
65.900000	2.06715e-05
65.850000	2.08112e-05
65.800000	2.09519e-05
65.750000	2.10935e-05
65.700000	2.1236e-05
65.650000	2.13795e-05
65.600000	2.15239e-05
65.550000	2.16694e-05
65.500000	2.18158e-05
65.450000	2.19632e-05
65.400000	2.21116e-05
65.350000	2.2261e-05
65.300000	2.24114e-05
65.250000	2.25628e-05
65.200000	2.27152e-05
65.150000	2.28687e-05
65.100000	2.30232e-05
65.050000	2.31787e-05
65.000000	2.33353e-05
64.950000	2.3493e-05
64.900000	2.36517e-05
64.850000	2.38114e-05
64.800000	2.39723e-05
64.750000	2.41342e-05
64.700000	2.42972e-05
64.650000	2.44613e-05
64.600000	2.46266e-05
64.550000	2.47929e-05
64.500000	2.49604e-05
64.450000	2.51289e-05
64.400000	2.52987e-05
64.350000	2.54695e-05
64.300000	2.56415e-05
64.250000	2.58147e-05
64.200000	2.5989e-05
64.150000	2.61645e-05
64.100000	2.63412e-05
64.050000	2.65191e-05
64.000000	2.66982e-05
63.950000	2.68785e-05
63.900000	2.706e-05
63.850000	2.72427e-05
63.800000	2.74266e-05
63.750000	2.76118e-05
63.700000	2.77983e-05
63.650000	2.79859e-05
63.600000	2.81749e-05
63.550000	2.83651e-05
63.500000	2.85566e-05
63.450000	2.87494e-05
63.400000	2.89435e-05
63.350000	2.91389e-05
63.300000	2.93356e-05
63.250000	2.95336e-05
63.200000	2.9733e-05
63.150000	2.99337e-05
63.100000	3.01358e-05
63.050000	3.03392e-05
63.000000	3.0544e-05
62.950000	3.07501e-05
62.900000	3.09577e-05
62.850000	3.11666e-05
62.800000	3.1377e-05
62.750000	3.15887e-05
62.700000	3.18019e-05
62.650000	3.20165e-05
62.600000	3.22326e-05
62.550000	3.24501e-05
62.500000	3.26691e-05
62.450000	3.28896e-05
62.400000	3.31115e-05
62.350000	3.33349e-05
62.300000	3.35599e-05
62.250000	3.37863e-05
62.200000	3.40143e-05
62.150000	3.42438e-05
62.100000	3.44748e-05
62.050000	3.47074e-05
62.000000	3.49415e-05
61.950000	3.51773e-05
61.900000	3.54146e-05
61.850000	3.56535e-05
61.800000	3.5894e-05
61.750000	3.61362e-05
61.700000	3.63799e-05
61.650000	3.66253e-05
61.600000	3.68724e-05
61.550000	3.71211e-05
61.500000	3.73714e-05
61.450000	3.76235e-05
61.400000	3.78773e-05
61.350000	3.81327e-05
61.300000	3.83899e-05
61.250000	3.86488e-05
61.200000	3.89094e-05
61.150000	3.91718e-05
61.100000	3.9436e-05
61.050000	3.97019e-05
61.000000	3.99696e-05
60.950000	4.02391e-05
60.900000	4.05105e-05
60.850000	4.07836e-05
60.800000	4.10586e-05
60.750000	4.13354e-05
60.700000	4.16141e-05
60.650000	4.18946e-05
60.600000	4.21771e-05
60.550000	4.24614e-05
60.500000	4.27477e-05
60.450000	4.30358e-05
60.400000	4.33259e-05
60.350000	4.3618e-05
60.300000	4.3912e-05
60.250000	4.4208e-05
60.200000	4.45059e-05
60.150000	4.48059e-05
60.100000	4.51079e-05
60.050000	4.54119e-05
60.000000	4.57179e-05
59.950000	4.6026e-05
59.900000	4.63362e-05
59.850000	4.66484e-05
59.800000	4.69628e-05
59.750000	4.72792e-05
59.700000	4.75978e-05
59.650000	4.79185e-05
59.600000	4.82414e-05
59.550000	4.85664e-05
59.500000	4.88936e-05
59.450000	4.9223e-05
59.400000	4.95546e-05
59.350000	4.98885e-05
59.300000	5.02245e-05
59.250000	5.05629e-05
59.200000	5.09034e-05
59.150000	5.12463e-05
59.100000	5.15915e-05
59.050000	5.1939e-05
59.000000	5.22888e-05
58.950000	5.2641e-05
58.900000	5.29955e-05
58.850000	5.33524e-05
58.800000	5.37117e-05
58.750000	5.40734e-05
58.700000	5.44375e-05
58.650000	5.48041e-05
58.600000	5.51731e-05
58.550000	5.55446e-05
58.500000	5.59186e-05
58.450000	5.6295e-05
58.400000	5.6674e-05
58.350000	5.70556e-05
58.300000	5.74397e-05
58.250000	5.78264e-05
58.200000	5.82156e-05
58.150000	5.86075e-05
58.100000	5.9002e-05
58.050000	5.93991e-05
58.000000	5.97989e-05
57.950000	6.02014e-05
57.900000	6.06066e-05
57.850000	6.10144e-05
57.800000	6.1425e-05
57.750000	6.18384e-05
57.700000	6.22545e-05
57.650000	6.26734e-05
57.600000	6.30951e-05
57.550000	6.35197e-05
57.500000	6.3947e-05
57.450000	6.43773e-05
57.400000	6.48104e-05
57.350000	6.52464e-05
57.300000	6.56853e-05
57.250000	6.61271e-05
57.200000	6.6572e-05
57.150000	6.70197e-05
57.100000	6.74705e-05
57.050000	6.79243e-05
57.000000	6.83812e-05
56.950000	6.8841e-05
56.900000	6.9304e-05
56.850000	6.97701e-05
56.800000	7.02392e-05
56.750000	7.07115e-05
56.700000	7.1187e-05
56.650000	7.16656e-05
56.600000	7.21475e-05
56.550000	7.26325e-05
56.500000	7.31208e-05
56.450000	7.36124e-05
56.400000	7.41072e-05
56.350000	7.46054e-05
56.300000	7.51069e-05
56.250000	7.56117e-05
56.200000	7.61199e-05
56.150000	7.66315e-05
56.100000	7.71465e-05
56.050000	7.76649e-05
56.000000	7.81868e-05
55.950000	7.87122e-05
55.900000	7.92411e-05
55.850000	7.97735e-05
55.800000	8.03095e-05
55.750000	8.08491e-05
55.700000	8.13922e-05
55.650000	8.1939e-05
55.600000	8.24895e-05
55.550000	8.30436e-05
55.500000	8.36014e-05
55.450000	8.41629e-05
55.400000	8.47281e-05
55.350000	8.52972e-05
55.300000	8.587e-05
55.250000	8.64466e-05
55.200000	8.70271e-05
55.150000	8.76115e-05
55.100000	8.81997e-05
55.050000	8.87919e-05
55.000000	8.9388e-05
54.950000	8.99881e-05
54.900000	9.05922e-05
54.850000	9.12003e-05
54.800000	9.18125e-05
54.750000	9.24288e-05
54.700000	9.30491e-05
54.650000	9.36736e-05
54.600000	9.43022e-05
54.550000	9.49351e-05
54.500000	9.55721e-05
54.450000	9.62134e-05
54.400000	9.68589e-05
54.350000	9.75088e-05
54.300000	9.8163e-05
54.250000	9.88215e-05
54.200000	9.94844e-05
54.150000	0.000100152
54.100000	0.000100823
54.050000	0.0001015
54.000000	0.00010218
53.950000	0.000102866
53.900000	0.000103555
53.850000	0.00010425
53.800000	0.000104949
53.750000	0.000105653
53.700000	0.000106361
53.650000	0.000107074
53.600000	0.000107792
53.550000	0.000108514
53.500000	0.000109242
53.450000	0.000109974
53.400000	0.000110711
53.350000	0.000111453
53.300000	0.0001122
53.250000	0.000112951
53.200000	0.000113708
53.150000	0.00011447
53.100000	0.000115237
53.050000	0.000116009
53.000000	0.000116786
52.950000	0.000117568
52.900000	0.000118356
52.850000	0.000119148
52.800000	0.000119946
52.750000	0.000120749
52.700000	0.000121558
52.650000	0.000122372
52.600000	0.000123191
52.550000	0.000124016
52.500000	0.000124846
52.450000	0.000125682
52.400000	0.000126523
52.350000	0.00012737
52.300000	0.000128222
52.250000	0.00012908
52.200000	0.000129944
52.150000	0.000130813
52.100000	0.000131689
52.050000	0.00013257
52.000000	0.000133456
51.950000	0.000134349
51.900000	0.000135248
51.850000	0.000136152
51.800000	0.000137063
51.750000	0.000137979
51.700000	0.000138902
51.650000	0.00013983
51.600000	0.000140765
51.550000	0.000141706
51.500000	0.000142653
51.450000	0.000143607
51.400000	0.000144567
51.350000	0.000145533
51.300000	0.000146505
51.250000	0.000147484
51.200000	0.000148469
51.150000	0.000149461
51.100000	0.000150459
51.050000	0.000151464
51.000000	0.000152476
50.950000	0.000153494
50.900000	0.000154519
50.850000	0.000155551
50.800000	0.000156589
50.750000	0.000157635
50.700000	0.000158687
50.650000	0.000159746
50.600000	0.000160812
50.550000	0.000161885
50.500000	0.000162966
50.450000	0.000164053
50.400000	0.000165147
50.350000	0.000166249
50.300000	0.000167358
50.250000	0.000168474
50.200000	0.000169598
50.150000	0.000170728
50.100000	0.000171867
50.050000	0.000173013
50.000000	0.000174166
49.950000	0.000175327
49.900000	0.000176495
49.850000	0.000177671
49.800000	0.000178855
49.750000	0.000180047
49.700000	0.000181246
49.650000	0.000182454
49.600000	0.000183669
49.550000	0.000184892
49.500000	0.000186123
49.450000	0.000187362
49.400000	0.00018861
49.350000	0.000189865
49.300000	0.000191129
49.250000	0.000192401
49.200000	0.000193681
49.150000	0.00019497
49.100000	0.000196267
49.050000	0.000197572
49.000000	0.000198886
48.950000	0.000200209
48.900000	0.00020154
48.850000	0.00020288
48.800000	0.000204229
48.750000	0.000205586
48.700000	0.000206952
48.650000	0.000208327
48.600000	0.000209711
48.550000	0.000211105
48.500000	0.000212507
48.450000	0.000213918
48.400000	0.000215338
48.350000	0.000216768
48.300000	0.000218207
48.250000	0.000219655
48.200000	0.000221113
48.150000	0.00022258
48.100000	0.000224057
48.050000	0.000225543
48.000000	0.000227039
47.950000	0.000228545
47.900000	0.00023006
47.850000	0.000231585
47.800000	0.00023312
47.750000	0.000234665
47.700000	0.00023622
47.650000	0.000237785
47.600000	0.00023936
47.550000	0.000240945
47.500000	0.00024254
47.450000	0.000244146
47.400000	0.000245762
47.350000	0.000247388
47.300000	0.000249025
47.250000	0.000250672
47.200000	0.00025233
47.150000	0.000253999
47.100000	0.000255678
47.050000	0.000257368
47.000000	0.000259069
46.950000	0.000260781
46.900000	0.000262503
46.850000	0.000264237
46.800000	0.000265982
46.750000	0.000267738
46.700000	0.000269505
46.650000	0.000271284
46.600000	0.000273074
46.550000	0.000274875
46.500000	0.000276687
46.450000	0.000278512
46.400000	0.000280347
46.350000	0.000282195
46.300000	0.000284054
46.250000	0.000285925
46.200000	0.000287808
46.150000	0.000289702
46.100000	0.000291609
46.050000	0.000293528
46.000000	0.000295459
45.950000	0.000297402
45.900000	0.000299357
45.850000	0.000301324
45.800000	0.000303304
45.750000	0.000305297
45.700000	0.000307301
45.650000	0.000309319
45.600000	0.000311349
45.550000	0.000313391
45.500000	0.000315447
45.450000	0.000317515
45.400000	0.000319596
45.350000	0.00032169
45.300000	0.000323797
45.250000	0.000325917
45.200000	0.00032805
45.150000	0.000330196
45.100000	0.000332356
45.050000	0.000334529
45.000000	0.000336715
44.950000	0.000338915
44.900000	0.000341128
44.850000	0.000343354
44.800000	0.000345595
44.750000	0.000347848
44.700000	0.000350116
44.650000	0.000352397
44.600000	0.000354692
44.550000	0.000357001
44.500000	0.000359324
44.450000	0.000361661
44.400000	0.000364011
44.350000	0.000366376
44.300000	0.000368755
44.250000	0.000371148
44.200000	0.000373555
44.150000	0.000375977
44.100000	0.000378412
44.050000	0.000380862
44.000000	0.000383326
43.950000	0.000385805
43.900000	0.000388297
43.850000	0.000390804
43.800000	0.000393326
43.750000	0.000395862
43.700000	0.000398412
43.650000	0.000400977
43.600000	0.000403556
43.550000	0.00040615
43.500000	0.000408757
43.450000	0.00041138
43.400000	0.000414016
43.350000	0.000416667
43.300000	0.000419332
43.250000	0.000422011
43.200000	0.000424705
43.150000	0.000427412
43.100000	0.000430133
43.050000	0.000432868
43.000000	0.000435617
42.950000	0.00043838
42.900000	0.000441155
42.850000	0.000443944
42.800000	0.000446746
42.750000	0.00044956
42.700000	0.000452387
42.650000	0.000455226
42.600000	0.000458077
42.550000	0.000460938
42.500000	0.000463811
42.450000	0.000466693
42.400000	0.000469584
42.350000	0.000472484
42.300000	0.00047539
42.250000	0.000478303
42.200000	0.000481219
42.150000	0.000484137
42.100000	0.000487053
42.050000	0.000489964
42.000000	0.000492863
41.950000	0.000495738
41.900000	0.000498568
&
```
