## Supplementary material for "All-at-once RNA folding with 3D motif prediction framed by evolutionary information": RF03072_raiA.cacofold.power

```
# Power analysis of CaCoFold structure 
#
# Powertype = SINGLE SUBSTITUTIONS
# covary  left_pos      right_pos    substitutions      power
#----------------------------------------------------------------
          2		666		444		1.00
          3		665		429		1.00
          5		664		411		1.00
          6		663		397		1.00
          7		661		374		1.00
          10		658		247		1.00
          11		657		204		1.00
          12		656		131		1.00
          18		141		2		0.00
          19		140		6		0.16
          20		139		18		0.55
          21		138		11		0.35
          115		128		1		0.00
          116		127		218		1.00
          117		126		36		0.79
          634		647		17		0.52
          635		646		17		0.52
#
# BPAIRS 17
# avg substitutions per BP  174.3
# BPAIRS expected to covary 11.9 +/- 1.1
# BPAIRS observed to covary 0
#
```
