## Supplementary material for "All-at-once RNA folding with 3D motif prediction framed by evolutionary information": RF03072_raiA.power

```
# Power analysis of given structure
#
# Powertype = SINGLE SUBSTITUTIONS
# covary left_pos right_pos substitutions power
#----------------------------------------------------------------
1		667		389		1.00
2		666		444		1.00
3		665		429		1.00
5		664		411		1.00
6		663		397		1.00
7		661		374		1.00
10		658		247		1.00
11		657		204		1.00
12		656		131		1.00
16		655		106		0.98
17		654		61		0.89
18		653		0		0.00
19		648		7		0.20
20		647		34		0.78
21		646		27		0.70
22		645		83		0.94
23		644		149		1.00
113		632		3		0.02
114		631		139		1.00
115		629		1		0.00
116		127		218		1.00
119		339		108		0.98
120		302		92		0.96
121		301		261		1.00
122		300		176		1.00
123		299		92		0.96
124		298		103		0.98
125		297		219		1.00
137		296		39		0.81
138		295		34		0.78
141		292		2		0.00
142		291		158		1.00
145		288		108		0.98
146		287		248		1.00
147		286		366		1.00
148		285		370		1.00
149		284		399		1.00
150		283		385		1.00
151		282		336		1.00
294		640		106		0.98
352		624		0		0.00
354		618		165		1.00
355		617		229		1.00
356		616		261		1.00
358		615		15		0.47
360		499		22		0.63
361		498		191		1.00
362		497		427		1.00
363		496		293		1.00
364		495		229		1.00
503		610		59		0.89
504		609		198		1.00
505		608		206		1.00
507		607		311		1.00
516		602		7		0.20
517		601		19		0.57
523		592		339		1.00
524		591		134		1.00
525		590		301		1.00
#
# BPAIRS 59
# avg substitutions per BP 184.1
# BPAIRS expected to covary 49.7 +/- 1.5
# BPAIRS observed to covary 0
#
```
