## Supplementary material for "All-at-once RNA folding with 3D motif prediction framed by evolutionary information": RF03072_raiA.surv

```
3.750000	0.0169492
3.550000	0.0338983
3.100000	0.0508475
2.500000	0.0677966
2.200000	0.0847458
1.950000	0.101695
1.850000	0.118644
1.600000	0.135593
1.350000	0.152542
0.850000	0.169492
0.400000	0.186441
0.100000	0.20339
0.050000	0.220339
0.000000	0.254237
-0.050000	0.389831
-0.200000	0.40678
-0.500000	0.423729
-0.550000	0.457627
-0.600000	0.474576
-0.650000	0.491525
-0.750000	0.508475
-0.800000	0.525424
-1.150000	0.542373
-1.300000	0.559322
-1.600000	0.576271
-1.650000	0.59322
-1.800000	0.610169
-1.850000	0.627119
-1.900000	0.644068
-1.950000	0.661017
-2.000000	0.677966
-2.250000	0.694915
-2.350000	0.711864
-2.650000	0.728814
-2.800000	0.745763
-2.950000	0.762712
-3.150000	0.779661
-3.400000	0.79661
-3.700000	0.813559
-4.050000	0.830508
-4.100000	0.864407
-4.400000	0.881356
-4.600000	0.898305
-5.000000	0.915254
-5.400000	0.932203
-5.600000	0.949153
-6.550000	0.966102
-6.650000	0.983051
-8.100000	1
&
24.800000	4.04957e-05
21.800000	8.09913e-05
20.300000	0.000121487
20.000000	0.000202478
19.500000	0.000242974
19.050000	0.00028347
18.100000	0.000323965
18.050000	0.000364461
17.800000	0.000404957
17.750000	0.000445452
17.600000	0.000485948
17.500000	0.000526444
17.400000	0.000566939
17.150000	0.000607435
16.800000	0.000647931
16.550000	0.000688426
16.450000	0.000728922
16.400000	0.000769418
16.100000	0.000809913
16.000000	0.000850409
15.950000	0.000890905
15.650000	0.0009314
15.550000	0.000971896
15.350000	0.00101239
15.250000	0.00105289
15.150000	0.00113388
14.800000	0.00117437
14.700000	0.00129586
14.650000	0.00137685
14.600000	0.00141735
14.550000	0.00149834
14.500000	0.00153884
14.450000	0.00157933
14.250000	0.00161983
14.200000	0.00174131
14.100000	0.00178181
13.950000	0.00182231
13.900000	0.00194379
13.750000	0.00198429
13.700000	0.00206528
13.600000	0.00210577
13.550000	0.00214627
13.500000	0.00218677
13.400000	0.00230825
13.350000	0.00234875
13.300000	0.00242974
13.200000	0.00251073
13.150000	0.00263222
13.100000	0.00275371
13.050000	0.00287519
13.000000	0.00291569
12.900000	0.00295618
12.850000	0.00307767
12.800000	0.00311817
12.750000	0.00323965
12.700000	0.00344213
12.650000	0.00352312
12.550000	0.00356362
12.500000	0.00364461
12.450000	0.00368511
12.400000	0.0037256
12.350000	0.0037661
12.300000	0.00380659
12.250000	0.00384709
12.200000	0.00392808
12.150000	0.00404957
12.100000	0.00417105
12.050000	0.00421155
12.000000	0.00425205
11.850000	0.00433304
11.800000	0.00437353
11.700000	0.00449502
11.650000	0.004657
11.600000	0.0046975
11.500000	0.00473799
11.450000	0.00489998
11.400000	0.00502146
11.350000	0.00506196
11.300000	0.00514295
11.250000	0.00526444
11.200000	0.00530493
11.150000	0.00542642
11.100000	0.0055884
11.050000	0.00566939
11.000000	0.00587187
10.950000	0.00603385
10.900000	0.00611485
10.850000	0.00619584
10.800000	0.00627683
10.750000	0.00639832
10.700000	0.0065198
10.650000	0.00668179
10.600000	0.00680327
10.550000	0.00688426
10.500000	0.00712724
10.450000	0.00728922
10.400000	0.00732972
10.350000	0.00741071
10.300000	0.0074512
10.250000	0.00773467
10.200000	0.00777517
10.150000	0.00793715
10.100000	0.00797765
10.050000	0.00809913
10.000000	0.00830161
9.950000	0.00846359
9.900000	0.00850409
9.850000	0.00874706
9.800000	0.00911153
9.750000	0.009314
9.700000	0.00947599
9.650000	0.00971896
9.600000	0.00988094
9.550000	0.00996193
9.500000	0.0100834
9.450000	0.0101239
9.400000	0.0105289
9.350000	0.0106504
9.300000	0.0109338
9.250000	0.0111768
9.200000	0.0114603
9.150000	0.0117437
9.100000	0.0120272
9.050000	0.0122297
9.000000	0.0125942
8.950000	0.0129181
8.900000	0.0132016
8.850000	0.0134851
8.800000	0.0136875
8.750000	0.0139305
8.700000	0.014133
8.650000	0.0144974
8.600000	0.0145379
8.550000	0.0148619
8.500000	0.0153074
8.450000	0.0155908
8.400000	0.0160768
8.350000	0.0164007
8.300000	0.0166032
8.250000	0.0167652
8.200000	0.0170892
8.150000	0.0172512
8.100000	0.0178181
8.050000	0.0181421
8.000000	0.018304
7.950000	0.0187495
7.900000	0.0191545
7.850000	0.0195594
7.800000	0.0197214
7.750000	0.0200454
7.700000	0.0202883
7.650000	0.0208148
7.600000	0.0210982
7.550000	0.0215032
7.500000	0.0220701
7.450000	0.0225156
7.400000	0.0230825
7.350000	0.023609
7.300000	0.0240544
7.250000	0.0245809
7.200000	0.0250263
7.150000	0.0255933
7.100000	0.0259982
7.050000	0.0264842
7.000000	0.0270106
6.950000	0.0274561
6.900000	0.027942
6.850000	0.028266
6.800000	0.0291164
6.750000	0.0297238
6.700000	0.0302503
6.650000	0.0307362
6.600000	0.0312627
6.550000	0.0316676
6.500000	0.0322346
6.450000	0.0331255
6.400000	0.0336519
6.350000	0.0342188
6.300000	0.0350288
6.250000	0.0359602
6.200000	0.0365676
6.150000	0.0373775
6.100000	0.0383494
6.050000	0.0392808
6.000000	0.0400907
5.950000	0.0407791
5.900000	0.0414271
5.850000	0.0425205
5.800000	0.0428849
5.750000	0.0437758
5.700000	0.0445047
5.650000	0.0453956
5.600000	0.0463675
5.550000	0.0471775
5.500000	0.0476634
5.450000	0.0486758
5.400000	0.0494452
5.350000	0.0502551
5.300000	0.051065
5.250000	0.0516725
5.200000	0.0522394
5.150000	0.0530898
5.100000	0.0540617
5.050000	0.0551551
5.000000	0.055803
4.950000	0.0570584
4.900000	0.0585567
4.850000	0.0600146
4.800000	0.0612699
4.750000	0.0621204
4.700000	0.0630518
4.650000	0.0642261
4.600000	0.065603
4.550000	0.0673038
4.500000	0.0687616
4.450000	0.070017
4.400000	0.0712724
4.350000	0.0721633
4.300000	0.0736211
4.250000	0.074836
4.200000	0.0760914
4.150000	0.0770228
4.100000	0.0780756
4.050000	0.0793715
4.000000	0.0808698
3.950000	0.0823277
3.900000	0.0837045
3.850000	0.0852839
3.800000	0.0867012
3.750000	0.0878756
3.700000	0.0898194
3.650000	0.0918037
3.600000	0.0939095
3.550000	0.0950433
3.500000	0.0973921
3.450000	0.0987689
3.400000	0.100591
3.350000	0.102738
3.300000	0.105086
3.250000	0.106949
3.200000	0.109095
3.150000	0.110958
3.100000	0.112902
3.050000	0.114724
3.000000	0.117154
2.950000	0.11926
2.900000	0.121447
2.850000	0.123876
2.800000	0.125901
2.750000	0.127885
2.700000	0.130032
2.650000	0.132947
2.600000	0.135337
2.550000	0.13724
2.500000	0.139913
2.450000	0.142504
2.400000	0.144893
2.350000	0.147445
2.300000	0.149955
2.250000	0.152709
2.200000	0.154855
2.150000	0.157002
2.100000	0.159593
2.050000	0.162833
2.000000	0.166437
1.950000	0.169798
1.900000	0.172714
1.850000	0.175346
1.800000	0.178505
1.750000	0.181137
1.700000	0.184741
1.650000	0.187778
1.600000	0.190775
1.550000	0.193893
1.500000	0.197052
1.450000	0.200373
1.400000	0.203734
1.350000	0.20754
1.300000	0.210982
1.250000	0.214749
1.200000	0.218434
1.150000	0.222605
1.100000	0.225358
1.050000	0.229732
1.000000	0.233458
0.950000	0.237264
0.900000	0.241111
0.850000	0.245039
0.800000	0.248684
0.750000	0.2533
0.700000	0.257512
0.650000	0.260792
0.600000	0.265652
0.550000	0.269215
0.500000	0.273548
0.450000	0.278489
0.400000	0.283146
0.350000	0.287803
0.300000	0.292865
0.250000	0.29659
0.200000	0.300964
0.150000	0.308982
0.100000	0.316312
0.050000	0.332672
0.000000	0.390905
-0.050000	0.555479
-0.100000	0.56698
-0.150000	0.573945
-0.200000	0.581842
-0.250000	0.588564
-0.300000	0.595448
-0.350000	0.602414
-0.400000	0.608974
-0.450000	0.616466
-0.500000	0.624038
-0.550000	0.630558
-0.600000	0.636956
-0.650000	0.644732
-0.700000	0.650806
-0.750000	0.658338
-0.800000	0.665344
-0.850000	0.672309
-0.900000	0.679355
-0.950000	0.686078
-1.000000	0.692881
-1.050000	0.700049
-1.100000	0.707621
-1.150000	0.714991
-1.200000	0.723455
-1.250000	0.730299
-1.300000	0.736373
-1.350000	0.743014
-1.400000	0.748967
-1.450000	0.755163
-1.500000	0.7614
-1.550000	0.767433
-1.600000	0.773224
-1.650000	0.778165
-1.700000	0.784118
-1.750000	0.789544
-1.800000	0.795213
-1.850000	0.800316
-1.900000	0.804892
-1.950000	0.809589
-2.000000	0.814813
-2.050000	0.819308
-2.100000	0.823884
-2.150000	0.827772
-2.200000	0.832591
-2.250000	0.837045
-2.300000	0.841338
-2.350000	0.845793
-2.400000	0.850004
-2.450000	0.854337
-2.500000	0.858508
-2.550000	0.861667
-2.600000	0.866283
-2.650000	0.869644
-2.700000	0.873046
-2.750000	0.876974
-2.800000	0.880092
-2.850000	0.883332
-2.900000	0.886491
-2.950000	0.890216
-3.000000	0.893334
-3.050000	0.896777
-3.100000	0.899733
-3.150000	0.902689
-3.200000	0.904957
-3.250000	0.907548
-3.300000	0.910505
-3.350000	0.913177
-3.400000	0.916295
-3.450000	0.918523
-3.500000	0.921195
-3.550000	0.923585
-3.600000	0.925852
-3.650000	0.928728
-3.700000	0.931157
-3.750000	0.933142
-3.800000	0.935085
-3.850000	0.937232
-3.900000	0.939014
-3.950000	0.940755
-4.000000	0.942739
-4.050000	0.944318
-4.100000	0.946141
-4.150000	0.947234
-4.200000	0.94853
-4.250000	0.950352
-4.300000	0.951729
-4.350000	0.953551
-4.400000	0.955131
-4.450000	0.956427
-4.500000	0.958289
-4.550000	0.959585
-4.600000	0.960719
-4.650000	0.961894
-4.700000	0.963432
-4.750000	0.964526
-4.800000	0.965295
-4.850000	0.966308
-4.900000	0.967037
-4.950000	0.968413
-5.000000	0.969466
-5.050000	0.970884
-5.100000	0.972098
-5.150000	0.972868
-5.200000	0.973718
-5.250000	0.975014
-5.300000	0.975865
-5.350000	0.976553
-5.400000	0.977282
-5.450000	0.978173
-5.500000	0.978902
-5.550000	0.979388
-5.600000	0.980157
-5.650000	0.980765
-5.700000	0.981412
-5.750000	0.982101
-5.800000	0.982708
-5.850000	0.983316
-5.900000	0.983721
-5.950000	0.984247
-6.000000	0.985017
-6.050000	0.985746
-6.100000	0.986758
-6.150000	0.987446
-6.200000	0.987892
-6.250000	0.988418
-6.300000	0.988823
-6.350000	0.989066
-6.400000	0.989512
-6.450000	0.990038
-6.500000	0.990403
-6.550000	0.991131
-6.600000	0.991698
-6.650000	0.992063
-6.700000	0.992387
-6.750000	0.992792
-6.800000	0.993156
-6.850000	0.993521
-6.900000	0.993804
-6.950000	0.993966
-7.000000	0.994128
-7.050000	0.994371
-7.100000	0.994574
-7.150000	0.994817
-7.200000	0.994898
-7.250000	0.994938
-7.300000	0.99506
-7.350000	0.995424
-7.400000	0.995707
-7.450000	0.99591
-7.500000	0.996112
-7.550000	0.996193
-7.600000	0.996396
-7.650000	0.996679
-7.700000	0.997003
-7.750000	0.997246
-7.800000	0.997408
-7.850000	0.997489
-7.900000	0.997611
-7.950000	0.997854
-8.000000	0.997935
-8.050000	0.998178
-8.100000	0.998421
-8.150000	0.998461
-8.200000	0.998542
-8.250000	0.998623
-8.300000	0.998745
-8.400000	0.998826
-8.450000	0.998866
-8.500000	0.998947
-8.550000	0.999028
-8.600000	0.999069
-8.800000	0.999109
-8.850000	0.99915
-8.900000	0.999312
-8.950000	0.999393
-9.000000	0.999433
-9.050000	0.999474
-9.100000	0.999555
-9.150000	0.999595
-9.300000	0.999757
-9.350000	0.999798
-9.800000	0.999879
-9.900000	0.999919
-9.950000	1
&
140.950000	2.01996e-06
135.450000	4.03991e-06
134.450000	6.05987e-06
133.500000	8.07983e-06
132.900000	1.00998e-05
131.200000	1.21197e-05
127.400000	1.41397e-05
126.300000	1.61597e-05
125.300000	1.81796e-05
121.350000	2.01996e-05
121.200000	2.22195e-05
120.750000	2.42395e-05
119.050000	2.62594e-05
118.900000	3.02994e-05
118.250000	3.23193e-05
117.350000	3.43393e-05
117.100000	3.63592e-05
116.900000	3.83792e-05
115.000000	4.03991e-05
114.850000	4.24191e-05
114.100000	4.44391e-05
112.750000	4.6459e-05
112.450000	4.8479e-05
111.300000	5.04989e-05
111.250000	5.25189e-05
111.000000	5.45388e-05
110.500000	5.65588e-05
109.150000	5.85788e-05
108.250000	6.05987e-05
107.350000	6.26187e-05
106.850000	6.46386e-05
105.650000	6.66586e-05
105.600000	6.86785e-05
105.050000	7.06985e-05
104.150000	7.27185e-05
103.700000	7.47384e-05
103.500000	7.67584e-05
102.500000	7.87783e-05
102.250000	8.07983e-05
101.500000	8.28182e-05
101.050000	8.48382e-05
100.550000	8.68582e-05
100.200000	8.88781e-05
100.100000	9.08981e-05
99.650000	9.2918e-05
99.200000	9.4938e-05
97.850000	9.69579e-05
96.600000	9.89779e-05
96.350000	0.000100998
96.250000	0.000103018
96.200000	0.000105038
95.850000	0.000107058
95.000000	0.000109078
94.750000	0.000111098
94.550000	0.000113118
94.150000	0.000115138
94.100000	0.000117158
93.850000	0.000119177
93.600000	0.000121197
93.100000	0.000123217
92.450000	0.000125237
91.800000	0.000127257
91.650000	0.000129277
91.600000	0.000131297
91.300000	0.000135337
91.250000	0.000139377
91.150000	0.000141397
91.050000	0.000143417
91.000000	0.000145437
90.700000	0.000147457
90.600000	0.000149477
90.200000	0.000151497
90.100000	0.000153517
90.000000	0.000155537
89.850000	0.000157557
89.500000	0.000159577
89.300000	0.000161597
89.200000	0.000163617
88.800000	0.000165636
88.750000	0.000167656
88.600000	0.000171696
88.450000	0.000177756
88.350000	0.000179776
88.150000	0.000181796
87.950000	0.000183816
87.500000	0.000185836
86.850000	0.000187856
86.600000	0.000189876
86.300000	0.000191896
86.200000	0.000195936
86.000000	0.000199976
85.950000	0.000204016
85.750000	0.000206036
85.650000	0.000210076
85.600000	0.000212096
85.300000	0.000214115
85.250000	0.000216135
84.800000	0.000218155
84.700000	0.000220175
84.550000	0.000222195
84.400000	0.000224215
84.350000	0.000226235
84.150000	0.000228255
83.800000	0.000230275
83.500000	0.000232295
83.300000	0.000234315
83.200000	0.000236335
83.100000	0.000238355
82.950000	0.000240375
82.850000	0.000244415
82.800000	0.000248455
82.700000	0.000250475
82.650000	0.000254515
82.600000	0.000258555
82.500000	0.000260574
82.450000	0.000262594
82.400000	0.000264614
82.300000	0.000266634
82.200000	0.000270674
82.050000	0.000272694
81.700000	0.000276734
81.650000	0.000278754
81.600000	0.000280774
81.550000	0.000282794
81.400000	0.000284814
81.250000	0.000286834
81.200000	0.000288854
81.100000	0.000290874
81.000000	0.000292894
80.850000	0.000294914
80.750000	0.000296934
80.600000	0.000300974
80.550000	0.000302994
80.400000	0.000305014
80.150000	0.000309053
80.050000	0.000313093
79.950000	0.000315113
79.850000	0.000317133
79.800000	0.000321173
79.700000	0.000323193
79.650000	0.000325213
79.350000	0.000329253
79.200000	0.000331273
78.900000	0.000333293
78.800000	0.000335313
78.600000	0.000339353
78.550000	0.000341373
78.500000	0.000343393
78.450000	0.000347433
78.400000	0.000349453
78.250000	0.000353493
78.200000	0.000355512
78.100000	0.000357532
77.950000	0.000359552
77.800000	0.000363592
77.650000	0.000365612
77.500000	0.000367632
77.400000	0.000369652
77.300000	0.000371672
77.250000	0.000373692
77.200000	0.000375712
77.100000	0.000379752
77.050000	0.000381772
77.000000	0.000385812
76.950000	0.000387832
76.900000	0.000389852
76.800000	0.000391872
76.750000	0.000393892
76.600000	0.000397932
76.550000	0.000399952
76.450000	0.000401971
76.350000	0.000403991
76.150000	0.000406011
76.100000	0.000408031
76.050000	0.000410051
75.950000	0.000412071
75.800000	0.000414091
75.750000	0.000416111
75.700000	0.000418131
75.600000	0.000424191
75.300000	0.000426211
75.200000	0.000428231
75.150000	0.000430251
75.000000	0.000434291
74.950000	0.000438331
74.850000	0.000442371
74.750000	0.000444391
74.700000	0.000446411
74.600000	0.00044843
74.550000	0.00045247
74.500000	0.00045449
74.450000	0.00045651
74.400000	0.00046055
74.350000	0.00046257
74.100000	0.00046661
74.050000	0.00046863
74.000000	0.00047267
73.850000	0.00047671
73.750000	0.00048075
73.550000	0.00048479
73.400000	0.00048681
73.350000	0.00048883
73.300000	0.00049085
73.250000	0.00049287
73.150000	0.00049489
73.100000	0.000498929
73.050000	0.000500949
72.950000	0.000504989
72.850000	0.000507009
72.800000	0.000509029
72.650000	0.000511049
72.600000	0.000513069
72.450000	0.000519129
72.400000	0.000523169
72.200000	0.000529229
72.150000	0.000533269
72.050000	0.000535289
72.000000	0.000539329
71.950000	0.000541349
71.900000	0.000543368
71.850000	0.000547408
71.800000	0.000549428
71.750000	0.000551448
71.700000	0.000553468
71.600000	0.000555488
71.550000	0.000557508
71.450000	0.000559528
71.400000	0.000563568
71.350000	0.000567608
71.250000	0.000571648
71.100000	0.000575688
71.050000	0.000581748
70.950000	0.000587808
70.700000	0.000591847
70.650000	0.000593867
70.500000	0.000595887
70.450000	0.000597907
70.400000	0.000601947
70.300000	0.000605987
70.250000	0.000608007
70.100000	0.000614067
70.000000	0.000616087
69.950000	0.000620127
69.900000	0.000622147
69.850000	0.000624167
69.800000	0.000632247
69.750000	0.000636287
69.550000	0.000640326
69.450000	0.000642346
69.350000	0.000644366
69.300000	0.000648406
69.200000	0.000650426
69.100000	0.000652446
69.000000	0.000658506
68.850000	0.000660526
68.800000	0.000662546
68.700000	0.000664566
68.650000	0.000666586
68.600000	0.000668606
68.500000	0.000672646
68.400000	0.000674666
68.300000	0.000676686
68.250000	0.000680726
68.200000	0.000684765
68.150000	0.000688805
68.100000	0.000694865
68.050000	0.000698905
68.000000	0.000704965
67.900000	0.000706985
67.850000	0.000709005
67.800000	0.000711025
67.600000	0.000715065
67.550000	0.000717085
67.500000	0.000721125
67.400000	0.000723145
67.350000	0.000729205
67.200000	0.000731224
67.150000	0.000737284
67.050000	0.000739304
67.000000	0.000741324
66.950000	0.000747384
66.850000	0.000749404
66.800000	0.000751424
66.750000	0.000755464
66.700000	0.000757484
66.650000	0.000759504
66.600000	0.000763544
66.550000	0.000769604
66.500000	0.000771624
66.400000	0.000775664
66.300000	0.000779703
66.200000	0.000783743
66.150000	0.000787783
66.050000	0.000793843
66.000000	0.000801923
65.950000	0.000805963
65.900000	0.000807983
65.850000	0.000812023
65.800000	0.000816063
65.750000	0.000818083
65.700000	0.000822123
65.650000	0.000828182
65.600000	0.000830202
65.550000	0.000834242
65.500000	0.000838282
65.400000	0.000844342
65.350000	0.000846362
65.300000	0.000852422
65.250000	0.000854442
65.200000	0.000860502
65.150000	0.000868582
65.100000	0.000870602
65.000000	0.000872622
64.950000	0.000874641
64.900000	0.000880701
64.850000	0.000884741
64.800000	0.000888781
64.750000	0.000894841
64.700000	0.000898881
64.650000	0.000900901
64.600000	0.000902921
64.550000	0.000908981
64.500000	0.000913021
64.450000	0.000915041
64.400000	0.000917061
64.350000	0.000919081
64.300000	0.00092716
64.250000	0.00092918
64.200000	0.0009312
64.150000	0.00093726
64.050000	0.00094534
64.000000	0.00094938
63.950000	0.00095544
63.900000	0.00095746
63.850000	0.00096352
63.800000	0.00096554
63.750000	0.000967559
63.700000	0.000969579
63.650000	0.000975639
63.600000	0.000979679
63.550000	0.000981699
63.500000	0.000985739
63.450000	0.000989779
63.400000	0.000993819
63.350000	0.000995839
63.300000	0.000997859
63.250000	0.0010019
63.200000	0.00100796
63.150000	0.00100998
63.050000	0.001012
63.000000	0.00102008
62.950000	0.00102614
62.900000	0.00102816
62.850000	0.00103422
62.800000	0.00103624
62.750000	0.0010423
62.700000	0.00104836
62.650000	0.00105442
62.600000	0.00105644
62.550000	0.00105846
62.450000	0.0010625
62.400000	0.00106654
62.350000	0.00107058
62.150000	0.0010726
62.100000	0.00107866
62.050000	0.00108472
61.950000	0.00108674
61.900000	0.00109078
61.850000	0.00109482
61.800000	0.00109684
61.750000	0.00109886
61.700000	0.00110896
61.650000	0.00111098
61.600000	0.00111906
61.550000	0.00112512
61.500000	0.00113118
61.450000	0.0011332
61.400000	0.00113926
61.250000	0.0011433
61.150000	0.00114532
61.100000	0.00115138
61.050000	0.00115542
61.000000	0.0011635
60.950000	0.00116552
60.900000	0.00116754
60.850000	0.00116956
60.800000	0.0011736
60.750000	0.00117764
60.700000	0.00118167
60.600000	0.00118975
60.550000	0.00119177
60.500000	0.00119581
60.450000	0.00120187
60.400000	0.00120793
60.350000	0.00121601
60.300000	0.00122611
60.250000	0.00123419
60.200000	0.00124025
60.150000	0.00124227
60.100000	0.00124429
60.050000	0.00124631
60.000000	0.00125035
59.900000	0.00126045
59.850000	0.00126651
59.800000	0.00127055
59.750000	0.00127661
59.650000	0.00127863
59.600000	0.00129075
59.550000	0.00129883
59.450000	0.00130085
59.400000	0.00130489
59.350000	0.00130893
59.300000	0.00131499
59.250000	0.00132307
59.200000	0.00133317
59.150000	0.00134327
59.100000	0.00134731
59.050000	0.00135337
59.000000	0.00135943
58.950000	0.00136347
58.900000	0.00136549
58.850000	0.00136953
58.800000	0.00137357
58.750000	0.00137963
58.700000	0.00139175
58.650000	0.00139579
58.600000	0.00140185
58.550000	0.00140791
58.500000	0.00140993
58.400000	0.00141195
58.350000	0.00142407
58.300000	0.00143619
58.250000	0.00144225
58.150000	0.00145033
58.100000	0.00145841
58.050000	0.00146245
58.000000	0.00146649
57.950000	0.00147457
57.900000	0.00148063
57.850000	0.00148467
57.800000	0.00149275
57.750000	0.00150487
57.700000	0.00150689
57.650000	0.00151901
57.600000	0.00152103
57.550000	0.00152709
57.500000	0.00153315
57.450000	0.00153921
57.400000	0.00154527
57.350000	0.00155133
57.300000	0.00155335
57.250000	0.00155941
57.200000	0.00156345
57.150000	0.00156749
57.100000	0.00157153
57.050000	0.00157355
57.000000	0.00157961
56.950000	0.00158365
56.900000	0.00158971
56.850000	0.00159779
56.800000	0.00160385
56.750000	0.00160587
56.700000	0.00161395
56.600000	0.00162809
56.550000	0.00163213
56.500000	0.00164021
56.450000	0.00164829
56.400000	0.00165434
56.350000	0.00165636
56.300000	0.0016604
56.250000	0.00166646
56.200000	0.00167454
56.150000	0.0016806
56.100000	0.00168464
56.050000	0.00168868
56.000000	0.00169676
55.950000	0.00169878
55.900000	0.00170888
55.850000	0.00171696
55.800000	0.00171898
55.750000	0.00172504
55.700000	0.0017311
55.650000	0.00173918
55.600000	0.00174524
55.550000	0.00174726
55.450000	0.00174928
55.400000	0.00175534
55.350000	0.0017614
55.300000	0.00176342
55.250000	0.00177352
55.200000	0.00177756
55.150000	0.00178564
55.100000	0.00179776
55.050000	0.0018119
55.000000	0.00181796
54.950000	0.0018321
54.900000	0.00183614
54.850000	0.0018422
54.800000	0.00184422
54.750000	0.00184624
54.700000	0.00185028
54.650000	0.00185836
54.600000	0.00187048
54.550000	0.00187654
54.450000	0.00188866
54.400000	0.00190078
54.350000	0.00190482
54.300000	0.0019129
54.250000	0.00192098
54.200000	0.00193108
54.150000	0.00193916
54.100000	0.00194926
54.050000	0.0019533
54.000000	0.0019634
53.950000	0.0019735
53.900000	0.00198158
53.850000	0.0019836
53.800000	0.00199168
53.750000	0.00199774
53.700000	0.00200582
53.650000	0.00201188
53.600000	0.00202804
53.550000	0.00203006
53.500000	0.00204218
53.450000	0.00204824
53.400000	0.00205632
53.350000	0.00206642
53.300000	0.0020846
53.250000	0.00209874
53.200000	0.00210884
53.150000	0.00211894
53.100000	0.00212297
53.050000	0.00213307
53.000000	0.00213913
52.950000	0.00214519
52.900000	0.00214923
52.850000	0.00215529
52.750000	0.00215933
52.700000	0.00216337
52.600000	0.00217347
52.550000	0.00218761
52.500000	0.00219771
52.450000	0.00220983
52.400000	0.00221589
52.350000	0.00221993
52.300000	0.00222195
52.250000	0.00223407
52.200000	0.00224417
52.150000	0.00225225
52.100000	0.00225831
52.050000	0.00227245
52.000000	0.00228053
51.950000	0.00228861
51.900000	0.00229669
51.850000	0.00230477
51.800000	0.00231689
51.750000	0.00232497
51.700000	0.00233103
51.650000	0.00234517
51.600000	0.00235123
51.550000	0.00236133
51.500000	0.00236941
51.400000	0.00237951
51.350000	0.00239163
51.300000	0.00240173
51.250000	0.00241789
51.200000	0.00243203
51.150000	0.00244011
51.100000	0.00244819
51.050000	0.00245425
51.000000	0.00246031
50.950000	0.00246435
50.900000	0.00247243
50.850000	0.00247647
50.800000	0.00248455
50.750000	0.00249263
50.700000	0.00250273
50.650000	0.00250879
50.600000	0.00251687
50.550000	0.00251889
50.500000	0.00252899
50.450000	0.00255121
50.400000	0.00256131
50.350000	0.00256333
50.300000	0.00257141
50.250000	0.00258555
50.200000	0.00259161
50.150000	0.00259766
50.100000	0.00259968
50.050000	0.00260574
50.000000	0.00262392
49.950000	0.00263806
49.900000	0.0026421
49.850000	0.0026522
49.800000	0.00265624
49.750000	0.00266836
49.700000	0.00268452
49.650000	0.00270674
49.600000	0.00271886
49.550000	0.00272694
49.500000	0.00273502
49.450000	0.0027431
49.400000	0.00275522
49.350000	0.0027633
49.300000	0.0027734
49.250000	0.00277744
49.200000	0.00278552
49.150000	0.0027936
49.100000	0.00280572
49.050000	0.00281582
49.000000	0.00282592
48.950000	0.00283804
48.900000	0.00285218
48.850000	0.00286228
48.800000	0.00287642
48.750000	0.0028845
48.700000	0.00289864
48.650000	0.0029148
48.600000	0.00292692
48.550000	0.00293702
48.500000	0.00294106
48.450000	0.00295116
48.400000	0.00296126
48.350000	0.00296934
48.300000	0.00297742
48.250000	0.00299964
48.200000	0.0030057
48.150000	0.00301176
48.100000	0.00302186
48.050000	0.00304004
48.000000	0.0030461
47.950000	0.00305216
47.900000	0.00306024
47.850000	0.00306629
47.800000	0.00307235
47.750000	0.00308447
47.700000	0.00309053
47.650000	0.00309861
47.600000	0.00311073
47.550000	0.00312285
47.500000	0.00313497
47.450000	0.00314103
47.400000	0.00315517
47.350000	0.00316527
47.300000	0.00318345
47.250000	0.00319759
47.200000	0.00320365
47.150000	0.00321375
47.100000	0.00322385
47.050000	0.00324405
47.000000	0.00325819
46.950000	0.00327031
46.900000	0.00327637
46.850000	0.00329253
46.800000	0.00330667
46.750000	0.00332889
46.700000	0.00334505
46.650000	0.00335313
46.600000	0.00336929
46.550000	0.00338343
46.500000	0.00340767
46.450000	0.00342383
46.400000	0.00343999
46.350000	0.00345009
46.300000	0.00346423
46.250000	0.00347635
46.200000	0.00349453
46.150000	0.00350463
46.100000	0.00352281
46.050000	0.00353291
46.000000	0.00355108
45.950000	0.00355512
45.900000	0.0035733
45.850000	0.00358542
45.800000	0.0036036
45.750000	0.00361774
45.700000	0.00362986
45.650000	0.00363592
45.600000	0.00365006
45.550000	0.0036642
45.500000	0.00368036
45.450000	0.00369046
45.400000	0.00370056
45.350000	0.0037147
45.300000	0.00372076
45.250000	0.00373288
45.200000	0.00374298
45.150000	0.0037652
45.100000	0.00377934
45.050000	0.00380358
45.000000	0.00381772
44.950000	0.0038258
44.900000	0.00384398
44.850000	0.00386418
44.800000	0.00387428
44.750000	0.00388034
44.700000	0.00390256
44.650000	0.00391468
44.600000	0.00393084
44.550000	0.003947
44.500000	0.00396316
44.450000	0.0039773
44.400000	0.00399346
44.350000	0.00402577
44.300000	0.00404193
44.250000	0.00407425
44.200000	0.00409243
44.150000	0.00410657
44.100000	0.00411869
44.050000	0.00413687
44.000000	0.00415101
43.950000	0.00416313
43.900000	0.00418131
43.850000	0.00418333
43.800000	0.00419949
43.750000	0.00422171
43.700000	0.00423585
43.650000	0.00426211
43.600000	0.00426615
43.550000	0.00427827
43.500000	0.00430049
43.450000	0.00431261
43.400000	0.00431867
43.350000	0.00432675
43.300000	0.00435099
43.250000	0.00436109
43.200000	0.00438937
43.150000	0.00441967
43.100000	0.00442977
43.050000	0.00444189
43.000000	0.00447017
42.950000	0.00449238
42.900000	0.00451056
42.850000	0.00452672
42.800000	0.0045348
42.750000	0.00454692
42.700000	0.00456106
42.650000	0.00457722
42.600000	0.00460146
42.550000	0.0046257
42.500000	0.00464388
42.450000	0.00467418
42.400000	0.00469438
42.350000	0.00472064
42.300000	0.00474084
42.250000	0.00475094
42.200000	0.0047671
42.150000	0.00479336
42.100000	0.0048176
42.050000	0.00481962
42.000000	0.0048378
41.950000	0.00486002
41.900000	0.0048782
41.850000	0.0048984
41.800000	0.00492062
41.750000	0.00494284
41.700000	0.00496505
41.650000	0.00498525
41.600000	0.00499131
41.550000	0.00501353
41.500000	0.00503373
41.450000	0.00505999
41.400000	0.00507413
41.350000	0.00509433
41.300000	0.00510241
41.250000	0.00512665
41.200000	0.00515291
41.150000	0.00517513
41.100000	0.00518927
41.050000	0.00521351
41.000000	0.00523371
40.950000	0.00525997
40.900000	0.00528017
40.850000	0.00529835
40.800000	0.00533471
40.750000	0.00536097
40.700000	0.00537915
40.650000	0.00539733
40.600000	0.00541551
40.550000	0.0054357
40.500000	0.00547206
40.450000	0.00549024
40.400000	0.00551044
40.350000	0.00553468
40.300000	0.00554478
40.250000	0.00556296
40.200000	0.00558922
40.150000	0.00560134
40.100000	0.00562558
40.050000	0.00565588
40.000000	0.00568214
39.950000	0.00570234
39.900000	0.00572456
39.850000	0.00575486
39.800000	0.00577506
39.750000	0.0057993
39.700000	0.00582152
39.650000	0.00584576
39.600000	0.00587202
39.550000	0.00590029
39.500000	0.00592857
39.450000	0.00596089
39.400000	0.00598715
39.350000	0.00601341
39.300000	0.00603361
39.250000	0.00605987
39.200000	0.00609623
39.150000	0.00611037
39.100000	0.00613663
39.050000	0.00615279
39.000000	0.00617299
38.950000	0.00620127
38.900000	0.00622753
38.850000	0.00625783
38.800000	0.00628611
38.750000	0.00631439
38.700000	0.00634671
38.650000	0.00636287
38.600000	0.00638104
38.550000	0.00640528
38.500000	0.00642346
38.450000	0.00644164
38.400000	0.0064679
38.350000	0.00649618
38.300000	0.0065285
38.250000	0.00655476
38.200000	0.00659516
38.150000	0.00662546
38.100000	0.00664162
38.050000	0.00666586
38.000000	0.0066901
37.950000	0.0067103
37.900000	0.00673656
37.850000	0.00675878
37.800000	0.00676888
37.750000	0.00680322
37.700000	0.00682342
37.650000	0.00684765
37.600000	0.00688805
37.550000	0.00691229
37.500000	0.00694865
37.450000	0.00697087
37.400000	0.00699915
37.350000	0.00703349
37.300000	0.00705369
37.250000	0.00708803
37.200000	0.00711833
37.150000	0.00715267
37.100000	0.00719913
37.050000	0.00722539
37.000000	0.00726579
36.950000	0.00729407
36.900000	0.00731426
36.850000	0.0073284
36.800000	0.00736072
36.750000	0.00737284
36.700000	0.00738496
36.650000	0.0074092
36.600000	0.00743748
36.550000	0.0074799
36.500000	0.0075001
36.450000	0.00751828
36.400000	0.00756474
36.350000	0.00759706
36.300000	0.00761928
36.250000	0.00764352
36.200000	0.00766574
36.150000	0.00768998
36.100000	0.0077223
36.050000	0.00775664
36.000000	0.00781319
35.950000	0.00784955
35.900000	0.00788995
35.850000	0.00793035
35.800000	0.00796267
35.750000	0.00798893
35.700000	0.00802125
35.650000	0.00806569
35.600000	0.00809801
35.550000	0.00814245
35.500000	0.00816265
35.450000	0.00818891
35.400000	0.00822729
35.350000	0.00826566
35.300000	0.00830808
35.250000	0.00835656
35.200000	0.00838282
35.150000	0.00840908
35.100000	0.00843736
35.050000	0.0084919
35.000000	0.00853028
34.950000	0.00857472
34.900000	0.0086232
34.850000	0.00867572
34.800000	0.0087141
34.750000	0.00874843
34.700000	0.00878883
34.650000	0.00882923
34.600000	0.00887165
34.550000	0.00891003
34.500000	0.00894033
34.450000	0.00897669
34.400000	0.00901911
34.350000	0.00906355
34.300000	0.00911203
34.250000	0.00914031
34.200000	0.00918879
34.150000	0.00923322
34.100000	0.00929382
34.050000	0.00933826
34.000000	0.0093928
33.950000	0.00942916
33.900000	0.00946754
33.850000	0.00950996
33.800000	0.00954632
33.750000	0.00960288
33.700000	0.00964328
33.650000	0.00968771
33.600000	0.00971801
33.550000	0.00976447
33.500000	0.00982305
33.450000	0.00988971
33.400000	0.00992607
33.350000	0.00996243
33.300000	0.0100089
33.250000	0.0100473
33.200000	0.0100998
33.150000	0.0101462
33.100000	0.0101907
33.050000	0.010227
33.000000	0.0102796
32.950000	0.010326
32.900000	0.0103543
32.850000	0.0104028
32.800000	0.0104391
32.750000	0.0104836
32.700000	0.0105381
32.650000	0.0105987
32.600000	0.0106391
32.550000	0.0106775
32.500000	0.0107684
32.450000	0.0108229
32.400000	0.0108573
32.350000	0.0109057
32.300000	0.0109583
32.250000	0.0110067
32.200000	0.0110552
32.150000	0.0110875
32.100000	0.0111401
32.050000	0.0111784
32.000000	0.011233
31.950000	0.0112835
31.900000	0.0113299
31.850000	0.0113986
31.800000	0.0114511
31.750000	0.0115117
31.700000	0.0115683
31.650000	0.0116208
31.600000	0.0116713
31.550000	0.0117198
31.500000	0.0117885
31.450000	0.011845
31.400000	0.0118895
31.350000	0.011948
31.300000	0.0119985
31.250000	0.0120652
31.200000	0.0121319
31.150000	0.0121904
31.100000	0.0122632
31.050000	0.0123298
31.000000	0.0123884
30.950000	0.012445
30.900000	0.0125035
30.850000	0.012552
30.800000	0.0126086
30.750000	0.0126712
30.700000	0.0127217
30.650000	0.0127904
30.600000	0.0128651
30.550000	0.0129055
30.500000	0.0129681
30.450000	0.0130267
30.400000	0.0130954
30.350000	0.0131519
30.300000	0.0132125
30.250000	0.0132812
30.200000	0.0133479
30.150000	0.0134105
30.100000	0.0134893
30.050000	0.0135479
30.000000	0.0136266
29.950000	0.0136993
29.900000	0.0137721
29.850000	0.0138407
29.800000	0.0139013
29.750000	0.0139842
29.700000	0.0140306
29.650000	0.0140953
29.600000	0.014172
29.550000	0.0142407
29.500000	0.0143215
29.450000	0.0143841
29.400000	0.0144387
29.350000	0.0145094
29.300000	0.0145982
29.250000	0.0146952
29.200000	0.0147618
29.150000	0.0148366
29.100000	0.0149032
29.050000	0.0149739
29.000000	0.0150426
28.950000	0.0151234
28.900000	0.0151881
28.850000	0.0152466
28.800000	0.0153194
28.750000	0.0154002
28.700000	0.0154769
28.650000	0.0155739
28.600000	0.0156425
28.550000	0.0157193
28.500000	0.015792
28.450000	0.0158627
28.400000	0.0159173
28.350000	0.0159981
28.300000	0.0160728
28.250000	0.0161536
28.200000	0.0162243
28.150000	0.0163152
28.100000	0.0164041
28.050000	0.0164768
28.000000	0.0165515
27.950000	0.0166222
27.900000	0.016703
27.850000	0.0167818
27.800000	0.0168606
27.750000	0.0169454
27.700000	0.0170343
27.650000	0.0171313
27.600000	0.0172242
27.550000	0.0173131
27.500000	0.0173979
27.450000	0.0174807
27.400000	0.0175797
27.350000	0.0176787
27.300000	0.0177514
27.250000	0.0178645
27.200000	0.0179635
27.150000	0.0180564
27.100000	0.0181352
27.050000	0.018222
27.000000	0.018319
26.950000	0.0183836
26.900000	0.0184866
26.850000	0.0185836
26.800000	0.0186866
26.750000	0.0187735
26.700000	0.0188462
26.650000	0.0189553
26.600000	0.0190684
26.550000	0.0191492
26.500000	0.0192522
26.450000	0.0193673
26.400000	0.0194704
26.350000	0.0195794
26.300000	0.0196966
26.250000	0.0198016
26.200000	0.0198683
26.150000	0.0199733
26.100000	0.0200865
26.050000	0.0201814
26.000000	0.0202804
25.950000	0.0203834
25.900000	0.0204824
25.850000	0.0205935
25.800000	0.0206702
25.750000	0.0207672
25.700000	0.0208722
25.650000	0.0209692
25.600000	0.0210641
25.550000	0.0211671
25.500000	0.0212621
25.450000	0.0213651
25.400000	0.0214883
25.350000	0.0216115
25.300000	0.021757
25.250000	0.0218458
25.200000	0.0219408
25.150000	0.022064
25.100000	0.0221973
25.050000	0.0223185
25.000000	0.0224498
24.950000	0.022575
24.900000	0.0226821
24.850000	0.0227932
24.800000	0.0229023
24.750000	0.0230154
24.700000	0.0231265
24.650000	0.0232699
24.600000	0.0233911
24.550000	0.0235163
24.500000	0.0236355
24.450000	0.0237486
24.400000	0.0238678
24.350000	0.0240072
24.300000	0.0241142
24.250000	0.0242395
24.200000	0.0243566
24.150000	0.02449
24.100000	0.0246435
24.050000	0.0247768
24.000000	0.0248637
23.950000	0.025001
23.900000	0.0251626
23.850000	0.0252959
23.800000	0.0254272
23.750000	0.0255706
23.700000	0.0257141
23.650000	0.0258635
23.600000	0.0259989
23.550000	0.0261807
23.500000	0.0262978
23.450000	0.0264392
23.400000	0.0265645
23.350000	0.0267422
23.300000	0.0268836
23.250000	0.0270129
23.200000	0.0271624
23.150000	0.0272795
23.100000	0.0274472
23.050000	0.0275967
23.000000	0.0277643
22.950000	0.0278976
22.900000	0.0280532
22.850000	0.0282228
22.800000	0.0283865
22.750000	0.0285137
22.700000	0.0286511
22.650000	0.0288248
22.600000	0.0289803
22.550000	0.029152
22.500000	0.0292813
22.450000	0.029451
22.400000	0.0296186
22.350000	0.029754
22.300000	0.0299398
22.250000	0.0301054
22.200000	0.030259
22.150000	0.0304125
22.100000	0.0305721
22.050000	0.0307074
22.000000	0.0308851
21.950000	0.0310609
21.900000	0.0312124
21.850000	0.0313821
21.800000	0.0315679
21.750000	0.0317355
21.700000	0.0318749
21.650000	0.0320406
21.600000	0.0322405
21.550000	0.0324203
21.500000	0.0326263
21.450000	0.0328506
21.400000	0.0330223
21.350000	0.0332162
21.300000	0.0333859
21.250000	0.0335495
21.200000	0.0337292
21.150000	0.0338727
21.100000	0.0340928
21.050000	0.0342847
21.000000	0.0344645
20.950000	0.0346625
20.900000	0.034814
20.850000	0.0349958
20.800000	0.0351816
20.750000	0.0353836
20.700000	0.0355694
20.650000	0.0357775
20.600000	0.0359815
20.550000	0.0361391
20.500000	0.0363289
20.450000	0.036541
20.400000	0.0367531
20.350000	0.0369713
20.300000	0.0371531
20.250000	0.0373833
20.200000	0.0376015
20.150000	0.0378015
20.100000	0.0380075
20.050000	0.0382398
20.000000	0.0384681
19.950000	0.0386842
19.900000	0.0388983
19.850000	0.0390842
19.800000	0.0393185
19.750000	0.0395508
19.700000	0.039777
19.650000	0.0400234
19.600000	0.0402476
19.550000	0.0404638
19.500000	0.0406799
19.450000	0.0409102
19.400000	0.0411708
19.350000	0.0413869
19.300000	0.041603
19.250000	0.0418394
19.200000	0.0420878
19.150000	0.042308
19.100000	0.0425423
19.050000	0.0427928
19.000000	0.0430635
18.950000	0.0432897
18.900000	0.0435402
18.850000	0.0437846
18.800000	0.0440189
18.750000	0.0443057
18.700000	0.0445663
18.650000	0.0448127
18.600000	0.0450551
18.550000	0.0452915
18.500000	0.0455904
18.450000	0.0458954
18.400000	0.0461944
18.350000	0.0464772
18.300000	0.0467075
18.250000	0.0470024
18.200000	0.0472912
18.150000	0.0476023
18.100000	0.0478811
18.050000	0.048174
18.000000	0.0484224
17.950000	0.0487274
17.900000	0.0490345
17.850000	0.0493597
17.800000	0.0496162
17.750000	0.0499172
17.700000	0.050204
17.650000	0.0504828
17.600000	0.0507837
17.550000	0.0510726
17.500000	0.0513756
17.450000	0.0516806
17.400000	0.0519573
17.350000	0.0522866
17.300000	0.0526158
17.250000	0.052939
17.200000	0.0532319
17.150000	0.0535773
17.100000	0.0539005
17.050000	0.0542702
17.000000	0.0545873
16.950000	0.0549024
16.900000	0.0552438
16.850000	0.0555387
16.800000	0.0558821
16.750000	0.056175
16.700000	0.0565366
16.650000	0.0568759
16.600000	0.0572476
16.550000	0.0575668
16.500000	0.0579526
16.450000	0.0582556
16.400000	0.0585707
16.350000	0.0589908
16.300000	0.0593423
16.250000	0.0596857
16.200000	0.0600271
16.150000	0.0603523
16.100000	0.0606836
16.050000	0.0610269
16.000000	0.0613744
15.950000	0.061742
15.900000	0.0621763
15.850000	0.062554
15.800000	0.0629499
15.750000	0.0633519
15.700000	0.063766
15.650000	0.0641437
15.600000	0.0644791
15.550000	0.0648366
15.500000	0.0652547
15.450000	0.0656143
15.400000	0.0660041
15.350000	0.0664
15.300000	0.0667677
15.250000	0.0671898
15.200000	0.0676423
15.150000	0.0680423
15.100000	0.068422
15.050000	0.06883
15.000000	0.0692724
14.950000	0.0697208
14.900000	0.0701733
14.850000	0.0705914
14.800000	0.0710116
14.750000	0.0714822
14.700000	0.0719186
14.650000	0.0723246
14.600000	0.0727387
14.550000	0.0732255
14.500000	0.073684
14.450000	0.0741223
14.400000	0.0746253
14.350000	0.0751101
14.300000	0.0755848
14.250000	0.0760857
14.200000	0.076514
14.150000	0.0770109
14.100000	0.0774876
14.050000	0.0779421
14.000000	0.0783925
13.950000	0.0788874
13.900000	0.079354
13.850000	0.079857
13.800000	0.0804044
13.750000	0.0809215
13.700000	0.0814528
13.650000	0.0819295
13.600000	0.0824627
13.550000	0.082998
13.500000	0.0835434
13.450000	0.0840888
13.400000	0.0846483
13.350000	0.085226
13.300000	0.0858421
13.250000	0.0862986
13.200000	0.0867915
13.150000	0.0872783
13.100000	0.0878136
13.050000	0.0883489
13.000000	0.0889226
12.950000	0.0895326
12.900000	0.090078
12.850000	0.0906294
12.800000	0.091195
12.750000	0.0917828
12.700000	0.0923181
12.650000	0.092811
12.600000	0.093425
12.550000	0.0940189
12.500000	0.0946047
12.450000	0.0952551
12.400000	0.0958571
12.350000	0.0964833
12.300000	0.097069
12.250000	0.0976346
12.200000	0.0983073
12.150000	0.0989415
12.100000	0.0994991
12.050000	0.100109
12.000000	0.100707
11.950000	0.101368
11.900000	0.10207
11.850000	0.102767
11.800000	0.103434
11.750000	0.104094
11.700000	0.104745
11.650000	0.105464
11.600000	0.10612
11.550000	0.106767
11.500000	0.107353
11.450000	0.107983
11.400000	0.108712
11.350000	0.109405
11.300000	0.110025
11.250000	0.110766
11.200000	0.111461
11.150000	0.112136
11.100000	0.112837
11.050000	0.113588
11.000000	0.114346
10.950000	0.115097
10.900000	0.115826
10.850000	0.11658
10.800000	0.117291
10.750000	0.118042
10.700000	0.118834
10.650000	0.11966
10.600000	0.12042
10.550000	0.121177
10.500000	0.121959
10.450000	0.122739
10.400000	0.123484
10.350000	0.124242
10.300000	0.125027
10.250000	0.125799
10.200000	0.126587
10.150000	0.127314
10.100000	0.128134
10.050000	0.128948
10.000000	0.129726
9.950000	0.130554
9.900000	0.131441
9.850000	0.132206
9.800000	0.132988
9.750000	0.1338
9.700000	0.134622
9.650000	0.135479
9.600000	0.136398
9.550000	0.137301
9.500000	0.138177
9.450000	0.139034
9.400000	0.139912
9.350000	0.140775
9.300000	0.14168
9.250000	0.142589
9.200000	0.143455
9.150000	0.144292
9.100000	0.145201
9.050000	0.14616
9.000000	0.147126
8.950000	0.148059
8.900000	0.148962
8.850000	0.149907
8.800000	0.150838
8.750000	0.151753
8.700000	0.152691
8.650000	0.153626
8.600000	0.154642
8.550000	0.155521
8.500000	0.156551
8.450000	0.157551
8.400000	0.15851
8.350000	0.159633
8.300000	0.160667
8.250000	0.1617
8.200000	0.162659
8.150000	0.163627
8.100000	0.164685
8.050000	0.165764
8.000000	0.166875
7.950000	0.167955
7.900000	0.169072
7.850000	0.170167
7.800000	0.171117
7.750000	0.172228
7.700000	0.173304
7.650000	0.174407
7.600000	0.17546
7.550000	0.176607
7.500000	0.177801
7.450000	0.178908
7.400000	0.180067
7.350000	0.181297
7.300000	0.182342
7.250000	0.183584
7.200000	0.184673
7.150000	0.185788
7.100000	0.187012
7.050000	0.188119
7.000000	0.189377
6.950000	0.190615
6.900000	0.191829
6.850000	0.19309
6.800000	0.194385
6.750000	0.195673
6.700000	0.196903
6.650000	0.198077
6.600000	0.199398
6.550000	0.200663
6.500000	0.201961
6.450000	0.203272
6.400000	0.204426
6.350000	0.205718
6.300000	0.206987
6.250000	0.208264
6.200000	0.209534
6.150000	0.210823
6.100000	0.212093
6.050000	0.213509
6.000000	0.214829
5.950000	0.216178
5.900000	0.217628
5.850000	0.219038
5.800000	0.22041
5.750000	0.221797
5.700000	0.223195
5.650000	0.224637
5.600000	0.226015
5.550000	0.227358
5.500000	0.228724
5.450000	0.230132
5.400000	0.231572
5.350000	0.23296
5.300000	0.234374
5.250000	0.235763
5.200000	0.237157
5.150000	0.238676
5.100000	0.240092
5.050000	0.241563
5.000000	0.243158
4.950000	0.24453
4.900000	0.246073
4.850000	0.247495
4.800000	0.249049
4.750000	0.2506
4.700000	0.252074
4.650000	0.25362
4.600000	0.255167
4.550000	0.25667
4.500000	0.258205
4.450000	0.259849
4.400000	0.26136
4.350000	0.262879
4.300000	0.264445
4.250000	0.266061
4.200000	0.267667
4.150000	0.269371
4.100000	0.27109
4.050000	0.272704
4.000000	0.274351
3.950000	0.276023
3.900000	0.277639
3.850000	0.279297
3.800000	0.280984
3.750000	0.282701
3.700000	0.284386
3.650000	0.286099
3.600000	0.28786
3.550000	0.289468
3.500000	0.291114
3.450000	0.292948
3.400000	0.294667
3.350000	0.29638
3.300000	0.298053
3.250000	0.299877
3.200000	0.3016
3.150000	0.303355
3.100000	0.305066
3.050000	0.306882
3.000000	0.308694
2.950000	0.310532
2.900000	0.312372
2.850000	0.314073
2.800000	0.316006
2.750000	0.31783
2.700000	0.319709
2.650000	0.321644
2.600000	0.323468
2.550000	0.325361
2.500000	0.32735
2.450000	0.329168
2.400000	0.330988
2.350000	0.332873
2.300000	0.334745
2.250000	0.336693
2.200000	0.338601
2.150000	0.340431
2.100000	0.342338
2.050000	0.344368
2.000000	0.346277
1.950000	0.348168
1.900000	0.35019
1.850000	0.35226
1.800000	0.354236
1.750000	0.356314
1.700000	0.358274
1.650000	0.360352
1.600000	0.362352
1.550000	0.364402
1.500000	0.366459
1.450000	0.368505
1.400000	0.370559
1.350000	0.372656
1.300000	0.374736
1.250000	0.376748
1.200000	0.378853
1.150000	0.380865
1.100000	0.382992
1.050000	0.385068
1.000000	0.387157
0.950000	0.389274
0.900000	0.391496
0.850000	0.39355
0.800000	0.395734
0.750000	0.397881
0.700000	0.400006
0.650000	0.402206
0.600000	0.404424
0.550000	0.406553
0.500000	0.408678
0.450000	0.410886
0.400000	0.413211
0.350000	0.41541
0.300000	0.417715
0.250000	0.419862
0.200000	0.422048
0.150000	0.424294
0.100000	0.426554
0.050000	0.428996
0.000000	0.431186
-0.050000	0.433547
-0.100000	0.435828
-0.150000	0.438034
-0.200000	0.440393
-0.250000	0.442657
-0.300000	0.444946
-0.350000	0.447315
-0.400000	0.449642
-0.450000	0.451937
-0.500000	0.454183
-0.550000	0.456464
-0.600000	0.458771
-0.650000	0.461033
-0.700000	0.463336
-0.750000	0.465689
-0.800000	0.46799
-0.850000	0.470216
-0.900000	0.472555
-0.950000	0.474862
-1.000000	0.477286
-1.050000	0.479679
-1.100000	0.482059
-1.150000	0.484475
-1.200000	0.486866
-1.250000	0.48923
-1.300000	0.491668
-1.350000	0.494077
-1.400000	0.496544
-1.450000	0.498958
-1.500000	0.501404
-1.550000	0.503836
-1.600000	0.506215
-1.650000	0.508599
-1.700000	0.511104
-1.750000	0.513431
-1.800000	0.515956
-1.850000	0.518416
-1.900000	0.521042
-1.950000	0.523571
-2.000000	0.526031
-2.050000	0.528489
-2.100000	0.53099
-2.150000	0.533578
-2.200000	0.536052
-2.250000	0.538484
-2.300000	0.541037
-2.350000	0.543451
-2.400000	0.545986
-2.450000	0.548582
-2.500000	0.551168
-2.550000	0.553555
-2.600000	0.556076
-2.650000	0.558441
-2.700000	0.560831
-2.750000	0.563348
-2.800000	0.565778
-2.850000	0.568248
-2.900000	0.570688
-2.950000	0.573175
-3.000000	0.575597
-3.050000	0.578092
-3.100000	0.580522
-3.150000	0.583067
-3.200000	0.58563
-3.250000	0.588191
-3.300000	0.590706
-3.350000	0.593207
-3.400000	0.595702
-3.450000	0.598265
-3.500000	0.600828
-3.550000	0.603129
-3.600000	0.60567
-3.650000	0.608199
-3.700000	0.610795
-3.750000	0.613328
-3.800000	0.615798
-3.850000	0.618331
-3.900000	0.620985
-3.950000	0.62352
-4.000000	0.626059
-4.050000	0.628572
-4.100000	0.631079
-4.150000	0.633465
-4.200000	0.635945
-4.250000	0.638339
-4.300000	0.64071
-4.350000	0.643239
-4.400000	0.64572
-4.450000	0.648144
-4.500000	0.65062
-4.550000	0.653046
-4.600000	0.655494
-4.650000	0.657979
-4.700000	0.660469
-4.750000	0.66293
-4.800000	0.665394
-4.850000	0.667881
-4.900000	0.670391
-4.950000	0.672765
-5.000000	0.675165
-5.050000	0.67753
-5.100000	0.680097
-5.150000	0.682406
-5.200000	0.684814
-5.250000	0.687234
-5.300000	0.689662
-5.350000	0.692161
-5.400000	0.694564
-5.450000	0.697004
-5.500000	0.699432
-5.550000	0.701955
-5.600000	0.704268
-5.650000	0.706652
-5.700000	0.708969
-5.750000	0.711286
-5.800000	0.713695
-5.850000	0.71616
-5.900000	0.718446
-5.950000	0.720767
-6.000000	0.7231
-6.050000	0.725365
-6.100000	0.727692
-6.150000	0.730118
-6.200000	0.732356
-6.250000	0.734636
-6.300000	0.736957
-6.350000	0.739177
-6.400000	0.741577
-6.450000	0.743805
-6.500000	0.746061
-6.550000	0.748293
-6.600000	0.750475
-6.650000	0.752747
-6.700000	0.754911
-6.750000	0.757165
-6.800000	0.75948
-6.850000	0.761863
-6.900000	0.763958
-6.950000	0.76622
-7.000000	0.768372
-7.050000	0.770589
-7.100000	0.772823
-7.150000	0.774938
-7.200000	0.777144
-7.250000	0.779364
-7.300000	0.781505
-7.350000	0.783661
-7.400000	0.785889
-7.450000	0.788052
-7.500000	0.790139
-7.550000	0.792102
-7.600000	0.794144
-7.650000	0.796146
-7.700000	0.798218
-7.750000	0.800271
-7.800000	0.802331
-7.850000	0.804424
-7.900000	0.806436
-7.950000	0.808385
-8.000000	0.810518
-8.050000	0.812396
-8.100000	0.814279
-8.150000	0.816218
-8.200000	0.81823
-8.250000	0.820149
-8.300000	0.822056
-8.350000	0.823961
-8.400000	0.825811
-8.450000	0.827728
-8.500000	0.829677
-8.550000	0.83157
-8.600000	0.833473
-8.650000	0.835386
-8.700000	0.837274
-8.750000	0.83911
-8.800000	0.840959
-8.850000	0.842756
-8.900000	0.844538
-8.950000	0.846221
-9.000000	0.847919
-9.050000	0.849584
-9.100000	0.851355
-9.150000	0.853133
-9.200000	0.854846
-9.250000	0.856589
-9.300000	0.858256
-9.350000	0.859944
-9.400000	0.86158
-9.450000	0.863326
-9.500000	0.864917
-9.550000	0.866618
-9.600000	0.868283
-9.650000	0.869888
-9.700000	0.871545
-9.750000	0.873114
-9.800000	0.87468
-9.850000	0.876225
-9.900000	0.877756
-9.950000	1
&
292.350000	2.06605e-10
292.300000	2.07299e-10
292.250000	2.07994e-10
292.200000	2.08693e-10
292.150000	2.09393e-10
292.100000	2.10096e-10
292.050000	2.10802e-10
292.000000	2.11509e-10
291.950000	2.12219e-10
291.900000	2.12932e-10
291.850000	2.13647e-10
291.800000	2.14364e-10
291.750000	2.15084e-10
291.700000	2.15806e-10
291.650000	2.1653e-10
291.600000	2.17257e-10
291.550000	2.17986e-10
291.500000	2.18718e-10
291.450000	2.19452e-10
291.400000	2.20189e-10
291.350000	2.20928e-10
291.300000	2.2167e-10
291.250000	2.22414e-10
291.200000	2.23161e-10
291.150000	2.2391e-10
291.100000	2.24662e-10
291.050000	2.25416e-10
291.000000	2.26173e-10
290.950000	2.26932e-10
290.900000	2.27694e-10
290.850000	2.28458e-10
290.800000	2.29225e-10
290.750000	2.29995e-10
290.700000	2.30767e-10
290.650000	2.31542e-10
290.600000	2.32319e-10
290.550000	2.33099e-10
290.500000	2.33882e-10
290.450000	2.34667e-10
290.400000	2.35455e-10
290.350000	2.36245e-10
290.300000	2.37038e-10
290.250000	2.37834e-10
290.200000	2.38632e-10
290.150000	2.39433e-10
290.100000	2.40237e-10
290.050000	2.41044e-10
290.000000	2.41853e-10
289.950000	2.42665e-10
289.900000	2.4348e-10
289.850000	2.44297e-10
289.800000	2.45117e-10
289.750000	2.4594e-10
289.700000	2.46766e-10
289.650000	2.47594e-10
289.600000	2.48425e-10
289.550000	2.49259e-10
289.500000	2.50096e-10
289.450000	2.50936e-10
289.400000	2.51778e-10
289.350000	2.52623e-10
289.300000	2.53471e-10
289.250000	2.54322e-10
289.200000	2.55176e-10
289.150000	2.56033e-10
289.100000	2.56892e-10
289.050000	2.57755e-10
289.000000	2.5862e-10
288.950000	2.59488e-10
288.900000	2.6036e-10
288.850000	2.61234e-10
288.800000	2.62111e-10
288.750000	2.62991e-10
288.700000	2.63873e-10
288.650000	2.64759e-10
288.600000	2.65648e-10
288.550000	2.6654e-10
288.500000	2.67435e-10
288.450000	2.68333e-10
288.400000	2.69233e-10
288.350000	2.70137e-10
288.300000	2.71044e-10
288.250000	2.71954e-10
288.200000	2.72867e-10
288.150000	2.73783e-10
288.100000	2.74702e-10
288.050000	2.75624e-10
288.000000	2.7655e-10
287.950000	2.77478e-10
287.900000	2.7841e-10
287.850000	2.79344e-10
287.800000	2.80282e-10
287.750000	2.81223e-10
287.700000	2.82167e-10
287.650000	2.83115e-10
287.600000	2.84065e-10
287.550000	2.85019e-10
287.500000	2.85975e-10
287.450000	2.86936e-10
287.400000	2.87899e-10
287.350000	2.88865e-10
287.300000	2.89835e-10
287.250000	2.90808e-10
287.200000	2.91784e-10
287.150000	2.92764e-10
287.100000	2.93747e-10
287.050000	2.94733e-10
287.000000	2.95722e-10
286.950000	2.96715e-10
286.900000	2.97711e-10
286.850000	2.98711e-10
286.800000	2.99714e-10
286.750000	3.0072e-10
286.700000	3.01729e-10
286.650000	3.02742e-10
286.600000	3.03759e-10
286.550000	3.04778e-10
286.500000	3.05802e-10
286.450000	3.06828e-10
286.400000	3.07858e-10
286.350000	3.08892e-10
286.300000	3.09929e-10
286.250000	3.10969e-10
286.200000	3.12013e-10
286.150000	3.13061e-10
286.100000	3.14112e-10
286.050000	3.15166e-10
286.000000	3.16224e-10
285.950000	3.17286e-10
285.900000	3.18351e-10
285.850000	3.1942e-10
285.800000	3.20492e-10
285.750000	3.21568e-10
285.700000	3.22648e-10
285.650000	3.23731e-10
285.600000	3.24818e-10
285.550000	3.25908e-10
285.500000	3.27002e-10
285.450000	3.281e-10
285.400000	3.29201e-10
285.350000	3.30307e-10
285.300000	3.31415e-10
285.250000	3.32528e-10
285.200000	3.33644e-10
285.150000	3.34765e-10
285.100000	3.35888e-10
285.050000	3.37016e-10
285.000000	3.38147e-10
284.950000	3.39283e-10
284.900000	3.40422e-10
284.850000	3.41564e-10
284.800000	3.42711e-10
284.750000	3.43862e-10
284.700000	3.45016e-10
284.650000	3.46174e-10
284.600000	3.47337e-10
284.550000	3.48503e-10
284.500000	3.49673e-10
284.450000	3.50846e-10
284.400000	3.52024e-10
284.350000	3.53206e-10
284.300000	3.54392e-10
284.250000	3.55582e-10
284.200000	3.56775e-10
284.150000	3.57973e-10
284.100000	3.59175e-10
284.050000	3.60381e-10
284.000000	3.6159e-10
283.950000	3.62804e-10
283.900000	3.64022e-10
283.850000	3.65244e-10
283.800000	3.66471e-10
283.750000	3.67701e-10
283.700000	3.68935e-10
283.650000	3.70174e-10
283.600000	3.71417e-10
283.550000	3.72664e-10
283.500000	3.73915e-10
283.450000	3.7517e-10
283.400000	3.76429e-10
283.350000	3.77693e-10
283.300000	3.78961e-10
283.250000	3.80233e-10
283.200000	3.8151e-10
283.150000	3.82791e-10
283.100000	3.84076e-10
283.050000	3.85365e-10
283.000000	3.86659e-10
282.950000	3.87957e-10
282.900000	3.89259e-10
282.850000	3.90566e-10
282.800000	3.91877e-10
282.750000	3.93193e-10
282.700000	3.94513e-10
282.650000	3.95837e-10
282.600000	3.97166e-10
282.550000	3.985e-10
282.500000	3.99837e-10
282.450000	4.0118e-10
282.400000	4.02526e-10
282.350000	4.03878e-10
282.300000	4.05234e-10
282.250000	4.06594e-10
282.200000	4.07959e-10
282.150000	4.09329e-10
282.100000	4.10703e-10
282.050000	4.12082e-10
282.000000	4.13465e-10
281.950000	4.14853e-10
281.900000	4.16246e-10
281.850000	4.17643e-10
281.800000	4.19045e-10
281.750000	4.20452e-10
281.700000	4.21864e-10
281.650000	4.2328e-10
281.600000	4.24701e-10
281.550000	4.26127e-10
281.500000	4.27557e-10
281.450000	4.28993e-10
281.400000	4.30433e-10
281.350000	4.31878e-10
281.300000	4.33328e-10
281.250000	4.34782e-10
281.200000	4.36242e-10
281.150000	4.37707e-10
281.100000	4.39176e-10
281.050000	4.4065e-10
281.000000	4.4213e-10
280.950000	4.43614e-10
280.900000	4.45103e-10
280.850000	4.46598e-10
280.800000	4.48097e-10
280.750000	4.49601e-10
280.700000	4.51111e-10
280.650000	4.52625e-10
280.600000	4.54144e-10
280.550000	4.55669e-10
280.500000	4.57199e-10
280.450000	4.58734e-10
280.400000	4.60274e-10
280.350000	4.61819e-10
280.300000	4.63369e-10
280.250000	4.64925e-10
280.200000	4.66486e-10
280.150000	4.68052e-10
280.100000	4.69623e-10
280.050000	4.712e-10
280.000000	4.72782e-10
279.950000	4.74369e-10
279.900000	4.75961e-10
279.850000	4.77559e-10
279.800000	4.79162e-10
279.750000	4.80771e-10
279.700000	4.82385e-10
279.650000	4.84004e-10
279.600000	4.85629e-10
279.550000	4.8726e-10
279.500000	4.88895e-10
279.450000	4.90537e-10
279.400000	4.92184e-10
279.350000	4.93836e-10
279.300000	4.95494e-10
279.250000	4.97157e-10
279.200000	4.98826e-10
279.150000	5.00501e-10
279.100000	5.02181e-10
279.050000	5.03867e-10
279.000000	5.05559e-10
278.950000	5.07256e-10
278.900000	5.08959e-10
278.850000	5.10667e-10
278.800000	5.12382e-10
278.750000	5.14102e-10
278.700000	5.15828e-10
278.650000	5.17559e-10
278.600000	5.19297e-10
278.550000	5.2104e-10
278.500000	5.2279e-10
278.450000	5.24545e-10
278.400000	5.26306e-10
278.350000	5.28072e-10
278.300000	5.29845e-10
278.250000	5.31624e-10
278.200000	5.33409e-10
278.150000	5.35199e-10
278.100000	5.36996e-10
278.050000	5.38799e-10
278.000000	5.40608e-10
277.950000	5.42423e-10
277.900000	5.44244e-10
277.850000	5.46071e-10
277.800000	5.47904e-10
277.750000	5.49743e-10
277.700000	5.51589e-10
277.650000	5.53441e-10
277.600000	5.55299e-10
277.550000	5.57163e-10
277.500000	5.59033e-10
277.450000	5.6091e-10
277.400000	5.62793e-10
277.350000	5.64683e-10
277.300000	5.66578e-10
277.250000	5.6848e-10
277.200000	5.70389e-10
277.150000	5.72304e-10
277.100000	5.74225e-10
277.050000	5.76153e-10
277.000000	5.78087e-10
276.950000	5.80028e-10
276.900000	5.81975e-10
276.850000	5.83929e-10
276.800000	5.85889e-10
276.750000	5.87856e-10
276.700000	5.89829e-10
276.650000	5.9181e-10
276.600000	5.93796e-10
276.550000	5.9579e-10
276.500000	5.9779e-10
276.450000	5.99797e-10
276.400000	6.0181e-10
276.350000	6.03831e-10
276.300000	6.05858e-10
276.250000	6.07892e-10
276.200000	6.09933e-10
276.150000	6.1198e-10
276.100000	6.14035e-10
276.050000	6.16096e-10
276.000000	6.18164e-10
275.950000	6.2024e-10
275.900000	6.22322e-10
275.850000	6.24411e-10
275.800000	6.26507e-10
275.750000	6.28611e-10
275.700000	6.30721e-10
275.650000	6.32838e-10
275.600000	6.34963e-10
275.550000	6.37095e-10
275.500000	6.39233e-10
275.450000	6.41379e-10
275.400000	6.43533e-10
275.350000	6.45693e-10
275.300000	6.47861e-10
275.250000	6.50036e-10
275.200000	6.52218e-10
275.150000	6.54408e-10
275.100000	6.56604e-10
275.050000	6.58809e-10
275.000000	6.6102e-10
274.950000	6.6324e-10
274.900000	6.65466e-10
274.850000	6.677e-10
274.800000	6.69942e-10
274.750000	6.72191e-10
274.700000	6.74448e-10
274.650000	6.76712e-10
274.600000	6.78984e-10
274.550000	6.81263e-10
274.500000	6.8355e-10
274.450000	6.85845e-10
274.400000	6.88147e-10
274.350000	6.90457e-10
274.300000	6.92775e-10
274.250000	6.95101e-10
274.200000	6.97435e-10
274.150000	6.99776e-10
274.100000	7.02125e-10
274.050000	7.04482e-10
274.000000	7.06848e-10
273.950000	7.09221e-10
273.900000	7.11601e-10
273.850000	7.1399e-10
273.800000	7.16387e-10
273.750000	7.18792e-10
273.700000	7.21205e-10
273.650000	7.23627e-10
273.600000	7.26056e-10
273.550000	7.28493e-10
273.500000	7.30939e-10
273.450000	7.33393e-10
273.400000	7.35855e-10
273.350000	7.38325e-10
273.300000	7.40804e-10
273.250000	7.43291e-10
273.200000	7.45786e-10
273.150000	7.4829e-10
273.100000	7.50802e-10
273.050000	7.53323e-10
273.000000	7.55852e-10
272.950000	7.58389e-10
272.900000	7.60935e-10
272.850000	7.6349e-10
272.800000	7.66053e-10
272.750000	7.68625e-10
272.700000	7.71205e-10
272.650000	7.73794e-10
272.600000	7.76392e-10
272.550000	7.78998e-10
272.500000	7.81613e-10
272.450000	7.84237e-10
272.400000	7.8687e-10
272.350000	7.89512e-10
272.300000	7.92162e-10
272.250000	7.94822e-10
272.200000	7.9749e-10
272.150000	8.00167e-10
272.100000	8.02854e-10
272.050000	8.05549e-10
272.000000	8.08253e-10
271.950000	8.10967e-10
271.900000	8.13689e-10
271.850000	8.16421e-10
271.800000	8.19162e-10
271.750000	8.21912e-10
271.700000	8.24671e-10
271.650000	8.27439e-10
271.600000	8.30217e-10
271.550000	8.33004e-10
271.500000	8.35801e-10
271.450000	8.38607e-10
271.400000	8.41422e-10
271.350000	8.44247e-10
271.300000	8.47081e-10
271.250000	8.49925e-10
271.200000	8.52778e-10
271.150000	8.55641e-10
271.100000	8.58514e-10
271.050000	8.61396e-10
271.000000	8.64287e-10
270.950000	8.67189e-10
270.900000	8.701e-10
270.850000	8.73021e-10
270.800000	8.75952e-10
270.750000	8.78893e-10
270.700000	8.81843e-10
270.650000	8.84804e-10
270.600000	8.87774e-10
270.550000	8.90755e-10
270.500000	8.93745e-10
270.450000	8.96745e-10
270.400000	8.99756e-10
270.350000	9.02777e-10
270.300000	9.05807e-10
270.250000	9.08848e-10
270.200000	9.11899e-10
270.150000	9.14961e-10
270.100000	9.18032e-10
270.050000	9.21114e-10
270.000000	9.24207e-10
269.950000	9.27309e-10
269.900000	9.30422e-10
269.850000	9.33546e-10
269.800000	9.3668e-10
269.750000	9.39824e-10
269.700000	9.4298e-10
269.650000	9.46145e-10
269.600000	9.49322e-10
269.550000	9.52509e-10
269.500000	9.55706e-10
269.450000	9.58915e-10
269.400000	9.62134e-10
269.350000	9.65364e-10
269.300000	9.68605e-10
269.250000	9.71856e-10
269.200000	9.75119e-10
269.150000	9.78393e-10
269.100000	9.81677e-10
269.050000	9.84973e-10
269.000000	9.8828e-10
268.950000	9.91597e-10
268.900000	9.94926e-10
268.850000	9.98266e-10
268.800000	1.00162e-09
268.750000	1.00498e-09
268.700000	1.00835e-09
268.650000	1.01174e-09
268.600000	1.01514e-09
268.550000	1.01854e-09
268.500000	1.02196e-09
268.450000	1.02539e-09
268.400000	1.02884e-09
268.350000	1.03229e-09
268.300000	1.03576e-09
268.250000	1.03923e-09
268.200000	1.04272e-09
268.150000	1.04622e-09
268.100000	1.04973e-09
268.050000	1.05326e-09
268.000000	1.05679e-09
267.950000	1.06034e-09
267.900000	1.0639e-09
267.850000	1.06747e-09
267.800000	1.07106e-09
267.750000	1.07465e-09
267.700000	1.07826e-09
267.650000	1.08188e-09
267.600000	1.08551e-09
267.550000	1.08916e-09
267.500000	1.09281e-09
267.450000	1.09648e-09
267.400000	1.10016e-09
267.350000	1.10386e-09
267.300000	1.10756e-09
267.250000	1.11128e-09
267.200000	1.11501e-09
267.150000	1.11875e-09
267.100000	1.12251e-09
267.050000	1.12628e-09
267.000000	1.13006e-09
266.950000	1.13385e-09
266.900000	1.13766e-09
266.850000	1.14148e-09
266.800000	1.14531e-09
266.750000	1.14916e-09
266.700000	1.15301e-09
266.650000	1.15689e-09
266.600000	1.16077e-09
266.550000	1.16467e-09
266.500000	1.16858e-09
266.450000	1.1725e-09
266.400000	1.17643e-09
266.350000	1.18038e-09
266.300000	1.18435e-09
266.250000	1.18832e-09
266.200000	1.19231e-09
266.150000	1.19632e-09
266.100000	1.20033e-09
266.050000	1.20436e-09
266.000000	1.2084e-09
265.950000	1.21246e-09
265.900000	1.21653e-09
265.850000	1.22062e-09
265.800000	1.22471e-09
265.750000	1.22882e-09
265.700000	1.23295e-09
265.650000	1.23709e-09
265.600000	1.24124e-09
265.550000	1.24541e-09
265.500000	1.24959e-09
265.450000	1.25379e-09
265.400000	1.25799e-09
265.350000	1.26222e-09
265.300000	1.26645e-09
265.250000	1.27071e-09
265.200000	1.27497e-09
265.150000	1.27925e-09
265.100000	1.28355e-09
265.050000	1.28786e-09
265.000000	1.29218e-09
264.950000	1.29652e-09
264.900000	1.30087e-09
264.850000	1.30524e-09
264.800000	1.30962e-09
264.750000	1.31402e-09
264.700000	1.31843e-09
264.650000	1.32285e-09
264.600000	1.32729e-09
264.550000	1.33175e-09
264.500000	1.33622e-09
264.450000	1.34071e-09
264.400000	1.34521e-09
264.350000	1.34972e-09
264.300000	1.35426e-09
264.250000	1.3588e-09
264.200000	1.36336e-09
264.150000	1.36794e-09
264.100000	1.37253e-09
264.050000	1.37714e-09
264.000000	1.38176e-09
263.950000	1.3864e-09
263.900000	1.39106e-09
263.850000	1.39573e-09
263.800000	1.40041e-09
263.750000	1.40511e-09
263.700000	1.40983e-09
263.650000	1.41456e-09
263.600000	1.41931e-09
263.550000	1.42408e-09
263.500000	1.42886e-09
263.450000	1.43365e-09
263.400000	1.43847e-09
263.350000	1.4433e-09
263.300000	1.44814e-09
263.250000	1.453e-09
263.200000	1.45788e-09
263.150000	1.46278e-09
263.100000	1.46769e-09
263.050000	1.47261e-09
263.000000	1.47756e-09
262.950000	1.48252e-09
262.900000	1.4875e-09
262.850000	1.49249e-09
262.800000	1.4975e-09
262.750000	1.50253e-09
262.700000	1.50757e-09
262.650000	1.51263e-09
262.600000	1.51771e-09
262.550000	1.52281e-09
262.500000	1.52792e-09
262.450000	1.53305e-09
262.400000	1.53819e-09
262.350000	1.54336e-09
262.300000	1.54854e-09
262.250000	1.55374e-09
262.200000	1.55895e-09
262.150000	1.56419e-09
262.100000	1.56944e-09
262.050000	1.57471e-09
262.000000	1.57999e-09
261.950000	1.5853e-09
261.900000	1.59062e-09
261.850000	1.59596e-09
261.800000	1.60132e-09
261.750000	1.60669e-09
261.700000	1.61209e-09
261.650000	1.6175e-09
261.600000	1.62293e-09
261.550000	1.62838e-09
261.500000	1.63384e-09
261.450000	1.63933e-09
261.400000	1.64483e-09
261.350000	1.65035e-09
261.300000	1.65589e-09
261.250000	1.66145e-09
261.200000	1.66703e-09
261.150000	1.67263e-09
261.100000	1.67824e-09
261.050000	1.68388e-09
261.000000	1.68953e-09
260.950000	1.6952e-09
260.900000	1.70089e-09
260.850000	1.7066e-09
260.800000	1.71233e-09
260.750000	1.71808e-09
260.700000	1.72385e-09
260.650000	1.72964e-09
260.600000	1.73544e-09
260.550000	1.74127e-09
260.500000	1.74711e-09
260.450000	1.75298e-09
260.400000	1.75886e-09
260.350000	1.76477e-09
260.300000	1.77069e-09
260.250000	1.77664e-09
260.200000	1.7826e-09
260.150000	1.78859e-09
260.100000	1.79459e-09
260.050000	1.80062e-09
260.000000	1.80666e-09
259.950000	1.81273e-09
259.900000	1.81881e-09
259.850000	1.82492e-09
259.800000	1.83104e-09
259.750000	1.83719e-09
259.700000	1.84336e-09
259.650000	1.84955e-09
259.600000	1.85576e-09
259.550000	1.86199e-09
259.500000	1.86824e-09
259.450000	1.87451e-09
259.400000	1.8808e-09
259.350000	1.88712e-09
259.300000	1.89345e-09
259.250000	1.89981e-09
259.200000	1.90619e-09
259.150000	1.91259e-09
259.100000	1.91901e-09
259.050000	1.92545e-09
259.000000	1.93191e-09
258.950000	1.9384e-09
258.900000	1.94491e-09
258.850000	1.95143e-09
258.800000	1.95799e-09
258.750000	1.96456e-09
258.700000	1.97115e-09
258.650000	1.97777e-09
258.600000	1.98441e-09
258.550000	1.99107e-09
258.500000	1.99776e-09
258.450000	2.00446e-09
258.400000	2.01119e-09
258.350000	2.01795e-09
258.300000	2.02472e-09
258.250000	2.03152e-09
258.200000	2.03834e-09
258.150000	2.04518e-09
258.100000	2.05205e-09
258.050000	2.05893e-09
258.000000	2.06585e-09
257.950000	2.07278e-09
257.900000	2.07974e-09
257.850000	2.08672e-09
257.800000	2.09373e-09
257.750000	2.10076e-09
257.700000	2.10781e-09
257.650000	2.11489e-09
257.600000	2.12199e-09
257.550000	2.12911e-09
257.500000	2.13626e-09
257.450000	2.14343e-09
257.400000	2.15062e-09
257.350000	2.15784e-09
257.300000	2.16509e-09
257.250000	2.17236e-09
257.200000	2.17965e-09
257.150000	2.18697e-09
257.100000	2.19431e-09
257.050000	2.20168e-09
257.000000	2.20907e-09
256.950000	2.21648e-09
256.900000	2.22392e-09
256.850000	2.23139e-09
256.800000	2.23888e-09
256.750000	2.2464e-09
256.700000	2.25394e-09
256.650000	2.26151e-09
256.600000	2.2691e-09
256.550000	2.27671e-09
256.500000	2.28436e-09
256.450000	2.29203e-09
256.400000	2.29972e-09
256.350000	2.30744e-09
256.300000	2.31519e-09
256.250000	2.32296e-09
256.200000	2.33076e-09
256.150000	2.33858e-09
256.100000	2.34643e-09
256.050000	2.35431e-09
256.000000	2.36222e-09
255.950000	2.37015e-09
255.900000	2.3781e-09
255.850000	2.38609e-09
255.800000	2.3941e-09
255.750000	2.40213e-09
255.700000	2.4102e-09
255.650000	2.41829e-09
255.600000	2.42641e-09
255.550000	2.43455e-09
255.500000	2.44273e-09
255.450000	2.45093e-09
255.400000	2.45916e-09
255.350000	2.46741e-09
255.300000	2.47569e-09
255.250000	2.48401e-09
255.200000	2.49234e-09
255.150000	2.50071e-09
255.100000	2.50911e-09
255.050000	2.51753e-09
255.000000	2.52598e-09
254.950000	2.53446e-09
254.900000	2.54297e-09
254.850000	2.55151e-09
254.800000	2.56007e-09
254.750000	2.56867e-09
254.700000	2.57729e-09
254.650000	2.58594e-09
254.600000	2.59462e-09
254.550000	2.60333e-09
254.500000	2.61207e-09
254.450000	2.62084e-09
254.400000	2.62964e-09
254.350000	2.63847e-09
254.300000	2.64733e-09
254.250000	2.65621e-09
254.200000	2.66513e-09
254.150000	2.67408e-09
254.100000	2.68306e-09
254.050000	2.69206e-09
254.000000	2.7011e-09
253.950000	2.71017e-09
253.900000	2.71927e-09
253.850000	2.7284e-09
253.800000	2.73756e-09
253.750000	2.74675e-09
253.700000	2.75597e-09
253.650000	2.76522e-09
253.600000	2.7745e-09
253.550000	2.78382e-09
253.500000	2.79316e-09
253.450000	2.80254e-09
253.400000	2.81195e-09
253.350000	2.82139e-09
253.300000	2.83086e-09
253.250000	2.84036e-09
253.200000	2.8499e-09
253.150000	2.85947e-09
253.100000	2.86907e-09
253.050000	2.8787e-09
253.000000	2.88836e-09
252.950000	2.89806e-09
252.900000	2.90779e-09
252.850000	2.91755e-09
252.800000	2.92734e-09
252.750000	2.93717e-09
252.700000	2.94703e-09
252.650000	2.95692e-09
252.600000	2.96685e-09
252.550000	2.97681e-09
252.500000	2.98681e-09
252.450000	2.99683e-09
252.400000	3.00689e-09
252.350000	3.01699e-09
252.300000	3.02712e-09
252.250000	3.03728e-09
252.200000	3.04747e-09
252.150000	3.05771e-09
252.100000	3.06797e-09
252.050000	3.07827e-09
252.000000	3.0886e-09
251.950000	3.09897e-09
251.900000	3.10938e-09
251.850000	3.11981e-09
251.800000	3.13029e-09
251.750000	3.1408e-09
251.700000	3.15134e-09
251.650000	3.16192e-09
251.600000	3.17254e-09
251.550000	3.18319e-09
251.500000	3.19387e-09
251.450000	3.20459e-09
251.400000	3.21535e-09
251.350000	3.22615e-09
251.300000	3.23698e-09
251.250000	3.24784e-09
251.200000	3.25875e-09
251.150000	3.26969e-09
251.100000	3.28066e-09
251.050000	3.29168e-09
251.000000	3.30273e-09
250.950000	3.31382e-09
250.900000	3.32494e-09
250.850000	3.3361e-09
250.800000	3.3473e-09
250.750000	3.35854e-09
250.700000	3.36981e-09
250.650000	3.38113e-09
250.600000	3.39248e-09
250.550000	3.40387e-09
250.500000	3.41529e-09
250.450000	3.42676e-09
250.400000	3.43826e-09
250.350000	3.44981e-09
250.300000	3.46139e-09
250.250000	3.47301e-09
250.200000	3.48467e-09
250.150000	3.49637e-09
250.100000	3.5081e-09
250.050000	3.51988e-09
250.000000	3.5317e-09
249.950000	3.54355e-09
249.900000	3.55545e-09
249.850000	3.56739e-09
249.800000	3.57936e-09
249.750000	3.59138e-09
249.700000	3.60343e-09
249.650000	3.61553e-09
249.600000	3.62767e-09
249.550000	3.63985e-09
249.500000	3.65207e-09
249.450000	3.66433e-09
249.400000	3.67663e-09
249.350000	3.68897e-09
249.300000	3.70136e-09
249.250000	3.71378e-09
249.200000	3.72625e-09
249.150000	3.73876e-09
249.100000	3.75131e-09
249.050000	3.7639e-09
249.000000	3.77654e-09
248.950000	3.78922e-09
248.900000	3.80194e-09
248.850000	3.8147e-09
248.800000	3.82751e-09
248.750000	3.84036e-09
248.700000	3.85325e-09
248.650000	3.86619e-09
248.600000	3.87917e-09
248.550000	3.89219e-09
248.500000	3.90526e-09
248.450000	3.91837e-09
248.400000	3.93152e-09
248.350000	3.94472e-09
248.300000	3.95796e-09
248.250000	3.97125e-09
248.200000	3.98458e-09
248.150000	3.99796e-09
248.100000	4.01138e-09
248.050000	4.02485e-09
248.000000	4.03836e-09
247.950000	4.05191e-09
247.900000	4.06552e-09
247.850000	4.07917e-09
247.800000	4.09286e-09
247.750000	4.1066e-09
247.700000	4.12039e-09
247.650000	4.13422e-09
247.600000	4.1481e-09
247.550000	4.16202e-09
247.500000	4.176e-09
247.450000	4.19001e-09
247.400000	4.20408e-09
247.350000	4.21819e-09
247.300000	4.23236e-09
247.250000	4.24656e-09
247.200000	4.26082e-09
247.150000	4.27512e-09
247.100000	4.28948e-09
247.050000	4.30388e-09
247.000000	4.31833e-09
246.950000	4.33282e-09
246.900000	4.34737e-09
246.850000	4.36196e-09
246.800000	4.37661e-09
246.750000	4.3913e-09
246.700000	4.40604e-09
246.650000	4.42083e-09
246.600000	4.43567e-09
246.550000	4.45056e-09
246.500000	4.46551e-09
246.450000	4.4805e-09
246.400000	4.49554e-09
246.350000	4.51063e-09
246.300000	4.52577e-09
246.250000	4.54097e-09
246.200000	4.55621e-09
246.150000	4.57151e-09
246.100000	4.58685e-09
246.050000	4.60225e-09
246.000000	4.6177e-09
245.950000	4.6332e-09
245.900000	4.64876e-09
245.850000	4.66437e-09
245.800000	4.68002e-09
245.750000	4.69574e-09
245.700000	4.7115e-09
245.650000	4.72732e-09
245.600000	4.74319e-09
245.550000	4.75911e-09
245.500000	4.77509e-09
245.450000	4.79112e-09
245.400000	4.8072e-09
245.350000	4.82334e-09
245.300000	4.83953e-09
245.250000	4.85578e-09
245.200000	4.87208e-09
245.150000	4.88844e-09
245.100000	4.90485e-09
245.050000	4.92131e-09
245.000000	4.93783e-09
244.950000	4.95441e-09
244.900000	4.97104e-09
244.850000	4.98773e-09
244.800000	5.00448e-09
244.750000	5.02128e-09
244.700000	5.03813e-09
244.650000	5.05505e-09
244.600000	5.07202e-09
244.550000	5.08905e-09
244.500000	5.10613e-09
244.450000	5.12327e-09
244.400000	5.14047e-09
244.350000	5.15773e-09
244.300000	5.17504e-09
244.250000	5.19242e-09
244.200000	5.20985e-09
244.150000	5.22734e-09
244.100000	5.24489e-09
244.050000	5.26249e-09
244.000000	5.28016e-09
243.950000	5.29789e-09
243.900000	5.31567e-09
243.850000	5.33352e-09
243.800000	5.35142e-09
243.750000	5.36939e-09
243.700000	5.38741e-09
243.650000	5.4055e-09
243.600000	5.42365e-09
243.550000	5.44185e-09
243.500000	5.46012e-09
243.450000	5.47845e-09
243.400000	5.49684e-09
243.350000	5.5153e-09
243.300000	5.53381e-09
243.250000	5.55239e-09
243.200000	5.57103e-09
243.150000	5.58973e-09
243.100000	5.6085e-09
243.050000	5.62733e-09
243.000000	5.64622e-09
242.950000	5.66517e-09
242.900000	5.68419e-09
242.850000	5.70327e-09
242.800000	5.72242e-09
242.750000	5.74163e-09
242.700000	5.76091e-09
242.650000	5.78025e-09
242.600000	5.79965e-09
242.550000	5.81912e-09
242.500000	5.83866e-09
242.450000	5.85826e-09
242.400000	5.87792e-09
242.350000	5.89766e-09
242.300000	5.91746e-09
242.250000	5.93732e-09
242.200000	5.95725e-09
242.150000	5.97725e-09
242.100000	5.99732e-09
242.050000	6.01745e-09
242.000000	6.03765e-09
241.950000	6.05792e-09
241.900000	6.07826e-09
241.850000	6.09867e-09
241.800000	6.11914e-09
241.750000	6.13968e-09
241.700000	6.16029e-09
241.650000	6.18097e-09
241.600000	6.20172e-09
241.550000	6.22254e-09
241.500000	6.24343e-09
241.450000	6.26439e-09
241.400000	6.28542e-09
241.350000	6.30652e-09
241.300000	6.3277e-09
241.250000	6.34894e-09
241.200000	6.37025e-09
241.150000	6.39164e-09
241.100000	6.4131e-09
241.050000	6.43463e-09
241.000000	6.45623e-09
240.950000	6.4779e-09
240.900000	6.49965e-09
240.850000	6.52147e-09
240.800000	6.54336e-09
240.750000	6.56533e-09
240.700000	6.58737e-09
240.650000	6.60948e-09
240.600000	6.63167e-09
240.550000	6.65393e-09
240.500000	6.67627e-09
240.450000	6.69869e-09
240.400000	6.72117e-09
240.350000	6.74374e-09
240.300000	6.76638e-09
240.250000	6.78909e-09
240.200000	6.81188e-09
240.150000	6.83475e-09
240.100000	6.8577e-09
240.050000	6.88072e-09
240.000000	6.90382e-09
239.950000	6.92699e-09
239.900000	6.95025e-09
239.850000	6.97358e-09
239.800000	6.99699e-09
239.750000	7.02048e-09
239.700000	7.04405e-09
239.650000	7.0677e-09
239.600000	7.09143e-09
239.550000	7.11523e-09
239.500000	7.13912e-09
239.450000	7.16309e-09
239.400000	7.18713e-09
239.350000	7.21126e-09
239.300000	7.23547e-09
239.250000	7.25976e-09
239.200000	7.28413e-09
239.150000	7.30858e-09
239.100000	7.33312e-09
239.050000	7.35774e-09
239.000000	7.38244e-09
238.950000	7.40722e-09
238.900000	7.43209e-09
238.850000	7.45704e-09
238.800000	7.48207e-09
238.750000	7.50719e-09
238.700000	7.53239e-09
238.650000	7.55768e-09
238.600000	7.58305e-09
238.550000	7.60851e-09
238.500000	7.63405e-09
238.450000	7.65968e-09
238.400000	7.68539e-09
238.350000	7.71119e-09
238.300000	7.73708e-09
238.250000	7.76306e-09
238.200000	7.78912e-09
238.150000	7.81527e-09
238.100000	7.8415e-09
238.050000	7.86783e-09
238.000000	7.89424e-09
237.950000	7.92074e-09
237.900000	7.94733e-09
237.850000	7.97401e-09
237.800000	8.00078e-09
237.750000	8.02764e-09
237.700000	8.05459e-09
237.650000	8.08163e-09
237.600000	8.10876e-09
237.550000	8.13598e-09
237.500000	8.1633e-09
237.450000	8.1907e-09
237.400000	8.2182e-09
237.350000	8.24579e-09
237.300000	8.27347e-09
237.250000	8.30125e-09
237.200000	8.32911e-09
237.150000	8.35707e-09
237.100000	8.38513e-09
237.050000	8.41328e-09
237.000000	8.44152e-09
236.950000	8.46986e-09
236.900000	8.4983e-09
236.850000	8.52683e-09
236.800000	8.55545e-09
236.750000	8.58417e-09
236.700000	8.61299e-09
236.650000	8.64191e-09
236.600000	8.67092e-09
236.550000	8.70003e-09
236.500000	8.72923e-09
236.450000	8.75854e-09
236.400000	8.78794e-09
236.350000	8.81744e-09
236.300000	8.84704e-09
236.250000	8.87674e-09
236.200000	8.90654e-09
236.150000	8.93644e-09
236.100000	8.96645e-09
236.050000	8.99655e-09
236.000000	9.02675e-09
235.950000	9.05705e-09
235.900000	9.08746e-09
235.850000	9.11797e-09
235.800000	9.14857e-09
235.750000	9.17929e-09
235.700000	9.2101e-09
235.650000	9.24102e-09
235.600000	9.27205e-09
235.550000	9.30317e-09
235.500000	9.3344e-09
235.450000	9.36574e-09
235.400000	9.39718e-09
235.350000	9.42873e-09
235.300000	9.46038e-09
235.250000	9.49214e-09
235.200000	9.52401e-09
235.150000	9.55598e-09
235.100000	9.58806e-09
235.050000	9.62025e-09
235.000000	9.65254e-09
234.950000	9.68495e-09
234.900000	9.71746e-09
234.850000	9.75008e-09
234.800000	9.78282e-09
234.750000	9.81566e-09
234.700000	9.84861e-09
234.650000	9.88167e-09
234.600000	9.91485e-09
234.550000	9.94813e-09
234.500000	9.98153e-09
234.450000	1.0015e-08
234.400000	1.00487e-08
234.350000	1.00824e-08
234.300000	1.01162e-08
234.250000	1.01502e-08
234.200000	1.01843e-08
234.150000	1.02185e-08
234.100000	1.02528e-08
234.050000	1.02872e-08
234.000000	1.03217e-08
233.950000	1.03564e-08
233.900000	1.03911e-08
233.850000	1.0426e-08
233.800000	1.0461e-08
233.750000	1.04961e-08
233.700000	1.05314e-08
233.650000	1.05667e-08
233.600000	1.06022e-08
233.550000	1.06378e-08
233.500000	1.06735e-08
233.450000	1.07093e-08
233.400000	1.07453e-08
233.350000	1.07814e-08
233.300000	1.08176e-08
233.250000	1.08539e-08
233.200000	1.08903e-08
233.150000	1.09269e-08
233.100000	1.09636e-08
233.050000	1.10004e-08
233.000000	1.10373e-08
232.950000	1.10744e-08
232.900000	1.11115e-08
232.850000	1.11488e-08
232.800000	1.11863e-08
232.750000	1.12238e-08
232.700000	1.12615e-08
232.650000	1.12993e-08
232.600000	1.13372e-08
232.550000	1.13753e-08
232.500000	1.14135e-08
232.450000	1.14518e-08
232.400000	1.14902e-08
232.350000	1.15288e-08
232.300000	1.15675e-08
232.250000	1.16063e-08
232.200000	1.16453e-08
232.150000	1.16844e-08
232.100000	1.17236e-08
232.050000	1.1763e-08
232.000000	1.18025e-08
231.950000	1.18421e-08
231.900000	1.18819e-08
231.850000	1.19217e-08
231.800000	1.19618e-08
231.750000	1.20019e-08
231.700000	1.20422e-08
231.650000	1.20826e-08
231.600000	1.21232e-08
231.550000	1.21639e-08
231.500000	1.22047e-08
231.450000	1.22457e-08
231.400000	1.22868e-08
231.350000	1.23281e-08
231.300000	1.23695e-08
231.250000	1.2411e-08
231.200000	1.24526e-08
231.150000	1.24944e-08
231.100000	1.25364e-08
231.050000	1.25785e-08
231.000000	1.26207e-08
230.950000	1.26631e-08
230.900000	1.27056e-08
230.850000	1.27482e-08
230.800000	1.2791e-08
230.750000	1.2834e-08
230.700000	1.28771e-08
230.650000	1.29203e-08
230.600000	1.29637e-08
230.550000	1.30072e-08
230.500000	1.30509e-08
230.450000	1.30947e-08
230.400000	1.31386e-08
230.350000	1.31827e-08
230.300000	1.3227e-08
230.250000	1.32714e-08
230.200000	1.33159e-08
230.150000	1.33606e-08
230.100000	1.34055e-08
230.050000	1.34505e-08
230.000000	1.34957e-08
229.950000	1.3541e-08
229.900000	1.35864e-08
229.850000	1.3632e-08
229.800000	1.36778e-08
229.750000	1.37237e-08
229.700000	1.37698e-08
229.650000	1.3816e-08
229.600000	1.38624e-08
229.550000	1.39089e-08
229.500000	1.39556e-08
229.450000	1.40025e-08
229.400000	1.40495e-08
229.350000	1.40966e-08
229.300000	1.4144e-08
229.250000	1.41915e-08
229.200000	1.42391e-08
229.150000	1.42869e-08
229.100000	1.43349e-08
229.050000	1.4383e-08
229.000000	1.44313e-08
228.950000	1.44797e-08
228.900000	1.45283e-08
228.850000	1.45771e-08
228.800000	1.4626e-08
228.750000	1.46751e-08
228.700000	1.47244e-08
228.650000	1.47738e-08
228.600000	1.48234e-08
228.550000	1.48732e-08
228.500000	1.49231e-08
228.450000	1.49732e-08
228.400000	1.50235e-08
228.350000	1.50739e-08
228.300000	1.51245e-08
228.250000	1.51753e-08
228.200000	1.52262e-08
228.150000	1.52774e-08
228.100000	1.53286e-08
228.050000	1.53801e-08
228.000000	1.54317e-08
227.950000	1.54835e-08
227.900000	1.55355e-08
227.850000	1.55877e-08
227.800000	1.564e-08
227.750000	1.56925e-08
227.700000	1.57452e-08
227.650000	1.57981e-08
227.600000	1.58511e-08
227.550000	1.59043e-08
227.500000	1.59577e-08
227.450000	1.60113e-08
227.400000	1.6065e-08
227.350000	1.61189e-08
227.300000	1.61731e-08
227.250000	1.62274e-08
227.200000	1.62818e-08
227.150000	1.63365e-08
227.100000	1.63913e-08
227.050000	1.64464e-08
227.000000	1.65016e-08
226.950000	1.6557e-08
226.900000	1.66125e-08
226.850000	1.66683e-08
226.800000	1.67243e-08
226.750000	1.67804e-08
226.700000	1.68368e-08
226.650000	1.68933e-08
226.600000	1.695e-08
226.550000	1.70069e-08
226.500000	1.7064e-08
226.450000	1.71213e-08
226.400000	1.71787e-08
226.350000	1.72364e-08
226.300000	1.72943e-08
226.250000	1.73523e-08
226.200000	1.74106e-08
226.150000	1.7469e-08
226.100000	1.75277e-08
226.050000	1.75865e-08
226.000000	1.76456e-08
225.950000	1.77048e-08
225.900000	1.77642e-08
225.850000	1.78239e-08
225.800000	1.78837e-08
225.750000	1.79438e-08
225.700000	1.8004e-08
225.650000	1.80644e-08
225.600000	1.81251e-08
225.550000	1.81859e-08
225.500000	1.8247e-08
225.450000	1.83082e-08
225.400000	1.83697e-08
225.350000	1.84314e-08
225.300000	1.84932e-08
225.250000	1.85553e-08
225.200000	1.86176e-08
225.150000	1.86801e-08
225.100000	1.87428e-08
225.050000	1.88057e-08
225.000000	1.88689e-08
224.950000	1.89322e-08
224.900000	1.89958e-08
224.850000	1.90595e-08
224.800000	1.91235e-08
224.750000	1.91877e-08
224.700000	1.92521e-08
224.650000	1.93168e-08
224.600000	1.93816e-08
224.550000	1.94467e-08
224.500000	1.9512e-08
224.450000	1.95775e-08
224.400000	1.96432e-08
224.350000	1.97091e-08
224.300000	1.97753e-08
224.250000	1.98417e-08
224.200000	1.99083e-08
224.150000	1.99751e-08
224.100000	2.00422e-08
224.050000	2.01095e-08
224.000000	2.0177e-08
223.950000	2.02447e-08
223.900000	2.03127e-08
223.850000	2.03809e-08
223.800000	2.04493e-08
223.750000	2.05179e-08
223.700000	2.05868e-08
223.650000	2.06559e-08
223.600000	2.07253e-08
223.550000	2.07949e-08
223.500000	2.08647e-08
223.450000	2.09347e-08
223.400000	2.1005e-08
223.350000	2.10755e-08
223.300000	2.11463e-08
223.250000	2.12172e-08
223.200000	2.12885e-08
223.150000	2.13599e-08
223.100000	2.14317e-08
223.050000	2.15036e-08
223.000000	2.15758e-08
222.950000	2.16482e-08
222.900000	2.17209e-08
222.850000	2.17938e-08
222.800000	2.1867e-08
222.750000	2.19404e-08
222.700000	2.2014e-08
222.650000	2.20879e-08
222.600000	2.21621e-08
222.550000	2.22365e-08
222.500000	2.23111e-08
222.450000	2.2386e-08
222.400000	2.24612e-08
222.350000	2.25366e-08
222.300000	2.26123e-08
222.250000	2.26882e-08
222.200000	2.27643e-08
222.150000	2.28408e-08
222.100000	2.29174e-08
222.050000	2.29944e-08
222.000000	2.30716e-08
221.950000	2.3149e-08
221.900000	2.32267e-08
221.850000	2.33047e-08
221.800000	2.33829e-08
221.750000	2.34614e-08
221.700000	2.35402e-08
221.650000	2.36192e-08
221.600000	2.36985e-08
221.550000	2.37781e-08
221.500000	2.38579e-08
221.450000	2.3938e-08
221.400000	2.40184e-08
221.350000	2.4099e-08
221.300000	2.41799e-08
221.250000	2.42611e-08
221.200000	2.43425e-08
221.150000	2.44242e-08
221.100000	2.45062e-08
221.050000	2.45885e-08
221.000000	2.4671e-08
220.950000	2.47539e-08
220.900000	2.4837e-08
220.850000	2.49203e-08
220.800000	2.5004e-08
220.750000	2.50879e-08
220.700000	2.51722e-08
220.650000	2.52567e-08
220.600000	2.53414e-08
220.550000	2.54265e-08
220.500000	2.55119e-08
220.450000	2.55975e-08
220.400000	2.56835e-08
220.350000	2.57697e-08
220.300000	2.58562e-08
220.250000	2.5943e-08
220.200000	2.60301e-08
220.150000	2.61175e-08
220.100000	2.62051e-08
220.050000	2.62931e-08
220.000000	2.63814e-08
219.950000	2.64699e-08
219.900000	2.65588e-08
219.850000	2.6648e-08
219.800000	2.67374e-08
219.750000	2.68272e-08
219.700000	2.69172e-08
219.650000	2.70076e-08
219.600000	2.70983e-08
219.550000	2.71892e-08
219.500000	2.72805e-08
219.450000	2.73721e-08
219.400000	2.7464e-08
219.350000	2.75562e-08
219.300000	2.76487e-08
219.250000	2.77415e-08
219.200000	2.78347e-08
219.150000	2.79281e-08
219.100000	2.80219e-08
219.050000	2.81159e-08
219.000000	2.82103e-08
218.950000	2.8305e-08
218.900000	2.84e-08
218.850000	2.84954e-08
218.800000	2.8591e-08
218.750000	2.8687e-08
218.700000	2.87833e-08
218.650000	2.888e-08
218.600000	2.89769e-08
218.550000	2.90742e-08
218.500000	2.91718e-08
218.450000	2.92697e-08
218.400000	2.9368e-08
218.350000	2.94666e-08
218.300000	2.95655e-08
218.250000	2.96647e-08
218.200000	2.97643e-08
218.150000	2.98642e-08
218.100000	2.99645e-08
218.050000	3.00651e-08
218.000000	3.0166e-08
217.950000	3.02673e-08
217.900000	3.03689e-08
217.850000	3.04709e-08
217.800000	3.05732e-08
217.750000	3.06758e-08
217.700000	3.07788e-08
217.650000	3.08821e-08
217.600000	3.09858e-08
217.550000	3.10898e-08
217.500000	3.11942e-08
217.450000	3.12989e-08
217.400000	3.1404e-08
217.350000	3.15094e-08
217.300000	3.16152e-08
217.250000	3.17213e-08
217.200000	3.18278e-08
217.150000	3.19346e-08
217.100000	3.20418e-08
217.050000	3.21494e-08
217.000000	3.22573e-08
216.950000	3.23656e-08
216.900000	3.24743e-08
216.850000	3.25833e-08
216.800000	3.26927e-08
216.750000	3.28024e-08
216.700000	3.29125e-08
216.650000	3.3023e-08
216.600000	3.31339e-08
216.550000	3.32451e-08
216.500000	3.33567e-08
216.450000	3.34687e-08
216.400000	3.35811e-08
216.350000	3.36938e-08
216.300000	3.38069e-08
216.250000	3.39204e-08
216.200000	3.40343e-08
216.150000	3.41485e-08
216.100000	3.42632e-08
216.050000	3.43782e-08
216.000000	3.44936e-08
215.950000	3.46094e-08
215.900000	3.47256e-08
215.850000	3.48422e-08
215.800000	3.49591e-08
215.750000	3.50765e-08
215.700000	3.51942e-08
215.650000	3.53124e-08
215.600000	3.54309e-08
215.550000	3.55499e-08
215.500000	3.56692e-08
215.450000	3.5789e-08
215.400000	3.59091e-08
215.350000	3.60297e-08
215.300000	3.61506e-08
215.250000	3.6272e-08
215.200000	3.63938e-08
215.150000	3.65159e-08
215.100000	3.66385e-08
215.050000	3.67615e-08
215.000000	3.68849e-08
214.950000	3.70087e-08
214.900000	3.7133e-08
214.850000	3.72576e-08
214.800000	3.73827e-08
214.750000	3.75082e-08
214.700000	3.76341e-08
214.650000	3.77605e-08
214.600000	3.78872e-08
214.550000	3.80144e-08
214.500000	3.8142e-08
214.450000	3.82701e-08
214.400000	3.83986e-08
214.350000	3.85275e-08
214.300000	3.86568e-08
214.250000	3.87866e-08
214.200000	3.89168e-08
214.150000	3.90474e-08
214.100000	3.91785e-08
214.050000	3.931e-08
214.000000	3.9442e-08
213.950000	3.95744e-08
213.900000	3.97073e-08
213.850000	3.98406e-08
213.800000	3.99743e-08
213.750000	4.01085e-08
213.700000	4.02432e-08
213.650000	4.03783e-08
213.600000	4.05138e-08
213.550000	4.06498e-08
213.500000	4.07863e-08
213.450000	4.09232e-08
213.400000	4.10606e-08
213.350000	4.11984e-08
213.300000	4.13367e-08
213.250000	4.14755e-08
213.200000	4.16147e-08
213.150000	4.17544e-08
213.100000	4.18946e-08
213.050000	4.20353e-08
213.000000	4.21764e-08
212.950000	4.2318e-08
212.900000	4.246e-08
212.850000	4.26026e-08
212.800000	4.27456e-08
212.750000	4.28891e-08
212.700000	4.30331e-08
212.650000	4.31775e-08
212.600000	4.33225e-08
212.550000	4.34679e-08
212.500000	4.36138e-08
212.450000	4.37603e-08
212.400000	4.39072e-08
212.350000	4.40546e-08
212.300000	4.42025e-08
212.250000	4.43508e-08
212.200000	4.44997e-08
212.150000	4.46491e-08
212.100000	4.4799e-08
212.050000	4.49494e-08
212.000000	4.51003e-08
211.950000	4.52517e-08
211.900000	4.54036e-08
211.850000	4.5556e-08
211.800000	4.5709e-08
211.750000	4.58624e-08
211.700000	4.60164e-08
211.650000	4.61709e-08
211.600000	4.63259e-08
211.550000	4.64814e-08
211.500000	4.66374e-08
211.450000	4.6794e-08
211.400000	4.69511e-08
211.350000	4.71087e-08
211.300000	4.72668e-08
211.250000	4.74255e-08
211.200000	4.75847e-08
211.150000	4.77445e-08
211.100000	4.79048e-08
211.050000	4.80656e-08
211.000000	4.82269e-08
210.950000	4.83888e-08
210.900000	4.85513e-08
210.850000	4.87143e-08
210.800000	4.88778e-08
210.750000	4.90419e-08
210.700000	4.92065e-08
210.650000	4.93717e-08
210.600000	4.95375e-08
210.550000	4.97038e-08
210.500000	4.98706e-08
210.450000	5.0038e-08
210.400000	5.0206e-08
210.350000	5.03746e-08
210.300000	5.05437e-08
210.250000	5.07133e-08
210.200000	5.08836e-08
210.150000	5.10544e-08
210.100000	5.12258e-08
210.050000	5.13978e-08
210.000000	5.15703e-08
209.950000	5.17434e-08
209.900000	5.19171e-08
209.850000	5.20914e-08
209.800000	5.22663e-08
209.750000	5.24418e-08
209.700000	5.26178e-08
209.650000	5.27945e-08
209.600000	5.29717e-08
209.550000	5.31495e-08
209.500000	5.33279e-08
209.450000	5.3507e-08
209.400000	5.36866e-08
209.350000	5.38668e-08
209.300000	5.40477e-08
209.250000	5.42291e-08
209.200000	5.44111e-08
209.150000	5.45938e-08
209.100000	5.47771e-08
209.050000	5.4961e-08
209.000000	5.51455e-08
208.950000	5.53306e-08
208.900000	5.55164e-08
208.850000	5.57027e-08
208.800000	5.58897e-08
208.750000	5.60773e-08
208.700000	5.62656e-08
208.650000	5.64545e-08
208.600000	5.6644e-08
208.550000	5.68342e-08
208.500000	5.7025e-08
208.450000	5.72164e-08
208.400000	5.74085e-08
208.350000	5.76012e-08
208.300000	5.77946e-08
208.250000	5.79886e-08
208.200000	5.81833e-08
208.150000	5.83786e-08
208.100000	5.85746e-08
208.050000	5.87712e-08
208.000000	5.89685e-08
207.950000	5.91665e-08
207.900000	5.93651e-08
207.850000	5.95644e-08
207.800000	5.97643e-08
207.750000	5.9965e-08
207.700000	6.01663e-08
207.650000	6.03682e-08
207.600000	6.05709e-08
207.550000	6.07742e-08
207.500000	6.09783e-08
207.450000	6.1183e-08
207.400000	6.13884e-08
207.350000	6.15944e-08
207.300000	6.18012e-08
207.250000	6.20087e-08
207.200000	6.22169e-08
207.150000	6.24257e-08
207.100000	6.26353e-08
207.050000	6.28456e-08
207.000000	6.30565e-08
206.950000	6.32682e-08
206.900000	6.34806e-08
206.850000	6.36937e-08
206.800000	6.39075e-08
206.750000	6.41221e-08
206.700000	6.43373e-08
206.650000	6.45533e-08
206.600000	6.477e-08
206.550000	6.49875e-08
206.500000	6.52056e-08
206.450000	6.54245e-08
206.400000	6.56442e-08
206.350000	6.58645e-08
206.300000	6.60857e-08
206.250000	6.63075e-08
206.200000	6.65301e-08
206.150000	6.67534e-08
206.100000	6.69775e-08
206.050000	6.72024e-08
206.000000	6.7428e-08
205.950000	6.76543e-08
205.900000	6.78815e-08
205.850000	6.81093e-08
205.800000	6.8338e-08
205.750000	6.85674e-08
205.700000	6.87976e-08
205.650000	6.90285e-08
205.600000	6.92603e-08
205.550000	6.94928e-08
205.500000	6.97261e-08
205.450000	6.99602e-08
205.400000	7.0195e-08
205.350000	7.04307e-08
205.300000	7.06671e-08
205.250000	7.09043e-08
205.200000	7.11424e-08
205.150000	7.13812e-08
205.100000	7.16208e-08
205.050000	7.18613e-08
205.000000	7.21025e-08
204.950000	7.23445e-08
204.900000	7.25874e-08
204.850000	7.28311e-08
204.800000	7.30756e-08
204.750000	7.33209e-08
204.700000	7.3567e-08
204.650000	7.3814e-08
204.600000	7.40618e-08
204.550000	7.43104e-08
204.500000	7.45599e-08
204.450000	7.48102e-08
204.400000	7.50613e-08
204.350000	7.53133e-08
204.300000	7.55662e-08
204.250000	7.58198e-08
204.200000	7.60744e-08
204.150000	7.63297e-08
204.100000	7.6586e-08
204.050000	7.68431e-08
204.000000	7.71011e-08
203.950000	7.73599e-08
203.900000	7.76196e-08
203.850000	7.78802e-08
203.800000	7.81416e-08
203.750000	7.84039e-08
203.700000	7.86671e-08
203.650000	7.89312e-08
203.600000	7.91962e-08
203.550000	7.94621e-08
203.500000	7.97288e-08
203.450000	7.99965e-08
203.400000	8.0265e-08
203.350000	8.05345e-08
203.300000	8.08048e-08
203.250000	8.10761e-08
203.200000	8.13483e-08
203.150000	8.16214e-08
203.100000	8.18954e-08
203.050000	8.21703e-08
203.000000	8.24461e-08
202.950000	8.27229e-08
202.900000	8.30006e-08
202.850000	8.32793e-08
202.800000	8.35588e-08
202.750000	8.38393e-08
202.700000	8.41208e-08
202.650000	8.44032e-08
202.600000	8.46865e-08
202.550000	8.49708e-08
202.500000	8.52561e-08
202.450000	8.55423e-08
202.400000	8.58295e-08
202.350000	8.61176e-08
202.300000	8.64067e-08
202.250000	8.66968e-08
202.200000	8.69878e-08
202.150000	8.72798e-08
202.100000	8.75728e-08
202.050000	8.78668e-08
202.000000	8.81618e-08
201.950000	8.84577e-08
201.900000	8.87547e-08
201.850000	8.90527e-08
201.800000	8.93516e-08
201.750000	8.96516e-08
201.700000	8.99525e-08
201.650000	9.02545e-08
201.600000	9.05575e-08
201.550000	9.08615e-08
201.500000	9.11665e-08
201.450000	9.14726e-08
201.400000	9.17796e-08
201.350000	9.20878e-08
201.300000	9.23969e-08
201.250000	9.27071e-08
201.200000	9.30183e-08
201.150000	9.33306e-08
201.100000	9.36439e-08
201.050000	9.39582e-08
201.000000	9.42737e-08
200.950000	9.45901e-08
200.900000	9.49077e-08
200.850000	9.52263e-08
200.800000	9.5546e-08
200.750000	9.58667e-08
200.700000	9.61886e-08
200.650000	9.65115e-08
200.600000	9.68355e-08
200.550000	9.71605e-08
200.500000	9.74867e-08
200.450000	9.7814e-08
200.400000	9.81423e-08
200.350000	9.84718e-08
200.300000	9.88024e-08
200.250000	9.91341e-08
200.200000	9.94669e-08
200.150000	9.98008e-08
200.100000	1.00136e-07
200.050000	1.00472e-07
200.000000	1.00809e-07
199.950000	1.01148e-07
199.900000	1.01487e-07
199.850000	1.01828e-07
199.800000	1.0217e-07
199.750000	1.02513e-07
199.700000	1.02857e-07
199.650000	1.03202e-07
199.600000	1.03549e-07
199.550000	1.03896e-07
199.500000	1.04245e-07
199.450000	1.04595e-07
199.400000	1.04946e-07
199.350000	1.05298e-07
199.300000	1.05652e-07
199.250000	1.06007e-07
199.200000	1.06362e-07
199.150000	1.0672e-07
199.100000	1.07078e-07
199.050000	1.07437e-07
199.000000	1.07798e-07
198.950000	1.0816e-07
198.900000	1.08523e-07
198.850000	1.08887e-07
198.800000	1.09253e-07
198.750000	1.0962e-07
198.700000	1.09987e-07
198.650000	1.10357e-07
198.600000	1.10727e-07
198.550000	1.11099e-07
198.500000	1.11472e-07
198.450000	1.11846e-07
198.400000	1.12222e-07
198.350000	1.12598e-07
198.300000	1.12976e-07
198.250000	1.13356e-07
198.200000	1.13736e-07
198.150000	1.14118e-07
198.100000	1.14501e-07
198.050000	1.14885e-07
198.000000	1.15271e-07
197.950000	1.15658e-07
197.900000	1.16046e-07
197.850000	1.16436e-07
197.800000	1.16827e-07
197.750000	1.17219e-07
197.700000	1.17612e-07
197.650000	1.18007e-07
197.600000	1.18403e-07
197.550000	1.18801e-07
197.500000	1.192e-07
197.450000	1.196e-07
197.400000	1.20001e-07
197.350000	1.20404e-07
197.300000	1.20808e-07
197.250000	1.21214e-07
197.200000	1.21621e-07
197.150000	1.22029e-07
197.100000	1.22439e-07
197.050000	1.2285e-07
197.000000	1.23262e-07
196.950000	1.23676e-07
196.900000	1.24091e-07
196.850000	1.24508e-07
196.800000	1.24926e-07
196.750000	1.25345e-07
196.700000	1.25766e-07
196.650000	1.26188e-07
196.600000	1.26612e-07
196.550000	1.27037e-07
196.500000	1.27463e-07
196.450000	1.27891e-07
196.400000	1.28321e-07
196.350000	1.28751e-07
196.300000	1.29184e-07
196.250000	1.29617e-07
196.200000	1.30052e-07
196.150000	1.30489e-07
196.100000	1.30927e-07
196.050000	1.31366e-07
196.000000	1.31807e-07
195.950000	1.3225e-07
195.900000	1.32694e-07
195.850000	1.33139e-07
195.800000	1.33586e-07
195.750000	1.34035e-07
195.700000	1.34485e-07
195.650000	1.34936e-07
195.600000	1.35389e-07
195.550000	1.35844e-07
195.500000	1.363e-07
195.450000	1.36757e-07
195.400000	1.37216e-07
195.350000	1.37677e-07
195.300000	1.38139e-07
195.250000	1.38603e-07
195.200000	1.39068e-07
195.150000	1.39535e-07
195.100000	1.40004e-07
195.050000	1.40474e-07
195.000000	1.40945e-07
194.950000	1.41418e-07
194.900000	1.41893e-07
194.850000	1.42369e-07
194.800000	1.42847e-07
194.750000	1.43327e-07
194.700000	1.43808e-07
194.650000	1.44291e-07
194.600000	1.44775e-07
194.550000	1.45261e-07
194.500000	1.45749e-07
194.450000	1.46238e-07
194.400000	1.46729e-07
194.350000	1.47222e-07
194.300000	1.47716e-07
194.250000	1.48212e-07
194.200000	1.48709e-07
194.150000	1.49208e-07
194.100000	1.49709e-07
194.050000	1.50212e-07
194.000000	1.50716e-07
193.950000	1.51222e-07
193.900000	1.5173e-07
193.850000	1.52239e-07
193.800000	1.5275e-07
193.750000	1.53263e-07
193.700000	1.53778e-07
193.650000	1.54294e-07
193.600000	1.54812e-07
193.550000	1.55331e-07
193.500000	1.55853e-07
193.450000	1.56376e-07
193.400000	1.56901e-07
193.350000	1.57428e-07
193.300000	1.57956e-07
193.250000	1.58487e-07
193.200000	1.59019e-07
193.150000	1.59552e-07
193.100000	1.60088e-07
193.050000	1.60625e-07
193.000000	1.61165e-07
192.950000	1.61706e-07
192.900000	1.62249e-07
192.850000	1.62793e-07
192.800000	1.6334e-07
192.750000	1.63888e-07
192.700000	1.64438e-07
192.650000	1.6499e-07
192.600000	1.65544e-07
192.550000	1.661e-07
192.500000	1.66657e-07
192.450000	1.67217e-07
192.400000	1.67778e-07
192.350000	1.68341e-07
192.300000	1.68907e-07
192.250000	1.69474e-07
192.200000	1.70043e-07
192.150000	1.70613e-07
192.100000	1.71186e-07
192.050000	1.71761e-07
192.000000	1.72337e-07
191.950000	1.72916e-07
191.900000	1.73496e-07
191.850000	1.74079e-07
191.800000	1.74663e-07
191.750000	1.7525e-07
191.700000	1.75838e-07
191.650000	1.76428e-07
191.600000	1.7702e-07
191.550000	1.77615e-07
191.500000	1.78211e-07
191.450000	1.78809e-07
191.400000	1.7941e-07
191.350000	1.80012e-07
191.300000	1.80616e-07
191.250000	1.81222e-07
191.200000	1.81831e-07
191.150000	1.82441e-07
191.100000	1.83054e-07
191.050000	1.83668e-07
191.000000	1.84285e-07
190.950000	1.84903e-07
190.900000	1.85524e-07
190.850000	1.86147e-07
190.800000	1.86772e-07
190.750000	1.87399e-07
190.700000	1.88028e-07
190.650000	1.88659e-07
190.600000	1.89292e-07
190.550000	1.89928e-07
190.500000	1.90566e-07
190.450000	1.91205e-07
190.400000	1.91847e-07
190.350000	1.92491e-07
190.300000	1.93137e-07
190.250000	1.93786e-07
190.200000	1.94436e-07
190.150000	1.95089e-07
190.100000	1.95744e-07
190.050000	1.96401e-07
190.000000	1.9706e-07
189.950000	1.97722e-07
189.900000	1.98386e-07
189.850000	1.99052e-07
189.800000	1.9972e-07
189.750000	2.0039e-07
189.700000	2.01063e-07
189.650000	2.01738e-07
189.600000	2.02415e-07
189.550000	2.03095e-07
189.500000	2.03776e-07
189.450000	2.04461e-07
189.400000	2.05147e-07
189.350000	2.05836e-07
189.300000	2.06527e-07
189.250000	2.0722e-07
189.200000	2.07916e-07
189.150000	2.08614e-07
189.100000	2.09314e-07
189.050000	2.10017e-07
189.000000	2.10722e-07
188.950000	2.11429e-07
188.900000	2.12139e-07
188.850000	2.12851e-07
188.800000	2.13565e-07
188.750000	2.14282e-07
188.700000	2.15002e-07
188.650000	2.15723e-07
188.600000	2.16448e-07
188.550000	2.17174e-07
188.500000	2.17903e-07
188.450000	2.18635e-07
188.400000	2.19369e-07
188.350000	2.20105e-07
188.300000	2.20844e-07
188.250000	2.21585e-07
188.200000	2.22329e-07
188.150000	2.23076e-07
188.100000	2.23825e-07
188.050000	2.24576e-07
188.000000	2.2533e-07
187.950000	2.26086e-07
187.900000	2.26845e-07
187.850000	2.27607e-07
187.800000	2.28371e-07
187.750000	2.29137e-07
187.700000	2.29907e-07
187.650000	2.30678e-07
187.600000	2.31453e-07
187.550000	2.3223e-07
187.500000	2.33009e-07
187.450000	2.33792e-07
187.400000	2.34577e-07
187.350000	2.35364e-07
187.300000	2.36154e-07
187.250000	2.36947e-07
187.200000	2.37742e-07
187.150000	2.3854e-07
187.100000	2.39341e-07
187.050000	2.40145e-07
187.000000	2.40951e-07
186.950000	2.4176e-07
186.900000	2.42571e-07
186.850000	2.43386e-07
186.800000	2.44203e-07
186.750000	2.45022e-07
186.700000	2.45845e-07
186.650000	2.4667e-07
186.600000	2.47498e-07
186.550000	2.48329e-07
186.500000	2.49163e-07
186.450000	2.49999e-07
186.400000	2.50839e-07
186.350000	2.51681e-07
186.300000	2.52525e-07
186.250000	2.53373e-07
186.200000	2.54224e-07
186.150000	2.55077e-07
186.100000	2.55934e-07
186.050000	2.56793e-07
186.000000	2.57655e-07
185.950000	2.5852e-07
185.900000	2.59388e-07
185.850000	2.60258e-07
185.800000	2.61132e-07
185.750000	2.62009e-07
185.700000	2.62888e-07
185.650000	2.63771e-07
185.600000	2.64656e-07
185.550000	2.65545e-07
185.500000	2.66436e-07
185.450000	2.6733e-07
185.400000	2.68228e-07
185.350000	2.69128e-07
185.300000	2.70032e-07
185.250000	2.70938e-07
185.200000	2.71848e-07
185.150000	2.7276e-07
185.100000	2.73676e-07
185.050000	2.74595e-07
185.000000	2.75517e-07
184.950000	2.76442e-07
184.900000	2.7737e-07
184.850000	2.78301e-07
184.800000	2.79235e-07
184.750000	2.80172e-07
184.700000	2.81113e-07
184.650000	2.82057e-07
184.600000	2.83003e-07
184.550000	2.83953e-07
184.500000	2.84907e-07
184.450000	2.85863e-07
184.400000	2.86823e-07
184.350000	2.87786e-07
184.300000	2.88752e-07
184.250000	2.89721e-07
184.200000	2.90694e-07
184.150000	2.9167e-07
184.100000	2.92649e-07
184.050000	2.93631e-07
184.000000	2.94617e-07
183.950000	2.95606e-07
183.900000	2.96598e-07
183.850000	2.97594e-07
183.800000	2.98593e-07
183.750000	2.99595e-07
183.700000	3.00601e-07
183.650000	3.0161e-07
183.600000	3.02623e-07
183.550000	3.03638e-07
183.500000	3.04658e-07
183.450000	3.05681e-07
183.400000	3.06707e-07
183.350000	3.07736e-07
183.300000	3.08769e-07
183.250000	3.09806e-07
183.200000	3.10846e-07
183.150000	3.11889e-07
183.100000	3.12936e-07
183.050000	3.13987e-07
183.000000	3.15041e-07
182.950000	3.16099e-07
182.900000	3.1716e-07
182.850000	3.18224e-07
182.800000	3.19293e-07
182.750000	3.20365e-07
182.700000	3.2144e-07
182.650000	3.22519e-07
182.600000	3.23602e-07
182.550000	3.24688e-07
182.500000	3.25778e-07
182.450000	3.26872e-07
182.400000	3.27969e-07
182.350000	3.2907e-07
182.300000	3.30175e-07
182.250000	3.31283e-07
182.200000	3.32395e-07
182.150000	3.33511e-07
182.100000	3.34631e-07
182.050000	3.35754e-07
182.000000	3.36881e-07
181.950000	3.38012e-07
181.900000	3.39147e-07
181.850000	3.40285e-07
181.800000	3.41428e-07
181.750000	3.42574e-07
181.700000	3.43724e-07
181.650000	3.44878e-07
181.600000	3.46035e-07
181.550000	3.47197e-07
181.500000	3.48363e-07
181.450000	3.49532e-07
181.400000	3.50705e-07
181.350000	3.51883e-07
181.300000	3.53064e-07
181.250000	3.54249e-07
181.200000	3.55438e-07
181.150000	3.56632e-07
181.100000	3.57829e-07
181.050000	3.5903e-07
181.000000	3.60235e-07
180.950000	3.61445e-07
180.900000	3.62658e-07
180.850000	3.63875e-07
180.800000	3.65097e-07
180.750000	3.66323e-07
180.700000	3.67552e-07
180.650000	3.68786e-07
180.600000	3.70024e-07
180.550000	3.71266e-07
180.500000	3.72513e-07
180.450000	3.73763e-07
180.400000	3.75018e-07
180.350000	3.76277e-07
180.300000	3.7754e-07
180.250000	3.78807e-07
180.200000	3.80079e-07
180.150000	3.81355e-07
180.100000	3.82635e-07
180.050000	3.8392e-07
180.000000	3.85209e-07
179.950000	3.86502e-07
179.900000	3.87799e-07
179.850000	3.89101e-07
179.800000	3.90407e-07
179.750000	3.91718e-07
179.700000	3.93033e-07
179.650000	3.94352e-07
179.600000	3.95676e-07
179.550000	3.97004e-07
179.500000	3.98337e-07
179.450000	3.99674e-07
179.400000	4.01016e-07
179.350000	4.02362e-07
179.300000	4.03713e-07
179.250000	4.05068e-07
179.200000	4.06428e-07
179.150000	4.07792e-07
179.100000	4.09161e-07
179.050000	4.10535e-07
179.000000	4.11913e-07
178.950000	4.13296e-07
178.900000	4.14683e-07
178.850000	4.16075e-07
178.800000	4.17472e-07
178.750000	4.18873e-07
178.700000	4.2028e-07
178.650000	4.2169e-07
178.600000	4.23106e-07
178.550000	4.24526e-07
178.500000	4.25952e-07
178.450000	4.27381e-07
178.400000	4.28816e-07
178.350000	4.30256e-07
178.300000	4.317e-07
178.250000	4.33149e-07
178.200000	4.34603e-07
178.150000	4.36062e-07
178.100000	4.37526e-07
178.050000	4.38995e-07
178.000000	4.40469e-07
177.950000	4.41947e-07
177.900000	4.43431e-07
177.850000	4.44919e-07
177.800000	4.46413e-07
177.750000	4.47912e-07
177.700000	4.49415e-07
177.650000	4.50924e-07
177.600000	4.52438e-07
177.550000	4.53957e-07
177.500000	4.5548e-07
177.450000	4.57009e-07
177.400000	4.58544e-07
177.350000	4.60083e-07
177.300000	4.61627e-07
177.250000	4.63177e-07
177.200000	4.64732e-07
177.150000	4.66292e-07
177.100000	4.67857e-07
177.050000	4.69428e-07
177.000000	4.71004e-07
176.950000	4.72585e-07
176.900000	4.74171e-07
176.850000	4.75763e-07
176.800000	4.7736e-07
176.750000	4.78963e-07
176.700000	4.80571e-07
176.650000	4.82184e-07
176.600000	4.83803e-07
176.550000	4.85427e-07
176.500000	4.87056e-07
176.450000	4.88691e-07
176.400000	4.90332e-07
176.350000	4.91978e-07
176.300000	4.93629e-07
176.250000	4.95287e-07
176.200000	4.96949e-07
176.150000	4.98618e-07
176.100000	5.00291e-07
176.050000	5.01971e-07
176.000000	5.03656e-07
175.950000	5.05347e-07
175.900000	5.07043e-07
175.850000	5.08745e-07
175.800000	5.10453e-07
175.750000	5.12167e-07
175.700000	5.13886e-07
175.650000	5.15611e-07
175.600000	5.17342e-07
175.550000	5.19079e-07
175.500000	5.20821e-07
175.450000	5.2257e-07
175.400000	5.24324e-07
175.350000	5.26084e-07
175.300000	5.2785e-07
175.250000	5.29622e-07
175.200000	5.314e-07
175.150000	5.33184e-07
175.100000	5.34974e-07
175.050000	5.3677e-07
175.000000	5.38572e-07
174.950000	5.40379e-07
174.900000	5.42194e-07
174.850000	5.44014e-07
174.800000	5.4584e-07
174.750000	5.47672e-07
174.700000	5.49511e-07
174.650000	5.51355e-07
174.600000	5.53206e-07
174.550000	5.55063e-07
174.500000	5.56927e-07
174.450000	5.58796e-07
174.400000	5.60672e-07
174.350000	5.62554e-07
174.300000	5.64443e-07
174.250000	5.66338e-07
174.200000	5.68239e-07
174.150000	5.70146e-07
174.100000	5.7206e-07
174.050000	5.73981e-07
174.000000	5.75908e-07
173.950000	5.77841e-07
173.900000	5.79781e-07
173.850000	5.81727e-07
173.800000	5.8368e-07
173.750000	5.85639e-07
173.700000	5.87605e-07
173.650000	5.89578e-07
173.600000	5.91557e-07
173.550000	5.93543e-07
173.500000	5.95535e-07
173.450000	5.97534e-07
173.400000	5.9954e-07
173.350000	6.01553e-07
173.300000	6.03572e-07
173.250000	6.05599e-07
173.200000	6.07632e-07
173.150000	6.09671e-07
173.100000	6.11718e-07
173.050000	6.13771e-07
173.000000	6.15832e-07
172.950000	6.17899e-07
172.900000	6.19973e-07
172.850000	6.22055e-07
172.800000	6.24143e-07
172.750000	6.26238e-07
172.700000	6.2834e-07
172.650000	6.3045e-07
172.600000	6.32566e-07
172.550000	6.3469e-07
172.500000	6.3682e-07
172.450000	6.38958e-07
172.400000	6.41103e-07
172.350000	6.43255e-07
172.300000	6.45415e-07
172.250000	6.47581e-07
172.200000	6.49755e-07
172.150000	6.51936e-07
172.100000	6.54125e-07
172.050000	6.56321e-07
172.000000	6.58524e-07
171.950000	6.60735e-07
171.900000	6.62953e-07
171.850000	6.65178e-07
171.800000	6.67411e-07
171.750000	6.69652e-07
171.700000	6.719e-07
171.650000	6.74155e-07
171.600000	6.76418e-07
171.550000	6.78689e-07
171.500000	6.80967e-07
171.450000	6.83253e-07
171.400000	6.85547e-07
171.350000	6.87848e-07
171.300000	6.90157e-07
171.250000	6.92474e-07
171.200000	6.94799e-07
171.150000	6.97131e-07
171.100000	6.99471e-07
171.050000	7.01819e-07
171.000000	7.04175e-07
170.950000	7.06539e-07
170.900000	7.08911e-07
170.850000	7.11291e-07
170.800000	7.13679e-07
170.750000	7.16075e-07
170.700000	7.18478e-07
170.650000	7.2089e-07
170.600000	7.2331e-07
170.550000	7.25738e-07
170.500000	7.28175e-07
170.450000	7.30619e-07
170.400000	7.33072e-07
170.350000	7.35533e-07
170.300000	7.38002e-07
170.250000	7.40479e-07
170.200000	7.42965e-07
170.150000	7.45459e-07
170.100000	7.47962e-07
170.050000	7.50472e-07
170.000000	7.52992e-07
169.950000	7.55519e-07
169.900000	7.58056e-07
169.850000	7.606e-07
169.800000	7.63154e-07
169.750000	7.65716e-07
169.700000	7.68286e-07
169.650000	7.70865e-07
169.600000	7.73453e-07
169.550000	7.76049e-07
169.500000	7.78655e-07
169.450000	7.81268e-07
169.400000	7.83891e-07
169.350000	7.86523e-07
169.300000	7.89163e-07
169.250000	7.91812e-07
169.200000	7.9447e-07
169.150000	7.97137e-07
169.100000	7.99813e-07
169.050000	8.02498e-07
169.000000	8.05192e-07
168.950000	8.07895e-07
168.900000	8.10607e-07
168.850000	8.13328e-07
168.800000	8.16059e-07
168.750000	8.18798e-07
168.700000	8.21547e-07
168.650000	8.24305e-07
168.600000	8.27072e-07
168.550000	8.29848e-07
168.500000	8.32634e-07
168.450000	8.35429e-07
168.400000	8.38233e-07
168.350000	8.41047e-07
168.300000	8.43871e-07
168.250000	8.46704e-07
168.200000	8.49546e-07
168.150000	8.52398e-07
168.100000	8.55259e-07
168.050000	8.5813e-07
168.000000	8.61011e-07
167.950000	8.63901e-07
167.900000	8.66801e-07
167.850000	8.69711e-07
167.800000	8.72631e-07
167.750000	8.7556e-07
167.700000	8.78499e-07
167.650000	8.81448e-07
167.600000	8.84407e-07
167.550000	8.87376e-07
167.500000	8.90355e-07
167.450000	8.93344e-07
167.400000	8.96343e-07
167.350000	8.99352e-07
167.300000	9.02371e-07
167.250000	9.054e-07
167.200000	9.0844e-07
167.150000	9.11489e-07
167.100000	9.14549e-07
167.050000	9.17619e-07
167.000000	9.207e-07
166.950000	9.2379e-07
166.900000	9.26891e-07
166.850000	9.30003e-07
166.800000	9.33125e-07
166.750000	9.36257e-07
166.700000	9.394e-07
166.650000	9.42554e-07
166.600000	9.45718e-07
166.550000	9.48893e-07
166.500000	9.52078e-07
166.450000	9.55274e-07
166.400000	9.58481e-07
166.350000	9.61698e-07
166.300000	9.64927e-07
166.250000	9.68166e-07
166.200000	9.71416e-07
166.150000	9.74677e-07
166.100000	9.77949e-07
166.050000	9.81232e-07
166.000000	9.84526e-07
165.950000	9.87831e-07
165.900000	9.91147e-07
165.850000	9.94474e-07
165.800000	9.97812e-07
165.750000	1.00116e-06
165.700000	1.00452e-06
165.650000	1.0079e-06
165.600000	1.01128e-06
165.550000	1.01467e-06
165.500000	1.01808e-06
165.450000	1.0215e-06
165.400000	1.02493e-06
165.350000	1.02837e-06
165.300000	1.03182e-06
165.250000	1.03528e-06
165.200000	1.03876e-06
165.150000	1.04225e-06
165.100000	1.04574e-06
165.050000	1.04925e-06
165.000000	1.05278e-06
164.950000	1.05631e-06
164.900000	1.05986e-06
164.850000	1.06341e-06
164.800000	1.06698e-06
164.750000	1.07057e-06
164.700000	1.07416e-06
164.650000	1.07777e-06
164.600000	1.08138e-06
164.550000	1.08501e-06
164.500000	1.08866e-06
164.450000	1.09231e-06
164.400000	1.09598e-06
164.350000	1.09966e-06
164.300000	1.10335e-06
164.250000	1.10705e-06
164.200000	1.11077e-06
164.150000	1.1145e-06
164.100000	1.11824e-06
164.050000	1.12199e-06
164.000000	1.12576e-06
163.950000	1.12954e-06
163.900000	1.13333e-06
163.850000	1.13713e-06
163.800000	1.14095e-06
163.750000	1.14478e-06
163.700000	1.14862e-06
163.650000	1.15248e-06
163.600000	1.15635e-06
163.550000	1.16023e-06
163.500000	1.16413e-06
163.450000	1.16803e-06
163.400000	1.17195e-06
163.350000	1.17589e-06
163.300000	1.17984e-06
163.250000	1.1838e-06
163.200000	1.18777e-06
163.150000	1.19176e-06
163.100000	1.19576e-06
163.050000	1.19977e-06
163.000000	1.2038e-06
162.950000	1.20784e-06
162.900000	1.2119e-06
162.850000	1.21596e-06
162.800000	1.22005e-06
162.750000	1.22414e-06
162.700000	1.22825e-06
162.650000	1.23237e-06
162.600000	1.23651e-06
162.550000	1.24066e-06
162.500000	1.24483e-06
162.450000	1.24901e-06
162.400000	1.2532e-06
162.350000	1.25741e-06
162.300000	1.26163e-06
162.250000	1.26586e-06
162.200000	1.27011e-06
162.150000	1.27437e-06
162.100000	1.27865e-06
162.050000	1.28295e-06
162.000000	1.28725e-06
161.950000	1.29157e-06
161.900000	1.29591e-06
161.850000	1.30026e-06
161.800000	1.30462e-06
161.750000	1.309e-06
161.700000	1.3134e-06
161.650000	1.31781e-06
161.600000	1.32223e-06
161.550000	1.32667e-06
161.500000	1.33112e-06
161.450000	1.33559e-06
161.400000	1.34007e-06
161.350000	1.34457e-06
161.300000	1.34909e-06
161.250000	1.35362e-06
161.200000	1.35816e-06
161.150000	1.36272e-06
161.100000	1.36729e-06
161.050000	1.37188e-06
161.000000	1.37649e-06
160.950000	1.38111e-06
160.900000	1.38575e-06
160.850000	1.3904e-06
160.800000	1.39506e-06
160.750000	1.39975e-06
160.700000	1.40445e-06
160.650000	1.40916e-06
160.600000	1.41389e-06
160.550000	1.41864e-06
160.500000	1.4234e-06
160.450000	1.42818e-06
160.400000	1.43297e-06
160.350000	1.43778e-06
160.300000	1.44261e-06
160.250000	1.44745e-06
160.200000	1.45231e-06
160.150000	1.45719e-06
160.100000	1.46208e-06
160.050000	1.46699e-06
160.000000	1.47191e-06
159.950000	1.47685e-06
159.900000	1.48181e-06
159.850000	1.48678e-06
159.800000	1.49177e-06
159.750000	1.49678e-06
159.700000	1.50181e-06
159.650000	1.50685e-06
159.600000	1.51191e-06
159.550000	1.51698e-06
159.500000	1.52207e-06
159.450000	1.52718e-06
159.400000	1.53231e-06
159.350000	1.53745e-06
159.300000	1.54262e-06
159.250000	1.54779e-06
159.200000	1.55299e-06
159.150000	1.5582e-06
159.100000	1.56343e-06
159.050000	1.56868e-06
159.000000	1.57395e-06
158.950000	1.57923e-06
158.900000	1.58453e-06
158.850000	1.58985e-06
158.800000	1.59519e-06
158.750000	1.60054e-06
158.700000	1.60592e-06
158.650000	1.61131e-06
158.600000	1.61672e-06
158.550000	1.62214e-06
158.500000	1.62759e-06
158.450000	1.63305e-06
158.400000	1.63854e-06
158.350000	1.64404e-06
158.300000	1.64955e-06
158.250000	1.65509e-06
158.200000	1.66065e-06
158.150000	1.66622e-06
158.100000	1.67182e-06
158.050000	1.67743e-06
158.000000	1.68306e-06
157.950000	1.68871e-06
157.900000	1.69438e-06
157.850000	1.70007e-06
157.800000	1.70577e-06
157.750000	1.7115e-06
157.700000	1.71724e-06
157.650000	1.72301e-06
157.600000	1.72879e-06
157.550000	1.7346e-06
157.500000	1.74042e-06
157.450000	1.74626e-06
157.400000	1.75212e-06
157.350000	1.75801e-06
157.300000	1.76391e-06
157.250000	1.76983e-06
157.200000	1.77577e-06
157.150000	1.78173e-06
157.100000	1.78771e-06
157.050000	1.79371e-06
157.000000	1.79973e-06
156.950000	1.80578e-06
156.900000	1.81184e-06
156.850000	1.81792e-06
156.800000	1.82402e-06
156.750000	1.83014e-06
156.700000	1.83629e-06
156.650000	1.84245e-06
156.600000	1.84864e-06
156.550000	1.85484e-06
156.500000	1.86107e-06
156.450000	1.86732e-06
156.400000	1.87359e-06
156.350000	1.87988e-06
156.300000	1.88619e-06
156.250000	1.89252e-06
156.200000	1.89887e-06
156.150000	1.90524e-06
156.100000	1.91164e-06
156.050000	1.91806e-06
156.000000	1.9245e-06
155.950000	1.93096e-06
155.900000	1.93744e-06
155.850000	1.94394e-06
155.800000	1.95047e-06
155.750000	1.95702e-06
155.700000	1.96359e-06
155.650000	1.97018e-06
155.600000	1.97679e-06
155.550000	1.98343e-06
155.500000	1.99008e-06
155.450000	1.99677e-06
155.400000	2.00347e-06
155.350000	2.01019e-06
155.300000	2.01694e-06
155.250000	2.02371e-06
155.200000	2.03051e-06
155.150000	2.03732e-06
155.100000	2.04416e-06
155.050000	2.05102e-06
155.000000	2.05791e-06
154.950000	2.06482e-06
154.900000	2.07175e-06
154.850000	2.0787e-06
154.800000	2.08568e-06
154.750000	2.09268e-06
154.700000	2.09971e-06
154.650000	2.10675e-06
154.600000	2.11383e-06
154.550000	2.12092e-06
154.500000	2.12804e-06
154.450000	2.13519e-06
154.400000	2.14235e-06
154.350000	2.14955e-06
154.300000	2.15676e-06
154.250000	2.164e-06
154.200000	2.17127e-06
154.150000	2.17855e-06
154.100000	2.18587e-06
154.050000	2.19321e-06
154.000000	2.20057e-06
153.950000	2.20795e-06
153.900000	2.21537e-06
153.850000	2.2228e-06
153.800000	2.23026e-06
153.750000	2.23775e-06
153.700000	2.24526e-06
153.650000	2.2528e-06
153.600000	2.26036e-06
153.550000	2.26795e-06
153.500000	2.27556e-06
153.450000	2.2832e-06
153.400000	2.29087e-06
153.350000	2.29856e-06
153.300000	2.30627e-06
153.250000	2.31402e-06
153.200000	2.32178e-06
153.150000	2.32958e-06
153.100000	2.3374e-06
153.050000	2.34524e-06
153.000000	2.35312e-06
152.950000	2.36102e-06
152.900000	2.36894e-06
152.850000	2.37689e-06
152.800000	2.38487e-06
152.750000	2.39288e-06
152.700000	2.40091e-06
152.650000	2.40897e-06
152.600000	2.41706e-06
152.550000	2.42517e-06
152.500000	2.43331e-06
152.450000	2.44148e-06
152.400000	2.44968e-06
152.350000	2.4579e-06
152.300000	2.46615e-06
152.250000	2.47443e-06
152.200000	2.48273e-06
152.150000	2.49107e-06
152.100000	2.49943e-06
152.050000	2.50782e-06
152.000000	2.51624e-06
151.950000	2.52469e-06
151.900000	2.53316e-06
151.850000	2.54167e-06
151.800000	2.5502e-06
151.750000	2.55876e-06
151.700000	2.56735e-06
151.650000	2.57597e-06
151.600000	2.58461e-06
151.550000	2.59329e-06
151.500000	2.60199e-06
151.450000	2.61073e-06
151.400000	2.61949e-06
151.350000	2.62829e-06
151.300000	2.63711e-06
151.250000	2.64596e-06
151.200000	2.65484e-06
151.150000	2.66376e-06
151.100000	2.6727e-06
151.050000	2.68167e-06
151.000000	2.69067e-06
150.950000	2.6997e-06
150.900000	2.70877e-06
150.850000	2.71786e-06
150.800000	2.72698e-06
150.750000	2.73614e-06
150.700000	2.74532e-06
150.650000	2.75454e-06
150.600000	2.76378e-06
150.550000	2.77306e-06
150.500000	2.78237e-06
150.450000	2.79171e-06
150.400000	2.80108e-06
150.350000	2.81049e-06
150.300000	2.81992e-06
150.250000	2.82939e-06
150.200000	2.83888e-06
150.150000	2.84841e-06
150.100000	2.85798e-06
150.050000	2.86757e-06
150.000000	2.8772e-06
149.950000	2.88685e-06
149.900000	2.89654e-06
149.850000	2.90627e-06
149.800000	2.91602e-06
149.750000	2.92581e-06
149.700000	2.93563e-06
149.650000	2.94549e-06
149.600000	2.95538e-06
149.550000	2.9653e-06
149.500000	2.97525e-06
149.450000	2.98524e-06
149.400000	2.99526e-06
149.350000	3.00531e-06
149.300000	3.0154e-06
149.250000	3.02552e-06
149.200000	3.03568e-06
149.150000	3.04587e-06
149.100000	3.0561e-06
149.050000	3.06636e-06
149.000000	3.07665e-06
148.950000	3.08698e-06
148.900000	3.09734e-06
148.850000	3.10774e-06
148.800000	3.11817e-06
148.750000	3.12864e-06
148.700000	3.13914e-06
148.650000	3.14968e-06
148.600000	3.16025e-06
148.550000	3.17086e-06
148.500000	3.1815e-06
148.450000	3.19218e-06
148.400000	3.2029e-06
148.350000	3.21365e-06
148.300000	3.22444e-06
148.250000	3.23526e-06
148.200000	3.24612e-06
148.150000	3.25702e-06
148.100000	3.26795e-06
148.050000	3.27892e-06
148.000000	3.28993e-06
147.950000	3.30097e-06
147.900000	3.31205e-06
147.850000	3.32317e-06
147.800000	3.33433e-06
147.750000	3.34552e-06
147.700000	3.35675e-06
147.650000	3.36802e-06
147.600000	3.37932e-06
147.550000	3.39067e-06
147.500000	3.40205e-06
147.450000	3.41347e-06
147.400000	3.42493e-06
147.350000	3.43643e-06
147.300000	3.44796e-06
147.250000	3.45953e-06
147.200000	3.47115e-06
147.150000	3.4828e-06
147.100000	3.49449e-06
147.050000	3.50622e-06
147.000000	3.51799e-06
146.950000	3.5298e-06
146.900000	3.54165e-06
146.850000	3.55354e-06
146.800000	3.56547e-06
146.750000	3.57744e-06
146.700000	3.58945e-06
146.650000	3.60149e-06
146.600000	3.61358e-06
146.550000	3.62571e-06
146.500000	3.63789e-06
146.450000	3.6501e-06
146.400000	3.66235e-06
146.350000	3.67464e-06
146.300000	3.68698e-06
146.250000	3.69936e-06
146.200000	3.71177e-06
146.150000	3.72423e-06
146.100000	3.73674e-06
146.050000	3.74928e-06
146.000000	3.76187e-06
145.950000	3.77449e-06
145.900000	3.78716e-06
145.850000	3.79988e-06
145.800000	3.81263e-06
145.750000	3.82543e-06
145.700000	3.83827e-06
145.650000	3.85116e-06
145.600000	3.86408e-06
145.550000	3.87706e-06
145.500000	3.89007e-06
145.450000	3.90313e-06
145.400000	3.91623e-06
145.350000	3.92938e-06
145.300000	3.94257e-06
145.250000	3.9558e-06
145.200000	3.96908e-06
145.150000	3.9824e-06
145.100000	3.99577e-06
145.050000	4.00919e-06
145.000000	4.02264e-06
144.950000	4.03615e-06
144.900000	4.0497e-06
144.850000	4.06329e-06
144.800000	4.07693e-06
144.750000	4.09062e-06
144.700000	4.10435e-06
144.650000	4.11812e-06
144.600000	4.13195e-06
144.550000	4.14582e-06
144.500000	4.15974e-06
144.450000	4.1737e-06
144.400000	4.18771e-06
144.350000	4.20177e-06
144.300000	4.21587e-06
144.250000	4.23002e-06
144.200000	4.24422e-06
144.150000	4.25847e-06
144.100000	4.27277e-06
144.050000	4.28711e-06
144.000000	4.3015e-06
143.950000	4.31594e-06
143.900000	4.33043e-06
143.850000	4.34496e-06
143.800000	4.35955e-06
143.750000	4.37418e-06
143.700000	4.38887e-06
143.650000	4.4036e-06
143.600000	4.41838e-06
143.550000	4.43321e-06
143.500000	4.4481e-06
143.450000	4.46303e-06
143.400000	4.47801e-06
143.350000	4.49304e-06
143.300000	4.50812e-06
143.250000	4.52326e-06
143.200000	4.53844e-06
143.150000	4.55367e-06
143.100000	4.56896e-06
143.050000	4.5843e-06
143.000000	4.59969e-06
142.950000	4.61513e-06
142.900000	4.63062e-06
142.850000	4.64616e-06
142.800000	4.66176e-06
142.750000	4.67741e-06
142.700000	4.69311e-06
142.650000	4.70886e-06
142.600000	4.72467e-06
142.550000	4.74053e-06
142.500000	4.75644e-06
142.450000	4.77241e-06
142.400000	4.78843e-06
142.350000	4.8045e-06
142.300000	4.82063e-06
142.250000	4.83681e-06
142.200000	4.85305e-06
142.150000	4.86934e-06
142.100000	4.88569e-06
142.050000	4.90209e-06
142.000000	4.91854e-06
141.950000	4.93505e-06
141.900000	4.95162e-06
141.850000	4.96824e-06
141.800000	4.98492e-06
141.750000	5.00165e-06
141.700000	5.01844e-06
141.650000	5.03529e-06
141.600000	5.05219e-06
141.550000	5.06915e-06
141.500000	5.08617e-06
141.450000	5.10324e-06
141.400000	5.12037e-06
141.350000	5.13756e-06
141.300000	5.1548e-06
141.250000	5.17211e-06
141.200000	5.18947e-06
141.150000	5.20689e-06
141.100000	5.22437e-06
141.050000	5.24191e-06
141.000000	5.2595e-06
140.950000	5.27716e-06
140.900000	5.29487e-06
140.850000	5.31264e-06
140.800000	5.33048e-06
140.750000	5.34837e-06
140.700000	5.36633e-06
140.650000	5.38434e-06
140.600000	5.40241e-06
140.550000	5.42055e-06
140.500000	5.43874e-06
140.450000	5.457e-06
140.400000	5.47532e-06
140.350000	5.4937e-06
140.300000	5.51214e-06
140.250000	5.53064e-06
140.200000	5.54921e-06
140.150000	5.56784e-06
140.100000	5.58653e-06
140.050000	5.60528e-06
140.000000	5.6241e-06
139.950000	5.64297e-06
139.900000	5.66192e-06
139.850000	5.68092e-06
139.800000	5.69999e-06
139.750000	5.71913e-06
139.700000	5.73832e-06
139.650000	5.75759e-06
139.600000	5.77691e-06
139.550000	5.79631e-06
139.500000	5.81576e-06
139.450000	5.83529e-06
139.400000	5.85487e-06
139.350000	5.87453e-06
139.300000	5.89425e-06
139.250000	5.91403e-06
139.200000	5.93388e-06
139.150000	5.9538e-06
139.100000	5.97379e-06
139.050000	5.99384e-06
139.000000	6.01396e-06
138.950000	6.03415e-06
138.900000	6.05441e-06
138.850000	6.07473e-06
138.800000	6.09512e-06
138.750000	6.11558e-06
138.700000	6.13611e-06
138.650000	6.15671e-06
138.600000	6.17737e-06
138.550000	6.19811e-06
138.500000	6.21892e-06
138.450000	6.23979e-06
138.400000	6.26074e-06
138.350000	6.28175e-06
138.300000	6.30284e-06
138.250000	6.324e-06
138.200000	6.34523e-06
138.150000	6.36653e-06
138.100000	6.3879e-06
138.050000	6.40934e-06
138.000000	6.43085e-06
137.950000	6.45244e-06
137.900000	6.4741e-06
137.850000	6.49583e-06
137.800000	6.51764e-06
137.750000	6.53952e-06
137.700000	6.56147e-06
137.650000	6.58349e-06
137.600000	6.60559e-06
137.550000	6.62777e-06
137.500000	6.65002e-06
137.450000	6.67234e-06
137.400000	6.69474e-06
137.350000	6.71721e-06
137.300000	6.73976e-06
137.250000	6.76238e-06
137.200000	6.78508e-06
137.150000	6.80786e-06
137.100000	6.83071e-06
137.050000	6.85364e-06
137.000000	6.87665e-06
136.950000	6.89973e-06
136.900000	6.92289e-06
136.850000	6.94613e-06
136.800000	6.96945e-06
136.750000	6.99284e-06
136.700000	7.01631e-06
136.650000	7.03987e-06
136.600000	7.0635e-06
136.550000	7.08721e-06
136.500000	7.111e-06
136.450000	7.13487e-06
136.400000	7.15882e-06
136.350000	7.18285e-06
136.300000	7.20696e-06
136.250000	7.23115e-06
136.200000	7.25543e-06
136.150000	7.27978e-06
136.100000	7.30422e-06
136.050000	7.32874e-06
136.000000	7.35334e-06
135.950000	7.37802e-06
135.900000	7.40279e-06
135.850000	7.42764e-06
135.800000	7.45257e-06
135.750000	7.47759e-06
135.700000	7.50269e-06
135.650000	7.52787e-06
135.600000	7.55314e-06
135.550000	7.5785e-06
135.500000	7.60394e-06
135.450000	7.62946e-06
135.400000	7.65507e-06
135.350000	7.68077e-06
135.300000	7.70655e-06
135.250000	7.73242e-06
135.200000	7.75837e-06
135.150000	7.78442e-06
135.100000	7.81055e-06
135.050000	7.83677e-06
135.000000	7.86307e-06
134.950000	7.88947e-06
134.900000	7.91595e-06
134.850000	7.94252e-06
134.800000	7.96918e-06
134.750000	7.99593e-06
134.700000	8.02278e-06
134.650000	8.04971e-06
134.600000	8.07673e-06
134.550000	8.10384e-06
134.500000	8.13104e-06
134.450000	8.15834e-06
134.400000	8.18572e-06
134.350000	8.2132e-06
134.300000	8.24077e-06
134.250000	8.26843e-06
134.200000	8.29619e-06
134.150000	8.32403e-06
134.100000	8.35198e-06
134.050000	8.38001e-06
134.000000	8.40814e-06
133.950000	8.43637e-06
133.900000	8.46469e-06
133.850000	8.4931e-06
133.800000	8.52161e-06
133.750000	8.55021e-06
133.700000	8.57891e-06
133.650000	8.60771e-06
133.600000	8.63661e-06
133.550000	8.6656e-06
133.500000	8.69469e-06
133.450000	8.72387e-06
133.400000	8.75316e-06
133.350000	8.78254e-06
133.300000	8.81202e-06
133.250000	8.8416e-06
133.200000	8.87128e-06
133.150000	8.90106e-06
133.100000	8.93094e-06
133.050000	8.96091e-06
133.000000	8.99099e-06
132.950000	9.02117e-06
132.900000	9.05146e-06
132.850000	9.08184e-06
132.800000	9.11233e-06
132.750000	9.14291e-06
132.700000	9.1736e-06
132.650000	9.2044e-06
132.600000	9.2353e-06
132.550000	9.2663e-06
132.500000	9.2974e-06
132.450000	9.32861e-06
132.400000	9.35992e-06
132.350000	9.39134e-06
132.300000	9.42287e-06
132.250000	9.4545e-06
132.200000	9.48623e-06
132.150000	9.51808e-06
132.100000	9.55003e-06
132.050000	9.58208e-06
132.000000	9.61425e-06
131.950000	9.64652e-06
131.900000	9.6789e-06
131.850000	9.71139e-06
131.800000	9.74399e-06
131.750000	9.7767e-06
131.700000	9.80952e-06
131.650000	9.84244e-06
131.600000	9.87548e-06
131.550000	9.90863e-06
131.500000	9.94189e-06
131.450000	9.97527e-06
131.400000	1.00088e-05
131.350000	1.00423e-05
131.300000	1.00761e-05
131.250000	1.01099e-05
131.200000	1.01438e-05
131.150000	1.01779e-05
131.100000	1.0212e-05
131.050000	1.02463e-05
131.000000	1.02807e-05
130.950000	1.03152e-05
130.900000	1.03498e-05
130.850000	1.03846e-05
130.800000	1.04194e-05
130.750000	1.04544e-05
130.700000	1.04895e-05
130.650000	1.05247e-05
130.600000	1.056e-05
130.550000	1.05955e-05
130.500000	1.06311e-05
130.450000	1.06667e-05
130.400000	1.07026e-05
130.350000	1.07385e-05
130.300000	1.07745e-05
130.250000	1.08107e-05
130.200000	1.0847e-05
130.150000	1.08834e-05
130.100000	1.09199e-05
130.050000	1.09566e-05
130.000000	1.09934e-05
129.950000	1.10303e-05
129.900000	1.10673e-05
129.850000	1.11044e-05
129.800000	1.11417e-05
129.750000	1.11791e-05
129.700000	1.12166e-05
129.650000	1.12543e-05
129.600000	1.12921e-05
129.550000	1.133e-05
129.500000	1.1368e-05
129.450000	1.14062e-05
129.400000	1.14444e-05
129.350000	1.14829e-05
129.300000	1.15214e-05
129.250000	1.15601e-05
129.200000	1.15989e-05
129.150000	1.16378e-05
129.100000	1.16769e-05
129.050000	1.17161e-05
129.000000	1.17554e-05
128.950000	1.17949e-05
128.900000	1.18345e-05
128.850000	1.18742e-05
128.800000	1.1914e-05
128.750000	1.1954e-05
128.700000	1.19942e-05
128.650000	1.20344e-05
128.600000	1.20748e-05
128.550000	1.21154e-05
128.500000	1.2156e-05
128.450000	1.21968e-05
128.400000	1.22378e-05
128.350000	1.22788e-05
128.300000	1.23201e-05
128.250000	1.23614e-05
128.200000	1.24029e-05
128.150000	1.24445e-05
128.100000	1.24863e-05
128.050000	1.25282e-05
128.000000	1.25703e-05
127.950000	1.26125e-05
127.900000	1.26548e-05
127.850000	1.26973e-05
127.800000	1.27399e-05
127.750000	1.27827e-05
127.700000	1.28256e-05
127.650000	1.28686e-05
127.600000	1.29118e-05
127.550000	1.29552e-05
127.500000	1.29987e-05
127.450000	1.30423e-05
127.400000	1.30861e-05
127.350000	1.313e-05
127.300000	1.31741e-05
127.250000	1.32183e-05
127.200000	1.32627e-05
127.150000	1.33072e-05
127.100000	1.33519e-05
127.050000	1.33967e-05
127.000000	1.34416e-05
126.950000	1.34868e-05
126.900000	1.3532e-05
126.850000	1.35775e-05
126.800000	1.3623e-05
126.750000	1.36688e-05
126.700000	1.37146e-05
126.650000	1.37607e-05
126.600000	1.38069e-05
126.550000	1.38532e-05
126.500000	1.38997e-05
126.450000	1.39464e-05
126.400000	1.39932e-05
126.350000	1.40402e-05
126.300000	1.40873e-05
126.250000	1.41346e-05
126.200000	1.4182e-05
126.150000	1.42296e-05
126.100000	1.42774e-05
126.050000	1.43253e-05
126.000000	1.43734e-05
125.950000	1.44216e-05
125.900000	1.44701e-05
125.850000	1.45186e-05
125.800000	1.45674e-05
125.750000	1.46163e-05
125.700000	1.46653e-05
125.650000	1.47145e-05
125.600000	1.47639e-05
125.550000	1.48135e-05
125.500000	1.48632e-05
125.450000	1.49131e-05
125.400000	1.49632e-05
125.350000	1.50134e-05
125.300000	1.50638e-05
125.250000	1.51144e-05
125.200000	1.51651e-05
125.150000	1.5216e-05
125.100000	1.52671e-05
125.050000	1.53183e-05
125.000000	1.53697e-05
124.950000	1.54213e-05
124.900000	1.54731e-05
124.850000	1.5525e-05
124.800000	1.55771e-05
124.750000	1.56294e-05
124.700000	1.56819e-05
124.650000	1.57345e-05
124.600000	1.57874e-05
124.550000	1.58403e-05
124.500000	1.58935e-05
124.450000	1.59469e-05
124.400000	1.60004e-05
124.350000	1.60541e-05
124.300000	1.6108e-05
124.250000	1.61621e-05
124.200000	1.62163e-05
124.150000	1.62707e-05
124.100000	1.63254e-05
124.050000	1.63802e-05
124.000000	1.64351e-05
123.950000	1.64903e-05
123.900000	1.65457e-05
123.850000	1.66012e-05
123.800000	1.66569e-05
123.750000	1.67128e-05
123.700000	1.67689e-05
123.650000	1.68252e-05
123.600000	1.68817e-05
123.550000	1.69384e-05
123.500000	1.69952e-05
123.450000	1.70523e-05
123.400000	1.71095e-05
123.350000	1.71669e-05
123.300000	1.72246e-05
123.250000	1.72824e-05
123.200000	1.73404e-05
123.150000	1.73986e-05
123.100000	1.7457e-05
123.050000	1.75156e-05
123.000000	1.75744e-05
122.950000	1.76334e-05
122.900000	1.76926e-05
122.850000	1.7752e-05
122.800000	1.78116e-05
122.750000	1.78713e-05
122.700000	1.79313e-05
122.650000	1.79915e-05
122.600000	1.80519e-05
122.550000	1.81125e-05
122.500000	1.81733e-05
122.450000	1.82343e-05
122.400000	1.82955e-05
122.350000	1.83569e-05
122.300000	1.84185e-05
122.250000	1.84804e-05
122.200000	1.85424e-05
122.150000	1.86046e-05
122.100000	1.86671e-05
122.050000	1.87297e-05
122.000000	1.87926e-05
121.950000	1.88557e-05
121.900000	1.8919e-05
121.850000	1.89825e-05
121.800000	1.90462e-05
121.750000	1.91101e-05
121.700000	1.91743e-05
121.650000	1.92386e-05
121.600000	1.93032e-05
121.550000	1.9368e-05
121.500000	1.9433e-05
121.450000	1.94983e-05
121.400000	1.95637e-05
121.350000	1.96294e-05
121.300000	1.96953e-05
121.250000	1.97614e-05
121.200000	1.98277e-05
121.150000	1.98943e-05
121.100000	1.9961e-05
121.050000	2.0028e-05
121.000000	2.00953e-05
120.950000	2.01627e-05
120.900000	2.02304e-05
120.850000	2.02983e-05
120.800000	2.03664e-05
120.750000	2.04348e-05
120.700000	2.05034e-05
120.650000	2.05722e-05
120.600000	2.06413e-05
120.550000	2.07106e-05
120.500000	2.07801e-05
120.450000	2.08498e-05
120.400000	2.09198e-05
120.350000	2.099e-05
120.300000	2.10605e-05
120.250000	2.11312e-05
120.200000	2.12021e-05
120.150000	2.12733e-05
120.100000	2.13447e-05
120.050000	2.14163e-05
120.000000	2.14882e-05
119.950000	2.15603e-05
119.900000	2.16327e-05
119.850000	2.17053e-05
119.800000	2.17782e-05
119.750000	2.18513e-05
119.700000	2.19246e-05
119.650000	2.19982e-05
119.600000	2.20721e-05
119.550000	2.21462e-05
119.500000	2.22205e-05
119.450000	2.22951e-05
119.400000	2.23699e-05
119.350000	2.2445e-05
119.300000	2.25203e-05
119.250000	2.25959e-05
119.200000	2.26718e-05
119.150000	2.27479e-05
119.100000	2.28242e-05
119.050000	2.29009e-05
119.000000	2.29777e-05
118.950000	2.30549e-05
118.900000	2.31322e-05
118.850000	2.32099e-05
118.800000	2.32878e-05
118.750000	2.3366e-05
118.700000	2.34444e-05
118.650000	2.35231e-05
118.600000	2.3602e-05
118.550000	2.36813e-05
118.500000	2.37608e-05
118.450000	2.38405e-05
118.400000	2.39205e-05
118.350000	2.40008e-05
118.300000	2.40814e-05
118.250000	2.41622e-05
118.200000	2.42433e-05
118.150000	2.43247e-05
118.100000	2.44063e-05
118.050000	2.44883e-05
118.000000	2.45705e-05
117.950000	2.46529e-05
117.900000	2.47357e-05
117.850000	2.48187e-05
117.800000	2.4902e-05
117.750000	2.49856e-05
117.700000	2.50695e-05
117.650000	2.51536e-05
117.600000	2.52381e-05
117.550000	2.53228e-05
117.500000	2.54078e-05
117.450000	2.54931e-05
117.400000	2.55786e-05
117.350000	2.56645e-05
117.300000	2.57506e-05
117.250000	2.58371e-05
117.200000	2.59238e-05
117.150000	2.60108e-05
117.100000	2.60981e-05
117.050000	2.61857e-05
117.000000	2.62736e-05
116.950000	2.63618e-05
116.900000	2.64503e-05
116.850000	2.65391e-05
116.800000	2.66281e-05
116.750000	2.67175e-05
116.700000	2.68072e-05
116.650000	2.68972e-05
116.600000	2.69875e-05
116.550000	2.70781e-05
116.500000	2.71689e-05
116.450000	2.72601e-05
116.400000	2.73516e-05
116.350000	2.74434e-05
116.300000	2.75356e-05
116.250000	2.7628e-05
116.200000	2.77207e-05
116.150000	2.78138e-05
116.100000	2.79071e-05
116.050000	2.80008e-05
116.000000	2.80948e-05
115.950000	2.81891e-05
115.900000	2.82837e-05
115.850000	2.83787e-05
115.800000	2.84739e-05
115.750000	2.85695e-05
115.700000	2.86654e-05
115.650000	2.87616e-05
115.600000	2.88581e-05
115.550000	2.8955e-05
115.500000	2.90522e-05
115.450000	2.91497e-05
115.400000	2.92475e-05
115.350000	2.93457e-05
115.300000	2.94442e-05
115.250000	2.95431e-05
115.200000	2.96422e-05
115.150000	2.97417e-05
115.100000	2.98415e-05
115.050000	2.99417e-05
115.000000	3.00422e-05
114.950000	3.0143e-05
114.900000	3.02442e-05
114.850000	3.03457e-05
114.800000	3.04476e-05
114.750000	3.05498e-05
114.700000	3.06523e-05
114.650000	3.07552e-05
114.600000	3.08585e-05
114.550000	3.0962e-05
114.500000	3.1066e-05
114.450000	3.11702e-05
114.400000	3.12749e-05
114.350000	3.13798e-05
114.300000	3.14852e-05
114.250000	3.15909e-05
114.200000	3.16969e-05
114.150000	3.18033e-05
114.100000	3.191e-05
114.050000	3.20171e-05
114.000000	3.21246e-05
113.950000	3.22324e-05
113.900000	3.23406e-05
113.850000	3.24492e-05
113.800000	3.25581e-05
113.750000	3.26674e-05
113.700000	3.2777e-05
113.650000	3.2887e-05
113.600000	3.29974e-05
113.550000	3.31082e-05
113.500000	3.32193e-05
113.450000	3.33308e-05
113.400000	3.34427e-05
113.350000	3.35549e-05
113.300000	3.36676e-05
113.250000	3.37806e-05
113.200000	3.3894e-05
113.150000	3.40077e-05
113.100000	3.41219e-05
113.050000	3.42364e-05
113.000000	3.43513e-05
112.950000	3.44666e-05
112.900000	3.45823e-05
112.850000	3.46984e-05
112.800000	3.48149e-05
112.750000	3.49317e-05
112.700000	3.5049e-05
112.650000	3.51666e-05
112.600000	3.52847e-05
112.550000	3.54031e-05
112.500000	3.55219e-05
112.450000	3.56411e-05
112.400000	3.57608e-05
112.350000	3.58808e-05
112.300000	3.60012e-05
112.250000	3.61221e-05
112.200000	3.62433e-05
112.150000	3.6365e-05
112.100000	3.6487e-05
112.050000	3.66095e-05
112.000000	3.67324e-05
111.950000	3.68557e-05
111.900000	3.69794e-05
111.850000	3.71035e-05
111.800000	3.72281e-05
111.750000	3.7353e-05
111.700000	3.74784e-05
111.650000	3.76042e-05
111.600000	3.77304e-05
111.550000	3.7857e-05
111.500000	3.79841e-05
111.450000	3.81116e-05
111.400000	3.82395e-05
111.350000	3.83679e-05
111.300000	3.84967e-05
111.250000	3.86259e-05
111.200000	3.87555e-05
111.150000	3.88856e-05
111.100000	3.90161e-05
111.050000	3.91471e-05
111.000000	3.92785e-05
110.950000	3.94103e-05
110.900000	3.95426e-05
110.850000	3.96753e-05
110.800000	3.98085e-05
110.750000	3.99421e-05
110.700000	4.00762e-05
110.650000	4.02107e-05
110.600000	4.03457e-05
110.550000	4.04811e-05
110.500000	4.0617e-05
110.450000	4.07533e-05
110.400000	4.08901e-05
110.350000	4.10273e-05
110.300000	4.1165e-05
110.250000	4.13032e-05
110.200000	4.14418e-05
110.150000	4.15809e-05
110.100000	4.17205e-05
110.050000	4.18605e-05
110.000000	4.2001e-05
109.950000	4.2142e-05
109.900000	4.22835e-05
109.850000	4.24254e-05
109.800000	4.25678e-05
109.750000	4.27107e-05
109.700000	4.2854e-05
109.650000	4.29979e-05
109.600000	4.31422e-05
109.550000	4.3287e-05
109.500000	4.34323e-05
109.450000	4.35781e-05
109.400000	4.37243e-05
109.350000	4.38711e-05
109.300000	4.40184e-05
109.250000	4.41661e-05
109.200000	4.43143e-05
109.150000	4.44631e-05
109.100000	4.46123e-05
109.050000	4.47621e-05
109.000000	4.49123e-05
108.950000	4.5063e-05
108.900000	4.52143e-05
108.850000	4.53661e-05
108.800000	4.55183e-05
108.750000	4.56711e-05
108.700000	4.58244e-05
108.650000	4.59782e-05
108.600000	4.61325e-05
108.550000	4.62874e-05
108.500000	4.64427e-05
108.450000	4.65986e-05
108.400000	4.6755e-05
108.350000	4.6912e-05
108.300000	4.70694e-05
108.250000	4.72274e-05
108.200000	4.73859e-05
108.150000	4.7545e-05
108.100000	4.77046e-05
108.050000	4.78647e-05
108.000000	4.80253e-05
107.950000	4.81865e-05
107.900000	4.83483e-05
107.850000	4.85105e-05
107.800000	4.86734e-05
107.750000	4.88367e-05
107.700000	4.90007e-05
107.650000	4.91651e-05
107.600000	4.93301e-05
107.550000	4.94957e-05
107.500000	4.96618e-05
107.450000	4.98285e-05
107.400000	4.99958e-05
107.350000	5.01636e-05
107.300000	5.0332e-05
107.250000	5.05009e-05
107.200000	5.06704e-05
107.150000	5.08405e-05
107.100000	5.10111e-05
107.050000	5.11823e-05
107.000000	5.13541e-05
106.950000	5.15265e-05
106.900000	5.16994e-05
106.850000	5.1873e-05
106.800000	5.20471e-05
106.750000	5.22218e-05
106.700000	5.2397e-05
106.650000	5.25729e-05
106.600000	5.27494e-05
106.550000	5.29264e-05
106.500000	5.3104e-05
106.450000	5.32823e-05
106.400000	5.34611e-05
106.350000	5.36406e-05
106.300000	5.38206e-05
106.250000	5.40012e-05
106.200000	5.41825e-05
106.150000	5.43644e-05
106.100000	5.45468e-05
106.050000	5.47299e-05
106.000000	5.49136e-05
105.950000	5.50979e-05
105.900000	5.52828e-05
105.850000	5.54684e-05
105.800000	5.56546e-05
105.750000	5.58414e-05
105.700000	5.60288e-05
105.650000	5.62169e-05
105.600000	5.64055e-05
105.550000	5.65949e-05
105.500000	5.67848e-05
105.450000	5.69754e-05
105.400000	5.71666e-05
105.350000	5.73585e-05
105.300000	5.7551e-05
105.250000	5.77442e-05
105.200000	5.7938e-05
105.150000	5.81325e-05
105.100000	5.83276e-05
105.050000	5.85234e-05
105.000000	5.87198e-05
104.950000	5.89169e-05
104.900000	5.91146e-05
104.850000	5.9313e-05
104.800000	5.95121e-05
104.750000	5.97119e-05
104.700000	5.99123e-05
104.650000	6.01134e-05
104.600000	6.03151e-05
104.550000	6.05176e-05
104.500000	6.07207e-05
104.450000	6.09245e-05
104.400000	6.1129e-05
104.350000	6.13341e-05
104.300000	6.154e-05
104.250000	6.17466e-05
104.200000	6.19538e-05
104.150000	6.21617e-05
104.100000	6.23704e-05
104.050000	6.25797e-05
104.000000	6.27898e-05
103.950000	6.30005e-05
103.900000	6.3212e-05
103.850000	6.34241e-05
103.800000	6.3637e-05
103.750000	6.38506e-05
103.700000	6.40649e-05
103.650000	6.42799e-05
103.600000	6.44957e-05
103.550000	6.47121e-05
103.500000	6.49293e-05
103.450000	6.51473e-05
103.400000	6.53659e-05
103.350000	6.55853e-05
103.300000	6.58054e-05
103.250000	6.60263e-05
103.200000	6.62479e-05
103.150000	6.64703e-05
103.100000	6.66934e-05
103.050000	6.69172e-05
103.000000	6.71418e-05
102.950000	6.73671e-05
102.900000	6.75933e-05
102.850000	6.78201e-05
102.800000	6.80477e-05
102.750000	6.82761e-05
102.700000	6.85053e-05
102.650000	6.87352e-05
102.600000	6.89659e-05
102.550000	6.91974e-05
102.500000	6.94296e-05
102.450000	6.96627e-05
102.400000	6.98965e-05
102.350000	7.01311e-05
102.300000	7.03665e-05
102.250000	7.06026e-05
102.200000	7.08396e-05
102.150000	7.10774e-05
102.100000	7.13159e-05
102.050000	7.15553e-05
102.000000	7.17954e-05
101.950000	7.20364e-05
101.900000	7.22782e-05
101.850000	7.25208e-05
101.800000	7.27642e-05
101.750000	7.30084e-05
101.700000	7.32534e-05
101.650000	7.34993e-05
101.600000	7.3746e-05
101.550000	7.39935e-05
101.500000	7.42418e-05
101.450000	7.4491e-05
101.400000	7.4741e-05
101.350000	7.49919e-05
101.300000	7.52436e-05
101.250000	7.54961e-05
101.200000	7.57495e-05
101.150000	7.60037e-05
101.100000	7.62588e-05
101.050000	7.65148e-05
101.000000	7.67716e-05
100.950000	7.70293e-05
100.900000	7.72878e-05
100.850000	7.75472e-05
100.800000	7.78075e-05
100.750000	7.80686e-05
100.700000	7.83306e-05
100.650000	7.85935e-05
100.600000	7.88573e-05
100.550000	7.9122e-05
100.500000	7.93875e-05
100.450000	7.9654e-05
100.400000	7.99213e-05
100.350000	8.01896e-05
100.300000	8.04587e-05
100.250000	8.07287e-05
100.200000	8.09997e-05
100.150000	8.12715e-05
100.100000	8.15443e-05
100.050000	8.1818e-05
100.000000	8.20926e-05
99.950000	8.23681e-05
99.900000	8.26446e-05
99.850000	8.29219e-05
99.800000	8.32003e-05
99.750000	8.34795e-05
99.700000	8.37597e-05
99.650000	8.40408e-05
99.600000	8.43228e-05
99.550000	8.46059e-05
99.500000	8.48898e-05
99.450000	8.51747e-05
99.400000	8.54606e-05
99.350000	8.57474e-05
99.300000	8.60352e-05
99.250000	8.6324e-05
99.200000	8.66137e-05
99.150000	8.69044e-05
99.100000	8.71961e-05
99.050000	8.74887e-05
99.000000	8.77823e-05
98.950000	8.8077e-05
98.900000	8.83726e-05
98.850000	8.86692e-05
98.800000	8.89668e-05
98.750000	8.92653e-05
98.700000	8.95649e-05
98.650000	8.98655e-05
98.600000	9.01671e-05
98.550000	9.04698e-05
98.500000	9.07734e-05
98.450000	9.10781e-05
98.400000	9.13837e-05
98.350000	9.16904e-05
98.300000	9.19982e-05
98.250000	9.23069e-05
98.200000	9.26167e-05
98.150000	9.29276e-05
98.100000	9.32395e-05
98.050000	9.35524e-05
98.000000	9.38664e-05
97.950000	9.41814e-05
97.900000	9.44975e-05
97.850000	9.48147e-05
97.800000	9.51329e-05
97.750000	9.54522e-05
97.700000	9.57725e-05
97.650000	9.60939e-05
97.600000	9.64164e-05
97.550000	9.674e-05
97.500000	9.70647e-05
97.450000	9.73905e-05
97.400000	9.77173e-05
97.350000	9.80453e-05
97.300000	9.83744e-05
97.250000	9.87045e-05
97.200000	9.90358e-05
97.150000	9.93682e-05
97.100000	9.97017e-05
97.050000	0.000100036
97.000000	0.000100372
96.950000	0.000100709
96.900000	0.000101047
96.850000	0.000101386
96.800000	0.000101726
96.750000	0.000102068
96.700000	0.00010241
96.650000	0.000102754
96.600000	0.000103099
96.550000	0.000103445
96.500000	0.000103792
96.450000	0.00010414
96.400000	0.00010449
96.350000	0.000104841
96.300000	0.000105192
96.250000	0.000105545
96.200000	0.0001059
96.150000	0.000106255
96.100000	0.000106612
96.050000	0.000106969
96.000000	0.000107328
95.950000	0.000107689
95.900000	0.00010805
95.850000	0.000108413
95.800000	0.000108777
95.750000	0.000109142
95.700000	0.000109508
95.650000	0.000109875
95.600000	0.000110244
95.550000	0.000110614
95.500000	0.000110985
95.450000	0.000111358
95.400000	0.000111732
95.350000	0.000112107
95.300000	0.000112483
95.250000	0.00011286
95.200000	0.000113239
95.150000	0.000113619
95.100000	0.000114001
95.050000	0.000114383
95.000000	0.000114767
94.950000	0.000115152
94.900000	0.000115539
94.850000	0.000115926
94.800000	0.000116315
94.750000	0.000116706
94.700000	0.000117097
94.650000	0.00011749
94.600000	0.000117885
94.550000	0.00011828
94.500000	0.000118677
94.450000	0.000119076
94.400000	0.000119475
94.350000	0.000119876
94.300000	0.000120279
94.250000	0.000120682
94.200000	0.000121087
94.150000	0.000121494
94.100000	0.000121901
94.050000	0.00012231
94.000000	0.000122721
93.950000	0.000123133
93.900000	0.000123546
93.850000	0.000123961
93.800000	0.000124377
93.750000	0.000124794
93.700000	0.000125213
93.650000	0.000125633
93.600000	0.000126055
93.550000	0.000126478
93.500000	0.000126902
93.450000	0.000127328
93.400000	0.000127755
93.350000	0.000128184
93.300000	0.000128614
93.250000	0.000129046
93.200000	0.000129479
93.150000	0.000129914
93.100000	0.00013035
93.050000	0.000130787
93.000000	0.000131226
92.950000	0.000131666
92.900000	0.000132108
92.850000	0.000132552
92.800000	0.000132996
92.750000	0.000133443
92.700000	0.000133891
92.650000	0.00013434
92.600000	0.000134791
92.550000	0.000135243
92.500000	0.000135697
92.450000	0.000136152
92.400000	0.000136609
92.350000	0.000137068
92.300000	0.000137528
92.250000	0.000137989
92.200000	0.000138452
92.150000	0.000138917
92.100000	0.000139383
92.050000	0.000139851
92.000000	0.00014032
91.950000	0.000140791
91.900000	0.000141264
91.850000	0.000141738
91.800000	0.000142213
91.750000	0.000142691
91.700000	0.00014317
91.650000	0.00014365
91.600000	0.000144132
91.550000	0.000144616
91.500000	0.000145101
91.450000	0.000145588
91.400000	0.000146077
91.350000	0.000146567
91.300000	0.000147059
91.250000	0.000147552
91.200000	0.000148047
91.150000	0.000148544
91.100000	0.000149043
91.050000	0.000149543
91.000000	0.000150045
90.950000	0.000150548
90.900000	0.000151054
90.850000	0.000151561
90.800000	0.000152069
90.750000	0.000152579
90.700000	0.000153091
90.650000	0.000153605
90.600000	0.000154121
90.550000	0.000154638
90.500000	0.000155157
90.450000	0.000155678
90.400000	0.0001562
90.350000	0.000156724
90.300000	0.00015725
90.250000	0.000157778
90.200000	0.000158307
90.150000	0.000158839
90.100000	0.000159372
90.050000	0.000159906
90.000000	0.000160443
89.950000	0.000160981
89.900000	0.000161522
89.850000	0.000162064
89.800000	0.000162608
89.750000	0.000163153
89.700000	0.000163701
89.650000	0.00016425
89.600000	0.000164801
89.550000	0.000165354
89.500000	0.000165909
89.450000	0.000166466
89.400000	0.000167025
89.350000	0.000167585
89.300000	0.000168148
89.250000	0.000168712
89.200000	0.000169278
89.150000	0.000169846
89.100000	0.000170416
89.050000	0.000170988
89.000000	0.000171562
88.950000	0.000172137
88.900000	0.000172715
88.850000	0.000173295
88.800000	0.000173876
88.750000	0.00017446
88.700000	0.000175045
88.650000	0.000175633
88.600000	0.000176222
88.550000	0.000176813
88.500000	0.000177407
88.450000	0.000178002
88.400000	0.000178599
88.350000	0.000179199
88.300000	0.0001798
88.250000	0.000180403
88.200000	0.000181009
88.150000	0.000181616
88.100000	0.000182226
88.050000	0.000182837
88.000000	0.000183451
87.950000	0.000184066
87.900000	0.000184684
87.850000	0.000185304
87.800000	0.000185925
87.750000	0.000186549
87.700000	0.000187175
87.650000	0.000187803
87.600000	0.000188434
87.550000	0.000189066
87.500000	0.0001897
87.450000	0.000190337
87.400000	0.000190976
87.350000	0.000191617
87.300000	0.00019226
87.250000	0.000192905
87.200000	0.000193552
87.150000	0.000194202
87.100000	0.000194853
87.050000	0.000195507
87.000000	0.000196163
86.950000	0.000196821
86.900000	0.000197482
86.850000	0.000198144
86.800000	0.000198809
86.750000	0.000199477
86.700000	0.000200146
86.650000	0.000200817
86.600000	0.000201491
86.550000	0.000202167
86.500000	0.000202846
86.450000	0.000203527
86.400000	0.000204209
86.350000	0.000204895
86.300000	0.000205582
86.250000	0.000206272
86.200000	0.000206964
86.150000	0.000207659
86.100000	0.000208356
86.050000	0.000209055
86.000000	0.000209756
85.950000	0.00021046
85.900000	0.000211166
85.850000	0.000211875
85.800000	0.000212586
85.750000	0.000213299
85.700000	0.000214015
85.650000	0.000214733
85.600000	0.000215454
85.550000	0.000216176
85.500000	0.000216902
85.450000	0.00021763
85.400000	0.00021836
85.350000	0.000219093
85.300000	0.000219828
85.250000	0.000220565
85.200000	0.000221306
85.150000	0.000222048
85.100000	0.000222793
85.050000	0.000223541
85.000000	0.000224291
84.950000	0.000225043
84.900000	0.000225799
84.850000	0.000226556
84.800000	0.000227316
84.750000	0.000228079
84.700000	0.000228844
84.650000	0.000229612
84.600000	0.000230383
84.550000	0.000231156
84.500000	0.000231931
84.450000	0.00023271
84.400000	0.00023349
84.350000	0.000234274
84.300000	0.00023506
84.250000	0.000235849
84.200000	0.00023664
84.150000	0.000237434
84.100000	0.000238231
84.050000	0.00023903
84.000000	0.000239832
83.950000	0.000240637
83.900000	0.000241444
83.850000	0.000242254
83.800000	0.000243067
83.750000	0.000243883
83.700000	0.000244701
83.650000	0.000245522
83.600000	0.000246346
83.550000	0.000247173
83.500000	0.000248002
83.450000	0.000248834
83.400000	0.000249669
83.350000	0.000250507
83.300000	0.000251347
83.250000	0.00025219
83.200000	0.000253037
83.150000	0.000253886
83.100000	0.000254737
83.050000	0.000255592
83.000000	0.00025645
82.950000	0.00025731
82.900000	0.000258173
82.850000	0.00025904
82.800000	0.000259909
82.750000	0.000260781
82.700000	0.000261656
82.650000	0.000262534
82.600000	0.000263415
82.550000	0.000264298
82.500000	0.000265185
82.450000	0.000266075
82.400000	0.000266968
82.350000	0.000267863
82.300000	0.000268762
82.250000	0.000269664
82.200000	0.000270569
82.150000	0.000271476
82.100000	0.000272387
82.050000	0.000273301
82.000000	0.000274218
81.950000	0.000275138
81.900000	0.000276061
81.850000	0.000276987
81.800000	0.000277917
81.750000	0.000278849
81.700000	0.000279785
81.650000	0.000280723
81.600000	0.000281665
81.550000	0.00028261
81.500000	0.000283558
81.450000	0.00028451
81.400000	0.000285464
81.350000	0.000286422
81.300000	0.000287383
81.250000	0.000288347
81.200000	0.000289314
81.150000	0.000290285
81.100000	0.000291259
81.050000	0.000292236
81.000000	0.000293216
80.950000	0.0002942
80.900000	0.000295187
80.850000	0.000296177
80.800000	0.000297171
80.750000	0.000298168
80.700000	0.000299168
80.650000	0.000300172
80.600000	0.000301179
80.550000	0.00030219
80.500000	0.000303203
80.450000	0.00030422
80.400000	0.000305241
80.350000	0.000306265
80.300000	0.000307293
80.250000	0.000308323
80.200000	0.000309358
80.150000	0.000310396
80.100000	0.000311437
80.050000	0.000312482
80.000000	0.00031353
79.950000	0.000314582
79.900000	0.000315637
79.850000	0.000316696
79.800000	0.000317758
79.750000	0.000318824
79.700000	0.000319894
79.650000	0.000320967
79.600000	0.000322044
79.550000	0.000323124
79.500000	0.000324208
79.450000	0.000325296
79.400000	0.000326387
79.350000	0.000327482
79.300000	0.00032858
79.250000	0.000329683
79.200000	0.000330789
79.150000	0.000331898
79.100000	0.000333012
79.050000	0.000334129
79.000000	0.000335249
78.950000	0.000336374
78.900000	0.000337502
78.850000	0.000338635
78.800000	0.00033977
78.750000	0.00034091
78.700000	0.000342054
78.650000	0.000343201
78.600000	0.000344352
78.550000	0.000345507
78.500000	0.000346666
78.450000	0.000347829
78.400000	0.000348996
78.350000	0.000350167
78.300000	0.000351341
78.250000	0.00035252
78.200000	0.000353702
78.150000	0.000354889
78.100000	0.000356079
78.050000	0.000357273
78.000000	0.000358472
77.950000	0.000359674
77.900000	0.00036088
77.850000	0.000362091
77.800000	0.000363305
77.750000	0.000364524
77.700000	0.000365747
77.650000	0.000366973
77.600000	0.000368204
77.550000	0.000369439
77.500000	0.000370678
77.450000	0.000371922
77.400000	0.000373169
77.350000	0.000374421
77.300000	0.000375676
77.250000	0.000376936
77.200000	0.000378201
77.150000	0.000379469
77.100000	0.000380742
77.050000	0.000382019
77.000000	0.0003833
76.950000	0.000384585
76.900000	0.000385875
76.850000	0.000387169
76.800000	0.000388468
76.750000	0.000389771
76.700000	0.000391078
76.650000	0.000392389
76.600000	0.000393705
76.550000	0.000395025
76.500000	0.00039635
76.450000	0.000397679
76.400000	0.000399013
76.350000	0.000400351
76.300000	0.000401694
76.250000	0.000403041
76.200000	0.000404392
76.150000	0.000405748
76.100000	0.000407109
76.050000	0.000408474
76.000000	0.000409844
75.950000	0.000411218
75.900000	0.000412597
75.850000	0.000413981
75.800000	0.000415369
75.750000	0.000416762
75.700000	0.000418159
75.650000	0.000419561
75.600000	0.000420968
75.550000	0.000422379
75.500000	0.000423796
75.450000	0.000425217
75.400000	0.000426642
75.350000	0.000428073
75.300000	0.000429508
75.250000	0.000430948
75.200000	0.000432393
75.150000	0.000433843
75.100000	0.000435297
75.050000	0.000436756
75.000000	0.000438221
74.950000	0.00043969
74.900000	0.000441164
74.850000	0.000442643
74.800000	0.000444127
74.750000	0.000445615
74.700000	0.000447109
74.650000	0.000448608
74.600000	0.000450112
74.550000	0.00045162
74.500000	0.000453134
74.450000	0.000454653
74.400000	0.000456177
74.350000	0.000457706
74.300000	0.00045924
74.250000	0.000460779
74.200000	0.000462323
74.150000	0.000463873
74.100000	0.000465427
74.050000	0.000466987
74.000000	0.000468552
73.950000	0.000470122
73.900000	0.000471697
73.850000	0.000473278
73.800000	0.000474863
73.750000	0.000476454
73.700000	0.000478051
73.650000	0.000479652
73.600000	0.000481259
73.550000	0.000482871
73.500000	0.000484488
73.450000	0.000486111
73.400000	0.000487739
73.350000	0.000489372
73.300000	0.000491011
73.250000	0.000492654
73.200000	0.000494304
73.150000	0.000495958
73.100000	0.000497617
73.050000	0.000499281
&
```
