## Supplementary material for "All-at-once RNA folding with 3D motif prediction framed by evolutionary information": RF03073_RT-19.cacofold.helixcov

```
# RMs = 5 L = 121

# RM_HELIX NESTED 27-34 45-55, nbp = 8 nbp_cov = 0
# pvals: 0.299027,0.359395,0.359395,0.831194,0.107038,0.359395,0.359395,0.359395
# aggregated NONE
NESTED  ::::::::::::::::::::::::::<<<<<<<<________>>>>>>>>::::::::::::::::::::::::::::::::::::::::::::::::::::::::::::::
        ::::::::::::::::::::::::::::::::::::::::::::::::::::::::::::::::::::::::::::::::::::::::::::::::::::::::::::::::

# RM_HELIX NESTED 18-19 68-69, nbp = 2 nbp_cov = 0
# pvals: 0.359395,0.61394
# aggregated NONE
NESTED  :::::::::::::::::<<__________________________________________>>:::::::::::::::::::::::::::::::::::::::::::::::::
        ::::::::::::::::::::::::::::::::::::::::::::::::::::::::::::::::::::::::::::::::::::::::::::::::::::::::::::::::

# RM_HELIX NESTED 9-16 72-79, nbp = 8 nbp_cov = 0
# pvals: 0.359395,0.359395,0.359395,0.359395,0.847338,0.299027,0.299027,0.299027
# aggregated NONE
NESTED  ::::::::<<<<<<<<_________________________________________________>>>>>>>>:::::::::::::::::::::::::::::::::::::::
        ::::::::::::::::::::::::::::::::::::::::::::::::::::::::::::::::::::::::::::::::::::::::::::::::::::::::::::::::

# RM_HELIX NESTED 2-6 82-86, nbp = 5 nbp_cov = 0
# pvals: 0.813023,0.359395,0.299027,0.359395,0.359395
# aggregated NONE
NESTED  :<<<<<_____________________________________________________________________>>>>>::::::::::::::::::::::::::::::::
        ::::::::::::::::::::::::::::::::::::::::::::::::::::::::::::::::::::::::::::::::::::::::::::::::::::::::::::::::

# RM_HELIX NESTED 107-110 116-120, nbp = 4 nbp_cov = 0
# pvals: 0.299027,0.926955,0.359395,0.359395
# aggregated NONE
NESTED  ::::::::::::::::::::::::::::::::::::::::::::::::::::::::::::::::::::::::::::::::::::::::::::::::::<<<<_____>>>>:
        ::::::::::::::::::::::::::::::::::::::::::::::::::::::::::::::::::::::::::::::::::::::::::::::::::::::::::::::::
```
