## Supplementary material for "All-at-once RNA folding with 3D motif prediction framed by evolutionary information": RF03073_RT-19.cacofold.power

```
# Power analysis of CaCoFold structure 
#
# Powertype = SINGLE SUBSTITUTIONS
# covary  left_pos      right_pos    substitutions      power
#----------------------------------------------------------------
          2		86		2		0.00
          3		85		0		0.00
          4		84		1		0.00
          5		83		0		0.00
          6		82		3		0.02
          9		79		7		0.20
          10		78		1		0.00
          11		77		5		0.11
          12		76		5		0.11
          13		75		10		0.32
          14		74		2		0.00
          15		73		5		0.11
          16		72		2		0.00
          18		69		0		0.00
          19		68		7		0.20
          27		55		1		0.00
          28		51		0		0.00
          29		50		6		0.16
          30		49		12		0.39
          31		48		8		0.24
          32		47		3		0.02
          33		46		0		0.00
          34		45		0		0.00
          107		120		4		0.07
          108		118		11		0.35
          109		117		1		0.00
          110		116		0		0.00
#
# BPAIRS 27
# avg substitutions per BP  3.6
# BPAIRS expected to covary 2.3 +/- 1.3
# BPAIRS observed to covary 0
#
```
