## Supplementary material for "All-at-once RNA folding with 3D motif prediction framed by evolutionary information": RF03073_RT-19.helixcov

```
# RMs = 3 L = 121

# RM_HELIX NESTED 5-12 25-33, nbp = 8 nbp_cov = 0
# pvals: 0.359395,0.359395,0.926955,0.79305,0.359395,0.720101,0.758808,0.61394
# aggregated NONE
NESTED  ::::<<<<<<<<____________>>>->>>>>:::::::::::::::::::::::::::::::::::::::::::::::::::::::::::::::::::::::::::::::
        ::::::::::::::::::::::::::::::::::::::::::::::::::::::::::::::::::::::::::::::::::::::::::::::::::::::::::::::::

# RM_HELIX NESTED 86-88 107-109, nbp = 3 nbp_cov = 0
# pvals: 0.629561,0.195874,0.958197
# aggregated NONE
NESTED  :::::::::::::::::::::::::::::::::::::::::::::::::::::::::::::::::::::::::::::::<<<________________>>>:::::::::::
        ::::::::::::::::::::::::::::::::::::::::::::::::::::::::::::::::::::::::::::::::::::::::::::::::::::::::::::::::

# RM_HELIX NESTED 76-80 114-118, nbp = 5 nbp_cov = 0
# pvals: 0.822635,0.359395,0.359395,0.359395,0.359395
# aggregated NONE
NESTED  :::::::::::::::::::::::::::::::::::::::::::::::::::::::::::::::::::::<<<<<_______________________________>>>>>::
        ::::::::::::::::::::::::::::::::::::::::::::::::::::::::::::::::::::::::::::::::::::::::::::::::::::::::::::::::
```
