## Supplementary material for "All-at-once RNA folding with 3D motif prediction framed by evolutionary information": RF03073_RT-19.power

```
# Power analysis of given structure 
#
# Powertype = SINGLE SUBSTITUTIONS
# covary  left_pos      right_pos    substitutions      power
#----------------------------------------------------------------
          5		33		0		0.00
          6		32		0		0.00
          7		31		6		0.16
          8		30		3		0.02
          9		29		0		0.00
          10		27		2		0.00
          11		26		10		0.32
          12		25		2		0.00
          76		118		6		0.16
          77		117		0		0.00
          78		116		0		0.00
          79		115		7		0.20
          80		114		0		0.00
          86		109		2		0.00
          87		108		17		0.52
          88		107		7		0.20
#
# BPAIRS 16
# avg substitutions per BP  3.9
# BPAIRS expected to covary 1.6 +/- 1.0
# BPAIRS observed to covary 0
#
```
