## Supplementary material for "All-at-once RNA folding with 3D motif prediction framed by evolutionary information": RF03073_RT-19.surv

```
0.850000	0.0625
-0.050000	0.5
-0.650000	0.5625
-0.700000	0.625
-1.000000	0.6875
-1.150000	0.75
-1.300000	0.8125
-1.450000	0.875
-2.300000	0.9375
-2.800000	1
&
11.100000	0.00016129
10.650000	0.000322581
9.500000	0.000483871
8.500000	0.000967742
7.950000	0.00112903
7.800000	0.00129032
7.750000	0.00145161
7.700000	0.0016129
7.550000	0.00193548
7.000000	0.00209677
6.850000	0.00258065
6.550000	0.00306452
6.300000	0.00322581
6.200000	0.00370968
6.150000	0.00387097
6.050000	0.00403226
6.000000	0.00451613
5.950000	0.00467742
5.900000	0.00516129
5.800000	0.00548387
5.600000	0.00564516
5.550000	0.00580645
5.400000	0.00612903
5.350000	0.0066129
5.300000	0.00677419
5.250000	0.00693548
5.200000	0.00709677
5.150000	0.00725806
5.100000	0.00822581
4.950000	0.0083871
4.900000	0.00870968
4.800000	0.00903226
4.750000	0.00935484
4.700000	0.00967742
4.650000	0.01
4.600000	0.0103226
4.550000	0.0104839
4.500000	0.0109677
4.400000	0.0112903
4.300000	0.0114516
4.250000	0.0122581
4.200000	0.0124194
4.150000	0.0125806
4.100000	0.0129032
4.050000	0.0132258
4.000000	0.0133871
3.900000	0.0137097
3.850000	0.0140323
3.800000	0.0141935
3.750000	0.015
3.700000	0.0156452
3.650000	0.0159677
3.550000	0.016129
3.500000	0.0162903
3.450000	0.0174194
3.400000	0.0183871
3.350000	0.0187097
3.300000	0.0190323
3.250000	0.0193548
3.200000	0.02
3.150000	0.0201613
3.100000	0.0208065
3.050000	0.0217742
3.000000	0.0225806
2.950000	0.0227419
2.900000	0.0230645
2.850000	0.0233871
2.800000	0.023871
2.750000	0.0241935
2.700000	0.0245161
2.650000	0.0254839
2.600000	0.0267742
2.550000	0.0283871
2.500000	0.0298387
2.450000	0.0309677
2.400000	0.0320968
2.350000	0.0329032
2.300000	0.033871
2.250000	0.0345161
2.200000	0.0359677
2.150000	0.0366129
2.100000	0.0370968
2.050000	0.0374194
2.000000	0.0377419
1.950000	0.0385484
1.900000	0.04
1.850000	0.0409677
1.800000	0.0424194
1.750000	0.0437097
1.700000	0.0446774
1.650000	0.0451613
1.600000	0.0454839
1.550000	0.046129
1.500000	0.0475806
1.450000	0.048871
1.400000	0.0512903
1.350000	0.0537097
1.300000	0.0551613
1.250000	0.0562903
1.200000	0.0580645
1.150000	0.0603226
1.100000	0.0617742
1.050000	0.0633871
1.000000	0.0666129
0.950000	0.0695161
0.900000	0.0722581
0.850000	0.073871
0.800000	0.0772581
0.750000	0.0796774
0.700000	0.0825806
0.650000	0.0851613
0.600000	0.0922581
0.550000	0.0979032
0.500000	0.100323
0.450000	0.101935
0.400000	0.104677
0.350000	0.107581
0.300000	0.111452
0.250000	0.115645
0.200000	0.118548
0.150000	0.124839
0.100000	0.130484
0.050000	0.135806
0.000000	0.304839
-0.050000	0.782903
-0.100000	0.786613
-0.150000	0.793387
-0.200000	0.799032
-0.250000	0.80371
-0.300000	0.808548
-0.350000	0.819677
-0.400000	0.827742
-0.450000	0.835161
-0.500000	0.845
-0.550000	0.854839
-0.600000	0.863065
-0.650000	0.871452
-0.700000	0.878065
-0.750000	0.883871
-0.800000	0.890645
-0.850000	0.895161
-0.900000	0.902419
-0.950000	0.91
-1.000000	0.917419
-1.050000	0.923226
-1.100000	0.928387
-1.150000	0.932903
-1.200000	0.937097
-1.250000	0.942258
-1.300000	0.944677
-1.350000	0.950161
-1.400000	0.95371
-1.450000	0.957258
-1.500000	0.959677
-1.550000	0.962419
-1.600000	0.965645
-1.650000	0.968065
-1.700000	0.970161
-1.750000	0.971774
-1.800000	0.97371
-1.850000	0.975484
-1.900000	0.978226
-1.950000	0.979355
-2.000000	0.980484
-2.050000	0.982258
-2.100000	0.984194
-2.150000	0.985323
-2.200000	0.986452
-2.250000	0.987419
-2.300000	0.988226
-2.350000	0.989194
-2.400000	0.99
-2.450000	0.990161
-2.500000	0.991774
-2.550000	0.992097
-2.600000	0.993226
-2.650000	0.993871
-2.700000	0.994032
-2.750000	0.994355
-2.800000	0.994677
-2.850000	0.994839
-2.900000	0.995
-2.950000	0.995323
-3.000000	0.995806
-3.050000	0.996774
-3.100000	0.997097
-3.200000	0.997419
-3.250000	0.997581
-3.300000	0.997742
-3.350000	0.997903
-3.400000	0.998065
-3.450000	0.998226
-3.500000	0.998387
-3.550000	0.998548
-3.600000	0.99871
-3.700000	0.999194
-3.750000	0.999355
-3.950000	0.999677
-4.400000	1
&
24.100000	8.04376e-06
22.200000	1.60875e-05
21.550000	2.41313e-05
21.000000	3.2175e-05
20.800000	4.02188e-05
20.150000	4.82625e-05
19.750000	5.63063e-05
18.900000	6.43501e-05
18.650000	7.23938e-05
18.500000	8.84813e-05
18.000000	9.65251e-05
17.950000	0.000104569
17.900000	0.000112613
17.850000	0.000120656
17.700000	0.0001287
17.650000	0.000136744
17.600000	0.000144788
17.500000	0.000152831
17.450000	0.000160875
17.250000	0.000168919
17.050000	0.000185006
16.950000	0.00019305
16.900000	0.000209138
16.700000	0.000217181
16.600000	0.000225225
16.500000	0.000233269
16.450000	0.000241313
16.400000	0.000249356
16.250000	0.0002574
16.200000	0.000265444
16.150000	0.000273488
16.050000	0.000281532
16.000000	0.000297619
15.900000	0.000313707
15.850000	0.00032175
15.750000	0.000353925
15.700000	0.000378057
15.650000	0.0003861
15.600000	0.000410232
15.550000	0.000418275
15.500000	0.000442407
15.450000	0.000458494
15.400000	0.000474582
15.350000	0.000498713
15.300000	0.000522844
15.250000	0.000530888
15.200000	0.000546976
15.150000	0.000555019
15.100000	0.000571107
15.050000	0.000595238
14.950000	0.000603282
14.800000	0.000643501
14.750000	0.000667632
14.700000	0.000675676
14.650000	0.000691763
14.600000	0.000731982
14.550000	0.000764157
14.500000	0.000820463
14.450000	0.000844595
14.400000	0.000852638
14.350000	0.000860682
14.300000	0.000884813
14.250000	0.000900901
14.200000	0.000925032
14.150000	0.000933076
14.100000	0.000965251
14.050000	0.000981338
14.000000	0.000997426
13.950000	0.00104569
13.900000	0.00111004
13.850000	0.00115026
13.800000	0.00117439
13.750000	0.00119048
13.700000	0.00120656
13.650000	0.00123069
13.600000	0.00126287
13.550000	0.001287
13.500000	0.00135135
13.450000	0.00138353
13.400000	0.00143179
13.350000	0.00143983
13.300000	0.00147201
13.250000	0.00149614
13.200000	0.00152831
13.150000	0.0015444
13.100000	0.00157658
13.050000	0.00159266
13.000000	0.00163288
12.950000	0.00166506
12.900000	0.00172136
12.850000	0.00173745
12.800000	0.00176963
12.750000	0.00181789
12.700000	0.00185811
12.650000	0.00188224
12.600000	0.0019305
12.550000	0.00198681
12.500000	0.00203507
12.450000	0.00207529
12.400000	0.00214768
12.350000	0.0021879
12.300000	0.00224421
12.250000	0.00229247
12.200000	0.00230856
12.150000	0.00235682
12.100000	0.00238095
12.050000	0.0024453
12.000000	0.00247748
11.950000	0.00254183
11.900000	0.002574
11.850000	0.00262227
11.800000	0.00269466
11.750000	0.00275901
11.700000	0.00279118
11.650000	0.0028314
11.600000	0.00291988
11.550000	0.00295206
11.500000	0.00301641
11.450000	0.00311293
11.400000	0.00316924
11.350000	0.00317728
11.300000	0.00322555
11.250000	0.00326577
11.200000	0.00332207
11.150000	0.00341055
11.100000	0.00351512
11.050000	0.00353925
11.000000	0.00361969
10.950000	0.00366795
10.900000	0.00381274
10.850000	0.003861
10.800000	0.00392535
10.750000	0.0039897
10.700000	0.00407819
10.650000	0.00421493
10.600000	0.00431145
10.550000	0.00443211
10.500000	0.00451255
10.450000	0.00459299
10.400000	0.0047619
10.350000	0.00485843
10.300000	0.00495495
10.250000	0.0050917
10.200000	0.00518018
10.150000	0.00525257
10.100000	0.0053491
10.050000	0.00546171
10.000000	0.00558237
9.950000	0.00564672
9.900000	0.00577542
9.850000	0.00584781
9.800000	0.00596042
9.750000	0.00608912
9.700000	0.00622587
9.650000	0.00637066
9.600000	0.00649131
9.550000	0.00666828
9.500000	0.00677284
9.450000	0.00688546
9.400000	0.00708655
9.350000	0.00718308
9.300000	0.00729569
9.250000	0.00743243
9.200000	0.00760135
9.150000	0.00770592
9.100000	0.00781853
9.050000	0.00795528
9.000000	0.00814028
8.950000	0.00833333
8.900000	0.00850225
8.850000	0.00875965
8.800000	0.00891248
8.750000	0.00907336
8.700000	0.0092101
8.650000	0.00939511
8.600000	0.00960425
8.550000	0.00981338
8.500000	0.0100467
8.450000	0.0102156
8.400000	0.0103764
8.350000	0.0105936
8.300000	0.0107625
8.250000	0.0109315
8.200000	0.0110763
8.150000	0.0112773
8.100000	0.0115026
8.050000	0.0117358
8.000000	0.0119932
7.950000	0.0122185
7.900000	0.0125322
7.850000	0.0127654
7.800000	0.0130228
7.750000	0.0133366
7.700000	0.0136342
7.650000	0.0140364
7.600000	0.0142938
7.550000	0.0146959
7.500000	0.015074
7.450000	0.0154038
7.400000	0.0158301
7.350000	0.0163449
7.300000	0.0168195
7.250000	0.0172136
7.200000	0.0176158
7.150000	0.0180904
7.100000	0.0184524
7.050000	0.018927
7.000000	0.0194176
6.950000	0.0199405
6.900000	0.0203105
6.850000	0.0209138
6.800000	0.0214366
6.750000	0.0220801
6.700000	0.022611
6.650000	0.0231982
6.600000	0.0236647
6.550000	0.0244048
6.500000	0.0250402
6.450000	0.0256596
6.400000	0.0262709
6.350000	0.0269868
6.300000	0.0276062
6.250000	0.0282497
6.200000	0.0288208
6.150000	0.0295045
6.100000	0.0302043
6.050000	0.0309926
6.000000	0.0317487
5.950000	0.0324324
5.900000	0.0331805
5.850000	0.033816
5.800000	0.0344434
5.750000	0.0351673
5.700000	0.0357706
5.650000	0.0364543
5.600000	0.0371863
5.550000	0.0377654
5.500000	0.0383687
5.450000	0.0390524
5.400000	0.0398649
5.350000	0.0405808
5.300000	0.041361
5.250000	0.0421332
5.200000	0.0427445
5.150000	0.0434041
5.100000	0.0440154
5.050000	0.0446992
5.000000	0.0454151
4.950000	0.0461712
4.900000	0.0468871
4.850000	0.0476432
4.800000	0.0483671
4.750000	0.0491474
4.700000	0.0499839
4.650000	0.0507963
4.600000	0.0516731
4.550000	0.0525499
4.500000	0.0535151
4.450000	0.0543195
4.400000	0.0551319
4.350000	0.056065
4.300000	0.0569015
4.250000	0.0578507
4.200000	0.058824
4.150000	0.0597973
4.100000	0.0609395
4.050000	0.0620254
4.000000	0.0630309
3.950000	0.0640766
3.900000	0.0649212
3.850000	0.0660795
3.800000	0.0672619
3.750000	0.0684443
3.700000	0.0695061
3.650000	0.0705116
3.600000	0.0716458
3.550000	0.0728121
3.500000	0.0740267
3.450000	0.0751126
3.400000	0.0764881
3.350000	0.0777992
3.300000	0.0790862
3.250000	0.0804215
3.200000	0.0817728
3.150000	0.0830518
3.100000	0.0845479
3.050000	0.0859958
3.000000	0.0873311
2.950000	0.0888674
2.900000	0.0902992
2.850000	0.0917471
2.800000	0.0932432
2.750000	0.0947957
2.700000	0.0966297
2.650000	0.0982304
2.600000	0.0997104
2.550000	0.101601
2.500000	0.103483
2.450000	0.105349
2.400000	0.107038
2.350000	0.108929
2.300000	0.110642
2.250000	0.112412
2.200000	0.114447
2.150000	0.116385
2.100000	0.11846
2.050000	0.120648
2.000000	0.122699
1.950000	0.125121
1.900000	0.127445
1.850000	0.12981
1.800000	0.13244
1.750000	0.135175
1.700000	0.13787
1.650000	0.140959
1.600000	0.143662
1.550000	0.14663
1.500000	0.149686
1.450000	0.152928
1.400000	0.155952
1.350000	0.15925
1.300000	0.162323
1.250000	0.165693
1.200000	0.169377
1.150000	0.172989
1.100000	0.176472
1.050000	0.180051
1.000000	0.183904
0.950000	0.187846
0.900000	0.191795
0.850000	0.195874
0.800000	0.199936
0.750000	0.204143
0.700000	0.208567
0.650000	0.212693
0.600000	0.217093
0.550000	0.221445
0.500000	0.226223
0.450000	0.230792
0.400000	0.235384
0.350000	0.240179
0.300000	0.245294
0.250000	0.250113
0.200000	0.255606
0.150000	0.26098
0.100000	0.267286
0.050000	0.273335
0.000000	0.299027
-0.050000	0.359395
-0.100000	0.392463
-0.150000	0.421083
-0.200000	0.445697
-0.250000	0.467527
-0.300000	0.487822
-0.350000	0.507545
-0.400000	0.526086
-0.450000	0.544434
-0.500000	0.56279
-0.550000	0.58059
-0.600000	0.597619
-0.650000	0.61394
-0.700000	0.629561
-0.750000	0.645568
-0.800000	0.661229
-0.850000	0.676094
-0.900000	0.69083
-0.950000	0.706226
-1.000000	0.720101
-1.050000	0.733357
-1.100000	0.746316
-1.150000	0.758808
-1.200000	0.770624
-1.250000	0.782038
-1.300000	0.79305
-1.350000	0.803636
-1.400000	0.813023
-1.450000	0.822635
-1.500000	0.831194
-1.550000	0.839439
-1.600000	0.847338
-1.650000	0.855027
-1.700000	0.862251
-1.750000	0.869032
-1.800000	0.87574
-1.850000	0.882368
-1.900000	0.888602
-1.950000	0.894096
-2.000000	0.899582
-2.050000	0.904561
-2.100000	0.909918
-2.150000	0.914599
-2.200000	0.918847
-2.250000	0.923094
-2.300000	0.926955
-2.350000	0.930912
-2.400000	0.93462
-2.450000	0.938304
-2.500000	0.941546
-2.550000	0.944764
-2.600000	0.947611
-2.650000	0.950539
-2.700000	0.95329
-2.750000	0.955655
-2.800000	0.958197
-2.850000	0.960618
-2.900000	0.963071
-2.950000	0.965331
-3.000000	0.967278
-3.050000	0.969184
-3.100000	0.970882
-3.150000	0.972683
-3.200000	0.974324
-3.250000	0.975869
-3.300000	0.977421
-3.350000	0.978845
-3.400000	0.980084
-3.450000	0.981186
-3.500000	0.982376
-3.550000	0.983486
-3.600000	0.984459
-3.650000	0.985618
-3.700000	0.986551
-3.750000	0.987299
-3.800000	0.988063
-3.850000	0.988932
-3.900000	0.989736
-3.950000	0.99038
-4.000000	0.990959
-4.050000	0.991522
-4.100000	0.992077
-4.150000	0.992664
-4.200000	0.99305
-4.250000	0.993485
-4.300000	0.993951
-4.350000	0.994321
-4.400000	0.994683
-4.450000	0.995093
-4.500000	0.995407
-4.550000	0.995689
-4.600000	0.995946
-4.650000	0.996147
-4.700000	0.996372
-4.750000	0.996606
-4.800000	0.996895
-4.850000	0.99708
-4.900000	0.997257
-4.950000	0.997482
-5.000000	0.997627
-5.050000	0.997868
-5.100000	0.998013
-5.150000	0.998102
-5.200000	0.998246
-5.250000	0.99844
-5.300000	0.998592
-5.350000	0.998705
-5.400000	0.998769
-5.450000	0.998858
-5.500000	0.998914
-5.550000	0.998986
-5.600000	0.999027
-5.650000	0.999099
-5.700000	0.999163
-5.750000	0.99922
-5.800000	0.999268
-5.850000	0.99934
-5.900000	0.999397
-5.950000	0.999437
-6.000000	0.999493
-6.050000	0.999533
-6.100000	0.999574
-6.150000	0.999598
-6.200000	0.999622
-6.250000	0.999646
-6.300000	0.999654
-6.350000	0.999662
-6.450000	0.999686
-6.500000	0.99971
-6.550000	0.999751
-6.600000	0.999767
-6.650000	0.999799
-6.700000	0.999831
-6.750000	0.999847
-6.900000	0.999871
-7.000000	0.999887
-7.050000	0.999895
-7.100000	0.999912
-7.200000	0.999936
-7.300000	0.999952
-7.450000	0.99996
-7.600000	0.999976
-7.750000	0.999984
-7.850000	0.999992
-8.300000	1
&
58.650000	2.77966e-14
58.600000	2.85591e-14
58.550000	2.93425e-14
58.500000	3.01473e-14
58.450000	3.09743e-14
58.400000	3.18239e-14
58.350000	3.26969e-14
58.300000	3.35937e-14
58.250000	3.45152e-14
58.200000	3.5462e-14
58.150000	3.64348e-14
58.100000	3.74342e-14
58.050000	3.84611e-14
58.000000	3.95161e-14
57.950000	4.06e-14
57.900000	4.17137e-14
57.850000	4.2858e-14
57.800000	4.40337e-14
57.750000	4.52416e-14
57.700000	4.64826e-14
57.650000	4.77577e-14
57.600000	4.90677e-14
57.550000	5.04138e-14
57.500000	5.17967e-14
57.450000	5.32176e-14
57.400000	5.46774e-14
57.350000	5.61773e-14
57.300000	5.77184e-14
57.250000	5.93017e-14
57.200000	6.09285e-14
57.150000	6.25999e-14
57.100000	6.43172e-14
57.050000	6.60815e-14
57.000000	6.78943e-14
56.950000	6.97568e-14
56.900000	7.16705e-14
56.850000	7.36366e-14
56.800000	7.56566e-14
56.750000	7.77321e-14
56.700000	7.98645e-14
56.650000	8.20555e-14
56.600000	8.43065e-14
56.550000	8.66193e-14
56.500000	8.89956e-14
56.450000	9.1437e-14
56.400000	9.39455e-14
56.350000	9.65227e-14
56.300000	9.91707e-14
56.250000	1.01891e-13
56.200000	1.04687e-13
56.150000	1.07559e-13
56.100000	1.10509e-13
56.050000	1.13541e-13
56.000000	1.16656e-13
55.950000	1.19856e-13
55.900000	1.23144e-13
55.850000	1.26523e-13
55.800000	1.29994e-13
55.750000	1.3356e-13
55.700000	1.37224e-13
55.650000	1.40989e-13
55.600000	1.44857e-13
55.550000	1.48831e-13
55.500000	1.52915e-13
55.450000	1.5711e-13
55.400000	1.6142e-13
55.350000	1.65849e-13
55.300000	1.70399e-13
55.250000	1.75074e-13
55.200000	1.79877e-13
55.150000	1.84812e-13
55.100000	1.89882e-13
55.050000	1.95092e-13
55.000000	2.00445e-13
54.950000	2.05944e-13
54.900000	2.11594e-13
54.850000	2.174e-13
54.800000	2.23364e-13
54.750000	2.29492e-13
54.700000	2.35789e-13
54.650000	2.42258e-13
54.600000	2.48905e-13
54.550000	2.55734e-13
54.500000	2.6275e-13
54.450000	2.6996e-13
54.400000	2.77366e-13
54.350000	2.84977e-13
54.300000	2.92795e-13
54.250000	3.00829e-13
54.200000	3.09083e-13
54.150000	3.17563e-13
54.100000	3.26276e-13
54.050000	3.35229e-13
54.000000	3.44427e-13
53.950000	3.53877e-13
53.900000	3.63586e-13
53.850000	3.73563e-13
53.800000	3.83812e-13
53.750000	3.94343e-13
53.700000	4.05164e-13
53.650000	4.16281e-13
53.600000	4.27703e-13
53.550000	4.39438e-13
53.500000	4.51496e-13
53.450000	4.63884e-13
53.400000	4.76613e-13
53.350000	4.8969e-13
53.300000	5.03127e-13
53.250000	5.16932e-13
53.200000	5.31117e-13
53.150000	5.4569e-13
53.100000	5.60663e-13
53.050000	5.76048e-13
53.000000	5.91854e-13
52.950000	6.08094e-13
52.900000	6.2478e-13
52.850000	6.41924e-13
52.800000	6.59539e-13
52.750000	6.77636e-13
52.700000	6.96231e-13
52.650000	7.15336e-13
52.600000	7.34965e-13
52.550000	7.55132e-13
52.500000	7.75854e-13
52.450000	7.97144e-13
52.400000	8.19018e-13
52.350000	8.41492e-13
52.300000	8.64584e-13
52.250000	8.88309e-13
52.200000	9.12685e-13
52.150000	9.3773e-13
52.100000	9.63463e-13
52.050000	9.89902e-13
52.000000	1.01707e-12
51.950000	1.04498e-12
51.900000	1.07365e-12
51.850000	1.10312e-12
51.800000	1.13339e-12
51.750000	1.16449e-12
51.700000	1.19645e-12
51.650000	1.22928e-12
51.600000	1.26301e-12
51.550000	1.29767e-12
51.500000	1.33328e-12
51.450000	1.36987e-12
51.400000	1.40747e-12
51.350000	1.44609e-12
51.300000	1.48578e-12
51.250000	1.52655e-12
51.200000	1.56845e-12
51.150000	1.61149e-12
51.100000	1.65571e-12
51.050000	1.70115e-12
51.000000	1.74784e-12
50.950000	1.7958e-12
50.900000	1.84509e-12
50.850000	1.89573e-12
50.800000	1.94775e-12
50.750000	2.00121e-12
50.700000	2.05613e-12
50.650000	2.11256e-12
50.600000	2.17054e-12
50.550000	2.23011e-12
50.500000	2.29131e-12
50.450000	2.35419e-12
50.400000	2.41881e-12
50.350000	2.48519e-12
50.300000	2.5534e-12
50.250000	2.62348e-12
50.200000	2.69548e-12
50.150000	2.76946e-12
50.100000	2.84547e-12
50.050000	2.92356e-12
50.000000	3.0038e-12
49.950000	3.08624e-12
49.900000	3.17095e-12
49.850000	3.25798e-12
49.800000	3.3474e-12
49.750000	3.43927e-12
49.700000	3.53367e-12
49.650000	3.63066e-12
49.600000	3.73031e-12
49.550000	3.83269e-12
49.500000	3.93789e-12
49.450000	4.04597e-12
49.400000	4.15702e-12
49.350000	4.27112e-12
49.300000	4.38836e-12
49.250000	4.50881e-12
49.200000	4.63256e-12
49.150000	4.75972e-12
49.100000	4.89036e-12
49.050000	5.02459e-12
49.000000	5.16251e-12
48.950000	5.30421e-12
48.900000	5.4498e-12
48.850000	5.59939e-12
48.800000	5.75309e-12
48.750000	5.911e-12
48.700000	6.07325e-12
48.650000	6.23996e-12
48.600000	6.41124e-12
48.550000	6.58723e-12
48.500000	6.76804e-12
48.450000	6.95382e-12
48.400000	7.1447e-12
48.350000	7.34082e-12
48.300000	7.54233e-12
48.250000	7.74937e-12
48.200000	7.96209e-12
48.150000	8.18065e-12
48.100000	8.40521e-12
48.050000	8.63594e-12
48.000000	8.873e-12
47.950000	9.11657e-12
47.900000	9.36683e-12
47.850000	9.62396e-12
47.800000	9.88815e-12
47.750000	1.01596e-11
47.700000	1.04385e-11
47.650000	1.0725e-11
47.600000	1.10195e-11
47.550000	1.1322e-11
47.500000	1.16328e-11
47.450000	1.19521e-11
47.400000	1.22802e-11
47.350000	1.26174e-11
47.300000	1.29637e-11
47.250000	1.33196e-11
47.200000	1.36853e-11
47.150000	1.4061e-11
47.100000	1.4447e-11
47.050000	1.48436e-11
47.000000	1.52511e-11
46.950000	1.56698e-11
46.900000	1.61e-11
46.850000	1.6542e-11
46.800000	1.69962e-11
46.750000	1.74628e-11
46.700000	1.79422e-11
46.650000	1.84348e-11
46.600000	1.89409e-11
46.550000	1.94609e-11
46.500000	1.99952e-11
46.450000	2.05442e-11
46.400000	2.11082e-11
46.350000	2.16878e-11
46.300000	2.22832e-11
46.250000	2.2895e-11
46.200000	2.35236e-11
46.150000	2.41695e-11
46.100000	2.4833e-11
46.050000	2.55149e-11
46.000000	2.62154e-11
45.950000	2.69352e-11
45.900000	2.76747e-11
45.850000	2.84346e-11
45.800000	2.92153e-11
45.750000	3.00175e-11
45.700000	3.08416e-11
45.650000	3.16885e-11
45.600000	3.25585e-11
45.550000	3.34525e-11
45.500000	3.4371e-11
45.450000	3.53148e-11
45.400000	3.62845e-11
45.350000	3.72808e-11
45.300000	3.83044e-11
45.250000	3.93562e-11
45.200000	4.04369e-11
45.150000	4.15472e-11
45.100000	4.2688e-11
45.050000	4.38602e-11
45.000000	4.50646e-11
44.950000	4.6302e-11
44.900000	4.75734e-11
44.850000	4.88798e-11
44.800000	5.0222e-11
44.750000	5.16011e-11
44.700000	5.30181e-11
44.650000	5.44739e-11
44.600000	5.59698e-11
44.550000	5.75068e-11
44.500000	5.9086e-11
44.450000	6.07085e-11
44.400000	6.23756e-11
44.350000	6.40885e-11
44.300000	6.58485e-11
44.250000	6.76568e-11
44.200000	6.95147e-11
44.150000	7.14237e-11
44.100000	7.33852e-11
44.050000	7.54005e-11
44.000000	7.74711e-11
43.950000	7.95987e-11
43.900000	8.17847e-11
43.850000	8.40307e-11
43.800000	8.63384e-11
43.750000	8.87096e-11
43.700000	9.11458e-11
43.650000	9.3649e-11
43.600000	9.62209e-11
43.550000	9.88635e-11
43.500000	1.01579e-10
43.450000	1.04368e-10
43.400000	1.07235e-10
43.350000	1.1018e-10
43.300000	1.13206e-10
43.250000	1.16315e-10
43.200000	1.1951e-10
43.150000	1.22792e-10
43.100000	1.26165e-10
43.050000	1.2963e-10
43.000000	1.3319e-10
42.950000	1.36848e-10
42.900000	1.40607e-10
42.850000	1.44469e-10
42.800000	1.48437e-10
42.750000	1.52514e-10
42.700000	1.56703e-10
42.650000	1.61007e-10
42.600000	1.6543e-10
42.550000	1.69974e-10
42.500000	1.74642e-10
42.450000	1.79439e-10
42.400000	1.84368e-10
42.350000	1.89432e-10
42.300000	1.94636e-10
42.250000	1.99982e-10
42.200000	2.05475e-10
42.150000	2.11119e-10
42.100000	2.16919e-10
42.050000	2.22877e-10
42.000000	2.28999e-10
41.950000	2.3529e-10
41.900000	2.41753e-10
41.850000	2.48394e-10
41.800000	2.55218e-10
41.750000	2.62228e-10
41.700000	2.69432e-10
41.650000	2.76833e-10
41.600000	2.84438e-10
41.550000	2.92252e-10
41.500000	3.00281e-10
41.450000	3.0853e-10
41.400000	3.17006e-10
41.350000	3.25714e-10
41.300000	3.34662e-10
41.250000	3.43856e-10
41.200000	3.53303e-10
41.150000	3.63009e-10
41.100000	3.72982e-10
41.050000	3.83228e-10
41.000000	3.93757e-10
40.950000	4.04575e-10
40.900000	4.1569e-10
40.850000	4.2711e-10
40.800000	4.38845e-10
40.750000	4.50902e-10
40.700000	4.6329e-10
40.650000	4.76019e-10
40.600000	4.89097e-10
40.550000	5.02535e-10
40.500000	5.16342e-10
40.450000	5.30529e-10
40.400000	5.45106e-10
40.350000	5.60083e-10
40.300000	5.75472e-10
40.250000	5.91284e-10
40.200000	6.0753e-10
40.150000	6.24223e-10
40.100000	6.41375e-10
40.050000	6.58998e-10
40.000000	6.77105e-10
39.950000	6.9571e-10
39.900000	7.14827e-10
39.850000	7.34469e-10
39.800000	7.54651e-10
39.750000	7.75388e-10
39.700000	7.96694e-10
39.650000	8.18586e-10
39.600000	8.4108e-10
39.550000	8.64193e-10
39.500000	8.8794e-10
39.450000	9.12341e-10
39.400000	9.37412e-10
39.350000	9.63172e-10
39.300000	9.89641e-10
39.250000	1.01684e-09
39.200000	1.04478e-09
39.150000	1.07349e-09
39.100000	1.10299e-09
39.050000	1.1333e-09
39.000000	1.16445e-09
38.950000	1.19645e-09
38.900000	1.22933e-09
38.850000	1.26312e-09
38.800000	1.29783e-09
38.750000	1.3335e-09
38.700000	1.37015e-09
38.650000	1.40781e-09
38.600000	1.4465e-09
38.550000	1.48625e-09
38.500000	1.5271e-09
38.450000	1.56907e-09
38.400000	1.6122e-09
38.350000	1.65651e-09
38.300000	1.70204e-09
38.250000	1.74882e-09
38.200000	1.79689e-09
38.150000	1.84628e-09
38.100000	1.89702e-09
38.050000	1.94917e-09
38.000000	2.00274e-09
37.950000	2.05779e-09
37.900000	2.11436e-09
37.850000	2.17247e-09
37.800000	2.23219e-09
37.750000	2.29355e-09
37.700000	2.35659e-09
37.650000	2.42137e-09
37.600000	2.48793e-09
37.550000	2.55633e-09
37.500000	2.6266e-09
37.450000	2.6988e-09
37.400000	2.77299e-09
37.350000	2.84922e-09
37.300000	2.92755e-09
37.250000	3.00803e-09
37.200000	3.09072e-09
37.150000	3.17569e-09
37.100000	3.26299e-09
37.050000	3.3527e-09
37.000000	3.44487e-09
36.950000	3.53958e-09
36.900000	3.63689e-09
36.850000	3.73688e-09
36.800000	3.83962e-09
36.750000	3.94518e-09
36.700000	4.05365e-09
36.650000	4.1651e-09
36.600000	4.27962e-09
36.550000	4.39728e-09
36.500000	4.51818e-09
36.450000	4.64241e-09
36.400000	4.77006e-09
36.350000	4.90121e-09
36.300000	5.03598e-09
36.250000	5.17445e-09
36.200000	5.31673e-09
36.150000	5.46292e-09
36.100000	5.61314e-09
36.050000	5.76748e-09
36.000000	5.92608e-09
35.950000	6.08903e-09
35.900000	6.25647e-09
35.850000	6.42852e-09
35.800000	6.60529e-09
35.750000	6.78694e-09
35.700000	6.97357e-09
35.650000	7.16535e-09
35.600000	7.3624e-09
35.550000	7.56487e-09
35.500000	7.77291e-09
35.450000	7.98667e-09
35.400000	8.20632e-09
35.350000	8.432e-09
35.300000	8.6639e-09
35.250000	8.90218e-09
35.200000	9.14702e-09
35.150000	9.39859e-09
35.100000	9.65708e-09
35.050000	9.92269e-09
35.000000	1.01956e-08
34.950000	1.0476e-08
34.900000	1.07642e-08
34.850000	1.10602e-08
34.800000	1.13645e-08
34.750000	1.1677e-08
34.700000	1.19982e-08
34.650000	1.23283e-08
34.600000	1.26674e-08
34.550000	1.30158e-08
34.500000	1.33738e-08
34.450000	1.37417e-08
34.400000	1.41197e-08
34.350000	1.45082e-08
34.300000	1.49073e-08
34.250000	1.53174e-08
34.200000	1.57387e-08
34.150000	1.61717e-08
34.100000	1.66166e-08
34.050000	1.70737e-08
34.000000	1.75434e-08
33.950000	1.80261e-08
33.900000	1.8522e-08
33.850000	1.90316e-08
33.800000	1.95552e-08
33.750000	2.00932e-08
33.700000	2.0646e-08
33.650000	2.12141e-08
33.600000	2.17978e-08
33.550000	2.23975e-08
33.500000	2.30138e-08
33.450000	2.3647e-08
33.400000	2.42977e-08
33.350000	2.49663e-08
33.300000	2.56532e-08
33.250000	2.63591e-08
33.200000	2.70845e-08
33.150000	2.78298e-08
33.100000	2.85956e-08
33.050000	2.93825e-08
33.000000	3.0191e-08
32.950000	3.10219e-08
32.900000	3.18756e-08
32.850000	3.27528e-08
32.800000	3.36542e-08
32.750000	3.45804e-08
32.700000	3.55321e-08
32.650000	3.651e-08
32.600000	3.75148e-08
32.550000	3.85473e-08
32.500000	3.96082e-08
32.450000	4.06984e-08
32.400000	4.18185e-08
32.350000	4.29695e-08
32.300000	4.41523e-08
32.250000	4.53676e-08
32.200000	4.66163e-08
32.150000	4.78995e-08
32.100000	4.9218e-08
32.050000	5.05728e-08
32.000000	5.19649e-08
31.950000	5.33954e-08
31.900000	5.48653e-08
31.850000	5.63756e-08
31.800000	5.79276e-08
31.750000	5.95223e-08
31.700000	6.1161e-08
31.650000	6.28448e-08
31.600000	6.45749e-08
31.550000	6.63528e-08
31.500000	6.81796e-08
31.450000	7.00567e-08
31.400000	7.19856e-08
31.350000	7.39676e-08
31.300000	7.60042e-08
31.250000	7.80969e-08
31.200000	8.02473e-08
31.150000	8.24569e-08
31.100000	8.47274e-08
31.050000	8.70605e-08
31.000000	8.94579e-08
30.950000	9.19213e-08
30.900000	9.44526e-08
30.850000	9.70536e-08
30.800000	9.97264e-08
30.750000	1.02473e-07
30.700000	1.05295e-07
30.650000	1.08195e-07
30.600000	1.11174e-07
30.550000	1.14236e-07
30.500000	1.17383e-07
30.450000	1.20616e-07
30.400000	1.23938e-07
30.350000	1.27351e-07
30.300000	1.30859e-07
30.250000	1.34464e-07
30.200000	1.38168e-07
30.150000	1.41973e-07
30.100000	1.45884e-07
30.050000	1.49903e-07
30.000000	1.54032e-07
29.950000	1.58276e-07
29.900000	1.62636e-07
29.850000	1.67116e-07
29.800000	1.7172e-07
29.750000	1.76451e-07
29.700000	1.81313e-07
29.650000	1.86308e-07
29.600000	1.91441e-07
29.550000	1.96716e-07
29.500000	2.02136e-07
29.450000	2.07706e-07
29.400000	2.13429e-07
29.350000	2.1931e-07
29.300000	2.25353e-07
29.250000	2.31563e-07
29.200000	2.37945e-07
29.150000	2.44502e-07
29.100000	2.5124e-07
29.050000	2.58164e-07
29.000000	2.65278e-07
28.950000	2.7259e-07
28.900000	2.80102e-07
28.850000	2.87822e-07
28.800000	2.95755e-07
28.750000	3.03907e-07
28.700000	3.12284e-07
28.650000	3.20892e-07
28.600000	3.29737e-07
28.550000	3.38826e-07
28.500000	3.48167e-07
28.450000	3.57764e-07
28.400000	3.67627e-07
28.350000	3.77762e-07
28.300000	3.88176e-07
28.250000	3.98878e-07
28.200000	4.09876e-07
28.150000	4.21176e-07
28.100000	4.32789e-07
28.050000	4.44722e-07
28.000000	4.56984e-07
27.950000	4.69585e-07
27.900000	4.82534e-07
27.850000	4.9584e-07
27.800000	5.09514e-07
27.750000	5.23564e-07
27.700000	5.38003e-07
27.650000	5.52841e-07
27.600000	5.68088e-07
27.550000	5.83755e-07
27.500000	5.99856e-07
27.450000	6.16401e-07
27.400000	6.33403e-07
27.350000	6.50874e-07
27.300000	6.68828e-07
27.250000	6.87278e-07
27.200000	7.06237e-07
27.150000	7.2572e-07
27.100000	7.4574e-07
27.050000	7.66314e-07
27.000000	7.87456e-07
26.950000	8.09182e-07
26.900000	8.31508e-07
26.850000	8.54451e-07
26.800000	8.78027e-07
26.750000	9.02255e-07
26.700000	9.27152e-07
26.650000	9.52738e-07
26.600000	9.7903e-07
26.550000	1.00605e-06
26.500000	1.03381e-06
26.450000	1.06235e-06
26.400000	1.09167e-06
26.350000	1.1218e-06
26.300000	1.15276e-06
26.250000	1.18458e-06
26.200000	1.21728e-06
26.150000	1.25088e-06
26.100000	1.28541e-06
26.050000	1.3209e-06
26.000000	1.35737e-06
25.950000	1.39484e-06
25.900000	1.43335e-06
25.850000	1.47293e-06
25.800000	1.5136e-06
25.750000	1.55539e-06
25.700000	1.59834e-06
25.650000	1.64248e-06
25.600000	1.68784e-06
25.550000	1.73445e-06
25.500000	1.78236e-06
25.450000	1.83158e-06
25.400000	1.88217e-06
25.350000	1.93416e-06
25.300000	1.98759e-06
25.250000	2.04249e-06
25.200000	2.09892e-06
25.150000	2.1569e-06
25.100000	2.21649e-06
25.050000	2.27773e-06
25.000000	2.34066e-06
24.950000	2.40533e-06
24.900000	2.4718e-06
24.850000	2.5401e-06
24.800000	2.6103e-06
24.750000	2.68243e-06
24.700000	2.75657e-06
24.650000	2.83275e-06
24.600000	2.91105e-06
24.550000	2.99151e-06
24.500000	3.07421e-06
24.450000	3.15919e-06
24.400000	3.24652e-06
24.350000	3.33628e-06
24.300000	3.42852e-06
24.250000	3.52331e-06
24.200000	3.62073e-06
24.150000	3.72085e-06
24.100000	3.82374e-06
24.050000	3.92948e-06
24.000000	4.03816e-06
23.950000	4.14984e-06
23.900000	4.26462e-06
23.850000	4.38258e-06
23.800000	4.50381e-06
23.750000	4.6284e-06
23.700000	4.75645e-06
23.650000	4.88804e-06
23.600000	5.02328e-06
23.550000	5.16227e-06
23.500000	5.30512e-06
23.450000	5.45192e-06
23.400000	5.6028e-06
23.350000	5.75787e-06
23.300000	5.91723e-06
23.250000	6.08101e-06
23.200000	6.24934e-06
23.150000	6.42234e-06
23.100000	6.60014e-06
23.050000	6.78287e-06
23.000000	6.97068e-06
22.950000	7.16369e-06
22.900000	7.36207e-06
22.850000	7.56595e-06
22.800000	7.77549e-06
22.750000	7.99085e-06
22.700000	8.21218e-06
22.650000	8.43967e-06
22.600000	8.67347e-06
22.550000	8.91377e-06
22.500000	9.16074e-06
22.450000	9.41458e-06
22.400000	9.67546e-06
22.350000	9.9436e-06
22.300000	1.02192e-05
22.250000	1.05024e-05
22.200000	1.07936e-05
22.150000	1.10928e-05
22.100000	1.14003e-05
22.050000	1.17164e-05
22.000000	1.20413e-05
21.950000	1.23752e-05
21.900000	1.27184e-05
21.850000	1.30711e-05
21.800000	1.34337e-05
21.750000	1.38063e-05
21.700000	1.41893e-05
21.650000	1.4583e-05
21.600000	1.49876e-05
21.550000	1.54035e-05
21.500000	1.5831e-05
21.450000	1.62704e-05
21.400000	1.6722e-05
21.350000	1.71863e-05
21.300000	1.76634e-05
21.250000	1.81538e-05
21.200000	1.86579e-05
21.150000	1.91761e-05
21.100000	1.97087e-05
21.050000	2.02561e-05
21.000000	2.08189e-05
20.950000	2.13973e-05
20.900000	2.19918e-05
20.850000	2.26029e-05
20.800000	2.32311e-05
20.750000	2.38769e-05
20.700000	2.45406e-05
20.650000	2.52229e-05
20.600000	2.59242e-05
20.550000	2.66451e-05
20.500000	2.73862e-05
20.450000	2.81479e-05
20.400000	2.8931e-05
20.350000	2.97359e-05
20.300000	3.05634e-05
20.250000	3.1414e-05
20.200000	3.22883e-05
20.150000	3.31872e-05
20.100000	3.41112e-05
20.050000	3.5061e-05
20.000000	3.60374e-05
19.950000	3.70412e-05
19.900000	3.80731e-05
19.850000	3.91339e-05
19.800000	4.02245e-05
19.750000	4.13456e-05
19.700000	4.24981e-05
19.650000	4.3683e-05
19.600000	4.49011e-05
19.550000	4.61533e-05
19.500000	4.74408e-05
19.450000	4.87643e-05
19.400000	5.01251e-05
19.350000	5.15241e-05
19.300000	5.29623e-05
19.250000	5.44411e-05
19.200000	5.59614e-05
19.150000	5.75245e-05
19.100000	5.91315e-05
19.050000	6.07838e-05
19.000000	6.24827e-05
18.950000	6.42294e-05
18.900000	6.60253e-05
18.850000	6.78719e-05
18.800000	6.97705e-05
18.750000	7.17228e-05
18.700000	7.37301e-05
18.650000	7.57941e-05
18.600000	7.79165e-05
18.550000	8.00989e-05
18.500000	8.23429e-05
18.450000	8.46505e-05
18.400000	8.70234e-05
18.350000	8.94635e-05
18.300000	9.19728e-05
18.250000	9.45533e-05
18.200000	9.72069e-05
18.150000	9.9936e-05
18.100000	0.000102742
18.050000	0.000105629
18.000000	0.000108597
17.950000	0.00011165
17.900000	0.00011479
17.850000	0.00011802
17.800000	0.000121341
17.750000	0.000124758
17.700000	0.000128272
17.650000	0.000131886
17.600000	0.000135604
17.550000	0.000139429
17.500000	0.000143363
17.450000	0.00014741
17.400000	0.000151574
17.350000	0.000155857
17.300000	0.000160264
17.250000	0.000164798
17.200000	0.000169463
17.150000	0.000174262
17.100000	0.000179201
17.050000	0.000184283
17.000000	0.000189513
16.950000	0.000194895
16.900000	0.000200433
16.850000	0.000206134
16.800000	0.000212001
16.750000	0.00021804
16.700000	0.000224257
16.650000	0.000230657
16.600000	0.000237246
16.550000	0.00024403
16.500000	0.000251016
16.450000	0.00025821
16.400000	0.000265618
16.350000	0.000273249
16.300000	0.00028111
16.250000	0.000289209
16.200000	0.000297554
16.150000	0.000306155
16.100000	0.000315019
16.050000	0.000324158
16.000000	0.000333582
15.950000	0.000343302
15.900000	0.00035333
15.850000	0.000363679
15.800000	0.000374364
15.750000	0.000385401
15.700000	0.000396807
15.650000	0.000408603
15.600000	0.000420811
15.550000	0.00043346
15.500000	0.000446585
15.450000	0.00046023
15.400000	0.00047446
15.350000	0.000489376
15.300000	0.000505182
&
```
