## Supplementary material for "All-at-once RNA folding with 3D motif prediction framed by evolutionary information": RF03074_Rhodo-rpoB.cacofold.helixcov

```
# RMs = 2 L = 117

# RM_HELIX NESTED 12-21 30-39, nbp = 8 nbp_cov = 0
# pvals: 0.503421,0.101075,0.569013,0.638059,0.836075,0.618289,0.382763,0.422873
# aggregated NONE
NESTED  :::::::::<<<<<<<<_______>>>>>>>>::::::::::::::::::::::::::::::::::::::::::::::::::::::::::::::::
        ::::::::::::::::::::::::::::::::::::::::::::::::::::::::::::::::::::::::::::::::::::::::::::::::

# RM_HELIX NESTED 82-93 105-117, nbp = 10 nbp_cov = 0
# pvals: 0.729167,0.791809,0.28864,0.329836,0.195998,0.500384,0.766579,0.632467,0.407533,0.684276
# aggregated NONE
NESTED  ::::::::::::::::::::::::::::::::::::::::::::::::::::::::::::::::::<<<<<<<<<<_________>>>>>->>>>>
        ::::::::::::::::::::::::::::::::::::::::::::::::::::::::::::::::::::::::::::::::::::::::::::::::
```
