## Supplementary material for "All-at-once RNA folding with 3D motif prediction framed by evolutionary information": RF03074_Rhodo-rpoB.power

```
# Power analysis of given structure 
#
# Powertype = SINGLE SUBSTITUTIONS
# covary  left_pos      right_pos    substitutions      power
#----------------------------------------------------------------
          1		52		198		1.00
          2		51		67		0.91
          3		50		223		1.00
          4		49		91		0.96
          6		48		0		0.00
          12		39		4		0.07
          14		38		186		1.00
          15		37		139		1.00
          16		35		235		1.00
          17		34		231		1.00
          18		33		174		1.00
          20		31		53		0.87
          21		30		126		1.00
          82		117		144		1.00
          83		116		167		1.00
          84		115		164		1.00
          85		114		163		1.00
          86		112		160		1.00
          88		109		219		1.00
          89		108		166		1.00
          90		107		51		0.87
          92		106		154		1.00
          93		105		32		0.76
#
# BPAIRS 23
# avg substitutions per BP  136.8
# BPAIRS expected to covary 20.4 +/- 0.8
# BPAIRS observed to covary 0
#
```
