## Supplementary material for "All-at-once RNA folding with 3D motif prediction framed by evolutionary information": RF03074_Rhodo-rpoB.surv

```
10.000000	0.0434783
5.800000	0.0869565
3.200000	0.130435
2.450000	0.173913
2.250000	0.217391
2.100000	0.26087
1.150000	0.304348
0.750000	0.347826
0.650000	0.391304
0.350000	0.434783
-0.050000	0.478261
-1.050000	0.565217
-1.100000	0.608696
-2.200000	0.652174
-3.050000	0.695652
-3.300000	0.73913
-3.400000	0.782609
-4.200000	0.826087
-5.000000	0.869565
-5.700000	0.913043
-6.200000	0.956522
-7.150000	1
&
22.600000	0.00022041
20.700000	0.00044082
20.200000	0.00066123
19.950000	0.00088164
18.850000	0.00110205
18.200000	0.00132246
16.850000	0.00154287
16.600000	0.00176328
15.800000	0.00198369
15.550000	0.0022041
15.300000	0.00242451
14.700000	0.00264492
14.400000	0.00286533
14.250000	0.00308574
13.800000	0.00330615
13.700000	0.00352656
13.550000	0.00374697
13.500000	0.00396738
13.450000	0.00418779
13.150000	0.0044082
12.950000	0.00484902
12.900000	0.00506943
12.700000	0.00551025
12.550000	0.00595107
12.500000	0.00617148
12.450000	0.0066123
12.400000	0.00683271
12.250000	0.00705312
12.200000	0.00771435
12.150000	0.00815517
12.050000	0.00837558
11.850000	0.00859599
11.800000	0.0088164
11.700000	0.00925722
11.650000	0.00947763
11.350000	0.0101389
11.300000	0.0103593
11.250000	0.0108001
11.200000	0.0110205
11.100000	0.0112409
11.050000	0.0114613
10.950000	0.0116817
10.700000	0.0121225
10.500000	0.0125634
10.450000	0.0130042
10.400000	0.013445
10.350000	0.0138858
10.300000	0.0141062
10.250000	0.0147675
10.150000	0.0149879
10.100000	0.0154287
9.950000	0.0163103
9.850000	0.0165307
9.800000	0.0167512
9.750000	0.0176328
9.700000	0.0180736
9.650000	0.0185144
9.550000	0.0189553
9.500000	0.0196165
9.450000	0.0200573
9.400000	0.0202777
9.300000	0.0207185
9.200000	0.0211594
9.150000	0.0218206
9.100000	0.022041
9.050000	0.0222614
9.000000	0.0227022
8.950000	0.023143
8.900000	0.0238043
8.850000	0.0240247
8.800000	0.0244655
8.650000	0.0246859
8.600000	0.0251267
8.550000	0.025788
8.500000	0.0266696
8.450000	0.0279921
8.400000	0.0284329
8.350000	0.0290941
8.300000	0.0293145
8.250000	0.0295349
8.200000	0.0304166
8.150000	0.030637
8.100000	0.031739
8.050000	0.0326207
7.950000	0.0332819
7.900000	0.0337227
7.800000	0.0341635
7.750000	0.0348248
7.650000	0.0352656
7.600000	0.035486
7.550000	0.0361472
7.500000	0.0363676
7.450000	0.0368085
7.400000	0.0374697
7.350000	0.0379105
7.300000	0.0383513
7.250000	0.039233
7.200000	0.0396738
7.150000	0.040335
7.100000	0.0409963
7.050000	0.0418779
6.950000	0.0425391
6.900000	0.0432004
6.850000	0.044082
6.800000	0.0449636
6.750000	0.045184
6.700000	0.0458453
6.650000	0.0473881
6.600000	0.0476086
6.550000	0.048931
6.500000	0.0493718
6.400000	0.0498127
6.350000	0.0502535
6.300000	0.0509147
6.250000	0.0524576
6.200000	0.0533392
6.150000	0.0546617
6.100000	0.0568658
6.050000	0.0579678
6.000000	0.0586291
5.950000	0.0601719
5.900000	0.0603923
5.850000	0.0617148
5.800000	0.0628168
5.750000	0.0641393
5.700000	0.066123
5.650000	0.0667842
5.600000	0.0678863
5.550000	0.0689883
5.500000	0.0705312
5.450000	0.0725149
5.400000	0.0740577
5.350000	0.0751598
5.300000	0.0760414
5.250000	0.0771435
5.200000	0.0780251
5.150000	0.0802292
5.100000	0.0817721
5.050000	0.0835354
5.000000	0.084417
4.950000	0.0859599
4.900000	0.0868415
4.850000	0.088164
4.800000	0.0905885
4.750000	0.091911
4.700000	0.0932334
4.650000	0.0947763
4.600000	0.0958783
4.550000	0.097862
4.500000	0.0996253
4.450000	0.101168
4.400000	0.10205
4.350000	0.104034
4.300000	0.105136
4.250000	0.105576
4.200000	0.108001
4.150000	0.109103
4.100000	0.111527
4.050000	0.11307
4.000000	0.114613
3.950000	0.116597
3.900000	0.117919
3.850000	0.119683
3.800000	0.121446
3.750000	0.12343
3.700000	0.125193
3.650000	0.126736
3.600000	0.128279
3.550000	0.130483
3.500000	0.132907
3.450000	0.135773
3.400000	0.138417
3.350000	0.13952
3.300000	0.141944
3.250000	0.143928
3.200000	0.146352
3.150000	0.148997
3.100000	0.15054
3.050000	0.154067
3.000000	0.156271
2.950000	0.158695
2.900000	0.16112
2.850000	0.163985
2.800000	0.165307
2.750000	0.167732
2.700000	0.171699
2.650000	0.174565
2.600000	0.17743
2.550000	0.179855
2.500000	0.184042
2.450000	0.186026
2.400000	0.188451
2.350000	0.191316
2.300000	0.19352
2.250000	0.195063
2.200000	0.197928
2.150000	0.200573
2.100000	0.203879
2.050000	0.206745
2.000000	0.209389
1.950000	0.212034
1.900000	0.214238
1.850000	0.217324
1.800000	0.219969
1.750000	0.223496
1.700000	0.226581
1.650000	0.228565
1.600000	0.232092
1.550000	0.236941
1.500000	0.240688
1.450000	0.243994
1.400000	0.248622
1.350000	0.251929
1.300000	0.255235
1.250000	0.259423
1.200000	0.261847
1.150000	0.265594
1.100000	0.268239
1.050000	0.272206
1.000000	0.275953
0.950000	0.280582
0.900000	0.284108
0.850000	0.288517
0.800000	0.291162
0.750000	0.294909
0.700000	0.297774
0.650000	0.302843
0.600000	0.307251
0.550000	0.31188
0.500000	0.316288
0.450000	0.320035
0.400000	0.324443
0.350000	0.32819
0.300000	0.332819
0.250000	0.336566
0.200000	0.339652
0.150000	0.342517
0.100000	0.347146
0.050000	0.352436
0.000000	0.418779
-0.050000	0.563368
-0.100000	0.568878
-0.150000	0.573066
-0.200000	0.577033
-0.250000	0.581441
-0.300000	0.58585
-0.350000	0.589156
-0.400000	0.594446
-0.450000	0.598854
-0.500000	0.604585
-0.550000	0.60745
-0.600000	0.614062
-0.650000	0.61825
-0.700000	0.623099
-0.750000	0.627287
-0.800000	0.634119
-0.850000	0.637426
-0.900000	0.642054
-0.950000	0.647344
-1.000000	0.651532
-1.050000	0.655279
-1.100000	0.657703
-1.150000	0.661671
-1.200000	0.667401
-1.250000	0.67203
-1.300000	0.676879
-1.350000	0.682389
-1.400000	0.687459
-1.450000	0.692528
-1.500000	0.696495
-1.550000	0.701565
-1.600000	0.704871
-1.650000	0.709059
-1.700000	0.714128
-1.750000	0.719418
-1.800000	0.722724
-1.850000	0.726471
-1.900000	0.732202
-1.950000	0.737933
-2.000000	0.743222
-2.050000	0.749835
-2.100000	0.755786
-2.150000	0.761296
-2.200000	0.765043
-2.250000	0.767908
-2.300000	0.772757
-2.350000	0.778047
-2.400000	0.782896
-2.450000	0.786864
-2.500000	0.791051
-2.550000	0.79568
-2.600000	0.798766
-2.650000	0.802513
-2.700000	0.804717
-2.750000	0.807803
-2.800000	0.811549
-2.850000	0.816178
-2.900000	0.818382
-2.950000	0.822129
-3.000000	0.824333
-3.050000	0.828962
-3.100000	0.832268
-3.150000	0.835795
-3.200000	0.839762
-3.250000	0.843289
-3.300000	0.848358
-3.350000	0.850342
-3.400000	0.853868
-3.450000	0.857174
-3.500000	0.86004
-3.550000	0.864227
-3.600000	0.867093
-3.650000	0.869958
-3.700000	0.872603
-3.750000	0.876791
-3.800000	0.878554
-3.850000	0.880758
-3.900000	0.882962
-3.950000	0.886489
-4.000000	0.890897
-4.050000	0.893322
-4.100000	0.897069
-4.150000	0.899493
-4.200000	0.902358
-4.250000	0.904783
-4.300000	0.907428
-4.350000	0.910293
-4.400000	0.912277
-4.450000	0.91404
-4.500000	0.917126
-4.550000	0.920212
-4.600000	0.922195
-4.650000	0.925942
-4.700000	0.927926
-4.750000	0.931453
-4.800000	0.933436
-4.850000	0.936081
-4.900000	0.939387
-4.950000	0.94071
-5.000000	0.942473
-5.050000	0.943355
-5.100000	0.944898
-5.150000	0.94622
-5.200000	0.947983
-5.250000	0.949526
-5.300000	0.95151
-5.350000	0.952832
-5.400000	0.954596
-5.450000	0.955698
-5.500000	0.9568
-5.550000	0.959004
-5.600000	0.960106
-5.650000	0.961428
-5.700000	0.96231
-5.750000	0.963853
-5.800000	0.965836
-5.850000	0.966498
-5.900000	0.96782
-5.950000	0.969583
-6.000000	0.971126
-6.050000	0.972449
-6.100000	0.973551
-6.150000	0.974873
-6.200000	0.975314
-6.250000	0.976196
-6.300000	0.976857
-6.350000	0.977518
-6.400000	0.979061
-6.450000	0.979502
-6.500000	0.979943
-6.550000	0.980824
-6.600000	0.982588
-6.650000	0.98413
-6.700000	0.985894
-6.750000	0.986775
-6.800000	0.987657
-6.850000	0.988539
-6.900000	0.98898
-6.950000	0.989861
-7.050000	0.990963
-7.100000	0.991404
-7.150000	0.991624
-7.200000	0.991845
-7.250000	0.992286
-7.300000	0.992506
-7.400000	0.993167
-7.500000	0.993608
-7.550000	0.993829
-7.600000	0.994049
-7.650000	0.995592
-7.750000	0.996253
-7.850000	0.996473
-7.900000	0.996914
-7.950000	0.997135
-8.300000	0.997355
-8.350000	0.997575
-8.400000	0.997796
-8.450000	0.998237
-8.650000	0.998457
-8.750000	0.998678
-9.100000	0.999118
-9.250000	0.999339
-9.300000	0.999559
-9.650000	1
&
71.800000	1.09649e-05
69.600000	2.19298e-05
69.400000	3.28947e-05
66.000000	4.38596e-05
55.400000	5.48246e-05
55.050000	6.57895e-05
54.450000	7.67544e-05
54.400000	8.77193e-05
54.250000	9.86842e-05
53.950000	0.000109649
53.100000	0.000120614
52.350000	0.000131579
51.250000	0.000142544
51.200000	0.000153509
51.150000	0.000164474
50.600000	0.000175439
50.500000	0.000186404
50.400000	0.000197368
50.300000	0.000208333
49.600000	0.000230263
49.500000	0.000241228
49.150000	0.000252193
49.000000	0.000263158
48.700000	0.000274123
48.600000	0.000285088
48.250000	0.000296053
47.850000	0.000307018
47.800000	0.000317982
47.700000	0.000328947
47.500000	0.000339912
46.750000	0.000350877
46.300000	0.000361842
46.200000	0.000372807
45.750000	0.000383772
45.600000	0.000405702
45.450000	0.000416667
44.900000	0.000427632
44.600000	0.000438596
44.350000	0.000449561
43.700000	0.000460526
43.450000	0.000471491
43.300000	0.000482456
43.250000	0.000493421
43.150000	0.000504386
43.050000	0.000515351
42.900000	0.000526316
42.750000	0.000537281
42.650000	0.000548246
42.600000	0.000559211
42.550000	0.000570175
42.100000	0.00058114
41.950000	0.000592105
41.900000	0.00060307
41.800000	0.000614035
41.700000	0.000625
41.250000	0.000635965
41.200000	0.00064693
41.150000	0.000657895
41.000000	0.000679825
40.900000	0.000690789
40.750000	0.000701754
40.550000	0.000712719
40.500000	0.000723684
40.450000	0.000734649
40.350000	0.000745614
40.100000	0.000767544
40.050000	0.000778509
39.950000	0.000789474
39.650000	0.000811404
39.450000	0.000822368
39.300000	0.000844298
39.250000	0.000855263
39.200000	0.000877193
39.150000	0.000888158
39.100000	0.000910088
39.050000	0.000921053
39.000000	0.000932018
38.750000	0.000942982
38.650000	0.000953947
38.600000	0.000964912
38.450000	0.000975877
38.150000	0.00100877
38.100000	0.00101974
38.000000	0.00104167
37.950000	0.00107456
37.900000	0.00108553
37.850000	0.00109649
37.750000	0.00110746
37.700000	0.00111842
37.550000	0.00112939
37.450000	0.00116228
37.400000	0.00118421
37.350000	0.00119518
37.300000	0.00120614
37.250000	0.00121711
37.200000	0.00123904
37.150000	0.00126096
37.100000	0.00127193
37.050000	0.00128289
36.950000	0.00129386
36.900000	0.00130482
36.800000	0.00131579
36.750000	0.00133772
36.700000	0.00134868
36.600000	0.00135965
36.550000	0.00137061
36.450000	0.00138158
36.300000	0.00139254
36.250000	0.00140351
36.200000	0.00142544
36.100000	0.00148026
36.000000	0.00149123
35.950000	0.00151316
35.850000	0.00152412
35.750000	0.00153509
35.700000	0.00155702
35.650000	0.00156798
35.550000	0.00160088
35.500000	0.00161184
35.450000	0.00163377
35.400000	0.00164474
35.350000	0.00166667
35.300000	0.00169956
35.100000	0.00172149
35.050000	0.00173246
34.950000	0.00175439
34.800000	0.00177632
34.700000	0.00182018
34.650000	0.00183114
34.600000	0.00184211
34.450000	0.00186404
34.400000	0.00188596
34.350000	0.00189693
34.250000	0.00190789
34.200000	0.00192982
34.100000	0.00195175
34.000000	0.00197368
33.900000	0.00198465
33.850000	0.00199561
33.800000	0.00201754
33.750000	0.00203947
33.700000	0.00205044
33.650000	0.00207237
33.600000	0.0020943
33.550000	0.00210526
33.500000	0.00212719
33.450000	0.00213816
33.400000	0.00214912
33.350000	0.00216009
33.300000	0.00219298
33.250000	0.00224781
33.200000	0.0022807
33.150000	0.0023136
33.100000	0.00232456
33.000000	0.00234649
32.950000	0.00235746
32.850000	0.00236842
32.750000	0.00237939
32.700000	0.00241228
32.650000	0.00243421
32.600000	0.00246711
32.550000	0.00248904
32.500000	0.00251096
32.450000	0.00252193
32.400000	0.00253289
32.350000	0.00254386
32.300000	0.00255482
32.200000	0.00257675
32.150000	0.00258772
32.100000	0.00260965
32.050000	0.00263158
32.000000	0.00264254
31.950000	0.00270833
31.900000	0.0027193
31.850000	0.00274123
31.750000	0.00278509
31.700000	0.00280702
31.650000	0.00281798
31.600000	0.00286184
31.550000	0.00287281
31.450000	0.00288377
31.400000	0.0029057
31.350000	0.0029386
31.300000	0.00296053
31.250000	0.00298246
31.200000	0.00302632
31.100000	0.00304825
31.050000	0.00305921
31.000000	0.00309211
30.950000	0.00311404
30.900000	0.003125
30.850000	0.00315789
30.800000	0.00316886
30.750000	0.00321272
30.700000	0.00322368
30.600000	0.00326754
30.550000	0.00330044
30.500000	0.0033114
30.450000	0.00336623
30.400000	0.00337719
30.350000	0.00338816
30.300000	0.00342105
30.250000	0.00343202
30.200000	0.00348684
30.050000	0.00354167
30.000000	0.00357456
29.900000	0.00360746
29.850000	0.00365132
29.800000	0.00367325
29.750000	0.00376096
29.700000	0.00379386
29.650000	0.00384868
29.600000	0.00390351
29.550000	0.00394737
29.500000	0.00401316
29.400000	0.00403509
29.350000	0.00405702
29.300000	0.00406798
29.250000	0.00411184
29.200000	0.00414474
29.150000	0.00417763
29.100000	0.0041886
29.050000	0.00421053
29.000000	0.00424342
28.950000	0.00427632
28.900000	0.00433114
28.850000	0.00434211
28.750000	0.004375
28.700000	0.00439693
28.650000	0.00447368
28.600000	0.00451754
28.500000	0.00452851
28.450000	0.00457237
28.400000	0.00466009
28.350000	0.00467105
28.300000	0.00470395
28.250000	0.00475877
28.150000	0.00479167
28.100000	0.00483553
28.050000	0.00486842
28.000000	0.00494518
27.950000	0.00497807
27.900000	0.00498904
27.850000	0.00507675
27.800000	0.00508772
27.750000	0.00512061
27.700000	0.00516447
27.650000	0.0052193
27.600000	0.00525219
27.550000	0.00529605
27.500000	0.00538377
27.450000	0.00541667
27.400000	0.00544956
27.350000	0.00547149
27.300000	0.00550439
27.250000	0.00555921
27.200000	0.00558114
27.150000	0.00563596
27.100000	0.00569079
27.050000	0.00572368
27.000000	0.00575658
26.950000	0.00578947
26.900000	0.0058443
26.850000	0.00591009
26.800000	0.00596491
26.750000	0.0060307
26.700000	0.00614035
26.650000	0.00621711
26.600000	0.00623904
26.550000	0.00629386
26.500000	0.00632675
26.450000	0.00638158
26.400000	0.00645833
26.350000	0.00652412
26.300000	0.00657895
26.250000	0.00667763
26.200000	0.00677632
26.150000	0.00685307
26.100000	0.00690789
26.050000	0.00694079
26.000000	0.00700658
25.950000	0.00708333
25.900000	0.00712719
25.850000	0.00716009
25.800000	0.00722588
25.750000	0.00729167
25.700000	0.00734649
25.650000	0.00747807
25.600000	0.00754386
25.550000	0.00758772
25.500000	0.00766447
25.450000	0.0077193
25.400000	0.00775219
25.350000	0.00781798
25.300000	0.00787281
25.250000	0.00794956
25.200000	0.00803728
25.150000	0.00809211
25.100000	0.00816886
25.050000	0.00825658
25.000000	0.00832237
24.950000	0.00835526
24.900000	0.00846491
24.850000	0.0085636
24.800000	0.00862939
24.750000	0.00871711
24.700000	0.00880482
24.650000	0.00889254
24.600000	0.00894737
24.550000	0.00904605
24.500000	0.00913377
24.450000	0.00927632
24.400000	0.00933114
24.350000	0.00936404
24.300000	0.00947368
24.250000	0.00951754
24.200000	0.00955044
24.150000	0.00967105
24.100000	0.0097807
24.050000	0.00989035
24.000000	0.01
23.950000	0.0100548
23.900000	0.0101754
23.850000	0.0102632
23.800000	0.0103289
23.750000	0.0104496
23.700000	0.0105154
23.650000	0.0105592
23.600000	0.010625
23.550000	0.0106908
23.500000	0.0107675
23.450000	0.0108662
23.400000	0.010943
23.350000	0.0110526
23.300000	0.0111075
23.250000	0.0111732
23.200000	0.011239
23.150000	0.0112939
23.100000	0.0113925
23.050000	0.0115241
23.000000	0.0116118
22.950000	0.0116996
22.900000	0.0117544
22.850000	0.011886
22.800000	0.0119846
22.750000	0.0121272
22.700000	0.0122039
22.650000	0.0122697
22.600000	0.0123684
22.550000	0.0125
22.500000	0.0126206
22.450000	0.0127083
22.400000	0.012818
22.350000	0.0129386
22.300000	0.0130592
22.250000	0.0131031
22.200000	0.0132346
22.150000	0.0132895
22.100000	0.0133662
22.050000	0.0134649
22.000000	0.0135965
21.950000	0.0136952
21.900000	0.0138596
21.850000	0.014057
21.800000	0.0141228
21.750000	0.0142325
21.700000	0.014386
21.650000	0.0145285
21.600000	0.014693
21.550000	0.0147259
21.500000	0.0148355
21.450000	0.0149671
21.400000	0.0150658
21.350000	0.0152193
21.300000	0.015318
21.250000	0.0153947
21.200000	0.0154934
21.150000	0.015636
21.100000	0.0157127
21.050000	0.0158553
21.000000	0.0160197
20.950000	0.0161952
20.900000	0.0163158
20.850000	0.0164583
20.800000	0.0166009
20.750000	0.0167544
20.700000	0.016864
20.650000	0.0169956
20.600000	0.0170833
20.550000	0.0172039
20.500000	0.0173355
20.450000	0.0174781
20.400000	0.0175987
20.350000	0.0177303
20.300000	0.0179057
20.250000	0.0179605
20.200000	0.0181031
20.150000	0.0182675
20.100000	0.018432
20.050000	0.0185417
20.000000	0.0187171
19.950000	0.0188925
19.900000	0.0191009
19.850000	0.0192215
19.800000	0.0194079
19.750000	0.019682
19.700000	0.0199232
19.650000	0.020011
19.600000	0.0201645
19.550000	0.0204386
19.500000	0.0205921
19.450000	0.0207237
19.400000	0.0208553
19.350000	0.0210746
19.300000	0.0212939
19.250000	0.0214693
19.200000	0.0216557
19.150000	0.0217763
19.100000	0.0219189
19.050000	0.0221053
19.000000	0.0222697
18.950000	0.0224452
18.900000	0.0226206
18.850000	0.0228618
18.800000	0.0231031
18.750000	0.0233224
18.700000	0.0234539
18.650000	0.0236732
18.600000	0.0238706
18.550000	0.0241228
18.500000	0.0243311
18.450000	0.0245175
18.400000	0.024693
18.350000	0.0249232
18.300000	0.0251645
18.250000	0.0253838
18.200000	0.0255811
18.150000	0.0257895
18.100000	0.0259759
18.050000	0.0261184
18.000000	0.0263925
17.950000	0.0267544
17.900000	0.0269627
17.850000	0.027193
17.800000	0.0273465
17.750000	0.0275987
17.700000	0.0277632
17.650000	0.0279496
17.600000	0.0282566
17.550000	0.0285307
17.500000	0.028761
17.450000	0.0289145
17.400000	0.0291009
17.350000	0.0292763
17.300000	0.0294846
17.250000	0.0298246
17.200000	0.0300548
17.150000	0.0301974
17.100000	0.0304167
17.050000	0.0307456
17.000000	0.0309649
16.950000	0.0311623
16.900000	0.0314364
16.850000	0.0317105
16.800000	0.0320833
16.750000	0.0323246
16.700000	0.0326645
16.650000	0.0329605
16.600000	0.0333114
16.550000	0.0336184
16.500000	0.0339254
16.450000	0.0342544
16.400000	0.0345285
16.350000	0.0348575
16.300000	0.0351316
16.250000	0.0354496
16.200000	0.0357456
16.150000	0.0359759
16.100000	0.036239
16.050000	0.0365461
16.000000	0.0368969
15.950000	0.0372697
15.900000	0.0376535
15.850000	0.0379825
15.800000	0.0383114
15.750000	0.0385855
15.700000	0.0390351
15.650000	0.0393421
15.600000	0.0396053
15.550000	0.0399123
15.500000	0.0401864
15.450000	0.0407456
15.400000	0.0411075
15.350000	0.0414583
15.300000	0.041875
15.250000	0.0423026
15.200000	0.0426316
15.150000	0.0429605
15.100000	0.0433662
15.050000	0.0437719
15.000000	0.0440351
14.950000	0.0443421
14.900000	0.0447917
14.850000	0.0451316
14.800000	0.045614
14.750000	0.0460197
14.700000	0.0463268
14.650000	0.0468531
14.600000	0.0473684
14.550000	0.047807
14.500000	0.048125
14.450000	0.0484978
14.400000	0.0488377
14.350000	0.0492654
14.300000	0.0495724
14.250000	0.0499781
14.200000	0.0502741
14.150000	0.0506798
14.100000	0.0511623
14.050000	0.0516667
14.000000	0.0520614
13.950000	0.0524342
13.900000	0.0527741
13.850000	0.0529825
13.800000	0.053432
13.750000	0.0538925
13.700000	0.0542544
13.650000	0.054682
13.600000	0.0550439
13.550000	0.0555921
13.500000	0.0560965
13.450000	0.056568
13.400000	0.0570175
13.350000	0.0575548
13.300000	0.058136
13.250000	0.0585636
13.200000	0.0591557
13.150000	0.0597259
13.100000	0.0602193
13.050000	0.0607566
13.000000	0.0612061
12.950000	0.0616886
12.900000	0.0622259
12.850000	0.0626645
12.800000	0.0631689
12.750000	0.0635965
12.700000	0.0641886
12.650000	0.0648904
12.600000	0.0654276
12.550000	0.0659978
12.500000	0.0664583
12.450000	0.0669408
12.400000	0.0675439
12.350000	0.0680702
12.300000	0.0685636
12.250000	0.0691338
12.200000	0.0695943
12.150000	0.0701864
12.100000	0.0710197
12.050000	0.0715899
12.000000	0.0722259
11.950000	0.0728399
11.900000	0.0734978
11.850000	0.0741228
11.800000	0.0747588
11.750000	0.0753618
11.700000	0.075943
11.650000	0.076568
11.600000	0.0772368
11.550000	0.0777741
11.500000	0.0784868
11.450000	0.079057
11.400000	0.0798026
11.350000	0.0804386
11.300000	0.0811513
11.250000	0.0817544
11.200000	0.082489
11.150000	0.0831689
11.100000	0.0837829
11.050000	0.0844846
11.000000	0.0851206
10.950000	0.0860197
10.900000	0.0867105
10.850000	0.0874123
10.800000	0.088136
10.750000	0.0888487
10.700000	0.0896491
10.650000	0.0903947
10.600000	0.0910855
10.550000	0.0920175
10.500000	0.0927303
10.450000	0.0935197
10.400000	0.0944189
10.350000	0.0952083
10.300000	0.0960417
10.250000	0.0968421
10.200000	0.0976974
10.150000	0.0985088
10.100000	0.0992982
10.050000	0.100154
10.000000	0.101075
9.950000	0.10193
9.900000	0.102741
9.850000	0.103695
9.800000	0.104594
9.750000	0.105461
9.700000	0.106513
9.650000	0.107281
9.600000	0.108202
9.550000	0.109211
9.500000	0.110077
9.450000	0.110811
9.400000	0.1117
9.350000	0.112763
9.300000	0.113673
9.250000	0.114693
9.200000	0.115625
9.150000	0.116524
9.100000	0.117544
9.050000	0.118443
9.000000	0.119375
8.950000	0.120318
8.900000	0.121371
8.850000	0.122489
8.800000	0.123388
8.750000	0.124375
8.700000	0.125406
8.650000	0.126261
8.600000	0.127204
8.550000	0.128333
8.500000	0.12932
8.450000	0.130373
8.400000	0.131294
8.350000	0.132346
8.300000	0.133268
8.250000	0.134276
8.200000	0.135362
8.150000	0.136294
8.100000	0.137281
8.050000	0.138235
8.000000	0.139189
7.950000	0.140362
7.900000	0.14148
7.850000	0.142719
7.800000	0.143783
7.750000	0.144934
7.700000	0.146096
7.650000	0.147292
7.600000	0.148388
7.550000	0.149452
7.500000	0.150768
7.450000	0.15182
7.400000	0.152993
7.350000	0.154024
7.300000	0.155406
7.250000	0.156623
7.200000	0.15795
7.150000	0.159254
7.100000	0.160526
7.050000	0.161557
7.000000	0.162851
6.950000	0.164243
6.900000	0.165592
6.850000	0.166721
6.800000	0.167906
6.750000	0.168882
6.700000	0.170143
6.650000	0.171305
6.600000	0.172752
6.550000	0.174254
6.500000	0.175746
6.450000	0.177336
6.400000	0.178827
6.350000	0.180219
6.300000	0.181502
6.250000	0.183136
6.200000	0.184441
6.150000	0.185932
6.100000	0.187445
6.050000	0.188991
6.000000	0.190362
5.950000	0.191743
5.900000	0.193136
5.850000	0.194539
5.800000	0.195998
5.750000	0.197511
5.700000	0.199167
5.650000	0.200877
5.600000	0.202292
5.550000	0.203783
5.500000	0.20534
5.450000	0.206908
5.400000	0.208487
5.350000	0.210044
5.300000	0.211974
5.250000	0.21352
5.200000	0.215318
5.150000	0.217193
5.100000	0.218914
5.050000	0.220482
5.000000	0.222314
4.950000	0.223816
4.900000	0.225263
4.850000	0.227039
4.800000	0.228739
4.750000	0.230417
4.700000	0.232039
4.650000	0.233739
4.600000	0.23534
4.550000	0.237061
4.500000	0.238783
4.450000	0.240603
4.400000	0.242171
4.350000	0.243607
4.300000	0.245373
4.250000	0.247215
4.200000	0.248958
4.150000	0.250921
4.100000	0.252796
4.050000	0.254825
4.000000	0.256656
3.950000	0.258498
3.900000	0.26023
3.850000	0.261974
3.800000	0.264013
3.750000	0.266173
3.700000	0.268344
3.650000	0.270362
3.600000	0.272368
3.550000	0.274342
3.500000	0.276184
3.450000	0.278158
3.400000	0.280329
3.350000	0.282379
3.300000	0.284474
3.250000	0.286568
3.200000	0.28864
3.150000	0.290559
3.100000	0.292774
3.050000	0.294934
3.000000	0.297072
2.950000	0.299276
2.900000	0.301283
2.850000	0.303728
2.800000	0.306009
2.750000	0.308059
2.700000	0.310307
2.650000	0.312577
2.600000	0.314737
2.550000	0.316776
2.500000	0.319035
2.450000	0.321042
2.400000	0.323202
2.350000	0.325186
2.300000	0.327423
2.250000	0.329836
2.200000	0.332248
2.150000	0.334496
2.100000	0.336897
2.050000	0.339298
2.000000	0.341524
1.950000	0.343969
1.900000	0.34625
1.850000	0.348882
1.800000	0.351425
1.750000	0.353728
1.700000	0.356283
1.650000	0.358542
1.600000	0.360779
1.550000	0.363147
1.500000	0.365471
1.450000	0.367906
1.400000	0.370493
1.350000	0.373004
1.300000	0.375603
1.250000	0.377993
1.200000	0.380439
1.150000	0.382763
1.100000	0.385197
1.050000	0.387917
1.000000	0.390461
0.950000	0.392829
0.900000	0.395164
0.850000	0.397544
0.800000	0.399945
0.750000	0.402401
0.700000	0.405055
0.650000	0.407533
0.600000	0.409989
0.550000	0.412719
0.500000	0.415296
0.450000	0.417719
0.400000	0.420417
0.350000	0.422873
0.300000	0.425439
0.250000	0.428191
0.200000	0.430987
0.150000	0.433454
0.100000	0.436272
0.050000	0.438684
0.000000	0.441458
-0.050000	0.444112
-0.100000	0.447039
-0.150000	0.449682
-0.200000	0.452281
-0.250000	0.455384
-0.300000	0.458015
-0.350000	0.46091
-0.400000	0.46398
-0.450000	0.466656
-0.500000	0.469583
-0.550000	0.472533
-0.600000	0.475208
-0.650000	0.478202
-0.700000	0.481064
-0.750000	0.484035
-0.800000	0.486557
-0.850000	0.489134
-0.900000	0.491996
-0.950000	0.494781
-1.000000	0.497719
-1.050000	0.500384
-1.100000	0.503421
-1.150000	0.506261
-1.200000	0.509145
-1.250000	0.512182
-1.300000	0.514627
-1.350000	0.517423
-1.400000	0.520647
-1.450000	0.523377
-1.500000	0.526568
-1.550000	0.529616
-1.600000	0.532895
-1.650000	0.535888
-1.700000	0.538607
-1.750000	0.541458
-1.800000	0.544309
-1.850000	0.547599
-1.900000	0.550669
-1.950000	0.553706
-2.000000	0.556765
-2.050000	0.559496
-2.100000	0.562566
-2.150000	0.565932
-2.200000	0.569013
-2.250000	0.571919
-2.300000	0.574704
-2.350000	0.577675
-2.400000	0.580735
-2.450000	0.58375
-2.500000	0.586667
-2.550000	0.589781
-2.600000	0.592752
-2.650000	0.595603
-2.700000	0.598026
-2.750000	0.600932
-2.800000	0.603717
-2.850000	0.60659
-2.900000	0.609496
-2.950000	0.612763
-3.000000	0.615329
-3.050000	0.618289
-3.100000	0.621086
-3.150000	0.624167
-3.200000	0.627039
-3.250000	0.629605
-3.300000	0.632467
-3.350000	0.635406
-3.400000	0.638059
-3.450000	0.640921
-3.500000	0.643684
-3.550000	0.646206
-3.600000	0.649309
-3.650000	0.651996
-3.700000	0.654879
-3.750000	0.657982
-3.800000	0.660899
-3.850000	0.664057
-3.900000	0.667292
-3.950000	0.670208
-4.000000	0.673004
-4.050000	0.67534
-4.100000	0.678279
-4.150000	0.681535
-4.200000	0.684276
-4.250000	0.687138
-4.300000	0.689814
-4.350000	0.69273
-4.400000	0.695658
-4.450000	0.69864
-4.500000	0.70159
-4.550000	0.704298
-4.600000	0.706963
-4.650000	0.709605
-4.700000	0.712467
-4.750000	0.715263
-4.800000	0.718048
-4.850000	0.720636
-4.900000	0.723399
-4.950000	0.72602
-5.000000	0.729167
-5.050000	0.731875
-5.100000	0.73455
-5.150000	0.737072
-5.200000	0.739825
-5.250000	0.742401
-5.300000	0.745175
-5.350000	0.747763
-5.400000	0.750011
-5.450000	0.752522
-5.500000	0.755417
-5.550000	0.758169
-5.600000	0.761107
-5.650000	0.76386
-5.700000	0.766579
-5.750000	0.769112
-5.800000	0.771787
-5.850000	0.77455
-5.900000	0.776996
-5.950000	0.779507
-6.000000	0.782007
-6.050000	0.784561
-6.100000	0.786875
-6.150000	0.789243
-6.200000	0.791809
-6.250000	0.794265
-6.300000	0.796667
-6.350000	0.798936
-6.400000	0.801502
-6.450000	0.803991
-6.500000	0.806393
-6.550000	0.80886
-6.600000	0.811458
-6.650000	0.813947
-6.700000	0.81591
-6.750000	0.818289
-6.800000	0.820746
-6.850000	0.822884
-6.900000	0.824945
-6.950000	0.827237
-7.000000	0.829529
-7.050000	0.831743
-7.100000	0.834068
-7.150000	0.836075
-7.200000	0.838575
-7.250000	0.840636
-7.300000	0.842511
-7.350000	0.844814
-7.400000	0.847314
-7.450000	0.849232
-7.500000	0.851436
-7.550000	0.853706
-7.600000	0.855625
-7.650000	0.857763
-7.700000	0.859594
-7.750000	0.861656
-7.800000	0.863509
-7.850000	0.865461
-7.900000	0.867325
-7.950000	0.869276
-8.000000	0.871217
-8.050000	0.873421
-8.100000	0.875548
-8.150000	0.877412
-8.200000	0.879353
-8.250000	0.881053
-8.300000	0.882829
-8.350000	0.884748
-8.400000	0.886568
-8.450000	0.888443
-8.500000	0.890066
-8.550000	0.891754
-8.600000	0.893564
-8.650000	0.895384
-8.700000	0.897127
-8.750000	0.898904
-8.800000	0.90057
-8.850000	0.902182
-8.900000	0.90375
-8.950000	0.905384
-9.000000	0.906919
-9.050000	0.908344
-9.100000	0.909989
-9.150000	0.911568
-9.200000	0.913004
-9.250000	0.914726
-9.300000	0.916086
-9.350000	0.917314
-9.400000	0.918783
-9.450000	0.920406
-9.500000	0.921919
-9.550000	0.923366
-9.600000	0.924923
-9.650000	0.92625
-9.700000	0.927336
-9.750000	0.92875
-9.800000	0.930197
-9.850000	0.931283
-9.900000	0.932599
-9.950000	1
&
154.050000	1.69154e-11
154.000000	1.7051e-11
153.950000	1.71876e-11
153.900000	1.73254e-11
153.850000	1.74643e-11
153.800000	1.76042e-11
153.750000	1.77453e-11
153.700000	1.78875e-11
153.650000	1.80309e-11
153.600000	1.81754e-11
153.550000	1.83211e-11
153.500000	1.84679e-11
153.450000	1.86159e-11
153.400000	1.87651e-11
153.350000	1.89155e-11
153.300000	1.90671e-11
153.250000	1.92199e-11
153.200000	1.9374e-11
153.150000	1.95292e-11
153.100000	1.96858e-11
153.050000	1.98435e-11
153.000000	2.00025e-11
152.950000	2.01629e-11
152.900000	2.03244e-11
152.850000	2.04873e-11
152.800000	2.06515e-11
152.750000	2.0817e-11
152.700000	2.09838e-11
152.650000	2.1152e-11
152.600000	2.13215e-11
152.550000	2.14924e-11
152.500000	2.16646e-11
152.450000	2.18382e-11
152.400000	2.20132e-11
152.350000	2.21896e-11
152.300000	2.23675e-11
152.250000	2.25467e-11
152.200000	2.27274e-11
152.150000	2.29095e-11
152.100000	2.30931e-11
152.050000	2.32781e-11
152.000000	2.34647e-11
151.950000	2.36527e-11
151.900000	2.38422e-11
151.850000	2.40333e-11
151.800000	2.42259e-11
151.750000	2.442e-11
151.700000	2.46157e-11
151.650000	2.48129e-11
151.600000	2.50118e-11
151.550000	2.52122e-11
151.500000	2.54142e-11
151.450000	2.56179e-11
151.400000	2.58231e-11
151.350000	2.603e-11
151.300000	2.62386e-11
151.250000	2.64489e-11
151.200000	2.66608e-11
151.150000	2.68744e-11
151.100000	2.70898e-11
151.050000	2.73068e-11
151.000000	2.75256e-11
150.950000	2.77462e-11
150.900000	2.79685e-11
150.850000	2.81926e-11
150.800000	2.84185e-11
150.750000	2.86462e-11
150.700000	2.88757e-11
150.650000	2.91071e-11
150.600000	2.93403e-11
150.550000	2.95753e-11
150.500000	2.98123e-11
150.450000	3.00512e-11
150.400000	3.02919e-11
150.350000	3.05346e-11
150.300000	3.07793e-11
150.250000	3.10259e-11
150.200000	3.12745e-11
150.150000	3.1525e-11
150.100000	3.17776e-11
150.050000	3.20322e-11
150.000000	3.22888e-11
149.950000	3.25475e-11
149.900000	3.28083e-11
149.850000	3.30711e-11
149.800000	3.33361e-11
149.750000	3.36032e-11
149.700000	3.38724e-11
149.650000	3.41437e-11
149.600000	3.44173e-11
149.550000	3.4693e-11
149.500000	3.4971e-11
149.450000	3.52511e-11
149.400000	3.55335e-11
149.350000	3.58182e-11
149.300000	3.61051e-11
149.250000	3.63944e-11
149.200000	3.66859e-11
149.150000	3.69798e-11
149.100000	3.72761e-11
149.050000	3.75747e-11
149.000000	3.78757e-11
148.950000	3.81791e-11
148.900000	3.8485e-11
148.850000	3.87933e-11
148.800000	3.9104e-11
148.750000	3.94173e-11
148.700000	3.9733e-11
148.650000	4.00513e-11
148.600000	4.03722e-11
148.550000	4.06956e-11
148.500000	4.10216e-11
148.450000	4.13502e-11
148.400000	4.16814e-11
148.350000	4.20153e-11
148.300000	4.23518e-11
148.250000	4.26911e-11
148.200000	4.3033e-11
148.150000	4.33777e-11
148.100000	4.37252e-11
148.050000	4.40755e-11
148.000000	4.44285e-11
147.950000	4.47844e-11
147.900000	4.51431e-11
147.850000	4.55047e-11
147.800000	4.58692e-11
147.750000	4.62366e-11
147.700000	4.66069e-11
147.650000	4.69802e-11
147.600000	4.73565e-11
147.550000	4.77359e-11
147.500000	4.81182e-11
147.450000	4.85036e-11
147.400000	4.88921e-11
147.350000	4.92837e-11
147.300000	4.96784e-11
147.250000	5.00763e-11
147.200000	5.04774e-11
147.150000	5.08817e-11
147.100000	5.12892e-11
147.050000	5.17e-11
147.000000	5.21141e-11
146.950000	5.25315e-11
146.900000	5.29522e-11
146.850000	5.33763e-11
146.800000	5.38038e-11
146.750000	5.42347e-11
146.700000	5.46691e-11
146.650000	5.51069e-11
146.600000	5.55483e-11
146.550000	5.59932e-11
146.500000	5.64416e-11
146.450000	5.68936e-11
146.400000	5.73493e-11
146.350000	5.78086e-11
146.300000	5.82715e-11
146.250000	5.87382e-11
146.200000	5.92086e-11
146.150000	5.96828e-11
146.100000	6.01607e-11
146.050000	6.06425e-11
146.000000	6.11282e-11
145.950000	6.16177e-11
145.900000	6.21111e-11
145.850000	6.26085e-11
145.800000	6.31099e-11
145.750000	6.36153e-11
145.700000	6.41247e-11
145.650000	6.46383e-11
145.600000	6.51559e-11
145.550000	6.56776e-11
145.500000	6.62036e-11
145.450000	6.67337e-11
145.400000	6.72681e-11
145.350000	6.78068e-11
145.300000	6.83498e-11
145.250000	6.88971e-11
145.200000	6.94488e-11
145.150000	7.00049e-11
145.100000	7.05655e-11
145.050000	7.11305e-11
145.000000	7.17001e-11
144.950000	7.22742e-11
144.900000	7.28529e-11
144.850000	7.34363e-11
144.800000	7.40243e-11
144.750000	7.46171e-11
144.700000	7.52145e-11
144.650000	7.58168e-11
144.600000	7.64238e-11
144.550000	7.70358e-11
144.500000	7.76526e-11
144.450000	7.82744e-11
144.400000	7.89011e-11
144.350000	7.95328e-11
144.300000	8.01696e-11
144.250000	8.08115e-11
144.200000	8.14586e-11
144.150000	8.21108e-11
144.100000	8.27682e-11
144.050000	8.34309e-11
144.000000	8.40989e-11
143.950000	8.47722e-11
143.900000	8.54509e-11
143.850000	8.61351e-11
143.800000	8.68247e-11
143.750000	8.75199e-11
143.700000	8.82206e-11
143.650000	8.89269e-11
143.600000	8.96388e-11
143.550000	9.03565e-11
143.500000	9.10799e-11
143.450000	9.18091e-11
143.400000	9.25441e-11
143.350000	9.3285e-11
143.300000	9.40318e-11
143.250000	9.47846e-11
143.200000	9.55435e-11
143.150000	9.63084e-11
143.100000	9.70794e-11
143.050000	9.78566e-11
143.000000	9.864e-11
142.950000	9.94296e-11
142.900000	1.00226e-10
142.850000	1.01028e-10
142.800000	1.01837e-10
142.750000	1.02652e-10
142.700000	1.03474e-10
142.650000	1.04302e-10
142.600000	1.05137e-10
142.550000	1.05979e-10
142.500000	1.06827e-10
142.450000	1.07682e-10
142.400000	1.08544e-10
142.350000	1.09413e-10
142.300000	1.10289e-10
142.250000	1.11172e-10
142.200000	1.12062e-10
142.150000	1.12959e-10
142.100000	1.13863e-10
142.050000	1.14774e-10
142.000000	1.15693e-10
141.950000	1.16619e-10
141.900000	1.17553e-10
141.850000	1.18494e-10
141.800000	1.19442e-10
141.750000	1.20398e-10
141.700000	1.21362e-10
141.650000	1.22333e-10
141.600000	1.23312e-10
141.550000	1.24299e-10
141.500000	1.25294e-10
141.450000	1.26297e-10
141.400000	1.27308e-10
141.350000	1.28327e-10
141.300000	1.29354e-10
141.250000	1.3039e-10
141.200000	1.31433e-10
141.150000	1.32485e-10
141.100000	1.33545e-10
141.050000	1.34614e-10
141.000000	1.35692e-10
140.950000	1.36778e-10
140.900000	1.37873e-10
140.850000	1.38976e-10
140.800000	1.40088e-10
140.750000	1.41209e-10
140.700000	1.4234e-10
140.650000	1.43479e-10
140.600000	1.44627e-10
140.550000	1.45785e-10
140.500000	1.46951e-10
140.450000	1.48127e-10
140.400000	1.49313e-10
140.350000	1.50508e-10
140.300000	1.51712e-10
140.250000	1.52926e-10
140.200000	1.5415e-10
140.150000	1.55384e-10
140.100000	1.56627e-10
140.050000	1.57881e-10
140.000000	1.59144e-10
139.950000	1.60418e-10
139.900000	1.61702e-10
139.850000	1.62996e-10
139.800000	1.643e-10
139.750000	1.65615e-10
139.700000	1.6694e-10
139.650000	1.68276e-10
139.600000	1.69623e-10
139.550000	1.7098e-10
139.500000	1.72348e-10
139.450000	1.73727e-10
139.400000	1.75118e-10
139.350000	1.76519e-10
139.300000	1.77931e-10
139.250000	1.79355e-10
139.200000	1.8079e-10
139.150000	1.82237e-10
139.100000	1.83695e-10
139.050000	1.85165e-10
139.000000	1.86647e-10
138.950000	1.8814e-10
138.900000	1.89646e-10
138.850000	1.91163e-10
138.800000	1.92693e-10
138.750000	1.94234e-10
138.700000	1.95789e-10
138.650000	1.97355e-10
138.600000	1.98934e-10
138.550000	2.00526e-10
138.500000	2.0213e-10
138.450000	2.03748e-10
138.400000	2.05378e-10
138.350000	2.07021e-10
138.300000	2.08677e-10
138.250000	2.10347e-10
138.200000	2.1203e-10
138.150000	2.13726e-10
138.100000	2.15436e-10
138.050000	2.1716e-10
138.000000	2.18897e-10
137.950000	2.20649e-10
137.900000	2.22414e-10
137.850000	2.24194e-10
137.800000	2.25987e-10
137.750000	2.27795e-10
137.700000	2.29618e-10
137.650000	2.31455e-10
137.600000	2.33306e-10
137.550000	2.35173e-10
137.500000	2.37054e-10
137.450000	2.38951e-10
137.400000	2.40862e-10
137.350000	2.42789e-10
137.300000	2.44731e-10
137.250000	2.46689e-10
137.200000	2.48663e-10
137.150000	2.50652e-10
137.100000	2.52657e-10
137.050000	2.54678e-10
137.000000	2.56716e-10
136.950000	2.58769e-10
136.900000	2.60839e-10
136.850000	2.62926e-10
136.800000	2.65029e-10
136.750000	2.67149e-10
136.700000	2.69286e-10
136.650000	2.7144e-10
136.600000	2.73611e-10
136.550000	2.758e-10
136.500000	2.78006e-10
136.450000	2.8023e-10
136.400000	2.82471e-10
136.350000	2.84731e-10
136.300000	2.87008e-10
136.250000	2.89304e-10
136.200000	2.91618e-10
136.150000	2.93951e-10
136.100000	2.96302e-10
136.050000	2.98672e-10
136.000000	3.01061e-10
135.950000	3.03469e-10
135.900000	3.05896e-10
135.850000	3.08343e-10
135.800000	3.10809e-10
135.750000	3.13295e-10
135.700000	3.15801e-10
135.650000	3.18327e-10
135.600000	3.20873e-10
135.550000	3.23439e-10
135.500000	3.26026e-10
135.450000	3.28633e-10
135.400000	3.31262e-10
135.350000	3.33911e-10
135.300000	3.36582e-10
135.250000	3.39274e-10
135.200000	3.41987e-10
135.150000	3.44722e-10
135.100000	3.47479e-10
135.050000	3.50258e-10
135.000000	3.53059e-10
134.950000	3.55883e-10
134.900000	3.58729e-10
134.850000	3.61598e-10
134.800000	3.64489e-10
134.750000	3.67404e-10
134.700000	3.70342e-10
134.650000	3.73304e-10
134.600000	3.76289e-10
134.550000	3.79299e-10
134.500000	3.82332e-10
134.450000	3.85389e-10
134.400000	3.88471e-10
134.350000	3.91577e-10
134.300000	3.94709e-10
134.250000	3.97865e-10
134.200000	4.01047e-10
134.150000	4.04254e-10
134.100000	4.07486e-10
134.050000	4.10745e-10
134.000000	4.14029e-10
133.950000	4.1734e-10
133.900000	4.20677e-10
133.850000	4.24041e-10
133.800000	4.27431e-10
133.750000	4.30849e-10
133.700000	4.34294e-10
133.650000	4.37767e-10
133.600000	4.41267e-10
133.550000	4.44795e-10
133.500000	4.48352e-10
133.450000	4.51937e-10
133.400000	4.5555e-10
133.350000	4.59193e-10
133.300000	4.62864e-10
133.250000	4.66565e-10
133.200000	4.70295e-10
133.150000	4.74055e-10
133.100000	4.77846e-10
133.050000	4.81666e-10
133.000000	4.85517e-10
132.950000	4.89399e-10
132.900000	4.93312e-10
132.850000	4.97256e-10
132.800000	5.01231e-10
132.750000	5.05239e-10
132.700000	5.09278e-10
132.650000	5.13349e-10
132.600000	5.17453e-10
132.550000	5.2159e-10
132.500000	5.2576e-10
132.450000	5.29963e-10
132.400000	5.342e-10
132.350000	5.38471e-10
132.300000	5.42776e-10
132.250000	5.47115e-10
132.200000	5.51488e-10
132.150000	5.55897e-10
132.100000	5.60341e-10
132.050000	5.6482e-10
132.000000	5.69336e-10
131.950000	5.73887e-10
131.900000	5.78475e-10
131.850000	5.83099e-10
131.800000	5.8776e-10
131.750000	5.92458e-10
131.700000	5.97194e-10
131.650000	6.01968e-10
131.600000	6.0678e-10
131.550000	6.1163e-10
131.500000	6.16519e-10
131.450000	6.21447e-10
131.400000	6.26415e-10
131.350000	6.31422e-10
131.300000	6.36469e-10
131.250000	6.41556e-10
131.200000	6.46684e-10
131.150000	6.51853e-10
131.100000	6.57063e-10
131.050000	6.62315e-10
131.000000	6.67609e-10
130.950000	6.72945e-10
130.900000	6.78324e-10
130.850000	6.83745e-10
130.800000	6.8921e-10
130.750000	6.94719e-10
130.700000	7.00271e-10
130.650000	7.05868e-10
130.600000	7.11509e-10
130.550000	7.17196e-10
130.500000	7.22928e-10
130.450000	7.28706e-10
130.400000	7.3453e-10
130.350000	7.404e-10
130.300000	7.46317e-10
130.250000	7.52282e-10
130.200000	7.58294e-10
130.150000	7.64354e-10
130.100000	7.70463e-10
130.050000	7.7662e-10
130.000000	7.82826e-10
129.950000	7.89082e-10
129.900000	7.95388e-10
129.850000	8.01745e-10
129.800000	8.08152e-10
129.750000	8.1461e-10
129.700000	8.2112e-10
129.650000	8.27681e-10
129.600000	8.34295e-10
129.550000	8.40962e-10
129.500000	8.47682e-10
129.450000	8.54456e-10
129.400000	8.61284e-10
129.350000	8.68166e-10
129.300000	8.75104e-10
129.250000	8.82096e-10
129.200000	8.89145e-10
129.150000	8.9625e-10
129.100000	9.03411e-10
129.050000	9.1063e-10
129.000000	9.17906e-10
128.950000	9.2524e-10
128.900000	9.32633e-10
128.850000	9.40085e-10
128.800000	9.47597e-10
128.750000	9.55168e-10
128.700000	9.628e-10
128.650000	9.70492e-10
128.600000	9.78247e-10
128.550000	9.86063e-10
128.500000	9.93941e-10
128.450000	1.00188e-09
128.400000	1.00989e-09
128.350000	1.01796e-09
128.300000	1.02609e-09
128.250000	1.03429e-09
128.200000	1.04255e-09
128.150000	1.05088e-09
128.100000	1.05927e-09
128.050000	1.06774e-09
128.000000	1.07627e-09
127.950000	1.08487e-09
127.900000	1.09353e-09
127.850000	1.10227e-09
127.800000	1.11107e-09
127.750000	1.11995e-09
127.700000	1.1289e-09
127.650000	1.13792e-09
127.600000	1.14701e-09
127.550000	1.15617e-09
127.500000	1.16541e-09
127.450000	1.17472e-09
127.400000	1.1841e-09
127.350000	1.19356e-09
127.300000	1.20309e-09
127.250000	1.2127e-09
127.200000	1.22239e-09
127.150000	1.23215e-09
127.100000	1.242e-09
127.050000	1.25192e-09
127.000000	1.26192e-09
126.950000	1.272e-09
126.900000	1.28216e-09
126.850000	1.2924e-09
126.800000	1.30272e-09
126.750000	1.31313e-09
126.700000	1.32362e-09
126.650000	1.33419e-09
126.600000	1.34485e-09
126.550000	1.35559e-09
126.500000	1.36641e-09
126.450000	1.37733e-09
126.400000	1.38833e-09
126.350000	1.39942e-09
126.300000	1.41059e-09
126.250000	1.42186e-09
126.200000	1.43322e-09
126.150000	1.44466e-09
126.100000	1.4562e-09
126.050000	1.46783e-09
126.000000	1.47955e-09
125.950000	1.49137e-09
125.900000	1.50328e-09
125.850000	1.51529e-09
125.800000	1.52739e-09
125.750000	1.53959e-09
125.700000	1.55188e-09
125.650000	1.56427e-09
125.600000	1.57677e-09
125.550000	1.58936e-09
125.500000	1.60205e-09
125.450000	1.61484e-09
125.400000	1.62774e-09
125.350000	1.64074e-09
125.300000	1.65384e-09
125.250000	1.66705e-09
125.200000	1.68036e-09
125.150000	1.69378e-09
125.100000	1.7073e-09
125.050000	1.72094e-09
125.000000	1.73468e-09
124.950000	1.74853e-09
124.900000	1.76249e-09
124.850000	1.77656e-09
124.800000	1.79075e-09
124.750000	1.80505e-09
124.700000	1.81946e-09
124.650000	1.83399e-09
124.600000	1.84863e-09
124.550000	1.86339e-09
124.500000	1.87827e-09
124.450000	1.89327e-09
124.400000	1.90839e-09
124.350000	1.92362e-09
124.300000	1.93898e-09
124.250000	1.95446e-09
124.200000	1.97007e-09
124.150000	1.9858e-09
124.100000	2.00165e-09
124.050000	2.01763e-09
124.000000	2.03374e-09
123.950000	2.04998e-09
123.900000	2.06634e-09
123.850000	2.08284e-09
123.800000	2.09947e-09
123.750000	2.11623e-09
123.700000	2.13312e-09
123.650000	2.15015e-09
123.600000	2.16732e-09
123.550000	2.18462e-09
123.500000	2.20206e-09
123.450000	2.21964e-09
123.400000	2.23736e-09
123.350000	2.25522e-09
123.300000	2.27322e-09
123.250000	2.29137e-09
123.200000	2.30966e-09
123.150000	2.32809e-09
123.100000	2.34668e-09
123.050000	2.36541e-09
123.000000	2.38429e-09
122.950000	2.40332e-09
122.900000	2.42251e-09
122.850000	2.44184e-09
122.800000	2.46133e-09
122.750000	2.48098e-09
122.700000	2.50078e-09
122.650000	2.52074e-09
122.600000	2.54086e-09
122.550000	2.56115e-09
122.500000	2.58159e-09
122.450000	2.60219e-09
122.400000	2.62296e-09
122.350000	2.6439e-09
122.300000	2.665e-09
122.250000	2.68627e-09
122.200000	2.70771e-09
122.150000	2.72932e-09
122.100000	2.7511e-09
122.050000	2.77306e-09
122.000000	2.79519e-09
121.950000	2.8175e-09
121.900000	2.83998e-09
121.850000	2.86265e-09
121.800000	2.88549e-09
121.750000	2.90852e-09
121.700000	2.93173e-09
121.650000	2.95513e-09
121.600000	2.97871e-09
121.550000	3.00248e-09
121.500000	3.02644e-09
121.450000	3.05059e-09
121.400000	3.07494e-09
121.350000	3.09947e-09
121.300000	3.12421e-09
121.250000	3.14914e-09
121.200000	3.17427e-09
121.150000	3.1996e-09
121.100000	3.22513e-09
121.050000	3.25086e-09
121.000000	3.2768e-09
120.950000	3.30295e-09
120.900000	3.3293e-09
120.850000	3.35587e-09
120.800000	3.38265e-09
120.750000	3.40964e-09
120.700000	3.43684e-09
120.650000	3.46426e-09
120.600000	3.4919e-09
120.550000	3.51977e-09
120.500000	3.54785e-09
120.450000	3.57615e-09
120.400000	3.60469e-09
120.350000	3.63345e-09
120.300000	3.66244e-09
120.250000	3.69166e-09
120.200000	3.72111e-09
120.150000	3.7508e-09
120.100000	3.78072e-09
120.050000	3.81088e-09
120.000000	3.84128e-09
119.950000	3.87193e-09
119.900000	3.90282e-09
119.850000	3.93395e-09
119.800000	3.96534e-09
119.750000	3.99697e-09
119.700000	4.02886e-09
119.650000	4.061e-09
119.600000	4.09339e-09
119.550000	4.12604e-09
119.500000	4.15896e-09
119.450000	4.19213e-09
119.400000	4.22557e-09
119.350000	4.25928e-09
119.300000	4.29326e-09
119.250000	4.3275e-09
119.200000	4.36202e-09
119.150000	4.39682e-09
119.100000	4.43189e-09
119.050000	4.46724e-09
119.000000	4.50287e-09
118.950000	4.53878e-09
118.900000	4.57499e-09
118.850000	4.61148e-09
118.800000	4.64826e-09
118.750000	4.68533e-09
118.700000	4.7227e-09
118.650000	4.76037e-09
118.600000	4.79834e-09
118.550000	4.83661e-09
118.500000	4.87518e-09
118.450000	4.91406e-09
118.400000	4.95325e-09
118.350000	4.99276e-09
118.300000	5.03257e-09
118.250000	5.07271e-09
118.200000	5.11316e-09
118.150000	5.15394e-09
118.100000	5.19504e-09
118.050000	5.23647e-09
118.000000	5.27823e-09
117.950000	5.32032e-09
117.900000	5.36275e-09
117.850000	5.40552e-09
117.800000	5.44862e-09
117.750000	5.49207e-09
117.700000	5.53587e-09
117.650000	5.58001e-09
117.600000	5.62451e-09
117.550000	5.66936e-09
117.500000	5.71456e-09
117.450000	5.76013e-09
117.400000	5.80606e-09
117.350000	5.85235e-09
117.300000	5.89902e-09
117.250000	5.94605e-09
117.200000	5.99346e-09
117.150000	6.04125e-09
117.100000	6.08942e-09
117.050000	6.13797e-09
117.000000	6.18691e-09
116.950000	6.23624e-09
116.900000	6.28596e-09
116.850000	6.33608e-09
116.800000	6.38659e-09
116.750000	6.43751e-09
116.700000	6.48883e-09
116.650000	6.54057e-09
116.600000	6.59271e-09
116.550000	6.64527e-09
116.500000	6.69825e-09
116.450000	6.75165e-09
116.400000	6.80547e-09
116.350000	6.85972e-09
116.300000	6.91441e-09
116.250000	6.96953e-09
116.200000	7.02509e-09
116.150000	7.08109e-09
116.100000	7.13754e-09
116.050000	7.19443e-09
116.000000	7.25178e-09
115.950000	7.30959e-09
115.900000	7.36785e-09
115.850000	7.42658e-09
115.800000	7.48578e-09
115.750000	7.54545e-09
115.700000	7.60559e-09
115.650000	7.66622e-09
115.600000	7.72732e-09
115.550000	7.78891e-09
115.500000	7.851e-09
115.450000	7.91357e-09
115.400000	7.97665e-09
115.350000	8.04022e-09
115.300000	8.1043e-09
115.250000	8.1689e-09
115.200000	8.234e-09
115.150000	8.29963e-09
115.100000	8.36577e-09
115.050000	8.43245e-09
115.000000	8.49965e-09
114.950000	8.56739e-09
114.900000	8.63567e-09
114.850000	8.70449e-09
114.800000	8.77386e-09
114.750000	8.84378e-09
114.700000	8.91425e-09
114.650000	8.98529e-09
114.600000	9.05689e-09
114.550000	9.12907e-09
114.500000	9.20181e-09
114.450000	9.27514e-09
114.400000	9.34905e-09
114.350000	9.42355e-09
114.300000	9.49864e-09
114.250000	9.57433e-09
114.200000	9.65062e-09
114.150000	9.72752e-09
114.100000	9.80503e-09
114.050000	9.88315e-09
114.000000	9.9619e-09
113.950000	1.00413e-08
113.900000	1.01213e-08
113.850000	1.02019e-08
113.800000	1.02832e-08
113.750000	1.03651e-08
113.700000	1.04477e-08
113.650000	1.0531e-08
113.600000	1.06149e-08
113.550000	1.06994e-08
113.500000	1.07847e-08
113.450000	1.08706e-08
113.400000	1.09572e-08
113.350000	1.10445e-08
113.300000	1.11325e-08
113.250000	1.12212e-08
113.200000	1.13106e-08
113.150000	1.14007e-08
113.100000	1.14915e-08
113.050000	1.1583e-08
113.000000	1.16753e-08
112.950000	1.17683e-08
112.900000	1.1862e-08
112.850000	1.19565e-08
112.800000	1.20518e-08
112.750000	1.21478e-08
112.700000	1.22445e-08
112.650000	1.23421e-08
112.600000	1.24404e-08
112.550000	1.25395e-08
112.500000	1.26394e-08
112.450000	1.274e-08
112.400000	1.28415e-08
112.350000	1.29438e-08
112.300000	1.30469e-08
112.250000	1.31508e-08
112.200000	1.32555e-08
112.150000	1.33611e-08
112.100000	1.34675e-08
112.050000	1.35748e-08
112.000000	1.36829e-08
111.950000	1.37919e-08
111.900000	1.39017e-08
111.850000	1.40124e-08
111.800000	1.4124e-08
111.750000	1.42365e-08
111.700000	1.43499e-08
111.650000	1.44641e-08
111.600000	1.45793e-08
111.550000	1.46954e-08
111.500000	1.48124e-08
111.450000	1.49304e-08
111.400000	1.50493e-08
111.350000	1.51691e-08
111.300000	1.52899e-08
111.250000	1.54117e-08
111.200000	1.55344e-08
111.150000	1.56581e-08
111.100000	1.57827e-08
111.050000	1.59084e-08
111.000000	1.60351e-08
110.950000	1.61628e-08
110.900000	1.62914e-08
110.850000	1.64212e-08
110.800000	1.65519e-08
110.750000	1.66837e-08
110.700000	1.68165e-08
110.650000	1.69504e-08
110.600000	1.70854e-08
110.550000	1.72214e-08
110.500000	1.73585e-08
110.450000	1.74967e-08
110.400000	1.7636e-08
110.350000	1.77764e-08
110.300000	1.79179e-08
110.250000	1.80605e-08
110.200000	1.82043e-08
110.150000	1.83492e-08
110.100000	1.84953e-08
110.050000	1.86425e-08
110.000000	1.87909e-08
109.950000	1.89405e-08
109.900000	1.90913e-08
109.850000	1.92432e-08
109.800000	1.93964e-08
109.750000	1.95508e-08
109.700000	1.97064e-08
109.650000	1.98633e-08
109.600000	2.00214e-08
109.550000	2.01807e-08
109.500000	2.03414e-08
109.450000	2.05033e-08
109.400000	2.06664e-08
109.350000	2.08309e-08
109.300000	2.09967e-08
109.250000	2.11638e-08
109.200000	2.13323e-08
109.150000	2.1502e-08
109.100000	2.16732e-08
109.050000	2.18456e-08
109.000000	2.20195e-08
108.950000	2.21947e-08
108.900000	2.23714e-08
108.850000	2.25494e-08
108.800000	2.27288e-08
108.750000	2.29097e-08
108.700000	2.3092e-08
108.650000	2.32758e-08
108.600000	2.3461e-08
108.550000	2.36477e-08
108.500000	2.38358e-08
108.450000	2.40255e-08
108.400000	2.42167e-08
108.350000	2.44094e-08
108.300000	2.46036e-08
108.250000	2.47994e-08
108.200000	2.49967e-08
108.150000	2.51956e-08
108.100000	2.5396e-08
108.050000	2.55981e-08
108.000000	2.58017e-08
107.950000	2.6007e-08
107.900000	2.62139e-08
107.850000	2.64225e-08
107.800000	2.66327e-08
107.750000	2.68446e-08
107.700000	2.70582e-08
107.650000	2.72734e-08
107.600000	2.74904e-08
107.550000	2.77091e-08
107.500000	2.79295e-08
107.450000	2.81517e-08
107.400000	2.83756e-08
107.350000	2.86014e-08
107.300000	2.88289e-08
107.250000	2.90582e-08
107.200000	2.92893e-08
107.150000	2.95223e-08
107.100000	2.97571e-08
107.050000	2.99938e-08
107.000000	3.02324e-08
106.950000	3.04729e-08
106.900000	3.07152e-08
106.850000	3.09595e-08
106.800000	3.12058e-08
106.750000	3.1454e-08
106.700000	3.17041e-08
106.650000	3.19563e-08
106.600000	3.22105e-08
106.550000	3.24666e-08
106.500000	3.27248e-08
106.450000	3.29851e-08
106.400000	3.32474e-08
106.350000	3.35118e-08
106.300000	3.37783e-08
106.250000	3.40469e-08
106.200000	3.43177e-08
106.150000	3.45906e-08
106.100000	3.48657e-08
106.050000	3.51429e-08
106.000000	3.54224e-08
105.950000	3.5704e-08
105.900000	3.59879e-08
105.850000	3.62741e-08
105.800000	3.65625e-08
105.750000	3.68532e-08
105.700000	3.71463e-08
105.650000	3.74416e-08
105.600000	3.77393e-08
105.550000	3.80394e-08
105.500000	3.83418e-08
105.450000	3.86466e-08
105.400000	3.89539e-08
105.350000	3.92636e-08
105.300000	3.95758e-08
105.250000	3.98904e-08
105.200000	4.02075e-08
105.150000	4.05272e-08
105.100000	4.08494e-08
105.050000	4.11741e-08
105.000000	4.15014e-08
104.950000	4.18313e-08
104.900000	4.21639e-08
104.850000	4.2499e-08
104.800000	4.28369e-08
104.750000	4.31774e-08
104.700000	4.35206e-08
104.650000	4.38665e-08
104.600000	4.42152e-08
104.550000	4.45666e-08
104.500000	4.49209e-08
104.450000	4.52779e-08
104.400000	4.56378e-08
104.350000	4.60005e-08
104.300000	4.63661e-08
104.250000	4.67346e-08
104.200000	4.71061e-08
104.150000	4.74805e-08
104.100000	4.78578e-08
104.050000	4.82381e-08
104.000000	4.86215e-08
103.950000	4.90079e-08
103.900000	4.93974e-08
103.850000	4.97899e-08
103.800000	5.01856e-08
103.750000	5.05844e-08
103.700000	5.09864e-08
103.650000	5.13915e-08
103.600000	5.17999e-08
103.550000	5.22115e-08
103.500000	5.26264e-08
103.450000	5.30445e-08
103.400000	5.3466e-08
103.350000	5.38908e-08
103.300000	5.4319e-08
103.250000	5.47506e-08
103.200000	5.51856e-08
103.150000	5.56241e-08
103.100000	5.6066e-08
103.050000	5.65115e-08
103.000000	5.69604e-08
102.950000	5.7413e-08
102.900000	5.78691e-08
102.850000	5.83288e-08
102.800000	5.87922e-08
102.750000	5.92593e-08
102.700000	5.973e-08
102.650000	6.02045e-08
102.600000	6.06828e-08
102.550000	6.11648e-08
102.500000	6.16507e-08
102.450000	6.21404e-08
102.400000	6.2634e-08
102.350000	6.31315e-08
102.300000	6.3633e-08
102.250000	6.41384e-08
102.200000	6.46479e-08
102.150000	6.51613e-08
102.100000	6.56789e-08
102.050000	6.62005e-08
102.000000	6.67263e-08
101.950000	6.72563e-08
101.900000	6.77904e-08
101.850000	6.83288e-08
101.800000	6.88715e-08
101.750000	6.94184e-08
101.700000	6.99697e-08
101.650000	7.05254e-08
101.600000	7.10855e-08
101.550000	7.165e-08
101.500000	7.22189e-08
101.450000	7.27924e-08
101.400000	7.33704e-08
101.350000	7.39531e-08
101.300000	7.45403e-08
101.250000	7.51322e-08
101.200000	7.57287e-08
101.150000	7.633e-08
101.100000	7.69361e-08
101.050000	7.7547e-08
101.000000	7.81627e-08
100.950000	7.87832e-08
100.900000	7.94087e-08
100.850000	8.00392e-08
100.800000	8.06746e-08
100.750000	8.13151e-08
100.700000	8.19607e-08
100.650000	8.26114e-08
100.600000	8.32672e-08
100.550000	8.39282e-08
100.500000	8.45945e-08
100.450000	8.5266e-08
100.400000	8.59429e-08
100.350000	8.66251e-08
100.300000	8.73127e-08
100.250000	8.80058e-08
100.200000	8.87043e-08
100.150000	8.94084e-08
100.100000	9.01181e-08
100.050000	9.08334e-08
100.000000	9.15543e-08
99.950000	9.2281e-08
99.900000	9.30134e-08
99.850000	9.37516e-08
99.800000	9.44957e-08
99.750000	9.52456e-08
99.700000	9.60015e-08
99.650000	9.67634e-08
99.600000	9.75313e-08
99.550000	9.83053e-08
99.500000	9.90855e-08
99.450000	9.98718e-08
99.400000	1.00664e-07
99.350000	1.01463e-07
99.300000	1.02268e-07
99.250000	1.0308e-07
99.200000	1.03898e-07
99.150000	1.04722e-07
99.100000	1.05553e-07
99.050000	1.06391e-07
99.000000	1.07235e-07
98.950000	1.08085e-07
98.900000	1.08943e-07
98.850000	1.09807e-07
98.800000	1.10679e-07
98.750000	1.11557e-07
98.700000	1.12442e-07
98.650000	1.13334e-07
98.600000	1.14233e-07
98.550000	1.15139e-07
98.500000	1.16052e-07
98.450000	1.16973e-07
98.400000	1.17901e-07
98.350000	1.18836e-07
98.300000	1.19779e-07
98.250000	1.20729e-07
98.200000	1.21687e-07
98.150000	1.22652e-07
98.100000	1.23625e-07
98.050000	1.24605e-07
98.000000	1.25594e-07
97.950000	1.2659e-07
97.900000	1.27594e-07
97.850000	1.28606e-07
97.800000	1.29626e-07
97.750000	1.30654e-07
97.700000	1.3169e-07
97.650000	1.32734e-07
97.600000	1.33787e-07
97.550000	1.34848e-07
97.500000	1.35917e-07
97.450000	1.36995e-07
97.400000	1.38081e-07
97.350000	1.39176e-07
97.300000	1.4028e-07
97.250000	1.41392e-07
97.200000	1.42513e-07
97.150000	1.43643e-07
97.100000	1.44782e-07
97.050000	1.4593e-07
97.000000	1.47087e-07
96.950000	1.48253e-07
96.900000	1.49429e-07
96.850000	1.50613e-07
96.800000	1.51808e-07
96.750000	1.53011e-07
96.700000	1.54224e-07
96.650000	1.55447e-07
96.600000	1.56679e-07
96.550000	1.57921e-07
96.500000	1.59173e-07
96.450000	1.60435e-07
96.400000	1.61706e-07
96.350000	1.62988e-07
96.300000	1.6428e-07
96.250000	1.65582e-07
96.200000	1.66895e-07
96.150000	1.68217e-07
96.100000	1.69551e-07
96.050000	1.70895e-07
96.000000	1.72249e-07
95.950000	1.73614e-07
95.900000	1.7499e-07
95.850000	1.76377e-07
95.800000	1.77775e-07
95.750000	1.79184e-07
95.700000	1.80603e-07
95.650000	1.82035e-07
95.600000	1.83477e-07
95.550000	1.84931e-07
95.500000	1.86396e-07
95.450000	1.87873e-07
95.400000	1.89362e-07
95.350000	1.90863e-07
95.300000	1.92375e-07
95.250000	1.93899e-07
95.200000	1.95435e-07
95.150000	1.96984e-07
95.100000	1.98544e-07
95.050000	2.00117e-07
95.000000	2.01703e-07
94.950000	2.03301e-07
94.900000	2.04911e-07
94.850000	2.06535e-07
94.800000	2.08171e-07
94.750000	2.0982e-07
94.700000	2.11482e-07
94.650000	2.13157e-07
94.600000	2.14846e-07
94.550000	2.16547e-07
94.500000	2.18263e-07
94.450000	2.19991e-07
94.400000	2.21734e-07
94.350000	2.2349e-07
94.300000	2.2526e-07
94.250000	2.27044e-07
94.200000	2.28842e-07
94.150000	2.30655e-07
94.100000	2.32481e-07
94.050000	2.34322e-07
94.000000	2.36178e-07
93.950000	2.38048e-07
93.900000	2.39934e-07
93.850000	2.41833e-07
93.800000	2.43748e-07
93.750000	2.45679e-07
93.700000	2.47624e-07
93.650000	2.49585e-07
93.600000	2.51561e-07
93.550000	2.53553e-07
93.500000	2.5556e-07
93.450000	2.57583e-07
93.400000	2.59623e-07
93.350000	2.61678e-07
93.300000	2.6375e-07
93.250000	2.65838e-07
93.200000	2.67942e-07
93.150000	2.70063e-07
93.100000	2.72201e-07
93.050000	2.74356e-07
93.000000	2.76528e-07
92.950000	2.78717e-07
92.900000	2.80923e-07
92.850000	2.83147e-07
92.800000	2.85388e-07
92.750000	2.87647e-07
92.700000	2.89923e-07
92.650000	2.92218e-07
92.600000	2.94531e-07
92.550000	2.96862e-07
92.500000	2.99211e-07
92.450000	3.01579e-07
92.400000	3.03966e-07
92.350000	3.06371e-07
92.300000	3.08795e-07
92.250000	3.11239e-07
92.200000	3.13702e-07
92.150000	3.16184e-07
92.100000	3.18686e-07
92.050000	3.21208e-07
92.000000	3.23749e-07
91.950000	3.26311e-07
91.900000	3.28892e-07
91.850000	3.31495e-07
91.800000	3.34117e-07
91.750000	3.36761e-07
91.700000	3.39425e-07
91.650000	3.4211e-07
91.600000	3.44816e-07
91.550000	3.47544e-07
91.500000	3.50293e-07
91.450000	3.53064e-07
91.400000	3.55857e-07
91.350000	3.58672e-07
91.300000	3.61509e-07
91.250000	3.64368e-07
91.200000	3.6725e-07
91.150000	3.70155e-07
91.100000	3.73083e-07
91.050000	3.76033e-07
91.000000	3.79007e-07
90.950000	3.82005e-07
90.900000	3.85026e-07
90.850000	3.88071e-07
90.800000	3.91139e-07
90.750000	3.94233e-07
90.700000	3.9735e-07
90.650000	4.00492e-07
90.600000	4.03659e-07
90.550000	4.06851e-07
90.500000	4.10067e-07
90.450000	4.1331e-07
90.400000	4.16578e-07
90.350000	4.19871e-07
90.300000	4.23191e-07
90.250000	4.26536e-07
90.200000	4.29908e-07
90.150000	4.33307e-07
90.100000	4.36733e-07
90.050000	4.40185e-07
90.000000	4.43665e-07
89.950000	4.47172e-07
89.900000	4.50706e-07
89.850000	4.54269e-07
89.800000	4.5786e-07
89.750000	4.61479e-07
89.700000	4.65126e-07
89.650000	4.68802e-07
89.600000	4.72507e-07
89.550000	4.76242e-07
89.500000	4.80005e-07
89.450000	4.83799e-07
89.400000	4.87622e-07
89.350000	4.91476e-07
89.300000	4.95359e-07
89.250000	4.99274e-07
89.200000	5.03219e-07
89.150000	5.07195e-07
89.100000	5.11203e-07
89.050000	5.15242e-07
89.000000	5.19313e-07
88.950000	5.23416e-07
88.900000	5.27551e-07
88.850000	5.31719e-07
88.800000	5.3592e-07
88.750000	5.40154e-07
88.700000	5.44421e-07
88.650000	5.48721e-07
88.600000	5.53056e-07
88.550000	5.57425e-07
88.500000	5.61828e-07
88.450000	5.66266e-07
88.400000	5.70738e-07
88.350000	5.75246e-07
88.300000	5.7979e-07
88.250000	5.84369e-07
88.200000	5.88984e-07
88.150000	5.93636e-07
88.100000	5.98324e-07
88.050000	6.03049e-07
88.000000	6.07811e-07
87.950000	6.12611e-07
87.900000	6.17449e-07
87.850000	6.22324e-07
87.800000	6.27238e-07
87.750000	6.32191e-07
87.700000	6.37182e-07
87.650000	6.42213e-07
87.600000	6.47284e-07
87.550000	6.52394e-07
87.500000	6.57545e-07
87.450000	6.62736e-07
87.400000	6.67968e-07
87.350000	6.73241e-07
87.300000	6.78556e-07
87.250000	6.83912e-07
87.200000	6.8931e-07
87.150000	6.94751e-07
87.100000	7.00235e-07
87.050000	7.05762e-07
87.000000	7.11333e-07
86.950000	7.16947e-07
86.900000	7.22605e-07
86.850000	7.28308e-07
86.800000	7.34056e-07
86.750000	7.39849e-07
86.700000	7.45687e-07
86.650000	7.51572e-07
86.600000	7.57502e-07
86.550000	7.6348e-07
86.500000	7.69504e-07
86.450000	7.75576e-07
86.400000	7.81695e-07
86.350000	7.87863e-07
86.300000	7.94079e-07
86.250000	8.00343e-07
86.200000	8.06658e-07
86.150000	8.13021e-07
86.100000	8.19435e-07
86.050000	8.25899e-07
86.000000	8.32414e-07
85.950000	8.3898e-07
85.900000	8.45598e-07
85.850000	8.52268e-07
85.800000	8.5899e-07
85.750000	8.65765e-07
85.700000	8.72594e-07
85.650000	8.79476e-07
85.600000	8.86412e-07
85.550000	8.93402e-07
85.500000	9.00448e-07
85.450000	9.07548e-07
85.400000	9.14705e-07
85.350000	9.21918e-07
85.300000	9.29187e-07
85.250000	9.36514e-07
85.200000	9.43898e-07
85.150000	9.5134e-07
85.100000	9.58841e-07
85.050000	9.664e-07
85.000000	9.74019e-07
84.950000	9.81698e-07
84.900000	9.89437e-07
84.850000	9.97236e-07
84.800000	1.0051e-06
84.750000	1.01302e-06
84.700000	1.02101e-06
84.650000	1.02905e-06
84.600000	1.03716e-06
84.550000	1.04534e-06
84.500000	1.05358e-06
84.450000	1.06188e-06
84.400000	1.07025e-06
84.350000	1.07868e-06
84.300000	1.08718e-06
84.250000	1.09575e-06
84.200000	1.10439e-06
84.150000	1.11309e-06
84.100000	1.12186e-06
84.050000	1.1307e-06
84.000000	1.13961e-06
83.950000	1.14858e-06
83.900000	1.15763e-06
83.850000	1.16675e-06
83.800000	1.17595e-06
83.750000	1.18521e-06
83.700000	1.19455e-06
83.650000	1.20396e-06
83.600000	1.21344e-06
83.550000	1.223e-06
83.500000	1.23263e-06
83.450000	1.24234e-06
83.400000	1.25212e-06
83.350000	1.26198e-06
83.300000	1.27192e-06
83.250000	1.28194e-06
83.200000	1.29204e-06
83.150000	1.30221e-06
83.100000	1.31246e-06
83.050000	1.3228e-06
83.000000	1.33321e-06
82.950000	1.34371e-06
82.900000	1.35429e-06
82.850000	1.36495e-06
82.800000	1.3757e-06
82.750000	1.38653e-06
82.700000	1.39745e-06
82.650000	1.40845e-06
82.600000	1.41953e-06
82.550000	1.43071e-06
82.500000	1.44197e-06
82.450000	1.45332e-06
82.400000	1.46476e-06
82.350000	1.47629e-06
82.300000	1.48791e-06
82.250000	1.49962e-06
82.200000	1.51142e-06
82.150000	1.52331e-06
82.100000	1.5353e-06
82.050000	1.54738e-06
82.000000	1.55956e-06
81.950000	1.57183e-06
81.900000	1.58419e-06
81.850000	1.59666e-06
81.800000	1.60922e-06
81.750000	1.62188e-06
81.700000	1.63464e-06
81.650000	1.6475e-06
81.600000	1.66046e-06
81.550000	1.67352e-06
81.500000	1.68668e-06
81.450000	1.69995e-06
81.400000	1.71332e-06
81.350000	1.7268e-06
81.300000	1.74038e-06
81.250000	1.75407e-06
81.200000	1.76786e-06
81.150000	1.78176e-06
81.100000	1.79578e-06
81.050000	1.8099e-06
81.000000	1.82413e-06
80.950000	1.83847e-06
80.900000	1.85293e-06
80.850000	1.86749e-06
80.800000	1.88218e-06
80.750000	1.89697e-06
80.700000	1.91189e-06
80.650000	1.92692e-06
80.600000	1.94206e-06
80.550000	1.95733e-06
80.500000	1.97272e-06
80.450000	1.98822e-06
80.400000	2.00385e-06
80.350000	2.0196e-06
80.300000	2.03547e-06
80.250000	2.05147e-06
80.200000	2.06759e-06
80.150000	2.08384e-06
80.100000	2.10021e-06
80.050000	2.11671e-06
80.000000	2.13335e-06
79.950000	2.15011e-06
79.900000	2.167e-06
79.850000	2.18403e-06
79.800000	2.20119e-06
79.750000	2.21848e-06
79.700000	2.23591e-06
79.650000	2.25347e-06
79.600000	2.27117e-06
79.550000	2.28901e-06
79.500000	2.30699e-06
79.450000	2.32511e-06
79.400000	2.34337e-06
79.350000	2.36177e-06
79.300000	2.38032e-06
79.250000	2.39901e-06
79.200000	2.41785e-06
79.150000	2.43684e-06
79.100000	2.45597e-06
79.050000	2.47526e-06
79.000000	2.49469e-06
78.950000	2.51428e-06
78.900000	2.53402e-06
78.850000	2.55391e-06
78.800000	2.57396e-06
78.750000	2.59416e-06
78.700000	2.61453e-06
78.650000	2.63505e-06
78.600000	2.65573e-06
78.550000	2.67658e-06
78.500000	2.69758e-06
78.450000	2.71875e-06
78.400000	2.74009e-06
78.350000	2.76159e-06
78.300000	2.78326e-06
78.250000	2.8051e-06
78.200000	2.82711e-06
78.150000	2.84929e-06
78.100000	2.87165e-06
78.050000	2.89418e-06
78.000000	2.91688e-06
77.950000	2.93976e-06
77.900000	2.96282e-06
77.850000	2.98606e-06
77.800000	3.00949e-06
77.750000	3.03309e-06
77.700000	3.05688e-06
77.650000	3.08086e-06
77.600000	3.10502e-06
77.550000	3.12937e-06
77.500000	3.15391e-06
77.450000	3.17864e-06
77.400000	3.20356e-06
77.350000	3.22868e-06
77.300000	3.254e-06
77.250000	3.27951e-06
77.200000	3.30522e-06
77.150000	3.33113e-06
77.100000	3.35724e-06
77.050000	3.38356e-06
77.000000	3.41008e-06
76.950000	3.43681e-06
76.900000	3.46375e-06
76.850000	3.49089e-06
76.800000	3.51825e-06
76.750000	3.54582e-06
76.700000	3.57361e-06
76.650000	3.60161e-06
76.600000	3.62983e-06
76.550000	3.65827e-06
76.500000	3.68694e-06
76.450000	3.71582e-06
76.400000	3.74493e-06
76.350000	3.77427e-06
76.300000	3.80384e-06
76.250000	3.83363e-06
76.200000	3.86366e-06
76.150000	3.89392e-06
76.100000	3.92442e-06
76.050000	3.95516e-06
76.000000	3.98613e-06
75.950000	4.01735e-06
75.900000	4.0488e-06
75.850000	4.08051e-06
75.800000	4.11246e-06
75.750000	4.14466e-06
75.700000	4.17711e-06
75.650000	4.20981e-06
75.600000	4.24276e-06
75.550000	4.27598e-06
75.500000	4.30945e-06
75.450000	4.34318e-06
75.400000	4.37717e-06
75.350000	4.41143e-06
75.300000	4.44596e-06
75.250000	4.48075e-06
75.200000	4.51582e-06
75.150000	4.55115e-06
75.100000	4.58676e-06
75.050000	4.62265e-06
75.000000	4.65882e-06
74.950000	4.69527e-06
74.900000	4.732e-06
74.850000	4.76902e-06
74.800000	4.80632e-06
74.750000	4.84392e-06
74.700000	4.88181e-06
74.650000	4.91999e-06
74.600000	4.95847e-06
74.550000	4.99725e-06
74.500000	5.03633e-06
74.450000	5.07571e-06
74.400000	5.1154e-06
74.350000	5.1554e-06
74.300000	5.1957e-06
74.250000	5.23632e-06
74.200000	5.27726e-06
74.150000	5.31851e-06
74.100000	5.36009e-06
74.050000	5.40199e-06
74.000000	5.44421e-06
73.950000	5.48676e-06
73.900000	5.52964e-06
73.850000	5.57286e-06
73.800000	5.61641e-06
73.750000	5.66029e-06
73.700000	5.70452e-06
73.650000	5.74909e-06
73.600000	5.79401e-06
73.550000	5.83928e-06
73.500000	5.88489e-06
73.450000	5.93086e-06
73.400000	5.97719e-06
73.350000	6.02388e-06
73.300000	6.07093e-06
73.250000	6.11834e-06
73.200000	6.16612e-06
73.150000	6.21428e-06
73.100000	6.2628e-06
73.050000	6.3117e-06
73.000000	6.36098e-06
72.950000	6.41065e-06
72.900000	6.4607e-06
72.850000	6.51113e-06
72.800000	6.56196e-06
72.750000	6.61318e-06
72.700000	6.6648e-06
72.650000	6.71682e-06
72.600000	6.76924e-06
72.550000	6.82206e-06
72.500000	6.8753e-06
72.450000	6.92895e-06
72.400000	6.98301e-06
72.350000	7.0375e-06
72.300000	7.0924e-06
72.250000	7.14773e-06
72.200000	7.20349e-06
72.150000	7.25968e-06
72.100000	7.31631e-06
72.050000	7.37337e-06
72.000000	7.43088e-06
71.950000	7.48883e-06
71.900000	7.54723e-06
71.850000	7.60608e-06
71.800000	7.66539e-06
71.750000	7.72515e-06
71.700000	7.78538e-06
71.650000	7.84608e-06
71.600000	7.90724e-06
71.550000	7.96888e-06
71.500000	8.03099e-06
71.450000	8.09359e-06
71.400000	8.15666e-06
71.350000	8.22023e-06
71.300000	8.28429e-06
71.250000	8.34884e-06
71.200000	8.41389e-06
71.150000	8.47945e-06
71.100000	8.54551e-06
71.050000	8.61208e-06
71.000000	8.67917e-06
70.950000	8.74677e-06
70.900000	8.8149e-06
70.850000	8.88355e-06
70.800000	8.95274e-06
70.750000	9.02246e-06
70.700000	9.09271e-06
70.650000	9.16351e-06
70.600000	9.23486e-06
70.550000	9.30676e-06
70.500000	9.37921e-06
70.450000	9.45222e-06
70.400000	9.5258e-06
70.350000	9.59994e-06
70.300000	9.67466e-06
70.250000	9.74995e-06
70.200000	9.82582e-06
70.150000	9.90228e-06
70.100000	9.97933e-06
70.050000	1.0057e-05
70.000000	1.01352e-05
69.950000	1.02141e-05
69.900000	1.02935e-05
69.850000	1.03736e-05
69.800000	1.04543e-05
69.750000	1.05356e-05
69.700000	1.06175e-05
69.650000	1.07001e-05
69.600000	1.07833e-05
69.550000	1.08671e-05
69.500000	1.09516e-05
69.450000	1.10367e-05
69.400000	1.11225e-05
69.350000	1.1209e-05
69.300000	1.12961e-05
69.250000	1.13839e-05
69.200000	1.14724e-05
69.150000	1.15615e-05
69.100000	1.16514e-05
69.050000	1.17419e-05
69.000000	1.18331e-05
68.950000	1.19251e-05
68.900000	1.20177e-05
68.850000	1.2111e-05
68.800000	1.22051e-05
68.750000	1.22999e-05
68.700000	1.23954e-05
68.650000	1.24917e-05
68.600000	1.25887e-05
68.550000	1.26864e-05
68.500000	1.27849e-05
68.450000	1.28842e-05
68.400000	1.29842e-05
68.350000	1.3085e-05
68.300000	1.31865e-05
68.250000	1.32889e-05
68.200000	1.3392e-05
68.150000	1.34959e-05
68.100000	1.36006e-05
68.050000	1.37062e-05
68.000000	1.38125e-05
67.950000	1.39196e-05
67.900000	1.40276e-05
67.850000	1.41364e-05
67.800000	1.42461e-05
67.750000	1.43565e-05
67.700000	1.44679e-05
67.650000	1.458e-05
67.600000	1.46931e-05
67.550000	1.4807e-05
67.500000	1.49218e-05
67.450000	1.50375e-05
67.400000	1.5154e-05
67.350000	1.52715e-05
67.300000	1.53898e-05
67.250000	1.55091e-05
67.200000	1.56292e-05
67.150000	1.57503e-05
67.100000	1.58723e-05
67.050000	1.59953e-05
67.000000	1.61192e-05
66.950000	1.6244e-05
66.900000	1.63699e-05
66.850000	1.64966e-05
66.800000	1.66244e-05
66.750000	1.67531e-05
66.700000	1.68828e-05
66.650000	1.70135e-05
66.600000	1.71452e-05
66.550000	1.72779e-05
66.500000	1.74116e-05
66.450000	1.75464e-05
66.400000	1.76821e-05
66.350000	1.7819e-05
66.300000	1.79568e-05
66.250000	1.80958e-05
66.200000	1.82357e-05
66.150000	1.83768e-05
66.100000	1.85189e-05
66.050000	1.86621e-05
66.000000	1.88065e-05
65.950000	1.89519e-05
65.900000	1.90984e-05
65.850000	1.92461e-05
65.800000	1.93948e-05
65.750000	1.95447e-05
65.700000	1.96958e-05
65.650000	1.9848e-05
65.600000	2.00014e-05
65.550000	2.01559e-05
65.500000	2.03117e-05
65.450000	2.04686e-05
65.400000	2.06267e-05
65.350000	2.0786e-05
65.300000	2.09466e-05
65.250000	2.11083e-05
65.200000	2.12713e-05
65.150000	2.14356e-05
65.100000	2.16011e-05
65.050000	2.17678e-05
65.000000	2.19358e-05
64.950000	2.21051e-05
64.900000	2.22757e-05
64.850000	2.24476e-05
64.800000	2.26208e-05
64.750000	2.27954e-05
64.700000	2.29712e-05
64.650000	2.31484e-05
64.600000	2.3327e-05
64.550000	2.35069e-05
64.500000	2.36882e-05
64.450000	2.38708e-05
64.400000	2.40549e-05
64.350000	2.42403e-05
64.300000	2.44272e-05
64.250000	2.46155e-05
64.200000	2.48052e-05
64.150000	2.49963e-05
64.100000	2.51889e-05
64.050000	2.5383e-05
64.000000	2.55786e-05
63.950000	2.57756e-05
63.900000	2.59741e-05
63.850000	2.61742e-05
63.800000	2.63757e-05
63.750000	2.65788e-05
63.700000	2.67835e-05
63.650000	2.69896e-05
63.600000	2.71974e-05
63.550000	2.74067e-05
63.500000	2.76177e-05
63.450000	2.78302e-05
63.400000	2.80443e-05
63.350000	2.82601e-05
63.300000	2.84775e-05
63.250000	2.86965e-05
63.200000	2.89172e-05
63.150000	2.91396e-05
63.100000	2.93637e-05
63.050000	2.95894e-05
63.000000	2.98169e-05
62.950000	3.00461e-05
62.900000	3.0277e-05
62.850000	3.05097e-05
62.800000	3.07441e-05
62.750000	3.09804e-05
62.700000	3.12184e-05
62.650000	3.14582e-05
62.600000	3.16998e-05
62.550000	3.19432e-05
62.500000	3.21885e-05
62.450000	3.24357e-05
62.400000	3.26847e-05
62.350000	3.29356e-05
62.300000	3.31884e-05
62.250000	3.34431e-05
62.200000	3.36997e-05
62.150000	3.39583e-05
62.100000	3.42188e-05
62.050000	3.44813e-05
62.000000	3.47458e-05
61.950000	3.50122e-05
61.900000	3.52807e-05
61.850000	3.55512e-05
61.800000	3.58237e-05
61.750000	3.60983e-05
61.700000	3.6375e-05
61.650000	3.66537e-05
61.600000	3.69346e-05
61.550000	3.72176e-05
61.500000	3.75027e-05
61.450000	3.77899e-05
61.400000	3.80793e-05
61.350000	3.83709e-05
61.300000	3.86647e-05
61.250000	3.89607e-05
61.200000	3.92589e-05
61.150000	3.95594e-05
61.100000	3.98621e-05
61.050000	4.01671e-05
61.000000	4.04744e-05
60.950000	4.0784e-05
60.900000	4.1096e-05
60.850000	4.14103e-05
60.800000	4.17269e-05
60.750000	4.20459e-05
60.700000	4.23673e-05
60.650000	4.26912e-05
60.600000	4.30174e-05
60.550000	4.33461e-05
60.500000	4.36773e-05
60.450000	4.40109e-05
60.400000	4.43471e-05
60.350000	4.46858e-05
60.300000	4.5027e-05
60.250000	4.53708e-05
60.200000	4.57171e-05
60.150000	4.6066e-05
60.100000	4.64176e-05
60.050000	4.67718e-05
60.000000	4.71286e-05
59.950000	4.74881e-05
59.900000	4.78503e-05
59.850000	4.82152e-05
59.800000	4.85828e-05
59.750000	4.89532e-05
59.700000	4.93264e-05
59.650000	4.97023e-05
59.600000	5.0081e-05
59.550000	5.04626e-05
59.500000	5.0847e-05
59.450000	5.12343e-05
59.400000	5.16245e-05
59.350000	5.20176e-05
59.300000	5.24136e-05
59.250000	5.28126e-05
59.200000	5.32145e-05
59.150000	5.36194e-05
59.100000	5.40274e-05
59.050000	5.44384e-05
59.000000	5.48524e-05
58.950000	5.52696e-05
58.900000	5.56898e-05
58.850000	5.61132e-05
58.800000	5.65397e-05
58.750000	5.69694e-05
58.700000	5.74023e-05
58.650000	5.78384e-05
58.600000	5.82777e-05
58.550000	5.87203e-05
58.500000	5.91662e-05
58.450000	5.96154e-05
58.400000	6.00679e-05
58.350000	6.05238e-05
58.300000	6.0983e-05
58.250000	6.14457e-05
58.200000	6.19118e-05
58.150000	6.23813e-05
58.100000	6.28543e-05
58.050000	6.33309e-05
58.000000	6.38109e-05
57.950000	6.42945e-05
57.900000	6.47817e-05
57.850000	6.52725e-05
57.800000	6.57669e-05
57.750000	6.62649e-05
57.700000	6.67667e-05
57.650000	6.72721e-05
57.600000	6.77813e-05
57.550000	6.82942e-05
57.500000	6.88109e-05
57.450000	6.93315e-05
57.400000	6.98558e-05
57.350000	7.0384e-05
57.300000	7.09162e-05
57.250000	7.14522e-05
57.200000	7.19922e-05
57.150000	7.25361e-05
57.100000	7.30841e-05
57.050000	7.36361e-05
57.000000	7.41921e-05
56.950000	7.47522e-05
56.900000	7.53165e-05
56.850000	7.58849e-05
56.800000	7.64574e-05
56.750000	7.70342e-05
56.700000	7.76152e-05
56.650000	7.82004e-05
56.600000	7.879e-05
56.550000	7.93838e-05
56.500000	7.9982e-05
56.450000	8.05846e-05
56.400000	8.11916e-05
56.350000	8.1803e-05
56.300000	8.24189e-05
56.250000	8.30393e-05
56.200000	8.36642e-05
56.150000	8.42937e-05
56.100000	8.49278e-05
56.050000	8.55665e-05
56.000000	8.62099e-05
55.950000	8.68579e-05
55.900000	8.75107e-05
55.850000	8.81683e-05
55.800000	8.88306e-05
55.750000	8.94977e-05
55.700000	9.01697e-05
55.650000	9.08466e-05
55.600000	9.15284e-05
55.550000	9.22151e-05
55.500000	9.29069e-05
55.450000	9.36036e-05
55.400000	9.43054e-05
55.350000	9.50123e-05
55.300000	9.57243e-05
55.250000	9.64415e-05
55.200000	9.71639e-05
55.150000	9.78914e-05
55.100000	9.86243e-05
55.050000	9.93624e-05
55.000000	0.000100106
54.950000	0.000100855
54.900000	0.000101609
54.850000	0.000102369
54.800000	0.000103134
54.750000	0.000103905
54.700000	0.000104681
54.650000	0.000105463
54.600000	0.00010625
54.550000	0.000107043
54.500000	0.000107842
54.450000	0.000108646
54.400000	0.000109457
54.350000	0.000110273
54.300000	0.000111095
54.250000	0.000111923
54.200000	0.000112757
54.150000	0.000113596
54.100000	0.000114442
54.050000	0.000115294
54.000000	0.000116152
53.950000	0.000117016
53.900000	0.000117886
53.850000	0.000118762
53.800000	0.000119645
53.750000	0.000120534
53.700000	0.000121429
53.650000	0.000122331
53.600000	0.000123239
53.550000	0.000124153
53.500000	0.000125074
53.450000	0.000126002
53.400000	0.000126936
53.350000	0.000127876
53.300000	0.000128824
53.250000	0.000129778
53.200000	0.000130739
53.150000	0.000131706
53.100000	0.000132681
53.050000	0.000133662
53.000000	0.00013465
52.950000	0.000135645
52.900000	0.000136647
52.850000	0.000137657
52.800000	0.000138673
52.750000	0.000139696
52.700000	0.000140727
52.650000	0.000141765
52.600000	0.00014281
52.550000	0.000143862
52.500000	0.000144922
52.450000	0.000145989
52.400000	0.000147064
52.350000	0.000148146
52.300000	0.000149235
52.250000	0.000150333
52.200000	0.000151437
52.150000	0.00015255
52.100000	0.00015367
52.050000	0.000154798
52.000000	0.000155934
51.950000	0.000157078
51.900000	0.000158229
51.850000	0.000159389
51.800000	0.000160557
51.750000	0.000161732
51.700000	0.000162916
51.650000	0.000164108
51.600000	0.000165308
51.550000	0.000166516
51.500000	0.000167733
51.450000	0.000168958
51.400000	0.000170191
51.350000	0.000171433
51.300000	0.000172683
51.250000	0.000173942
51.200000	0.000175209
51.150000	0.000176485
51.100000	0.000177769
51.050000	0.000179063
51.000000	0.000180365
50.950000	0.000181676
50.900000	0.000182996
50.850000	0.000184324
50.800000	0.000185662
50.750000	0.000187009
50.700000	0.000188364
50.650000	0.000189729
50.600000	0.000191103
50.550000	0.000192487
50.500000	0.000193879
50.450000	0.000195281
50.400000	0.000196692
50.350000	0.000198113
50.300000	0.000199543
50.250000	0.000200982
50.200000	0.000202431
50.150000	0.00020389
50.100000	0.000205358
50.050000	0.000206836
50.000000	0.000208324
49.950000	0.000209821
49.900000	0.000211329
49.850000	0.000212846
49.800000	0.000214373
49.750000	0.00021591
49.700000	0.000217457
49.650000	0.000219015
49.600000	0.000220582
49.550000	0.000222159
49.500000	0.000223747
49.450000	0.000225345
49.400000	0.000226953
49.350000	0.000228572
49.300000	0.000230201
49.250000	0.000231841
49.200000	0.000233491
49.150000	0.000235151
49.100000	0.000236822
49.050000	0.000238504
49.000000	0.000240196
48.950000	0.000241899
48.900000	0.000243613
48.850000	0.000245337
48.800000	0.000247073
48.750000	0.000248819
48.700000	0.000250576
48.650000	0.000252344
48.600000	0.000254123
48.550000	0.000255913
48.500000	0.000257714
48.450000	0.000259527
48.400000	0.00026135
48.350000	0.000263184
48.300000	0.00026503
48.250000	0.000266887
48.200000	0.000268755
48.150000	0.000270634
48.100000	0.000272525
48.050000	0.000274427
48.000000	0.000276341
47.950000	0.000278266
47.900000	0.000280202
47.850000	0.00028215
47.800000	0.000284109
47.750000	0.00028608
47.700000	0.000288062
47.650000	0.000290056
47.600000	0.000292061
47.550000	0.000294078
47.500000	0.000296106
47.450000	0.000298146
47.400000	0.000300198
47.350000	0.000302261
47.300000	0.000304336
47.250000	0.000306422
47.200000	0.000308521
47.150000	0.00031063
47.100000	0.000312752
47.050000	0.000314885
47.000000	0.000317029
46.950000	0.000319185
46.900000	0.000321353
46.850000	0.000323532
46.800000	0.000325723
46.750000	0.000327926
46.700000	0.000330139
46.650000	0.000332365
46.600000	0.000334602
46.550000	0.00033685
46.500000	0.000339109
46.450000	0.00034138
46.400000	0.000343663
46.350000	0.000345956
46.300000	0.000348261
46.250000	0.000350576
46.200000	0.000352903
46.150000	0.000355241
46.100000	0.000357589
46.050000	0.000359949
46.000000	0.000362319
45.950000	0.000364699
45.900000	0.000367091
45.850000	0.000369492
45.800000	0.000371904
45.750000	0.000374326
45.700000	0.000376758
45.650000	0.0003792
45.600000	0.000381652
45.550000	0.000384113
45.500000	0.000386584
45.450000	0.000389064
45.400000	0.000391553
45.350000	0.00039405
45.300000	0.000396556
45.250000	0.000399071
45.200000	0.000401594
45.150000	0.000404124
45.100000	0.000406662
45.050000	0.000409207
45.000000	0.000411759
44.950000	0.000414318
44.900000	0.000416883
44.850000	0.000419454
44.800000	0.00042203
44.750000	0.000424611
44.700000	0.000427197
44.650000	0.000429787
44.600000	0.00043238
44.550000	0.000434976
44.500000	0.000437574
44.450000	0.000440173
44.400000	0.000442774
44.350000	0.000445375
44.300000	0.000447975
44.250000	0.000450573
44.200000	0.000453169
44.150000	0.000455761
44.100000	0.000458348
44.050000	0.000460929
44.000000	0.000463502
43.950000	0.000466066
43.900000	0.00046862
43.850000	0.00047116
43.800000	0.000473686
43.750000	0.000476195
43.700000	0.000478683
43.650000	0.000481149
43.600000	0.000483587
43.550000	0.000485994
43.500000	0.000488365
43.450000	0.000490694
43.400000	0.000492972
43.350000	0.00049519
43.300000	0.000497333
43.250000	0.000499383
43.200000	0.000501308
43.150000	0.000503049
&
```
