## Supplementary material for "All-at-once RNA folding with 3D motif prediction framed by evolutionary information": RF03075_DUF3800-VIII.cacofold.helixcov

```
# RMs = 2 L = 115

# RM_HELIX NESTED 24-30 39-45, nbp = 7 nbp_cov = 0
# pvals: 0.123903,0.353799,0.511104,0.345975,0.488761,0.287268,0.644098
# aggregated NONE
NESTED  :::::::::::::::::::::<<<<<<<______>>>>>>>::::::::::::::::::::::::::
        :::::::::::::::::::::::::::::::::::::::::::::::::::::::::::::::::::

# RM_HELIX NESTED 4-19 96-112, nbp = 13 nbp_cov = 0
# pvals: 0.305925,0.174333,0.49896,0.538082,0.605405,0.378697,0.554975,0.531185,0.743872,0.544595,0.558005,0.241655,0.460674
# aggregated NONE
NESTED  :::<<<<<<<<<<-<<<__________________________________>>>>>>>>>>>>>:::
        :::::::::::::::::::::::::::::::::::::::::::::::::::::::::::::::::::
```
