## Supplementary material for "All-at-once RNA folding with 3D motif prediction framed by evolutionary information": RF03075_DUF3800-VIII.cacofold.power

```
# Power analysis of CaCoFold structure 
#
# Powertype = SINGLE SUBSTITUTIONS
# covary  left_pos      right_pos    substitutions      power
#----------------------------------------------------------------
          4		112		149		1.00
          5		111		59		0.89
          6		109		44		0.84
          7		108		12		0.39
          8		107		21		0.61
          9		106		67		0.91
          10		104		89		0.95
          12		103		142		1.00
          13		102		160		1.00
          15		100		144		1.00
          17		98		169		1.00
          18		97		121		1.00
          19		96		16		0.50
          24		45		121		1.00
          25		44		40		0.82
          26		43		79		0.93
          27		42		97		0.97
          28		41		93		0.96
          29		40		88		0.95
          30		39		11		0.35
#
# BPAIRS 20
# avg substitutions per BP  86.1
# BPAIRS expected to covary 17.1 +/- 1.3
# BPAIRS observed to covary 0
#
```
