## Supplementary material for "All-at-once RNA folding with 3D motif prediction framed by evolutionary information": RF03075_DUF3800-VIII.helixcov

```
# RMs = 2 L = 115

# RM_HELIX NESTED 23-31 38-46, nbp = 9 nbp_cov = 0
# pvals: 0.467074,0.123903,0.353799,0.511104,0.345975,0.488761,0.287268,0.644098,0.485798
# aggregated NONE
NESTED  ::::::::::::::::::::<<<<<<<<<____>>>>>>>>>:::::::::::::::::::::::::
        :::::::::::::::::::::::::::::::::::::::::::::::::::::::::::::::::::

# RM_HELIX NESTED 1-19 96-115, nbp = 16 nbp_cov = 0
# pvals: 0.16332,0.806558,0.367209,0.305925,0.174333,0.49896,0.538082,0.605405,0.378697,0.554975,0.531185,0.743872,0.544595,0.558005,0.241655,0.460674
# aggregated NONE
NESTED  <<<<<<<<<<<<<-<<<__________________________________>>>>>>>>>>>>>>>>
        :::::::::::::::::::::::::::::::::::::::::::::::::::::::::::::::::::
```
