## Supplementary material for "All-at-once RNA folding with 3D motif prediction framed by evolutionary information": RF03075_DUF3800-VIII.power

```
# Power analysis of given structure 
#
# Powertype = SINGLE SUBSTITUTIONS
# covary  left_pos      right_pos    substitutions      power
#----------------------------------------------------------------
          1		115		135		1.00
          2		114		171		1.00
          3		113		177		1.00
          4		112		149		1.00
          5		111		59		0.89
          6		109		44		0.84
          7		108		12		0.39
          8		107		21		0.61
          9		106		67		0.91
          10		104		89		0.95
          12		103		142		1.00
          13		102		160		1.00
          15		100		144		1.00
          17		98		169		1.00
          18		97		121		1.00
          19		96		16		0.50
          23		46		68		0.91
          24		45		121		1.00
          25		44		40		0.82
          26		43		79		0.93
          27		42		97		0.97
          28		41		93		0.96
          29		40		88		0.95
          30		39		11		0.35
          31		38		58		0.89
#
# BPAIRS 25
# avg substitutions per BP  93.2
# BPAIRS expected to covary 21.9 +/- 1.4
# BPAIRS observed to covary 0
#
```
