## Supplementary material for "All-at-once RNA folding with 3D motif prediction framed by evolutionary information": RF03075_DUF3800-VIII.surv

```
7.850000	0.04
6.300000	0.08
5.900000	0.12
3.950000	0.16
2.900000	0.2
2.500000	0.24
1.700000	0.28
1.550000	0.32
1.300000	0.36
1.100000	0.4
-0.300000	0.44
-0.400000	0.48
-0.700000	0.52
-0.750000	0.56
-0.900000	0.6
-1.100000	0.64
-1.400000	0.68
-1.500000	0.72
-1.600000	0.76
-1.750000	0.8
-1.800000	0.84
-2.550000	0.88
-3.150000	0.92
-4.750000	0.96
-5.850000	1
&
17.300000	0.000457457
16.150000	0.000914913
13.550000	0.00137237
13.250000	0.00228728
12.950000	0.00274474
11.850000	0.0032022
11.050000	0.00365965
10.950000	0.00411711
10.750000	0.00457457
10.700000	0.00503202
10.500000	0.00548948
10.450000	0.00594694
10.400000	0.00686185
10.350000	0.00777676
10.000000	0.00823422
9.850000	0.00869167
9.750000	0.00914913
9.650000	0.010064
9.600000	0.0105215
9.550000	0.010979
9.500000	0.0114364
9.450000	0.0118939
9.400000	0.0128088
9.350000	0.0137237
9.250000	0.0150961
9.200000	0.0155535
9.100000	0.016011
9.050000	0.0169259
8.900000	0.0173833
8.850000	0.0182983
8.750000	0.0192132
8.700000	0.0196706
8.550000	0.021043
8.400000	0.0215005
8.350000	0.0219579
8.300000	0.0224154
8.250000	0.0233303
8.000000	0.0242452
7.900000	0.0251601
7.800000	0.0269899
7.750000	0.0274474
7.650000	0.0288198
7.600000	0.0292772
7.450000	0.0301921
7.400000	0.031107
7.300000	0.032022
7.250000	0.0333943
7.150000	0.0338518
6.900000	0.0347667
6.850000	0.0361391
6.800000	0.037054
6.750000	0.0388838
6.700000	0.0397987
6.650000	0.0402562
6.600000	0.0411711
6.550000	0.0434584
6.500000	0.0439158
6.450000	0.0443733
6.400000	0.0457457
6.350000	0.0475755
6.300000	0.0480329
6.250000	0.0489478
6.200000	0.0516926
6.150000	0.05215
6.100000	0.053065
6.050000	0.0544373
6.000000	0.0553522
5.950000	0.0567246
5.900000	0.058097
5.850000	0.0590119
5.800000	0.0617566
5.750000	0.0626715
5.700000	0.0635865
5.650000	0.0654163
5.600000	0.0663312
5.550000	0.068161
5.500000	0.0699909
5.450000	0.0713632
5.400000	0.0722781
5.350000	0.073193
5.300000	0.074108
5.250000	0.0777676
5.200000	0.0782251
5.150000	0.0795974
5.100000	0.0800549
5.050000	0.0809698
5.000000	0.0818847
4.950000	0.0823422
4.900000	0.0850869
4.850000	0.0860018
4.800000	0.0869167
4.750000	0.0910339
4.700000	0.0924062
4.650000	0.0933211
4.600000	0.0960659
4.550000	0.0978957
4.500000	0.100183
4.450000	0.10064
4.400000	0.102013
4.350000	0.103385
4.300000	0.105672
4.250000	0.107045
4.200000	0.111162
4.150000	0.115279
4.100000	0.117566
4.050000	0.119854
4.000000	0.120311
3.950000	0.121683
3.900000	0.126258
3.850000	0.126715
3.800000	0.128088
3.750000	0.13129
3.700000	0.132662
3.650000	0.133577
3.600000	0.134492
3.550000	0.137694
3.500000	0.139982
3.450000	0.140897
3.400000	0.143641
3.350000	0.146386
3.300000	0.149131
3.250000	0.151418
3.200000	0.15462
3.150000	0.157823
3.100000	0.161025
3.050000	0.163312
3.000000	0.166514
2.950000	0.170174
2.900000	0.173376
2.850000	0.176121
2.800000	0.177493
2.750000	0.17978
2.700000	0.180238
2.650000	0.182983
2.600000	0.1871
2.550000	0.188015
2.500000	0.191217
2.450000	0.193504
2.400000	0.197621
2.350000	0.199909
2.300000	0.202196
2.250000	0.205398
2.200000	0.209058
2.150000	0.211802
2.100000	0.214547
2.050000	0.218207
2.000000	0.221409
1.950000	0.225526
1.900000	0.227813
1.850000	0.229186
1.800000	0.23193
1.750000	0.23376
1.700000	0.236962
1.650000	0.23925
1.600000	0.241995
1.550000	0.246112
1.500000	0.249314
1.450000	0.252973
1.400000	0.255718
1.350000	0.258463
1.300000	0.260293
1.250000	0.264867
1.200000	0.269899
1.150000	0.273559
1.100000	0.279048
1.050000	0.281793
1.000000	0.284995
0.950000	0.28774
0.900000	0.29323
0.850000	0.296889
0.800000	0.306038
0.750000	0.312443
0.700000	0.317475
0.650000	0.320677
0.600000	0.328454
0.550000	0.333028
0.500000	0.338518
0.450000	0.34172
0.400000	0.349497
0.350000	0.354529
0.300000	0.359103
0.250000	0.364135
0.200000	0.36871
0.150000	0.374657
0.100000	0.380604
0.050000	0.383349
0.000000	0.430924
-0.050000	0.509149
-0.100000	0.518756
-0.150000	0.525618
-0.200000	0.528362
-0.250000	0.534767
-0.300000	0.537969
-0.350000	0.545746
-0.400000	0.55032
-0.450000	0.555352
-0.500000	0.560384
-0.550000	0.567704
-0.600000	0.574108
-0.650000	0.581427
-0.700000	0.586002
-0.750000	0.590576
-0.800000	0.598811
-0.850000	0.601555
-0.900000	0.608417
-0.950000	0.614364
-1.000000	0.621226
-1.050000	0.62763
-1.100000	0.632205
-1.150000	0.63495
-1.200000	0.639982
-1.250000	0.644099
-1.300000	0.648673
-1.350000	0.655078
-1.400000	0.66194
-1.450000	0.664684
-1.500000	0.670174
-1.550000	0.677036
-1.600000	0.682983
-1.650000	0.686185
-1.700000	0.692132
-1.750000	0.699451
-1.800000	0.704483
-1.850000	0.713175
-1.900000	0.719579
-1.950000	0.722781
-2.000000	0.730101
-2.050000	0.736962
-2.100000	0.740165
-2.150000	0.747484
-2.200000	0.752973
-2.250000	0.760293
-2.300000	0.76441
-2.350000	0.772644
-2.400000	0.780878
-2.450000	0.788198
-2.500000	0.795059
-2.550000	0.800091
-2.600000	0.805124
-2.650000	0.810156
-2.700000	0.81656
-2.750000	0.819305
-2.800000	0.827081
-2.850000	0.832571
-2.900000	0.83806
-2.950000	0.843092
-3.000000	0.845837
-3.050000	0.849954
-3.100000	0.855444
-3.150000	0.859103
-3.200000	0.862306
-3.250000	0.865508
-3.300000	0.869167
-3.350000	0.876029
-3.400000	0.877402
-3.450000	0.882891
-3.500000	0.887008
-3.550000	0.889296
-3.600000	0.89387
-3.650000	0.8957
-3.700000	0.898902
-3.750000	0.901189
-3.800000	0.903019
-3.850000	0.905764
-3.900000	0.907594
-3.950000	0.909424
-4.000000	0.912168
-4.050000	0.914456
-4.100000	0.918115
-4.150000	0.921317
-4.200000	0.923605
-4.250000	0.927264
-4.300000	0.929094
-4.350000	0.932754
-4.400000	0.936414
-4.450000	0.937786
-4.500000	0.939616
-4.550000	0.941446
-4.600000	0.942818
-4.650000	0.94602
-4.700000	0.946935
-4.750000	0.94968
-4.800000	0.950595
-4.850000	0.952882
-4.900000	0.954712
-4.950000	0.956542
-5.000000	0.959286
-5.050000	0.960201
-5.100000	0.962489
-5.150000	0.962946
-5.200000	0.963861
-5.250000	0.964318
-5.300000	0.965233
-5.350000	0.966148
-5.400000	0.967063
-5.450000	0.967978
-5.500000	0.969808
-5.550000	0.970723
-5.600000	0.972095
-5.650000	0.972553
-5.700000	0.973925
-5.750000	0.974382
-5.800000	0.97484
-5.850000	0.975297
-5.900000	0.976212
-5.950000	0.97667
-6.000000	0.978042
-6.050000	0.979414
-6.100000	0.979872
-6.150000	0.981244
-6.200000	0.982159
-6.250000	0.983074
-6.300000	0.983532
-6.350000	0.984446
-6.400000	0.984904
-6.450000	0.985361
-6.500000	0.986276
-6.550000	0.986734
-6.600000	0.987191
-6.650000	0.987649
-6.700000	0.988106
-6.750000	0.988564
-6.800000	0.989021
-6.850000	0.989478
-6.900000	0.990393
-6.950000	0.990851
-7.000000	0.991308
-7.050000	0.991766
-7.100000	0.992223
-7.150000	0.992681
-7.200000	0.993138
-7.250000	0.994511
-7.400000	0.994968
-7.600000	0.995425
-7.650000	0.995883
-7.750000	0.996798
-7.800000	0.997713
-7.850000	0.998628
-8.050000	0.999085
-8.100000	0.999543
-8.150000	1
&
70.750000	2.26142e-05
69.900000	4.52284e-05
59.350000	6.78426e-05
58.250000	9.04568e-05
55.600000	0.000113071
51.700000	0.000135685
51.350000	0.000158299
50.550000	0.000180914
48.900000	0.000203528
47.650000	0.000226142
47.250000	0.000248756
46.050000	0.00027137
45.950000	0.000293985
45.900000	0.000316599
44.950000	0.000339213
44.550000	0.000361827
43.600000	0.000384441
43.550000	0.000407056
43.250000	0.00042967
43.000000	0.000452284
42.800000	0.000474898
42.650000	0.000497512
41.750000	0.000520127
41.450000	0.000542741
41.200000	0.000565355
40.950000	0.000587969
40.700000	0.000610583
40.550000	0.000633198
40.250000	0.000655812
40.050000	0.000678426
39.350000	0.00070104
39.250000	0.000723654
39.100000	0.000768883
38.550000	0.000791497
38.250000	0.000814111
38.000000	0.000836725
37.950000	0.00085934
37.650000	0.000904568
37.200000	0.000927182
37.100000	0.000949796
36.700000	0.000972411
36.500000	0.000995025
36.300000	0.00101764
36.100000	0.00104025
35.550000	0.00108548
35.300000	0.0011081
35.250000	0.00113071
35.100000	0.00117594
34.750000	0.00119855
34.650000	0.00124378
34.600000	0.00128901
34.400000	0.00133424
34.250000	0.00135685
34.150000	0.00137947
33.950000	0.00140208
33.900000	0.00142469
33.800000	0.00144731
33.650000	0.00146992
33.550000	0.00149254
33.500000	0.00151515
33.450000	0.00156038
33.300000	0.00158299
33.250000	0.00160561
32.950000	0.00165084
32.900000	0.00167345
32.800000	0.00169607
32.650000	0.00171868
32.600000	0.00174129
32.450000	0.00178652
32.300000	0.00180914
32.000000	0.00183175
31.950000	0.00185436
31.900000	0.00187698
31.850000	0.00192221
31.800000	0.00194482
31.750000	0.00196744
31.700000	0.00199005
31.600000	0.00201266
31.550000	0.00203528
31.450000	0.00205789
31.400000	0.00208051
31.350000	0.00210312
31.300000	0.00212573
31.250000	0.00217096
31.200000	0.00221619
31.150000	0.00223881
31.100000	0.00230665
31.050000	0.00232926
31.000000	0.00235188
30.950000	0.00237449
30.750000	0.00239711
30.450000	0.00241972
30.400000	0.00246495
30.350000	0.00248756
30.250000	0.00253279
30.100000	0.0025554
30.050000	0.00257802
29.950000	0.00260063
29.900000	0.00266848
29.850000	0.00269109
29.800000	0.0027137
29.700000	0.00273632
29.650000	0.00275893
29.600000	0.00278155
29.550000	0.00280416
29.500000	0.00282678
29.400000	0.00284939
29.250000	0.002872
29.200000	0.00293985
29.150000	0.00296246
29.100000	0.00300769
29.050000	0.0030303
29.000000	0.00307553
28.900000	0.00312076
28.850000	0.00314337
28.800000	0.00316599
28.700000	0.00323383
28.650000	0.00325645
28.600000	0.00330167
28.500000	0.00332429
28.450000	0.0033469
28.400000	0.00341474
28.350000	0.00343736
28.300000	0.0035052
28.250000	0.00352782
28.150000	0.00355043
28.100000	0.00359566
28.050000	0.00364089
28.000000	0.0036635
27.950000	0.00370873
27.800000	0.00373134
27.750000	0.00375396
27.700000	0.0038218
27.650000	0.00386703
27.600000	0.00391226
27.550000	0.00393487
27.500000	0.00400271
27.450000	0.00402533
27.400000	0.00407056
27.350000	0.00409317
27.300000	0.00411578
27.250000	0.0041384
27.200000	0.00416101
27.100000	0.00427408
27.050000	0.00431931
27.000000	0.00434193
26.900000	0.00436454
26.850000	0.00438716
26.750000	0.00443238
26.700000	0.00447761
26.650000	0.00454545
26.600000	0.00463591
26.550000	0.00470375
26.450000	0.0047716
26.400000	0.00479421
26.350000	0.00486205
26.300000	0.0049299
26.250000	0.00495251
26.200000	0.00497512
26.150000	0.00506558
26.100000	0.0050882
26.050000	0.00515604
26.000000	0.00517865
25.950000	0.00520127
25.850000	0.00526911
25.800000	0.00529172
25.750000	0.00535957
25.700000	0.00542741
25.650000	0.00547264
25.600000	0.00554048
25.550000	0.00558571
25.500000	0.00567616
25.450000	0.00569878
25.400000	0.00578924
25.350000	0.00587969
25.300000	0.00606061
25.250000	0.00615106
25.200000	0.00619629
25.150000	0.00624152
25.100000	0.00628675
25.050000	0.00630936
25.000000	0.00635459
24.950000	0.0063772
24.900000	0.00642243
24.850000	0.00655812
24.800000	0.00660335
24.750000	0.00662596
24.700000	0.00667119
24.650000	0.00673903
24.600000	0.00678426
24.550000	0.00682949
24.500000	0.00691995
24.450000	0.00694256
24.400000	0.00698779
24.350000	0.00703302
24.300000	0.00712347
24.250000	0.00721393
24.200000	0.00734962
24.150000	0.00737223
24.100000	0.00744007
24.050000	0.00755314
24.000000	0.00759837
23.950000	0.0076436
23.900000	0.00768883
23.850000	0.00771144
23.800000	0.0078019
23.750000	0.00793758
23.700000	0.00798281
23.650000	0.00800543
23.600000	0.00807327
23.550000	0.00816373
23.450000	0.00820896
23.400000	0.0082768
23.350000	0.00838987
23.300000	0.00848033
23.250000	0.00852555
23.200000	0.00861601
23.150000	0.00870647
23.100000	0.0087517
23.050000	0.00886477
23.000000	0.00900045
22.950000	0.00913614
22.900000	0.00920398
22.850000	0.00929444
22.800000	0.00938489
22.750000	0.00947535
22.700000	0.00958842
22.650000	0.00965626
22.600000	0.00970149
22.550000	0.00988241
22.500000	0.00992763
22.450000	0.00997286
22.400000	0.0100633
22.350000	0.0101312
22.300000	0.0101538
22.250000	0.0102668
22.200000	0.0104251
22.150000	0.0105608
22.100000	0.0106965
22.000000	0.0108548
21.950000	0.0108774
21.900000	0.0109453
21.850000	0.0109905
21.800000	0.0111036
21.750000	0.011194
21.700000	0.0113071
21.650000	0.0114428
21.600000	0.0114654
21.550000	0.0115785
21.500000	0.0116689
21.450000	0.011782
21.400000	0.0118498
21.350000	0.0119403
21.300000	0.0119855
21.250000	0.0120986
21.200000	0.0122117
21.150000	0.0124378
21.100000	0.0126187
21.050000	0.0128449
21.000000	0.0130484
20.950000	0.0131389
20.900000	0.0132519
20.850000	0.0134102
20.800000	0.0135233
20.750000	0.0136137
20.700000	0.0136816
20.650000	0.013772
20.600000	0.0139303
20.550000	0.0140208
20.500000	0.0141565
20.450000	0.0143148
20.400000	0.0144052
20.350000	0.0145183
20.300000	0.0146314
20.250000	0.0146766
20.200000	0.0147218
20.150000	0.0149254
20.100000	0.0150837
20.000000	0.0151967
19.950000	0.0153324
19.900000	0.0154455
19.850000	0.0155812
19.800000	0.0156943
19.750000	0.0158299
19.700000	0.0159882
19.650000	0.0160561
19.600000	0.0162144
19.550000	0.0163048
19.500000	0.0164858
19.450000	0.0166893
19.400000	0.0168476
19.350000	0.0170285
19.300000	0.0172094
19.250000	0.0173903
19.200000	0.0175938
19.150000	0.0177521
19.100000	0.0179557
19.050000	0.0181366
19.000000	0.0182044
18.950000	0.0183627
18.900000	0.0185436
18.850000	0.0186341
18.800000	0.0187019
18.750000	0.0188602
18.700000	0.019109
18.650000	0.0192221
18.600000	0.019403
18.550000	0.0194482
18.500000	0.0195839
18.450000	0.0197422
18.400000	0.01981
18.350000	0.019991
18.300000	0.0203076
18.250000	0.0205111
18.200000	0.0207146
18.150000	0.0208277
18.100000	0.020986
18.050000	0.0210764
18.000000	0.0212573
17.950000	0.021393
17.900000	0.0215966
17.850000	0.0217549
17.800000	0.021981
17.750000	0.0221167
17.700000	0.0222298
17.650000	0.0224785
17.600000	0.0226594
17.550000	0.0227499
17.500000	0.0229082
17.450000	0.0231343
17.400000	0.0234962
17.350000	0.0237223
17.300000	0.0239258
17.250000	0.0241294
17.200000	0.0243781
17.150000	0.024559
17.100000	0.0248982
17.050000	0.0250791
17.000000	0.0253505
16.950000	0.025554
16.900000	0.025848
16.850000	0.0260289
16.800000	0.0262551
16.750000	0.0263908
16.700000	0.0266621
16.650000	0.0269335
16.600000	0.0271823
16.550000	0.0273858
16.500000	0.0276119
16.450000	0.0277476
16.400000	0.0279285
16.350000	0.0280416
16.300000	0.0281999
16.250000	0.0284034
16.200000	0.0285844
16.150000	0.0288105
16.100000	0.0290366
16.050000	0.0293532
16.000000	0.0297829
15.950000	0.03019
15.900000	0.0304387
15.850000	0.0308458
15.800000	0.0311398
15.750000	0.0313433
15.700000	0.0315468
15.650000	0.0317956
15.600000	0.0320443
15.550000	0.0322479
15.500000	0.0325871
15.450000	0.0330167
15.400000	0.0332429
15.350000	0.0336725
15.300000	0.0340118
15.250000	0.034351
15.200000	0.0348259
15.150000	0.0350068
15.100000	0.0353912
15.050000	0.0355721
15.000000	0.0359114
14.950000	0.0362732
14.900000	0.036635
14.850000	0.0368838
14.800000	0.0372908
14.750000	0.0375848
14.700000	0.0379692
14.650000	0.0382632
14.600000	0.0385798
14.550000	0.0387381
14.500000	0.0389417
14.450000	0.0393487
14.400000	0.0396427
14.350000	0.0400045
14.300000	0.0402985
14.250000	0.0406603
14.200000	0.0409543
14.150000	0.0412483
14.100000	0.0416554
14.050000	0.0419946
14.000000	0.042379
13.950000	0.0427408
13.900000	0.0431705
13.850000	0.0434871
13.800000	0.0438037
13.750000	0.0442108
13.700000	0.044663
13.650000	0.0450927
13.600000	0.0454093
13.550000	0.0459068
13.500000	0.0463139
13.450000	0.0466305
13.400000	0.0468792
13.350000	0.0471054
13.300000	0.0474898
13.250000	0.0478064
13.200000	0.0480552
13.150000	0.0483265
13.100000	0.0487562
13.050000	0.0490728
13.000000	0.0494346
12.950000	0.0499774
12.900000	0.0503392
12.850000	0.0509724
12.800000	0.0513342
12.750000	0.0518318
12.700000	0.0523066
12.650000	0.0526006
12.600000	0.0529398
12.550000	0.0534826
12.500000	0.0539801
12.450000	0.0546811
12.400000	0.0550882
12.350000	0.0556083
12.300000	0.0559475
12.250000	0.0564224
12.200000	0.0569652
12.150000	0.0574401
12.100000	0.0579376
12.050000	0.0584125
12.000000	0.0589326
11.950000	0.0594754
11.900000	0.0599729
11.850000	0.0605834
11.800000	0.0611488
11.750000	0.0617368
11.700000	0.0623021
11.650000	0.0627544
11.600000	0.063365
11.550000	0.0639077
11.500000	0.0645409
11.450000	0.0652194
11.400000	0.0657169
11.350000	0.0663275
11.300000	0.0668928
11.250000	0.0674582
11.200000	0.0680009
11.150000	0.0686115
11.100000	0.0693351
11.050000	0.0698327
11.000000	0.0706242
10.950000	0.070986
10.900000	0.0715513
10.850000	0.0723881
10.800000	0.0729986
10.750000	0.0735414
10.700000	0.0741294
10.650000	0.0747852
10.600000	0.0755088
10.550000	0.0763003
10.500000	0.077024
10.450000	0.0779059
10.400000	0.0784487
10.350000	0.079014
10.300000	0.0795568
10.250000	0.0800543
10.200000	0.0808232
10.150000	0.0815242
10.100000	0.0822026
10.050000	0.0830846
10.000000	0.0838535
9.950000	0.0846676
9.900000	0.0857078
9.850000	0.0864767
9.800000	0.0872682
9.750000	0.0879014
9.700000	0.0890095
9.650000	0.0897105
9.600000	0.0906151
9.550000	0.0914971
9.500000	0.0922886
9.450000	0.0932157
9.400000	0.0942334
9.350000	0.0950475
9.300000	0.095839
9.250000	0.0969245
9.200000	0.0977386
9.150000	0.0986431
9.100000	0.0994799
9.050000	0.10043
9.000000	0.101447
8.950000	0.102488
8.900000	0.103573
8.850000	0.104387
8.800000	0.105224
8.750000	0.106309
8.700000	0.107101
8.650000	0.107915
8.600000	0.108706
8.550000	0.109724
8.500000	0.110538
8.450000	0.111624
8.400000	0.11246
8.350000	0.113682
8.300000	0.114473
8.250000	0.115445
8.200000	0.116486
8.150000	0.117345
8.100000	0.118385
8.050000	0.119109
8.000000	0.120466
7.950000	0.121664
7.900000	0.122727
7.850000	0.123903
7.800000	0.124876
7.750000	0.12578
7.700000	0.127205
7.650000	0.128426
7.600000	0.12976
7.550000	0.130755
7.500000	0.131841
7.450000	0.133288
7.400000	0.134351
7.350000	0.135436
7.300000	0.136793
7.250000	0.137924
7.200000	0.139145
7.150000	0.140728
7.100000	0.142062
7.050000	0.143284
7.000000	0.144573
6.950000	0.145929
6.900000	0.147535
6.850000	0.149005
6.800000	0.15052
6.750000	0.151628
6.700000	0.152578
6.650000	0.15398
6.600000	0.155246
6.550000	0.156694
6.500000	0.158164
6.450000	0.159543
6.400000	0.1609
6.350000	0.162144
6.300000	0.16332
6.250000	0.164654
6.200000	0.166237
6.150000	0.167458
6.100000	0.168544
6.050000	0.169923
6.000000	0.171574
5.950000	0.17284
5.900000	0.174333
5.850000	0.175712
5.800000	0.177499
5.750000	0.178878
5.700000	0.180326
5.650000	0.181705
5.600000	0.183379
5.550000	0.184668
5.500000	0.186228
5.450000	0.187969
5.400000	0.189846
5.350000	0.191339
5.300000	0.193035
5.250000	0.194392
5.200000	0.195997
5.150000	0.197512
5.100000	0.19896
5.050000	0.200362
5.000000	0.202058
4.950000	0.204025
4.900000	0.205834
4.850000	0.20744
4.800000	0.209385
4.750000	0.211149
4.700000	0.213048
4.650000	0.214812
4.600000	0.216463
4.550000	0.218069
4.500000	0.219765
4.450000	0.221325
4.400000	0.223383
4.350000	0.225305
4.300000	0.227386
4.250000	0.229308
4.200000	0.231434
4.150000	0.23365
4.100000	0.235708
4.050000	0.237675
4.000000	0.23962
3.950000	0.241655
3.900000	0.243713
3.850000	0.2455
3.800000	0.247399
3.750000	0.24957
3.700000	0.251719
3.650000	0.254184
3.600000	0.256536
3.550000	0.258277
3.500000	0.260448
3.450000	0.262551
3.400000	0.26436
3.350000	0.266712
3.300000	0.269041
3.250000	0.271031
3.200000	0.27327
3.150000	0.275441
3.100000	0.277589
3.050000	0.280145
3.000000	0.282203
2.950000	0.284509
2.900000	0.287268
2.850000	0.289778
2.800000	0.292062
2.750000	0.294595
2.700000	0.296676
2.650000	0.298666
2.600000	0.300927
2.550000	0.30337
2.500000	0.305925
2.450000	0.308096
2.400000	0.310629
2.350000	0.312641
2.300000	0.314722
2.250000	0.316915
2.200000	0.319267
2.150000	0.322185
2.100000	0.32474
2.050000	0.327318
2.000000	0.329783
1.950000	0.332316
1.900000	0.335029
1.850000	0.337743
1.800000	0.340163
1.750000	0.343193
1.700000	0.345975
1.650000	0.348327
1.600000	0.351063
1.550000	0.353799
1.500000	0.356829
1.450000	0.359294
1.400000	0.36185
1.350000	0.364428
1.300000	0.367209
1.250000	0.369878
1.200000	0.372705
1.150000	0.375622
1.100000	0.378697
1.050000	0.381682
1.000000	0.384238
0.950000	0.386952
0.900000	0.389824
0.850000	0.392424
0.800000	0.395432
0.750000	0.398372
0.700000	0.401493
0.650000	0.404342
0.600000	0.407327
0.550000	0.410312
0.500000	0.413139
0.450000	0.415672
0.400000	0.418679
0.350000	0.421619
0.300000	0.425192
0.250000	0.427974
0.200000	0.431185
0.150000	0.433989
0.100000	0.436906
0.050000	0.440231
0.000000	0.442899
-0.050000	0.445862
-0.100000	0.448349
-0.150000	0.45156
-0.200000	0.454161
-0.250000	0.45735
-0.300000	0.460674
-0.350000	0.463908
-0.400000	0.467074
-0.450000	0.470421
-0.500000	0.47336
-0.550000	0.476391
-0.600000	0.480122
-0.650000	0.483039
-0.700000	0.485798
-0.750000	0.488761
-0.800000	0.492379
-0.850000	0.495749
-0.900000	0.49896
-0.950000	0.502216
-1.000000	0.505043
-1.050000	0.507915
-1.100000	0.511104
-1.150000	0.514631
-1.200000	0.518024
-1.250000	0.521438
-1.300000	0.524808
-1.350000	0.527883
-1.400000	0.531185
-1.450000	0.534758
-1.500000	0.538082
-1.550000	0.540864
-1.600000	0.544595
-1.650000	0.548327
-1.700000	0.551787
-1.750000	0.554975
-1.800000	0.558005
-1.850000	0.560923
-1.900000	0.564247
-1.950000	0.566983
-2.000000	0.570488
-2.050000	0.573496
-2.100000	0.576662
-2.150000	0.580416
-2.200000	0.583469
-2.250000	0.586884
-2.300000	0.58962
-2.350000	0.592447
-2.400000	0.595794
-2.450000	0.59905
-2.500000	0.601854
-2.550000	0.605405
-2.600000	0.608571
-2.650000	0.61194
-2.700000	0.61479
-2.750000	0.618001
-2.800000	0.621506
-2.850000	0.624559
-2.900000	0.627906
-2.950000	0.630755
-3.000000	0.63417
-3.050000	0.63772
-3.100000	0.641113
-3.150000	0.644098
-3.200000	0.647467
-3.250000	0.650724
-3.300000	0.653844
-3.350000	0.656739
-3.400000	0.659995
-3.450000	0.663071
-3.500000	0.666147
-3.550000	0.669765
-3.600000	0.672795
-3.650000	0.675984
-3.700000	0.678856
-3.750000	0.681863
-3.800000	0.684939
-3.850000	0.688489
-3.900000	0.691859
-3.950000	0.695409
-4.000000	0.698734
-4.050000	0.701787
-4.100000	0.704885
-4.150000	0.708028
-4.200000	0.710787
-4.250000	0.713863
-4.300000	0.716825
-4.350000	0.720172
-4.400000	0.723021
-4.450000	0.725848
-4.500000	0.729218
-4.550000	0.732225
-4.600000	0.73573
-4.650000	0.73867
-4.700000	0.741542
-4.750000	0.743872
-4.800000	0.747354
-4.850000	0.750136
-4.900000	0.752804
-4.950000	0.755812
-5.000000	0.758887
-5.050000	0.76185
-5.100000	0.764609
-5.150000	0.767481
-5.200000	0.770488
-5.250000	0.77327
-5.300000	0.776504
-5.350000	0.77881
-5.400000	0.781411
-5.450000	0.784509
-5.500000	0.787834
-5.550000	0.790864
-5.600000	0.793261
-5.650000	0.79602
-5.700000	0.798824
-5.750000	0.801289
-5.800000	0.804003
-5.850000	0.806558
-5.900000	0.809724
-5.950000	0.812393
-6.000000	0.815106
-6.050000	0.817345
-6.100000	0.819878
-6.150000	0.822207
-6.200000	0.824876
-6.250000	0.826888
-6.300000	0.829037
-6.350000	0.831456
-6.400000	0.834012
-6.450000	0.836205
-6.500000	0.838738
-6.550000	0.841248
-6.600000	0.843193
-6.650000	0.845568
-6.700000	0.847874
-6.750000	0.849774
-6.800000	0.851832
-6.850000	0.854071
-6.900000	0.856377
-6.950000	0.858616
-7.000000	0.861194
-7.050000	0.86384
-7.100000	0.866418
-7.150000	0.868838
-7.200000	0.870873
-7.250000	0.873247
-7.300000	0.875441
-7.350000	0.877476
-7.400000	0.879466
-7.450000	0.880755
-7.500000	0.882587
-7.550000	0.884509
-7.600000	0.886251
-7.650000	0.88806
-7.700000	0.889643
-7.750000	0.891565
-7.800000	0.8936
-7.850000	0.894934
-7.900000	0.89645
-7.950000	0.898168
-8.000000	0.899661
-8.050000	0.901312
-8.100000	0.902827
-8.150000	0.904432
-8.200000	0.906468
-8.250000	0.907938
-8.300000	0.90934
-8.350000	0.910968
-8.400000	0.912506
-8.450000	0.913998
-8.500000	0.91531
-8.550000	0.916599
-8.600000	0.917775
-8.650000	0.919019
-8.700000	0.920692
-8.750000	0.921981
-8.800000	0.923247
-8.850000	0.924785
-8.900000	0.926097
-8.950000	0.927363
-9.000000	0.928765
-9.050000	0.930145
-9.100000	0.93166
-9.150000	0.932836
-9.200000	0.934147
-9.250000	0.935165
-9.300000	0.936635
-9.350000	0.938037
-9.400000	0.939326
-9.450000	0.940706
-9.500000	0.941723
-9.550000	0.943035
-9.600000	0.944211
-9.650000	0.945432
-9.700000	0.946472
-9.750000	0.947399
-9.800000	0.948394
-9.850000	0.949389
-9.900000	0.95052
-9.950000	1
&
151.950000	1.09295e-10
151.900000	1.10081e-10
151.850000	1.10872e-10
151.800000	1.1167e-10
151.750000	1.12473e-10
151.700000	1.13281e-10
151.650000	1.14096e-10
151.600000	1.14916e-10
151.550000	1.15743e-10
151.500000	1.16575e-10
151.450000	1.17413e-10
151.400000	1.18258e-10
151.350000	1.19108e-10
151.300000	1.19964e-10
151.250000	1.20827e-10
151.200000	1.21696e-10
151.150000	1.22571e-10
151.100000	1.23452e-10
151.050000	1.2434e-10
151.000000	1.25234e-10
150.950000	1.26135e-10
150.900000	1.27041e-10
150.850000	1.27955e-10
150.800000	1.28875e-10
150.750000	1.29802e-10
150.700000	1.30735e-10
150.650000	1.31675e-10
150.600000	1.32622e-10
150.550000	1.33575e-10
150.500000	1.34536e-10
150.450000	1.35503e-10
150.400000	1.36477e-10
150.350000	1.37459e-10
150.300000	1.38447e-10
150.250000	1.39442e-10
150.200000	1.40445e-10
150.150000	1.41455e-10
150.100000	1.42472e-10
150.050000	1.43496e-10
150.000000	1.44528e-10
149.950000	1.45567e-10
149.900000	1.46613e-10
149.850000	1.47667e-10
149.800000	1.48729e-10
149.750000	1.49798e-10
149.700000	1.50875e-10
149.650000	1.5196e-10
149.600000	1.53053e-10
149.550000	1.54153e-10
149.500000	1.55261e-10
149.450000	1.56378e-10
149.400000	1.57502e-10
149.350000	1.58634e-10
149.300000	1.59775e-10
149.250000	1.60923e-10
149.200000	1.6208e-10
149.150000	1.63245e-10
149.100000	1.64419e-10
149.050000	1.65601e-10
149.000000	1.66791e-10
148.950000	1.67991e-10
148.900000	1.69198e-10
148.850000	1.70415e-10
148.800000	1.7164e-10
148.750000	1.72874e-10
148.700000	1.74116e-10
148.650000	1.75368e-10
148.600000	1.76629e-10
148.550000	1.77898e-10
148.500000	1.79177e-10
148.450000	1.80465e-10
148.400000	1.81763e-10
148.350000	1.83069e-10
148.300000	1.84385e-10
148.250000	1.85711e-10
148.200000	1.87046e-10
148.150000	1.8839e-10
148.100000	1.89744e-10
148.050000	1.91108e-10
148.000000	1.92482e-10
147.950000	1.93866e-10
147.900000	1.95259e-10
147.850000	1.96663e-10
147.800000	1.98077e-10
147.750000	1.995e-10
147.700000	2.00934e-10
147.650000	2.02379e-10
147.600000	2.03833e-10
147.550000	2.05299e-10
147.500000	2.06774e-10
147.450000	2.08261e-10
147.400000	2.09757e-10
147.350000	2.11265e-10
147.300000	2.12784e-10
147.250000	2.14313e-10
147.200000	2.15854e-10
147.150000	2.17405e-10
147.100000	2.18968e-10
147.050000	2.20542e-10
147.000000	2.22127e-10
146.950000	2.23723e-10
146.900000	2.25331e-10
146.850000	2.26951e-10
146.800000	2.28582e-10
146.750000	2.30225e-10
146.700000	2.3188e-10
146.650000	2.33546e-10
146.600000	2.35225e-10
146.550000	2.36915e-10
146.500000	2.38618e-10
146.450000	2.40333e-10
146.400000	2.42061e-10
146.350000	2.438e-10
146.300000	2.45553e-10
146.250000	2.47317e-10
146.200000	2.49095e-10
146.150000	2.50885e-10
146.100000	2.52688e-10
146.050000	2.54504e-10
146.000000	2.56333e-10
145.950000	2.58175e-10
145.900000	2.60031e-10
145.850000	2.619e-10
145.800000	2.63782e-10
145.750000	2.65678e-10
145.700000	2.67587e-10
145.650000	2.6951e-10
145.600000	2.71447e-10
145.550000	2.73398e-10
145.500000	2.75362e-10
145.450000	2.77341e-10
145.400000	2.79334e-10
145.350000	2.81342e-10
145.300000	2.83364e-10
145.250000	2.854e-10
145.200000	2.87451e-10
145.150000	2.89516e-10
145.100000	2.91597e-10
145.050000	2.93692e-10
145.000000	2.95803e-10
144.950000	2.97929e-10
144.900000	3.0007e-10
144.850000	3.02226e-10
144.800000	3.04398e-10
144.750000	3.06585e-10
144.700000	3.08788e-10
144.650000	3.11007e-10
144.600000	3.13242e-10
144.550000	3.15493e-10
144.500000	3.1776e-10
144.450000	3.20043e-10
144.400000	3.22343e-10
144.350000	3.24659e-10
144.300000	3.26992e-10
144.250000	3.29341e-10
144.200000	3.31708e-10
144.150000	3.34091e-10
144.100000	3.36492e-10
144.050000	3.3891e-10
144.000000	3.41345e-10
143.950000	3.43798e-10
143.900000	3.46268e-10
143.850000	3.48756e-10
143.800000	3.51262e-10
143.750000	3.53786e-10
143.700000	3.56328e-10
143.650000	3.58888e-10
143.600000	3.61467e-10
143.550000	3.64064e-10
143.500000	3.66679e-10
143.450000	3.69314e-10
143.400000	3.71967e-10
143.350000	3.7464e-10
143.300000	3.77332e-10
143.250000	3.80043e-10
143.200000	3.82773e-10
143.150000	3.85523e-10
143.100000	3.88293e-10
143.050000	3.91083e-10
143.000000	3.93893e-10
142.950000	3.96723e-10
142.900000	3.99573e-10
142.850000	4.02443e-10
142.800000	4.05335e-10
142.750000	4.08247e-10
142.700000	4.1118e-10
142.650000	4.14134e-10
142.600000	4.17109e-10
142.550000	4.20106e-10
142.500000	4.23124e-10
142.450000	4.26164e-10
142.400000	4.29225e-10
142.350000	4.32309e-10
142.300000	4.35414e-10
142.250000	4.38542e-10
142.200000	4.41693e-10
142.150000	4.44866e-10
142.100000	4.48062e-10
142.050000	4.51281e-10
142.000000	4.54522e-10
141.950000	4.57788e-10
141.900000	4.61076e-10
141.850000	4.64388e-10
141.800000	4.67724e-10
141.750000	4.71084e-10
141.700000	4.74468e-10
141.650000	4.77877e-10
141.600000	4.81309e-10
141.550000	4.84767e-10
141.500000	4.88249e-10
141.450000	4.91756e-10
141.400000	4.95289e-10
141.350000	4.98847e-10
141.300000	5.0243e-10
141.250000	5.06039e-10
141.200000	5.09674e-10
141.150000	5.13335e-10
141.100000	5.17022e-10
141.050000	5.20736e-10
141.000000	5.24476e-10
140.950000	5.28244e-10
140.900000	5.32038e-10
140.850000	5.35859e-10
140.800000	5.39708e-10
140.750000	5.43585e-10
140.700000	5.47489e-10
140.650000	5.51422e-10
140.600000	5.55382e-10
140.550000	5.59372e-10
140.500000	5.63389e-10
140.450000	5.67436e-10
140.400000	5.71511e-10
140.350000	5.75616e-10
140.300000	5.7975e-10
140.250000	5.83914e-10
140.200000	5.88108e-10
140.150000	5.92332e-10
140.100000	5.96586e-10
140.050000	6.00871e-10
140.000000	6.05187e-10
139.950000	6.09533e-10
139.900000	6.13911e-10
139.850000	6.1832e-10
139.800000	6.22761e-10
139.750000	6.27233e-10
139.700000	6.31738e-10
139.650000	6.36275e-10
139.600000	6.40845e-10
139.550000	6.45447e-10
139.500000	6.50082e-10
139.450000	6.54751e-10
139.400000	6.59453e-10
139.350000	6.64189e-10
139.300000	6.68959e-10
139.250000	6.73763e-10
139.200000	6.78602e-10
139.150000	6.83475e-10
139.100000	6.88383e-10
139.050000	6.93327e-10
139.000000	6.98306e-10
138.950000	7.0332e-10
138.900000	7.08371e-10
138.850000	7.13458e-10
138.800000	7.18581e-10
138.750000	7.23742e-10
138.700000	7.28939e-10
138.650000	7.34173e-10
138.600000	7.39445e-10
138.550000	7.44755e-10
138.500000	7.50103e-10
138.450000	7.55489e-10
138.400000	7.60914e-10
138.350000	7.66378e-10
138.300000	7.71881e-10
138.250000	7.77424e-10
138.200000	7.83006e-10
138.150000	7.88629e-10
138.100000	7.94292e-10
138.050000	7.99995e-10
138.000000	8.05739e-10
137.950000	8.11525e-10
137.900000	8.17352e-10
137.850000	8.2322e-10
137.800000	8.29131e-10
137.750000	8.35085e-10
137.700000	8.41081e-10
137.650000	8.4712e-10
137.600000	8.53202e-10
137.550000	8.59328e-10
137.500000	8.65498e-10
137.450000	8.71712e-10
137.400000	8.77971e-10
137.350000	8.84275e-10
137.300000	8.90624e-10
137.250000	8.97018e-10
137.200000	9.03458e-10
137.150000	9.09945e-10
137.100000	9.16478e-10
137.050000	9.23058e-10
137.000000	9.29685e-10
136.950000	9.3636e-10
136.900000	9.43082e-10
136.850000	9.49853e-10
136.800000	9.56672e-10
136.750000	9.63541e-10
136.700000	9.70458e-10
136.650000	9.77425e-10
136.600000	9.84442e-10
136.550000	9.9151e-10
136.500000	9.98628e-10
136.450000	1.0058e-09
136.400000	1.01302e-09
136.350000	1.02029e-09
136.300000	1.02761e-09
136.250000	1.03499e-09
136.200000	1.04242e-09
136.150000	1.04991e-09
136.100000	1.05744e-09
136.050000	1.06503e-09
136.000000	1.07268e-09
135.950000	1.08038e-09
135.900000	1.08813e-09
135.850000	1.09595e-09
135.800000	1.10381e-09
135.750000	1.11174e-09
135.700000	1.11972e-09
135.650000	1.12775e-09
135.600000	1.13585e-09
135.550000	1.144e-09
135.500000	1.15221e-09
135.450000	1.16049e-09
135.400000	1.16882e-09
135.350000	1.17721e-09
135.300000	1.18566e-09
135.250000	1.19417e-09
135.200000	1.20274e-09
135.150000	1.21137e-09
135.100000	1.22007e-09
135.050000	1.22882e-09
135.000000	1.23764e-09
134.950000	1.24653e-09
134.900000	1.25547e-09
134.850000	1.26449e-09
134.800000	1.27356e-09
134.750000	1.2827e-09
134.700000	1.29191e-09
134.650000	1.30118e-09
134.600000	1.31052e-09
134.550000	1.31993e-09
134.500000	1.3294e-09
134.450000	1.33894e-09
134.400000	1.34855e-09
134.350000	1.35823e-09
134.300000	1.36798e-09
134.250000	1.3778e-09
134.200000	1.38768e-09
134.150000	1.39764e-09
134.100000	1.40767e-09
134.050000	1.41778e-09
134.000000	1.42795e-09
133.950000	1.4382e-09
133.900000	1.44852e-09
133.850000	1.45892e-09
133.800000	1.46939e-09
133.750000	1.47993e-09
133.700000	1.49055e-09
133.650000	1.50125e-09
133.600000	1.51202e-09
133.550000	1.52287e-09
133.500000	1.5338e-09
133.450000	1.54481e-09
133.400000	1.5559e-09
133.350000	1.56706e-09
133.300000	1.57831e-09
133.250000	1.58963e-09
133.200000	1.60104e-09
133.150000	1.61253e-09
133.100000	1.6241e-09
133.050000	1.63575e-09
133.000000	1.64749e-09
132.950000	1.65931e-09
132.900000	1.67122e-09
132.850000	1.68321e-09
132.800000	1.69529e-09
132.750000	1.70746e-09
132.700000	1.71971e-09
132.650000	1.73205e-09
132.600000	1.74448e-09
132.550000	1.75699e-09
132.500000	1.7696e-09
132.450000	1.7823e-09
132.400000	1.79509e-09
132.350000	1.80797e-09
132.300000	1.82094e-09
132.250000	1.834e-09
132.200000	1.84716e-09
132.150000	1.86042e-09
132.100000	1.87376e-09
132.050000	1.88721e-09
132.000000	1.90075e-09
131.950000	1.91439e-09
131.900000	1.92812e-09
131.850000	1.94196e-09
131.800000	1.95589e-09
131.750000	1.96992e-09
131.700000	1.98405e-09
131.650000	1.99829e-09
131.600000	2.01263e-09
131.550000	2.02707e-09
131.500000	2.04161e-09
131.450000	2.05626e-09
131.400000	2.07101e-09
131.350000	2.08587e-09
131.300000	2.10083e-09
131.250000	2.1159e-09
131.200000	2.13108e-09
131.150000	2.14637e-09
131.100000	2.16177e-09
131.050000	2.17728e-09
131.000000	2.19289e-09
130.950000	2.20863e-09
130.900000	2.22447e-09
130.850000	2.24043e-09
130.800000	2.2565e-09
130.750000	2.27269e-09
130.700000	2.28899e-09
130.650000	2.30541e-09
130.600000	2.32195e-09
130.550000	2.33861e-09
130.500000	2.35538e-09
130.450000	2.37228e-09
130.400000	2.38929e-09
130.350000	2.40643e-09
130.300000	2.42369e-09
130.250000	2.44108e-09
130.200000	2.45859e-09
130.150000	2.47623e-09
130.100000	2.49399e-09
130.050000	2.51188e-09
130.000000	2.52989e-09
129.950000	2.54804e-09
129.900000	2.56632e-09
129.850000	2.58472e-09
129.800000	2.60326e-09
129.750000	2.62194e-09
129.700000	2.64074e-09
129.650000	2.65968e-09
129.600000	2.67876e-09
129.550000	2.69797e-09
129.500000	2.71732e-09
129.450000	2.73681e-09
129.400000	2.75644e-09
129.350000	2.77621e-09
129.300000	2.79612e-09
129.250000	2.81618e-09
129.200000	2.83637e-09
129.150000	2.85672e-09
129.100000	2.8772e-09
129.050000	2.89784e-09
129.000000	2.91862e-09
128.950000	2.93955e-09
128.900000	2.96063e-09
128.850000	2.98187e-09
128.800000	3.00325e-09
128.750000	3.02479e-09
128.700000	3.04648e-09
128.650000	3.06833e-09
128.600000	3.09033e-09
128.550000	3.1125e-09
128.500000	3.13482e-09
128.450000	3.1573e-09
128.400000	3.17994e-09
128.350000	3.20274e-09
128.300000	3.22571e-09
128.250000	3.24884e-09
128.200000	3.27214e-09
128.150000	3.2956e-09
128.100000	3.31924e-09
128.050000	3.34304e-09
128.000000	3.36701e-09
127.950000	3.39115e-09
127.900000	3.41547e-09
127.850000	3.43996e-09
127.800000	3.46463e-09
127.750000	3.48947e-09
127.700000	3.51449e-09
127.650000	3.53969e-09
127.600000	3.56507e-09
127.550000	3.59064e-09
127.500000	3.61638e-09
127.450000	3.64231e-09
127.400000	3.66843e-09
127.350000	3.69473e-09
127.300000	3.72122e-09
127.250000	3.7479e-09
127.200000	3.77477e-09
127.150000	3.80184e-09
127.100000	3.8291e-09
127.050000	3.85655e-09
127.000000	3.8842e-09
126.950000	3.91205e-09
126.900000	3.9401e-09
126.850000	3.96835e-09
126.800000	3.9968e-09
126.750000	4.02545e-09
126.700000	4.05431e-09
126.650000	4.08338e-09
126.600000	4.11265e-09
126.550000	4.14214e-09
126.500000	4.17183e-09
126.450000	4.20174e-09
126.400000	4.23186e-09
126.350000	4.2622e-09
126.300000	4.29276e-09
126.250000	4.32353e-09
126.200000	4.35452e-09
126.150000	4.38574e-09
126.100000	4.41718e-09
126.050000	4.44885e-09
126.000000	4.48074e-09
125.950000	4.51286e-09
125.900000	4.54521e-09
125.850000	4.57779e-09
125.800000	4.61061e-09
125.750000	4.64366e-09
125.700000	4.67694e-09
125.650000	4.71047e-09
125.600000	4.74423e-09
125.550000	4.77824e-09
125.500000	4.81249e-09
125.450000	4.84699e-09
125.400000	4.88173e-09
125.350000	4.91672e-09
125.300000	4.95196e-09
125.250000	4.98746e-09
125.200000	5.02321e-09
125.150000	5.05921e-09
125.100000	5.09547e-09
125.050000	5.13199e-09
125.000000	5.16878e-09
124.950000	5.20582e-09
124.900000	5.24314e-09
124.850000	5.28071e-09
124.800000	5.31856e-09
124.750000	5.35668e-09
124.700000	5.39507e-09
124.650000	5.43374e-09
124.600000	5.47268e-09
124.550000	5.51191e-09
124.500000	5.55141e-09
124.450000	5.59119e-09
124.400000	5.63127e-09
124.350000	5.67162e-09
124.300000	5.71227e-09
124.250000	5.75321e-09
124.200000	5.79444e-09
124.150000	5.83596e-09
124.100000	5.87779e-09
124.050000	5.91991e-09
124.000000	5.96233e-09
123.950000	6.00506e-09
123.900000	6.04809e-09
123.850000	6.09143e-09
123.800000	6.13509e-09
123.750000	6.17905e-09
123.700000	6.22333e-09
123.650000	6.26792e-09
123.600000	6.31284e-09
123.550000	6.35808e-09
123.500000	6.40364e-09
123.450000	6.44952e-09
123.400000	6.49574e-09
123.350000	6.54228e-09
123.300000	6.58916e-09
123.250000	6.63637e-09
123.200000	6.68393e-09
123.150000	6.73182e-09
123.100000	6.78005e-09
123.050000	6.82863e-09
123.000000	6.87756e-09
122.950000	6.92684e-09
122.900000	6.97647e-09
122.850000	7.02646e-09
122.800000	7.0768e-09
122.750000	7.1275e-09
122.700000	7.17857e-09
122.650000	7.23e-09
122.600000	7.2818e-09
122.550000	7.33397e-09
122.500000	7.38652e-09
122.450000	7.43944e-09
122.400000	7.49274e-09
122.350000	7.54642e-09
122.300000	7.60048e-09
122.250000	7.65493e-09
122.200000	7.70978e-09
122.150000	7.76501e-09
122.100000	7.82064e-09
122.050000	7.87666e-09
122.000000	7.93309e-09
121.950000	7.98992e-09
121.900000	8.04716e-09
121.850000	8.10481e-09
121.800000	8.16287e-09
121.750000	8.22135e-09
121.700000	8.28024e-09
121.650000	8.33955e-09
121.600000	8.39929e-09
121.550000	8.45946e-09
121.500000	8.52006e-09
121.450000	8.58109e-09
121.400000	8.64256e-09
121.350000	8.70446e-09
121.300000	8.76682e-09
121.250000	8.82961e-09
121.200000	8.89286e-09
121.150000	8.95656e-09
121.100000	9.02071e-09
121.050000	9.08532e-09
121.000000	9.1504e-09
120.950000	9.21594e-09
120.900000	9.28195e-09
120.850000	9.34843e-09
120.800000	9.41539e-09
120.750000	9.48282e-09
120.700000	9.55074e-09
120.650000	9.61915e-09
120.600000	9.68804e-09
120.550000	9.75743e-09
120.500000	9.82731e-09
120.450000	9.89769e-09
120.400000	9.96858e-09
120.350000	1.004e-08
120.300000	1.01119e-08
120.250000	1.01843e-08
120.200000	1.02572e-08
120.150000	1.03307e-08
120.100000	1.04047e-08
120.050000	1.04792e-08
120.000000	1.05542e-08
119.950000	1.06298e-08
119.900000	1.07059e-08
119.850000	1.07826e-08
119.800000	1.08598e-08
119.750000	1.09376e-08
119.700000	1.10159e-08
119.650000	1.10948e-08
119.600000	1.11742e-08
119.550000	1.12543e-08
119.500000	1.13349e-08
119.450000	1.1416e-08
119.400000	1.14978e-08
119.350000	1.15801e-08
119.300000	1.1663e-08
119.250000	1.17465e-08
119.200000	1.18306e-08
119.150000	1.19153e-08
119.100000	1.20007e-08
119.050000	1.20866e-08
119.000000	1.21731e-08
118.950000	1.22603e-08
118.900000	1.23481e-08
118.850000	1.24365e-08
118.800000	1.25255e-08
118.750000	1.26152e-08
118.700000	1.27055e-08
118.650000	1.27965e-08
118.600000	1.28881e-08
118.550000	1.29804e-08
118.500000	1.30733e-08
118.450000	1.31669e-08
118.400000	1.32612e-08
118.350000	1.33561e-08
118.300000	1.34517e-08
118.250000	1.3548e-08
118.200000	1.3645e-08
118.150000	1.37427e-08
118.100000	1.38411e-08
118.050000	1.39402e-08
118.000000	1.404e-08
117.950000	1.41405e-08
117.900000	1.42417e-08
117.850000	1.43437e-08
117.800000	1.44463e-08
117.750000	1.45498e-08
117.700000	1.46539e-08
117.650000	1.47588e-08
117.600000	1.48645e-08
117.550000	1.49709e-08
117.500000	1.5078e-08
117.450000	1.51859e-08
117.400000	1.52946e-08
117.350000	1.54041e-08
117.300000	1.55144e-08
117.250000	1.56254e-08
117.200000	1.57373e-08
117.150000	1.58499e-08
117.100000	1.59634e-08
117.050000	1.60776e-08
117.000000	1.61927e-08
116.950000	1.63086e-08
116.900000	1.64253e-08
116.850000	1.65429e-08
116.800000	1.66613e-08
116.750000	1.67805e-08
116.700000	1.69006e-08
116.650000	1.70216e-08
116.600000	1.71434e-08
116.550000	1.72661e-08
116.500000	1.73897e-08
116.450000	1.75141e-08
116.400000	1.76395e-08
116.350000	1.77657e-08
116.300000	1.78928e-08
116.250000	1.80209e-08
116.200000	1.81498e-08
116.150000	1.82797e-08
116.100000	1.84105e-08
116.050000	1.85423e-08
116.000000	1.8675e-08
115.950000	1.88086e-08
115.900000	1.89432e-08
115.850000	1.90788e-08
115.800000	1.92153e-08
115.750000	1.93528e-08
115.700000	1.94913e-08
115.650000	1.96307e-08
115.600000	1.97712e-08
115.550000	1.99127e-08
115.500000	2.00551e-08
115.450000	2.01986e-08
115.400000	2.03432e-08
115.350000	2.04887e-08
115.300000	2.06353e-08
115.250000	2.0783e-08
115.200000	2.09317e-08
115.150000	2.10814e-08
115.100000	2.12323e-08
115.050000	2.13842e-08
115.000000	2.15372e-08
114.950000	2.16913e-08
114.900000	2.18464e-08
114.850000	2.20027e-08
114.800000	2.21602e-08
114.750000	2.23187e-08
114.700000	2.24784e-08
114.650000	2.26392e-08
114.600000	2.28011e-08
114.550000	2.29643e-08
114.500000	2.31285e-08
114.450000	2.3294e-08
114.400000	2.34606e-08
114.350000	2.36285e-08
114.300000	2.37975e-08
114.250000	2.39677e-08
114.200000	2.41392e-08
114.150000	2.43119e-08
114.100000	2.44858e-08
114.050000	2.46609e-08
114.000000	2.48373e-08
113.950000	2.5015e-08
113.900000	2.51939e-08
113.850000	2.53741e-08
113.800000	2.55556e-08
113.750000	2.57384e-08
113.700000	2.59225e-08
113.650000	2.61079e-08
113.600000	2.62947e-08
113.550000	2.64827e-08
113.500000	2.66721e-08
113.450000	2.68629e-08
113.400000	2.7055e-08
113.350000	2.72485e-08
113.300000	2.74434e-08
113.250000	2.76397e-08
113.200000	2.78374e-08
113.150000	2.80365e-08
113.100000	2.8237e-08
113.050000	2.84389e-08
113.000000	2.86423e-08
112.950000	2.88471e-08
112.900000	2.90534e-08
112.850000	2.92612e-08
112.800000	2.94705e-08
112.750000	2.96812e-08
112.700000	2.98935e-08
112.650000	3.01072e-08
112.600000	3.03225e-08
112.550000	3.05394e-08
112.500000	3.07578e-08
112.450000	3.09777e-08
112.400000	3.11992e-08
112.350000	3.14223e-08
112.300000	3.1647e-08
112.250000	3.18733e-08
112.200000	3.21012e-08
112.150000	3.23307e-08
112.100000	3.25619e-08
112.050000	3.27947e-08
112.000000	3.30292e-08
111.950000	3.32654e-08
111.900000	3.35032e-08
111.850000	3.37427e-08
111.800000	3.3984e-08
111.750000	3.4227e-08
111.700000	3.44717e-08
111.650000	3.47181e-08
111.600000	3.49663e-08
111.550000	3.52163e-08
111.500000	3.54681e-08
111.450000	3.57217e-08
111.400000	3.59771e-08
111.350000	3.62343e-08
111.300000	3.64933e-08
111.250000	3.67542e-08
111.200000	3.70169e-08
111.150000	3.72816e-08
111.100000	3.75481e-08
111.050000	3.78165e-08
111.000000	3.80868e-08
110.950000	3.83591e-08
110.900000	3.86333e-08
110.850000	3.89094e-08
110.800000	3.91876e-08
110.750000	3.94677e-08
110.700000	3.97498e-08
110.650000	4.00339e-08
110.600000	4.03201e-08
110.550000	4.06083e-08
110.500000	4.08985e-08
110.450000	4.11909e-08
110.400000	4.14853e-08
110.350000	4.17818e-08
110.300000	4.20804e-08
110.250000	4.23812e-08
110.200000	4.26841e-08
110.150000	4.29891e-08
110.100000	4.32964e-08
110.050000	4.36058e-08
110.000000	4.39175e-08
109.950000	4.42313e-08
109.900000	4.45474e-08
109.850000	4.48658e-08
109.800000	4.51864e-08
109.750000	4.55094e-08
109.700000	4.58346e-08
109.650000	4.61621e-08
109.600000	4.6492e-08
109.550000	4.68243e-08
109.500000	4.71589e-08
109.450000	4.74959e-08
109.400000	4.78353e-08
109.350000	4.81771e-08
109.300000	4.85213e-08
109.250000	4.88681e-08
109.200000	4.92172e-08
109.150000	4.95689e-08
109.100000	4.99231e-08
109.050000	5.02798e-08
109.000000	5.06391e-08
108.950000	5.10009e-08
108.900000	5.13653e-08
108.850000	5.17323e-08
108.800000	5.21019e-08
108.750000	5.24742e-08
108.700000	5.28491e-08
108.650000	5.32267e-08
108.600000	5.3607e-08
108.550000	5.39899e-08
108.500000	5.43757e-08
108.450000	5.47641e-08
108.400000	5.51554e-08
108.350000	5.55494e-08
108.300000	5.59463e-08
108.250000	5.63459e-08
108.200000	5.67485e-08
108.150000	5.71539e-08
108.100000	5.75621e-08
108.050000	5.79733e-08
108.000000	5.83875e-08
107.950000	5.88045e-08
107.900000	5.92246e-08
107.850000	5.96477e-08
107.800000	6.00737e-08
107.750000	6.05028e-08
107.700000	6.0935e-08
107.650000	6.13703e-08
107.600000	6.18086e-08
107.550000	6.22501e-08
107.500000	6.26947e-08
107.450000	6.31425e-08
107.400000	6.35935e-08
107.350000	6.40477e-08
107.300000	6.45051e-08
107.250000	6.49659e-08
107.200000	6.54298e-08
107.150000	6.58971e-08
107.100000	6.63678e-08
107.050000	6.68418e-08
107.000000	6.73191e-08
106.950000	6.77999e-08
106.900000	6.82841e-08
106.850000	6.87717e-08
106.800000	6.92628e-08
106.750000	6.97575e-08
106.700000	7.02556e-08
106.650000	7.07573e-08
106.600000	7.12626e-08
106.550000	7.17715e-08
106.500000	7.2284e-08
106.450000	7.28001e-08
106.400000	7.332e-08
106.350000	7.38435e-08
106.300000	7.43708e-08
106.250000	7.49018e-08
106.200000	7.54366e-08
106.150000	7.59753e-08
106.100000	7.65177e-08
106.050000	7.70641e-08
106.000000	7.76143e-08
105.950000	7.81684e-08
105.900000	7.87265e-08
105.850000	7.92886e-08
105.800000	7.98547e-08
105.750000	8.04248e-08
105.700000	8.0999e-08
105.650000	8.15773e-08
105.600000	8.21597e-08
105.550000	8.27462e-08
105.500000	8.33369e-08
105.450000	8.39318e-08
105.400000	8.4531e-08
105.350000	8.51345e-08
105.300000	8.57422e-08
105.250000	8.63543e-08
105.200000	8.69707e-08
105.150000	8.75915e-08
105.100000	8.82168e-08
105.050000	8.88465e-08
105.000000	8.94806e-08
104.950000	9.01193e-08
104.900000	9.07626e-08
104.850000	9.14104e-08
104.800000	9.20629e-08
104.750000	9.272e-08
104.700000	9.33818e-08
104.650000	9.40483e-08
104.600000	9.47195e-08
104.550000	9.53955e-08
104.500000	9.60764e-08
104.450000	9.67621e-08
104.400000	9.74527e-08
104.350000	9.81482e-08
104.300000	9.88486e-08
104.250000	9.9554e-08
104.200000	1.00265e-07
104.150000	1.0098e-07
104.100000	1.01701e-07
104.050000	1.02426e-07
104.000000	1.03157e-07
103.950000	1.03893e-07
103.900000	1.04635e-07
103.850000	1.05381e-07
103.800000	1.06133e-07
103.750000	1.06891e-07
103.700000	1.07653e-07
103.650000	1.08422e-07
103.600000	1.09195e-07
103.550000	1.09974e-07
103.500000	1.10759e-07
103.450000	1.11549e-07
103.400000	1.12345e-07
103.350000	1.13147e-07
103.300000	1.13954e-07
103.250000	1.14767e-07
103.200000	1.15586e-07
103.150000	1.16411e-07
103.100000	1.17241e-07
103.050000	1.18077e-07
103.000000	1.1892e-07
102.950000	1.19768e-07
102.900000	1.20623e-07
102.850000	1.21483e-07
102.800000	1.2235e-07
102.750000	1.23223e-07
102.700000	1.24102e-07
102.650000	1.24987e-07
102.600000	1.25878e-07
102.550000	1.26776e-07
102.500000	1.27681e-07
102.450000	1.28591e-07
102.400000	1.29509e-07
102.350000	1.30432e-07
102.300000	1.31363e-07
102.250000	1.323e-07
102.200000	1.33243e-07
102.150000	1.34194e-07
102.100000	1.35151e-07
102.050000	1.36115e-07
102.000000	1.37085e-07
101.950000	1.38063e-07
101.900000	1.39048e-07
101.850000	1.40039e-07
101.800000	1.41038e-07
101.750000	1.42044e-07
101.700000	1.43057e-07
101.650000	1.44077e-07
101.600000	1.45104e-07
101.550000	1.46139e-07
101.500000	1.47181e-07
101.450000	1.48231e-07
101.400000	1.49288e-07
101.350000	1.50352e-07
101.300000	1.51424e-07
101.250000	1.52504e-07
101.200000	1.53592e-07
101.150000	1.54687e-07
101.100000	1.5579e-07
101.050000	1.569e-07
101.000000	1.58019e-07
100.950000	1.59146e-07
100.900000	1.6028e-07
100.850000	1.61423e-07
100.800000	1.62574e-07
100.750000	1.63733e-07
100.700000	1.649e-07
100.650000	1.66076e-07
100.600000	1.6726e-07
100.550000	1.68452e-07
100.500000	1.69653e-07
100.450000	1.70863e-07
100.400000	1.72081e-07
100.350000	1.73307e-07
100.300000	1.74543e-07
100.250000	1.75787e-07
100.200000	1.7704e-07
100.150000	1.78302e-07
100.100000	1.79573e-07
100.050000	1.80853e-07
100.000000	1.82142e-07
99.950000	1.8344e-07
99.900000	1.84748e-07
99.850000	1.86065e-07
99.800000	1.87391e-07
99.750000	1.88726e-07
99.700000	1.90071e-07
99.650000	1.91426e-07
99.600000	1.9279e-07
99.550000	1.94164e-07
99.500000	1.95548e-07
99.450000	1.96941e-07
99.400000	1.98345e-07
99.350000	1.99758e-07
99.300000	2.01182e-07
99.250000	2.02616e-07
99.200000	2.04059e-07
99.150000	2.05514e-07
99.100000	2.06978e-07
99.050000	2.08453e-07
99.000000	2.09938e-07
98.950000	2.11434e-07
98.900000	2.12941e-07
98.850000	2.14458e-07
98.800000	2.15986e-07
98.750000	2.17525e-07
98.700000	2.19075e-07
98.650000	2.20635e-07
98.600000	2.22207e-07
98.550000	2.2379e-07
98.500000	2.25385e-07
98.450000	2.26991e-07
98.400000	2.28608e-07
98.350000	2.30236e-07
98.300000	2.31876e-07
98.250000	2.33528e-07
98.200000	2.35192e-07
98.150000	2.36867e-07
98.100000	2.38555e-07
98.050000	2.40254e-07
98.000000	2.41965e-07
97.950000	2.43689e-07
97.900000	2.45425e-07
97.850000	2.47173e-07
97.800000	2.48933e-07
97.750000	2.50706e-07
97.700000	2.52492e-07
97.650000	2.5429e-07
97.600000	2.56101e-07
97.550000	2.57925e-07
97.500000	2.59762e-07
97.450000	2.61612e-07
97.400000	2.63476e-07
97.350000	2.65352e-07
97.300000	2.67242e-07
97.250000	2.69145e-07
97.200000	2.71061e-07
97.150000	2.72992e-07
97.100000	2.74936e-07
97.050000	2.76894e-07
97.000000	2.78865e-07
96.950000	2.80851e-07
96.900000	2.82851e-07
96.850000	2.84865e-07
96.800000	2.86893e-07
96.750000	2.88936e-07
96.700000	2.90993e-07
96.650000	2.93065e-07
96.600000	2.95152e-07
96.550000	2.97253e-07
96.500000	2.99369e-07
96.450000	3.01501e-07
96.400000	3.03647e-07
96.350000	3.05809e-07
96.300000	3.07986e-07
96.250000	3.10178e-07
96.200000	3.12387e-07
96.150000	3.1461e-07
96.100000	3.1685e-07
96.050000	3.19105e-07
96.000000	3.21377e-07
95.950000	3.23665e-07
95.900000	3.25968e-07
95.850000	3.28289e-07
95.800000	3.30625e-07
95.750000	3.32979e-07
95.700000	3.35349e-07
95.650000	3.37736e-07
95.600000	3.40139e-07
95.550000	3.4256e-07
95.500000	3.44998e-07
95.450000	3.47454e-07
95.400000	3.49926e-07
95.350000	3.52417e-07
95.300000	3.54925e-07
95.250000	3.5745e-07
95.200000	3.59994e-07
95.150000	3.62556e-07
95.100000	3.65136e-07
95.050000	3.67734e-07
95.000000	3.70351e-07
94.950000	3.72986e-07
94.900000	3.7564e-07
94.850000	3.78313e-07
94.800000	3.81005e-07
94.750000	3.83716e-07
94.700000	3.86446e-07
94.650000	3.89195e-07
94.600000	3.91964e-07
94.550000	3.94753e-07
94.500000	3.97562e-07
94.450000	4.0039e-07
94.400000	4.03238e-07
94.350000	4.06107e-07
94.300000	4.08996e-07
94.250000	4.11906e-07
94.200000	4.14836e-07
94.150000	4.17787e-07
94.100000	4.20759e-07
94.050000	4.23752e-07
94.000000	4.26766e-07
93.950000	4.29801e-07
93.900000	4.32858e-07
93.850000	4.35937e-07
93.800000	4.39038e-07
93.750000	4.42161e-07
93.700000	4.45305e-07
93.650000	4.48473e-07
93.600000	4.51662e-07
93.550000	4.54874e-07
93.500000	4.58109e-07
93.450000	4.61367e-07
93.400000	4.64648e-07
93.350000	4.67952e-07
93.300000	4.7128e-07
93.250000	4.74632e-07
93.200000	4.78007e-07
93.150000	4.81406e-07
93.100000	4.84829e-07
93.050000	4.88276e-07
93.000000	4.91748e-07
92.950000	4.95244e-07
92.900000	4.98766e-07
92.850000	5.02312e-07
92.800000	5.05883e-07
92.750000	5.0948e-07
92.700000	5.13102e-07
92.650000	5.1675e-07
92.600000	5.20424e-07
92.550000	5.24124e-07
92.500000	5.2785e-07
92.450000	5.31602e-07
92.400000	5.35381e-07
92.350000	5.39187e-07
92.300000	5.4302e-07
92.250000	5.46879e-07
92.200000	5.50767e-07
92.150000	5.54682e-07
92.100000	5.58624e-07
92.050000	5.62595e-07
92.000000	5.66593e-07
91.950000	5.7062e-07
91.900000	5.74676e-07
91.850000	5.7876e-07
91.800000	5.82874e-07
91.750000	5.87016e-07
91.700000	5.91188e-07
91.650000	5.95389e-07
91.600000	5.9962e-07
91.550000	6.03881e-07
91.500000	6.08172e-07
91.450000	6.12494e-07
91.400000	6.16846e-07
91.350000	6.21229e-07
91.300000	6.25644e-07
91.250000	6.30089e-07
91.200000	6.34566e-07
91.150000	6.39075e-07
91.100000	6.43615e-07
91.050000	6.48188e-07
91.000000	6.52793e-07
90.950000	6.57431e-07
90.900000	6.62102e-07
90.850000	6.66805e-07
90.800000	6.71542e-07
90.750000	6.76313e-07
90.700000	6.81117e-07
90.650000	6.85956e-07
90.600000	6.90828e-07
90.550000	6.95735e-07
90.500000	7.00677e-07
90.450000	7.05654e-07
90.400000	7.10666e-07
90.350000	7.15714e-07
90.300000	7.20797e-07
90.250000	7.25917e-07
90.200000	7.31072e-07
90.150000	7.36264e-07
90.100000	7.41493e-07
90.050000	7.46759e-07
90.000000	7.52062e-07
89.950000	7.57403e-07
89.900000	7.62782e-07
89.850000	7.68198e-07
89.800000	7.73653e-07
89.750000	7.79147e-07
89.700000	7.84679e-07
89.650000	7.90251e-07
89.600000	7.95862e-07
89.550000	8.01513e-07
89.500000	8.07203e-07
89.450000	8.12934e-07
89.400000	8.18706e-07
89.350000	8.24518e-07
89.300000	8.30372e-07
89.250000	8.36267e-07
89.200000	8.42204e-07
89.150000	8.48182e-07
89.100000	8.54203e-07
89.050000	8.60267e-07
89.000000	8.66374e-07
88.950000	8.72523e-07
88.900000	8.78717e-07
88.850000	8.84954e-07
88.800000	8.91235e-07
88.750000	8.97561e-07
88.700000	9.03931e-07
88.650000	9.10346e-07
88.600000	9.16807e-07
88.550000	9.23314e-07
88.500000	9.29866e-07
88.450000	9.36465e-07
88.400000	9.43111e-07
88.350000	9.49804e-07
88.300000	9.56543e-07
88.250000	9.63331e-07
88.200000	9.70167e-07
88.150000	9.77051e-07
88.100000	9.83983e-07
88.050000	9.90965e-07
88.000000	9.97996e-07
87.950000	1.00508e-06
87.900000	1.01221e-06
87.850000	1.01939e-06
87.800000	1.02662e-06
87.750000	1.0339e-06
87.700000	1.04124e-06
87.650000	1.04863e-06
87.600000	1.05606e-06
87.550000	1.06356e-06
87.500000	1.0711e-06
87.450000	1.0787e-06
87.400000	1.08635e-06
87.350000	1.09405e-06
87.300000	1.10181e-06
87.250000	1.10963e-06
87.200000	1.1175e-06
87.150000	1.12542e-06
87.100000	1.13341e-06
87.050000	1.14144e-06
87.000000	1.14954e-06
86.950000	1.15769e-06
86.900000	1.1659e-06
86.850000	1.17417e-06
86.800000	1.18249e-06
86.750000	1.19088e-06
86.700000	1.19932e-06
86.650000	1.20783e-06
86.600000	1.21639e-06
86.550000	1.22501e-06
86.500000	1.2337e-06
86.450000	1.24245e-06
86.400000	1.25126e-06
86.350000	1.26013e-06
86.300000	1.26906e-06
86.250000	1.27806e-06
86.200000	1.28712e-06
86.150000	1.29624e-06
86.100000	1.30543e-06
86.050000	1.31468e-06
86.000000	1.324e-06
85.950000	1.33338e-06
85.900000	1.34284e-06
85.850000	1.35235e-06
85.800000	1.36194e-06
85.750000	1.37159e-06
85.700000	1.38131e-06
85.650000	1.3911e-06
85.600000	1.40096e-06
85.550000	1.41089e-06
85.500000	1.42088e-06
85.450000	1.43095e-06
85.400000	1.44109e-06
85.350000	1.4513e-06
85.300000	1.46159e-06
85.250000	1.47194e-06
85.200000	1.48237e-06
85.150000	1.49287e-06
85.100000	1.50345e-06
85.050000	1.5141e-06
85.000000	1.52483e-06
84.950000	1.53563e-06
84.900000	1.54651e-06
84.850000	1.55747e-06
84.800000	1.5685e-06
84.750000	1.57961e-06
84.700000	1.5908e-06
84.650000	1.60207e-06
84.600000	1.61341e-06
84.550000	1.62484e-06
84.500000	1.63635e-06
84.450000	1.64794e-06
84.400000	1.65961e-06
84.350000	1.67136e-06
84.300000	1.6832e-06
84.250000	1.69512e-06
84.200000	1.70712e-06
84.150000	1.71921e-06
84.100000	1.73138e-06
84.050000	1.74364e-06
84.000000	1.75599e-06
83.950000	1.76842e-06
83.900000	1.78094e-06
83.850000	1.79355e-06
83.800000	1.80625e-06
83.750000	1.81904e-06
83.700000	1.83192e-06
83.650000	1.84488e-06
83.600000	1.85794e-06
83.550000	1.8711e-06
83.500000	1.88434e-06
83.450000	1.89768e-06
83.400000	1.91111e-06
83.350000	1.92464e-06
83.300000	1.93826e-06
83.250000	1.95198e-06
83.200000	1.96579e-06
83.150000	1.97971e-06
83.100000	1.99372e-06
83.050000	2.00783e-06
83.000000	2.02203e-06
82.950000	2.03634e-06
82.900000	2.05075e-06
82.850000	2.06526e-06
82.800000	2.07988e-06
82.750000	2.09459e-06
82.700000	2.10941e-06
82.650000	2.12434e-06
82.600000	2.13937e-06
82.550000	2.1545e-06
82.500000	2.16975e-06
82.450000	2.1851e-06
82.400000	2.20055e-06
82.350000	2.21612e-06
82.300000	2.2318e-06
82.250000	2.24758e-06
82.200000	2.26348e-06
82.150000	2.27949e-06
82.100000	2.29561e-06
82.050000	2.31185e-06
82.000000	2.3282e-06
81.950000	2.34466e-06
81.900000	2.36124e-06
81.850000	2.37794e-06
81.800000	2.39476e-06
81.750000	2.41169e-06
81.700000	2.42875e-06
81.650000	2.44592e-06
81.600000	2.46321e-06
81.550000	2.48063e-06
81.500000	2.49817e-06
81.450000	2.51583e-06
81.400000	2.53362e-06
81.350000	2.55153e-06
81.300000	2.56957e-06
81.250000	2.58773e-06
81.200000	2.60602e-06
81.150000	2.62444e-06
81.100000	2.643e-06
81.050000	2.66168e-06
81.000000	2.68049e-06
80.950000	2.69943e-06
80.900000	2.71851e-06
80.850000	2.73773e-06
80.800000	2.75707e-06
80.750000	2.77656e-06
80.700000	2.79618e-06
80.650000	2.81594e-06
80.600000	2.83584e-06
80.550000	2.85587e-06
80.500000	2.87605e-06
80.450000	2.89637e-06
80.400000	2.91684e-06
80.350000	2.93744e-06
80.300000	2.9582e-06
80.250000	2.9791e-06
80.200000	3.00014e-06
80.150000	3.02133e-06
80.100000	3.04268e-06
80.050000	3.06417e-06
80.000000	3.08581e-06
79.950000	3.10761e-06
79.900000	3.12956e-06
79.850000	3.15166e-06
79.800000	3.17392e-06
79.750000	3.19633e-06
79.700000	3.21891e-06
79.650000	3.24164e-06
79.600000	3.26453e-06
79.550000	3.28758e-06
79.500000	3.31079e-06
79.450000	3.33417e-06
79.400000	3.35771e-06
79.350000	3.38142e-06
79.300000	3.40529e-06
79.250000	3.42933e-06
79.200000	3.45354e-06
79.150000	3.47792e-06
79.100000	3.50247e-06
79.050000	3.5272e-06
79.000000	3.55209e-06
78.950000	3.57717e-06
78.900000	3.60241e-06
78.850000	3.62784e-06
78.800000	3.65344e-06
78.750000	3.67923e-06
78.700000	3.70519e-06
78.650000	3.73134e-06
78.600000	3.75767e-06
78.550000	3.78419e-06
78.500000	3.81089e-06
78.450000	3.83778e-06
78.400000	3.86485e-06
78.350000	3.89212e-06
78.300000	3.91958e-06
78.250000	3.94723e-06
78.200000	3.97508e-06
78.150000	4.00312e-06
78.100000	4.03136e-06
78.050000	4.0598e-06
78.000000	4.08843e-06
77.950000	4.11727e-06
77.900000	4.14631e-06
77.850000	4.17555e-06
77.800000	4.205e-06
77.750000	4.23466e-06
77.700000	4.26452e-06
77.650000	4.29459e-06
77.600000	4.32487e-06
77.550000	4.35537e-06
77.500000	4.38608e-06
77.450000	4.417e-06
77.400000	4.44815e-06
77.350000	4.47951e-06
77.300000	4.51109e-06
77.250000	4.54289e-06
77.200000	4.57491e-06
77.150000	4.60716e-06
77.100000	4.63964e-06
77.050000	4.67234e-06
77.000000	4.70527e-06
76.950000	4.73843e-06
76.900000	4.77183e-06
76.850000	4.80546e-06
76.800000	4.83932e-06
76.750000	4.87343e-06
76.700000	4.90777e-06
76.650000	4.94235e-06
76.600000	4.97718e-06
76.550000	5.01224e-06
76.500000	5.04756e-06
76.450000	5.08312e-06
76.400000	5.11893e-06
76.350000	5.15499e-06
76.300000	5.19131e-06
76.250000	5.22787e-06
76.200000	5.2647e-06
76.150000	5.30178e-06
76.100000	5.33912e-06
76.050000	5.37673e-06
76.000000	5.41459e-06
75.950000	5.45273e-06
75.900000	5.49112e-06
75.850000	5.52979e-06
75.800000	5.56873e-06
75.750000	5.60794e-06
75.700000	5.64743e-06
75.650000	5.68719e-06
75.600000	5.72723e-06
75.550000	5.76755e-06
75.500000	5.80815e-06
75.450000	5.84904e-06
75.400000	5.89021e-06
75.350000	5.93167e-06
75.300000	5.97343e-06
75.250000	6.01547e-06
75.200000	6.05781e-06
75.150000	6.10044e-06
75.100000	6.14337e-06
75.050000	6.1866e-06
75.000000	6.23014e-06
74.950000	6.27398e-06
74.900000	6.31812e-06
74.850000	6.36258e-06
74.800000	6.40734e-06
74.750000	6.45242e-06
74.700000	6.49781e-06
74.650000	6.54353e-06
74.600000	6.58956e-06
74.550000	6.63591e-06
74.500000	6.68258e-06
74.450000	6.72959e-06
74.400000	6.77692e-06
74.350000	6.82458e-06
74.300000	6.87257e-06
74.250000	6.9209e-06
74.200000	6.96957e-06
74.150000	7.01858e-06
74.100000	7.06793e-06
74.050000	7.11763e-06
74.000000	7.16767e-06
73.950000	7.21806e-06
73.900000	7.2688e-06
73.850000	7.3199e-06
73.800000	7.37136e-06
73.750000	7.42317e-06
73.700000	7.47535e-06
73.650000	7.52789e-06
73.600000	7.5808e-06
73.550000	7.63407e-06
73.500000	7.68772e-06
73.450000	7.74174e-06
73.400000	7.79614e-06
73.350000	7.85092e-06
73.300000	7.90609e-06
73.250000	7.96163e-06
73.200000	8.01757e-06
73.150000	8.0739e-06
73.100000	8.13061e-06
73.050000	8.18773e-06
73.000000	8.24524e-06
72.950000	8.30315e-06
72.900000	8.36147e-06
72.850000	8.4202e-06
72.800000	8.47933e-06
72.750000	8.53888e-06
72.700000	8.59884e-06
72.650000	8.65922e-06
72.600000	8.72002e-06
72.550000	8.78125e-06
72.500000	8.8429e-06
72.450000	8.90498e-06
72.400000	8.96749e-06
72.350000	9.03045e-06
72.300000	9.09383e-06
72.250000	9.15767e-06
72.200000	9.22194e-06
72.150000	9.28666e-06
72.100000	9.35184e-06
72.050000	9.41747e-06
72.000000	9.48355e-06
71.950000	9.5501e-06
71.900000	9.61711e-06
71.850000	9.68459e-06
71.800000	9.75253e-06
71.750000	9.82095e-06
71.700000	9.88985e-06
71.650000	9.95923e-06
71.600000	1.00291e-05
71.550000	1.00994e-05
71.500000	1.01703e-05
71.450000	1.02416e-05
71.400000	1.03134e-05
71.350000	1.03857e-05
71.300000	1.04586e-05
71.250000	1.05319e-05
71.200000	1.06058e-05
71.150000	1.06801e-05
71.100000	1.0755e-05
71.050000	1.08304e-05
71.000000	1.09063e-05
70.950000	1.09828e-05
70.900000	1.10597e-05
70.850000	1.11373e-05
70.800000	1.12153e-05
70.750000	1.12939e-05
70.700000	1.13731e-05
70.650000	1.14528e-05
70.600000	1.1533e-05
70.550000	1.16138e-05
70.500000	1.16952e-05
70.450000	1.17771e-05
70.400000	1.18596e-05
70.350000	1.19427e-05
70.300000	1.20264e-05
70.250000	1.21106e-05
70.200000	1.21954e-05
70.150000	1.22808e-05
70.100000	1.23668e-05
70.050000	1.24534e-05
70.000000	1.25407e-05
69.950000	1.26285e-05
69.900000	1.27169e-05
69.850000	1.28059e-05
69.800000	1.28956e-05
69.750000	1.29858e-05
69.700000	1.30767e-05
69.650000	1.31683e-05
69.600000	1.32604e-05
69.550000	1.33532e-05
69.500000	1.34467e-05
69.450000	1.35408e-05
69.400000	1.36356e-05
69.350000	1.3731e-05
69.300000	1.3827e-05
69.250000	1.39238e-05
69.200000	1.40212e-05
69.150000	1.41193e-05
69.100000	1.4218e-05
69.050000	1.43175e-05
69.000000	1.44176e-05
68.950000	1.45185e-05
68.900000	1.462e-05
68.850000	1.47222e-05
68.800000	1.48252e-05
68.750000	1.49288e-05
68.700000	1.50332e-05
68.650000	1.51383e-05
68.600000	1.52441e-05
68.550000	1.53507e-05
68.500000	1.5458e-05
68.450000	1.5566e-05
68.400000	1.56748e-05
68.350000	1.57844e-05
68.300000	1.58947e-05
68.250000	1.60058e-05
68.200000	1.61176e-05
68.150000	1.62302e-05
68.100000	1.63436e-05
68.050000	1.64578e-05
68.000000	1.65727e-05
67.950000	1.66885e-05
67.900000	1.68051e-05
67.850000	1.69224e-05
67.800000	1.70406e-05
67.750000	1.71596e-05
67.700000	1.72794e-05
67.650000	1.74001e-05
67.600000	1.75216e-05
67.550000	1.76439e-05
67.500000	1.77671e-05
67.450000	1.78911e-05
67.400000	1.8016e-05
67.350000	1.81417e-05
67.300000	1.82683e-05
67.250000	1.83958e-05
67.200000	1.85242e-05
67.150000	1.86534e-05
67.100000	1.87836e-05
67.050000	1.89146e-05
67.000000	1.90466e-05
66.950000	1.91794e-05
66.900000	1.93132e-05
66.850000	1.94479e-05
66.800000	1.95836e-05
66.750000	1.97201e-05
66.700000	1.98577e-05
66.650000	1.99961e-05
66.600000	2.01355e-05
66.550000	2.02759e-05
66.500000	2.04173e-05
66.450000	2.05596e-05
66.400000	2.07029e-05
66.350000	2.08472e-05
66.300000	2.09925e-05
66.250000	2.11388e-05
66.200000	2.12861e-05
66.150000	2.14344e-05
66.100000	2.15837e-05
66.050000	2.17341e-05
66.000000	2.18855e-05
65.950000	2.2038e-05
65.900000	2.21915e-05
65.850000	2.2346e-05
65.800000	2.25016e-05
65.750000	2.26583e-05
65.700000	2.28161e-05
65.650000	2.2975e-05
65.600000	2.31349e-05
65.550000	2.3296e-05
65.500000	2.34581e-05
65.450000	2.36214e-05
65.400000	2.37858e-05
65.350000	2.39514e-05
65.300000	2.4118e-05
65.250000	2.42859e-05
65.200000	2.44548e-05
65.150000	2.4625e-05
65.100000	2.47963e-05
65.050000	2.49688e-05
65.000000	2.51425e-05
64.950000	2.53173e-05
64.900000	2.54934e-05
64.850000	2.56707e-05
64.800000	2.58492e-05
64.750000	2.60289e-05
64.700000	2.62099e-05
64.650000	2.63921e-05
64.600000	2.65755e-05
64.550000	2.67602e-05
64.500000	2.69462e-05
64.450000	2.71335e-05
64.400000	2.7322e-05
64.350000	2.75119e-05
64.300000	2.7703e-05
64.250000	2.78955e-05
64.200000	2.80892e-05
64.150000	2.82844e-05
64.100000	2.84808e-05
64.050000	2.86786e-05
64.000000	2.88777e-05
63.950000	2.90783e-05
63.900000	2.92801e-05
63.850000	2.94834e-05
63.800000	2.96881e-05
63.750000	2.98942e-05
63.700000	3.01016e-05
63.650000	3.03105e-05
63.600000	3.05209e-05
63.550000	3.07327e-05
63.500000	3.09459e-05
63.450000	3.11606e-05
63.400000	3.13767e-05
63.350000	3.15944e-05
63.300000	3.18135e-05
63.250000	3.20341e-05
63.200000	3.22563e-05
63.150000	3.24799e-05
63.100000	3.27051e-05
63.050000	3.29318e-05
63.000000	3.31601e-05
62.950000	3.339e-05
62.900000	3.36214e-05
62.850000	3.38544e-05
62.800000	3.4089e-05
62.750000	3.43251e-05
62.700000	3.45629e-05
62.650000	3.48024e-05
62.600000	3.50434e-05
62.550000	3.52861e-05
62.500000	3.55305e-05
62.450000	3.57766e-05
62.400000	3.60243e-05
62.350000	3.62737e-05
62.300000	3.65248e-05
62.250000	3.67776e-05
62.200000	3.70322e-05
62.150000	3.72884e-05
62.100000	3.75465e-05
62.050000	3.78063e-05
62.000000	3.80678e-05
61.950000	3.83312e-05
61.900000	3.85963e-05
61.850000	3.88633e-05
61.800000	3.9132e-05
61.750000	3.94026e-05
61.700000	3.96751e-05
61.650000	3.99494e-05
61.600000	4.02255e-05
61.550000	4.05036e-05
61.500000	4.07835e-05
61.450000	4.10654e-05
61.400000	4.13491e-05
61.350000	4.16348e-05
61.300000	4.19225e-05
61.250000	4.22121e-05
61.200000	4.25036e-05
61.150000	4.27972e-05
61.100000	4.30927e-05
61.050000	4.33903e-05
61.000000	4.36898e-05
60.950000	4.39914e-05
60.900000	4.42951e-05
60.850000	4.46008e-05
60.800000	4.49086e-05
60.750000	4.52185e-05
60.700000	4.55305e-05
60.650000	4.58446e-05
60.600000	4.61608e-05
60.550000	4.64792e-05
60.500000	4.67997e-05
60.450000	4.71224e-05
60.400000	4.74473e-05
60.350000	4.77744e-05
60.300000	4.81038e-05
60.250000	4.84353e-05
60.200000	4.87691e-05
60.150000	4.91052e-05
60.100000	4.94435e-05
60.050000	4.97841e-05
60.000000	5.0127e-05
59.950000	5.04723e-05
59.900000	5.08199e-05
59.850000	5.11698e-05
59.800000	5.15221e-05
59.750000	5.18768e-05
59.700000	5.22339e-05
59.650000	5.25934e-05
59.600000	5.29553e-05
59.550000	5.33197e-05
59.500000	5.36866e-05
59.450000	5.40559e-05
59.400000	5.44277e-05
59.350000	5.4802e-05
59.300000	5.51788e-05
59.250000	5.55582e-05
59.200000	5.59402e-05
59.150000	5.63247e-05
59.100000	5.67118e-05
59.050000	5.71015e-05
59.000000	5.74939e-05
58.950000	5.78889e-05
58.900000	5.82866e-05
58.850000	5.86869e-05
58.800000	5.90899e-05
58.750000	5.94957e-05
58.700000	5.99042e-05
58.650000	6.03154e-05
58.600000	6.07294e-05
58.550000	6.11462e-05
58.500000	6.15657e-05
58.450000	6.19881e-05
58.400000	6.24134e-05
58.350000	6.28415e-05
58.300000	6.32725e-05
58.250000	6.37063e-05
58.200000	6.41431e-05
58.150000	6.45828e-05
58.100000	6.50255e-05
58.050000	6.54711e-05
58.000000	6.59198e-05
57.950000	6.63714e-05
57.900000	6.68261e-05
57.850000	6.72838e-05
57.800000	6.77446e-05
57.750000	6.82084e-05
57.700000	6.86754e-05
57.650000	6.91455e-05
57.600000	6.96187e-05
57.550000	7.00952e-05
57.500000	7.05748e-05
57.450000	7.10576e-05
57.400000	7.15436e-05
57.350000	7.20329e-05
57.300000	7.25254e-05
57.250000	7.30213e-05
57.200000	7.35205e-05
57.150000	7.40229e-05
57.100000	7.45288e-05
57.050000	7.5038e-05
57.000000	7.55506e-05
56.950000	7.60667e-05
56.900000	7.65862e-05
56.850000	7.71091e-05
56.800000	7.76355e-05
56.750000	7.81655e-05
56.700000	7.86989e-05
56.650000	7.92359e-05
56.600000	7.97765e-05
56.550000	8.03207e-05
56.500000	8.08685e-05
56.450000	8.142e-05
56.400000	8.19751e-05
56.350000	8.25339e-05
56.300000	8.30964e-05
56.250000	8.36627e-05
56.200000	8.42327e-05
56.150000	8.48065e-05
56.100000	8.53841e-05
56.050000	8.59655e-05
56.000000	8.65508e-05
55.950000	8.71399e-05
55.900000	8.7733e-05
55.850000	8.833e-05
55.800000	8.8931e-05
55.750000	8.95359e-05
55.700000	9.01448e-05
55.650000	9.07578e-05
55.600000	9.13748e-05
55.550000	9.19959e-05
55.500000	9.26211e-05
55.450000	9.32504e-05
55.400000	9.38839e-05
55.350000	9.45215e-05
55.300000	9.51634e-05
55.250000	9.58095e-05
55.200000	9.64598e-05
55.150000	9.71145e-05
55.100000	9.77734e-05
55.050000	9.84367e-05
55.000000	9.91044e-05
54.950000	9.97764e-05
54.900000	0.000100453
54.850000	0.000101134
54.800000	0.000101819
54.750000	0.000102509
54.700000	0.000103204
54.650000	0.000103902
54.600000	0.000104606
54.550000	0.000105314
54.500000	0.000106027
54.450000	0.000106745
54.400000	0.000107467
54.350000	0.000108194
54.300000	0.000108925
54.250000	0.000109662
54.200000	0.000110403
54.150000	0.000111149
54.100000	0.0001119
54.050000	0.000112656
54.000000	0.000113417
53.950000	0.000114183
53.900000	0.000114954
53.850000	0.000115729
53.800000	0.00011651
53.750000	0.000117296
53.700000	0.000118087
53.650000	0.000118883
53.600000	0.000119685
53.550000	0.000120491
53.500000	0.000121303
53.450000	0.00012212
53.400000	0.000122943
53.350000	0.000123771
53.300000	0.000124604
53.250000	0.000125442
53.200000	0.000126286
53.150000	0.000127136
53.100000	0.00012799
53.050000	0.000128851
53.000000	0.000129717
52.950000	0.000130588
52.900000	0.000131466
52.850000	0.000132348
52.800000	0.000133237
52.750000	0.000134131
52.700000	0.000135031
52.650000	0.000135937
52.600000	0.000136849
52.550000	0.000137766
52.500000	0.00013869
52.450000	0.000139619
52.400000	0.000140554
52.350000	0.000141496
52.300000	0.000142443
52.250000	0.000143396
52.200000	0.000144356
52.150000	0.000145321
52.100000	0.000146293
52.050000	0.000147271
52.000000	0.000148255
51.950000	0.000149246
51.900000	0.000150243
51.850000	0.000151246
51.800000	0.000152255
51.750000	0.000153271
51.700000	0.000154294
51.650000	0.000155323
51.600000	0.000156358
51.550000	0.0001574
51.500000	0.000158449
51.450000	0.000159504
51.400000	0.000160566
51.350000	0.000161635
51.300000	0.00016271
51.250000	0.000163793
51.200000	0.000164882
51.150000	0.000165978
51.100000	0.00016708
51.050000	0.00016819
51.000000	0.000169307
50.950000	0.000170431
50.900000	0.000171561
50.850000	0.000172699
50.800000	0.000173844
50.750000	0.000174997
50.700000	0.000176156
50.650000	0.000177323
50.600000	0.000178497
50.550000	0.000179678
50.500000	0.000180866
50.450000	0.000182062
50.400000	0.000183266
50.350000	0.000184477
50.300000	0.000185695
50.250000	0.000186921
50.200000	0.000188155
50.150000	0.000189396
50.100000	0.000190645
50.050000	0.000191902
50.000000	0.000193166
49.950000	0.000194438
49.900000	0.000195718
49.850000	0.000197006
49.800000	0.000198302
49.750000	0.000199606
49.700000	0.000200918
49.650000	0.000202237
49.600000	0.000203565
49.550000	0.000204901
49.500000	0.000206245
49.450000	0.000207598
49.400000	0.000208958
49.350000	0.000210327
49.300000	0.000211704
49.250000	0.00021309
49.200000	0.000214484
49.150000	0.000215886
49.100000	0.000217297
49.050000	0.000218716
49.000000	0.000220144
48.950000	0.00022158
48.900000	0.000223025
48.850000	0.000224479
48.800000	0.000225941
48.750000	0.000227412
48.700000	0.000228892
48.650000	0.000230381
48.600000	0.000231878
48.550000	0.000233385
48.500000	0.0002349
48.450000	0.000236425
48.400000	0.000237958
48.350000	0.0002395
48.300000	0.000241052
48.250000	0.000242612
48.200000	0.000244182
48.150000	0.000245761
48.100000	0.000247349
48.050000	0.000248947
48.000000	0.000250554
47.950000	0.00025217
47.900000	0.000253795
47.850000	0.00025543
47.800000	0.000257075
47.750000	0.000258729
47.700000	0.000260392
47.650000	0.000262065
47.600000	0.000263747
47.550000	0.000265439
47.500000	0.000267141
47.450000	0.000268853
47.400000	0.000270574
47.350000	0.000272305
47.300000	0.000274045
47.250000	0.000275796
47.200000	0.000277556
47.150000	0.000279326
47.100000	0.000281106
47.050000	0.000282896
47.000000	0.000284696
46.950000	0.000286506
46.900000	0.000288326
46.850000	0.000290156
46.800000	0.000291996
46.750000	0.000293846
46.700000	0.000295706
46.650000	0.000297576
46.600000	0.000299456
46.550000	0.000301347
46.500000	0.000303247
46.450000	0.000305158
46.400000	0.000307079
46.350000	0.00030901
46.300000	0.000310952
46.250000	0.000312904
46.200000	0.000314866
46.150000	0.000316838
46.100000	0.00031882
46.050000	0.000320813
46.000000	0.000322816
45.950000	0.000324829
45.900000	0.000326853
45.850000	0.000328887
45.800000	0.000330931
45.750000	0.000332986
45.700000	0.000335051
45.650000	0.000337126
45.600000	0.000339211
45.550000	0.000341307
45.500000	0.000343412
45.450000	0.000345528
45.400000	0.000347655
45.350000	0.000349791
45.300000	0.000351938
45.250000	0.000354095
45.200000	0.000356261
45.150000	0.000358438
45.100000	0.000360625
45.050000	0.000362822
45.000000	0.000365029
44.950000	0.000367246
44.900000	0.000369473
44.850000	0.000371709
44.800000	0.000373956
44.750000	0.000376212
44.700000	0.000378477
44.650000	0.000380752
44.600000	0.000383037
44.550000	0.000385331
44.500000	0.000387634
44.450000	0.000389947
44.400000	0.000392268
44.350000	0.000394599
44.300000	0.000396938
44.250000	0.000399286
44.200000	0.000401643
44.150000	0.000404008
44.100000	0.000406382
44.050000	0.000408764
44.000000	0.000411154
43.950000	0.000413552
43.900000	0.000415957
43.850000	0.00041837
43.800000	0.00042079
43.750000	0.000423217
43.700000	0.000425651
43.650000	0.000428092
43.600000	0.000430539
43.550000	0.000432991
43.500000	0.00043545
43.450000	0.000437914
43.400000	0.000440382
43.350000	0.000442856
43.300000	0.000445334
43.250000	0.000447815
43.200000	0.0004503
43.150000	0.000452788
43.100000	0.000455278
43.050000	0.00045777
43.000000	0.000460263
42.950000	0.000462757
42.900000	0.000465251
42.850000	0.000467744
42.800000	0.000470235
42.750000	0.000472723
42.700000	0.000475208
42.650000	0.000477689
42.600000	0.000480163
42.550000	0.00048263
42.500000	0.000485089
42.450000	0.000487538
42.400000	0.000489974
42.350000	0.000492396
42.300000	0.000494803
42.250000	0.000497189
42.200000	0.000499554
42.150000	0.000501893
42.100000	0.000504201
42.050000	0.000506474
42.000000	0.000508704
41.950000	0.000510883
41.900000	0.000512999
41.850000	0.000515034
41.800000	0.000516961
41.750000	0.000518726
&
```
