## Supplementary material for "All-at-once RNA folding with 3D motif prediction framed by evolutionary information": RF03076_Streptomyces-metH.cacofold.helixcov

```
# RMs = 3 L = 161

# RM_HELIX NESTED 1-20 26-45, nbp = 20 nbp_cov = 0
# pvals: 0.425924,0.324443,0.586835,0.452164,0.697345,0.452164,0.785864,0.746755,0.573617,0.567047,0.677964,0.478934,0.436067,0.203167,0.473289,0.346053,0.1976,0.221132,0.81093,0.645994
# aggregated NONE
NESTED  <<<<<<<<<<<<<<<<<<<<_____>>>>>>>>>>>>>>>>>>>>:::::::::::::::::::::::::::::::::::::::::::::::::::::::::::::::::::::::::::::::
        ::::::::::::::::::::::::::::::::::::::::::::::::::::::::::::::::::::::::::::::::::::::::::::::::::::::::::::::::::::::::::::

# RM_HELIX NESTED 60-86 92-122, nbp = 11 nbp_cov = 0
# pvals: 0.425924,0.425924,0.425924,0.728691,0.665401,0.652701,0.267689,0.632507,0.780186,0.396656,0.239562
# aggregated NONE
NESTED  :::::::::::::::::::::::::::::::::::::::::::::::::::::::::::<<<<<<<<<<<_____>>>>>>>>>>>::::::::::::::::::::::::::::::::::::::
        ::::::::::::::::::::::::::::::::::::::::::::::::::::::::::::::::::::::::::::::::::::::::::::::::::::::::::::::::::::::::::::

# RM_HELIX NESTED 49-58 125-134, nbp = 9 nbp_cov = 0
# pvals: 0.425924,0.420764,0.425924,0.425924,0.425924,0.425924,0.420764,0.420764,0.425924
# aggregated NONE
NESTED  ::::::::::::::::::::::::::::::::::::::::::::::::<<<<<-<<<<______________________________>>>>->>>>>::::::::::::::::::::::::::
        ::::::::::::::::::::::::::::::::::::::::::::::::::::::::::::::::::::::::::::::::::::::::::::::::::::::::::::::::::::::::::::
```
