## Supplementary material for "All-at-once RNA folding with 3D motif prediction framed by evolutionary information": RF03076_Streptomyces-metH.cacofold.power

```
# Power analysis of CaCoFold structure 
#
# Powertype = SINGLE SUBSTITUTIONS
# covary  left_pos      right_pos    substitutions      power
#----------------------------------------------------------------
          1		45		18		0.55
          2		44		27		0.70
          3		43		17		0.52
          4		42		20		0.59
          5		41		25		0.67
          6		40		19		0.57
          7		39		27		0.70
          8		38		27		0.70
          9		37		33		0.77
          10		36		25		0.67
          11		35		26		0.69
          12		34		29		0.73
          13		33		35		0.78
          14		32		27		0.70
          15		31		19		0.57
          16		30		23		0.64
          17		29		19		0.57
          18		28		19		0.57
          19		27		25		0.67
          20		26		22		0.63
          49		134		9		0.28
          50		133		15		0.47
          51		132		0		0.00
          52		131		0		0.00
          53		130		2		0.00
          55		128		2		0.00
          56		127		11		0.35
          57		126		18		0.55
          58		125		12		0.39
          60		122		1		0.00
          61		119		1		0.00
          62		118		1		0.00
          63		117		14		0.45
          66		115		7		0.20
          67		114		19		0.57
          68		113		20		0.59
          69		112		22		0.63
          70		111		26		0.69
          71		110		15		0.47
          86		92		15		0.47
#
# BPAIRS 40
# avg substitutions per BP  17.3
# BPAIRS expected to covary 19.1 +/- 2.7
# BPAIRS observed to covary 0
#
```
