## Supplementary material for "All-at-once RNA folding with 3D motif prediction framed by evolutionary information": RF03076_Streptomyces-metH.helixcov

```
# RMs = 3 L = 161

# RM_HELIX NESTED 68-71 110-113, nbp = 4 nbp_cov = 0
# pvals: 0.267689,0.632507,0.780186,0.396656
# aggregated NONE
NESTED  :::::::::::::::::::::::::::::::::::::::::::::::::::::::::::::::::<<<<_______>>>>::::::::::::::::::::::::::::::::::::::::::::
        ::::::::::::::::::::::::::::::::::::::::::::::::::::::::::::::::::::::::::::::::::::::::::::::::::::::::::::::::::::::::::::

# RM_HELIX NESTED 60-63 117-122, nbp = 4 nbp_cov = 0
# pvals: 0.425924,0.425924,0.425924,0.728691
# aggregated NONE
NESTED  :::::::::::::::::::::::::::::::::::::::::::::::::::::::::::<<<<___________________>>>>::::::::::::::::::::::::::::::::::::::
        ::::::::::::::::::::::::::::::::::::::::::::::::::::::::::::::::::::::::::::::::::::::::::::::::::::::::::::::::::::::::::::

# RM_HELIX NESTED 125-130 135-139, nbp = 5 nbp_cov = 0
# pvals: 0.425924,0.425924,0.425924,0.425924,0.425924
# aggregated NONE
NESTED  ::::::::::::::::::::::::::::::::::::::::::::::::::::::::::::::::::::::::::::::::::::::::<<-<<<____>>>>>:::::::::::::::::::::
        ::::::::::::::::::::::::::::::::::::::::::::::::::::::::::::::::::::::::::::::::::::::::::::::::::::::::::::::::::::::::::::
```
