## Supplementary material for "All-at-once RNA folding with 3D motif prediction framed by evolutionary information": RF03076_Streptomyces-metH.surv

```
1.800000	0.0769231
0.250000	0.153846
-0.050000	0.769231
-1.750000	0.846154
-2.500000	0.923077
-2.950000	1
&
15.000000	0.000131354
14.900000	0.000262709
13.650000	0.000394063
13.350000	0.000525417
12.600000	0.000656771
12.350000	0.000788126
12.150000	0.00091948
11.700000	0.00105083
11.300000	0.00118219
11.150000	0.00131354
11.000000	0.0014449
10.650000	0.00157625
10.400000	0.00183896
10.350000	0.00197031
10.250000	0.00210167
10.150000	0.00223302
10.050000	0.00236438
9.900000	0.00249573
9.700000	0.00275844
9.650000	0.00288979
9.550000	0.00302115
9.500000	0.0031525
9.450000	0.00328386
9.250000	0.00354657
9.200000	0.00367792
9.100000	0.00380927
9.050000	0.00394063
8.850000	0.00420334
8.800000	0.00433469
8.750000	0.00446604
8.700000	0.00472875
8.650000	0.00486011
8.600000	0.00525417
8.550000	0.00538552
8.500000	0.00551688
8.450000	0.00591094
8.400000	0.00617365
8.350000	0.006305
8.300000	0.00643636
8.250000	0.00683042
8.200000	0.00696178
8.150000	0.00709313
8.100000	0.0077499
8.050000	0.00801261
8.000000	0.00814396
7.950000	0.00827532
7.850000	0.00880074
7.800000	0.00906344
7.750000	0.00945751
7.700000	0.00985157
7.650000	0.00998292
7.600000	0.0101143
7.500000	0.0110338
7.450000	0.0114278
7.400000	0.0116905
7.350000	0.0118219
7.300000	0.0120846
7.250000	0.0124787
7.200000	0.0127414
7.150000	0.0128727
7.100000	0.0133981
7.050000	0.0136608
7.000000	0.0137922
6.900000	0.0140549
6.850000	0.0141863
6.800000	0.0145803
6.750000	0.0151057
6.650000	0.0153684
6.600000	0.0156312
6.550000	0.0158939
6.500000	0.0160252
6.450000	0.0162879
6.400000	0.016682
6.350000	0.0170761
6.300000	0.0178642
6.250000	0.0183896
6.200000	0.0186523
6.150000	0.0193091
6.100000	0.0199658
6.050000	0.0203599
6.000000	0.020754
5.950000	0.0216735
5.900000	0.0221989
5.850000	0.022987
5.800000	0.0231184
5.750000	0.0232497
5.650000	0.0233811
5.600000	0.0244319
5.550000	0.024826
5.500000	0.0249573
5.450000	0.0250887
5.400000	0.0258768
5.350000	0.0265336
5.300000	0.0267963
5.250000	0.0277157
5.150000	0.0278471
5.100000	0.0281098
5.050000	0.0283725
5.000000	0.0290293
4.950000	0.0296861
4.900000	0.0303428
4.850000	0.0309996
4.800000	0.0324445
4.750000	0.033364
4.700000	0.033758
4.650000	0.0345462
4.600000	0.0354657
4.550000	0.0361224
4.500000	0.0371733
4.450000	0.0379614
4.400000	0.0386182
4.350000	0.0394063
4.300000	0.0401944
4.250000	0.0416393
4.200000	0.0424274
4.150000	0.0429528
4.100000	0.0434783
4.050000	0.0445291
4.000000	0.0455799
3.950000	0.0467621
3.900000	0.0476816
3.850000	0.0488638
3.800000	0.050046
3.750000	0.0510968
3.700000	0.0518849
3.650000	0.0526731
3.600000	0.054512
3.550000	0.056351
3.500000	0.0574018
3.450000	0.058584
3.400000	0.0596348
3.350000	0.0606857
3.300000	0.0622619
3.250000	0.0637068
3.200000	0.0651517
3.150000	0.0660712
3.100000	0.066728
3.050000	0.0680415
3.000000	0.0692237
2.950000	0.0702745
2.900000	0.0718508
2.850000	0.0727703
2.800000	0.0744779
2.750000	0.0759228
2.700000	0.077105
2.650000	0.0788126
2.600000	0.0814396
2.550000	0.0839354
2.500000	0.0865625
2.450000	0.0881387
2.400000	0.0898463
2.350000	0.0911599
2.300000	0.0926048
2.250000	0.0943124
2.200000	0.0968081
2.150000	0.0990411
2.100000	0.100617
2.050000	0.10285
2.000000	0.104558
1.950000	0.106528
1.900000	0.10771
1.850000	0.109287
1.800000	0.111257
1.750000	0.113884
1.700000	0.115986
1.650000	0.11835
1.600000	0.121109
1.550000	0.122816
1.500000	0.125443
1.450000	0.126757
1.400000	0.129515
1.350000	0.131617
1.300000	0.13385
1.250000	0.136214
1.200000	0.139367
1.150000	0.142388
1.100000	0.145278
1.050000	0.147642
1.000000	0.150007
0.950000	0.152896
0.900000	0.156312
0.850000	0.160121
0.800000	0.16393
0.750000	0.167214
0.700000	0.169578
0.650000	0.172731
0.600000	0.176671
0.550000	0.180743
0.500000	0.183896
0.450000	0.186392
0.400000	0.189676
0.350000	0.192697
0.300000	0.195849
0.250000	0.19979
0.200000	0.203336
0.150000	0.208591
0.100000	0.211743
0.050000	0.221069
0.000000	0.342178
-0.050000	0.699067
-0.100000	0.701694
-0.150000	0.70708
-0.200000	0.710232
-0.250000	0.716406
-0.300000	0.719953
-0.350000	0.722317
-0.400000	0.727965
-0.450000	0.73427
-0.500000	0.73913
-0.550000	0.743596
-0.600000	0.748588
-0.650000	0.753711
-0.700000	0.760541
-0.750000	0.76527
-0.800000	0.771575
-0.850000	0.77591
-0.900000	0.779982
-0.950000	0.783528
-1.000000	0.788782
-1.050000	0.79535
-1.100000	0.80113
-1.150000	0.807172
-1.200000	0.81374
-1.250000	0.820439
-1.300000	0.82543
-1.350000	0.830159
-1.400000	0.835413
-1.450000	0.840405
-1.500000	0.844608
-1.550000	0.851044
-1.600000	0.855773
-1.650000	0.860239
-1.700000	0.86418
-1.750000	0.867858
-1.800000	0.871798
-1.850000	0.876921
-1.900000	0.882044
-1.950000	0.885985
-2.000000	0.889137
-2.050000	0.892158
-2.100000	0.897281
-2.150000	0.902272
-2.200000	0.905556
-2.250000	0.910022
-2.300000	0.913306
-2.350000	0.916459
-2.400000	0.919348
-2.450000	0.922632
-2.500000	0.925522
-2.550000	0.928412
-2.600000	0.93012
-2.650000	0.933141
-2.700000	0.935505
-2.750000	0.938001
-2.800000	0.941022
-2.850000	0.944043
-2.900000	0.946539
-2.950000	0.949166
-3.000000	0.950874
-3.050000	0.953107
-3.100000	0.954683
-3.150000	0.956916
-3.200000	0.959412
-3.250000	0.961645
-3.300000	0.963089
-3.350000	0.964928
-3.400000	0.966505
-3.450000	0.968081
-3.500000	0.969394
-3.550000	0.970971
-3.600000	0.972678
-3.650000	0.974123
-3.700000	0.975831
-3.750000	0.977407
-3.800000	0.978589
-3.850000	0.978983
-3.900000	0.979903
-3.950000	0.980954
-4.000000	0.981479
-4.050000	0.983055
-4.100000	0.984369
-4.150000	0.984894
-4.200000	0.98542
-4.250000	0.986076
-4.300000	0.986996
-4.350000	0.987259
-4.400000	0.987653
-4.450000	0.987915
-4.500000	0.988704
-4.550000	0.988966
-4.600000	0.98936
-4.650000	0.989754
-4.700000	0.99028
-4.750000	0.990937
-4.800000	0.991462
-4.850000	0.992119
-4.900000	0.992776
-4.950000	0.99317
-5.000000	0.993826
-5.050000	0.993958
-5.100000	0.994746
-5.150000	0.99514
-5.200000	0.995271
-5.250000	0.995928
-5.300000	0.996191
-5.350000	0.996322
-5.400000	0.996585
-5.500000	0.996716
-5.550000	0.996847
-5.600000	0.997242
-5.650000	0.997373
-5.700000	0.997767
-5.850000	0.997898
-5.900000	0.99803
-6.050000	0.998161
-6.350000	0.998424
-6.400000	0.998686
-6.550000	0.998818
-6.750000	0.998949
-6.850000	0.999081
-6.900000	0.999212
-6.950000	0.999343
-7.050000	0.999475
-7.200000	0.999606
-7.950000	0.999737
-9.000000	0.999869
-9.800000	1
&
39.800000	6.55652e-06
37.800000	1.3113e-05
36.000000	1.96696e-05
35.850000	2.62261e-05
35.800000	3.27826e-05
34.350000	3.93391e-05
33.550000	4.58956e-05
32.950000	5.24521e-05
32.350000	5.90087e-05
31.750000	6.55652e-05
31.200000	7.21217e-05
31.150000	7.86782e-05
31.000000	8.52347e-05
30.850000	9.17912e-05
30.700000	9.83478e-05
30.150000	0.000104904
30.100000	0.000111461
30.000000	0.000118017
28.900000	0.000124574
28.250000	0.000137687
28.150000	0.000144243
28.100000	0.0001508
27.950000	0.000157356
27.650000	0.000163913
27.600000	0.000170469
27.550000	0.000177026
27.450000	0.000183582
27.350000	0.000190139
27.050000	0.000209809
26.950000	0.000216365
26.750000	0.000222922
26.700000	0.000236035
26.600000	0.000242591
26.450000	0.00028193
26.350000	0.000295043
26.250000	0.0003016
26.150000	0.000308156
26.100000	0.000314713
25.950000	0.000321269
25.700000	0.000327826
25.550000	0.000334382
25.500000	0.000340939
25.200000	0.000354052
25.150000	0.000360608
25.100000	0.000380278
25.050000	0.000393391
24.900000	0.000399948
24.850000	0.000406504
24.800000	0.000419617
24.500000	0.000426174
24.450000	0.00043273
24.400000	0.000465513
24.350000	0.000478626
24.300000	0.000491739
24.200000	0.000504852
24.150000	0.000511408
24.050000	0.000517965
24.000000	0.000524521
23.850000	0.000537634
23.750000	0.000550747
23.700000	0.000557304
23.650000	0.000576974
23.550000	0.000590087
23.500000	0.000596643
23.450000	0.000616313
23.250000	0.000622869
23.200000	0.000635982
23.150000	0.000649095
23.100000	0.000655652
23.050000	0.000662208
23.000000	0.000668765
22.850000	0.000681878
22.800000	0.000688434
22.700000	0.00071466
22.650000	0.000721217
22.600000	0.000740886
22.550000	0.000760556
22.500000	0.000767113
22.450000	0.000786782
22.400000	0.000793339
22.300000	0.000799895
22.250000	0.000806452
22.200000	0.000813008
22.100000	0.000839234
22.050000	0.000852347
22.000000	0.00086546
21.950000	0.00088513
21.900000	0.000891686
21.850000	0.000904799
21.800000	0.000917912
21.750000	0.000944138
21.700000	0.000963808
21.650000	0.000970365
21.600000	0.000990034
21.550000	0.00102282
21.500000	0.00104249
21.450000	0.00106216
21.400000	0.00107527
21.300000	0.00110805
21.250000	0.00113428
21.200000	0.00114083
21.150000	0.00115395
21.100000	0.0011605
21.050000	0.00116706
21.000000	0.00119984
20.950000	0.00121296
20.900000	0.00125229
20.850000	0.00125885
20.800000	0.00128508
20.750000	0.00129163
20.700000	0.00129819
20.650000	0.00132442
20.600000	0.00134409
20.550000	0.00136376
20.500000	0.00138343
20.450000	0.00140309
20.400000	0.00140965
20.350000	0.00141621
20.300000	0.00143588
20.250000	0.00146866
20.200000	0.00149489
20.150000	0.001508
20.100000	0.00154734
20.050000	0.00158668
20.000000	0.0016129
19.950000	0.0016588
19.850000	0.00169158
19.800000	0.00171125
19.750000	0.00174403
19.700000	0.00177026
19.650000	0.00179649
19.600000	0.00184238
19.550000	0.00186205
19.500000	0.00188828
19.450000	0.00192106
19.400000	0.00195384
19.350000	0.00197351
19.300000	0.00201941
19.250000	0.00203252
19.200000	0.00205875
19.150000	0.0020653
19.100000	0.00208497
19.050000	0.0021112
19.000000	0.00213742
18.950000	0.00217676
18.900000	0.00218988
18.850000	0.00220955
18.800000	0.00224889
18.750000	0.002262
18.700000	0.00229478
18.650000	0.00232101
18.600000	0.00233412
18.550000	0.00235379
18.500000	0.00240624
18.450000	0.00244558
18.400000	0.00249148
18.350000	0.00250459
18.300000	0.00255049
18.250000	0.00257671
18.200000	0.00263572
18.150000	0.0026685
18.050000	0.00272095
18.000000	0.00272751
17.950000	0.00276029
17.900000	0.00279308
17.850000	0.00281275
17.800000	0.0028652
17.750000	0.00290454
17.700000	0.00295699
17.650000	0.00300288
17.600000	0.00306189
17.550000	0.00310779
17.500000	0.00312746
17.450000	0.00315368
17.400000	0.00317335
17.350000	0.00319958
17.300000	0.00328482
17.250000	0.00332415
17.200000	0.00337661
17.150000	0.00340283
17.100000	0.00345528
17.050000	0.00350118
17.000000	0.00356675
16.950000	0.00365198
16.900000	0.00369132
16.850000	0.00375688
16.800000	0.00380934
16.750000	0.00386179
16.700000	0.00391424
16.650000	0.00394047
16.600000	0.00398636
16.550000	0.00403226
16.500000	0.00413061
16.450000	0.0041765
16.400000	0.00422895
16.350000	0.00426829
16.300000	0.00431419
16.250000	0.00434697
16.200000	0.00439287
16.150000	0.00446499
16.100000	0.00453711
16.050000	0.00460268
16.000000	0.00466168
15.950000	0.00474692
15.900000	0.00481248
15.850000	0.00488461
15.800000	0.00495017
15.750000	0.00501574
15.700000	0.00502885
15.650000	0.00509441
15.600000	0.00516654
15.550000	0.00528455
15.500000	0.005337
15.450000	0.00542224
15.400000	0.00549436
15.350000	0.00556648
15.300000	0.0056386
15.250000	0.00571073
15.200000	0.00575007
15.150000	0.00578285
15.100000	0.00586153
15.050000	0.00592054
15.000000	0.00601233
14.950000	0.00607789
14.900000	0.00620247
14.850000	0.0062877
14.800000	0.00636638
14.750000	0.0064385
14.700000	0.00653029
14.650000	0.00661553
14.600000	0.0066942
14.550000	0.00676633
14.500000	0.00685156
14.450000	0.00694335
14.400000	0.00705481
14.350000	0.00718594
14.300000	0.00732363
14.250000	0.00741542
14.200000	0.00750721
14.150000	0.00760556
14.100000	0.00772358
14.050000	0.00783504
14.000000	0.00795306
13.950000	0.00809074
13.900000	0.00822187
13.850000	0.00832022
13.800000	0.00845791
13.750000	0.00861526
13.700000	0.00877918
13.650000	0.00891686
13.600000	0.0090021
13.550000	0.00916601
13.500000	0.00936271
13.450000	0.00944794
13.400000	0.00951351
13.350000	0.00964464
13.300000	0.00980199
13.250000	0.00997902
13.200000	0.0101823
13.150000	0.0103265
13.100000	0.0104445
13.050000	0.010556
13.000000	0.0106609
12.950000	0.0107658
12.900000	0.0109428
12.850000	0.0111395
12.800000	0.0113428
12.750000	0.0115264
12.700000	0.0117296
12.650000	0.0119197
12.600000	0.0120837
12.550000	0.0122213
12.500000	0.0123721
12.450000	0.0125623
12.400000	0.0127065
12.350000	0.0129032
12.300000	0.0131655
12.250000	0.013336
12.200000	0.0135392
12.150000	0.0136966
12.100000	0.0140047
12.050000	0.0142014
12.000000	0.014444
11.950000	0.0146341
11.900000	0.014844
11.850000	0.0150341
11.800000	0.0152308
11.750000	0.0155062
11.700000	0.0156832
11.650000	0.0159323
11.600000	0.0161815
11.550000	0.0164306
11.500000	0.0166273
11.450000	0.0169027
11.400000	0.0170863
11.350000	0.0173682
11.300000	0.0175256
11.250000	0.0177223
11.200000	0.0179714
11.150000	0.0182599
11.100000	0.0184828
11.050000	0.018791
11.000000	0.0190598
10.950000	0.019368
10.900000	0.019722
10.850000	0.019958
10.800000	0.0202793
10.750000	0.0206071
10.700000	0.0209153
10.650000	0.0211972
10.600000	0.0214923
10.550000	0.0217939
10.500000	0.0221545
10.450000	0.0223905
10.400000	0.0227118
10.350000	0.0230003
10.300000	0.0233412
10.250000	0.0236362
10.200000	0.0239837
10.150000	0.0243181
10.100000	0.0245935
10.050000	0.0248754
10.000000	0.0252557
9.950000	0.0256425
9.900000	0.0259835
9.850000	0.0263572
9.800000	0.026744
9.750000	0.027085
9.700000	0.0275111
9.650000	0.0279767
9.600000	0.0284094
9.550000	0.02877
9.500000	0.0292486
9.450000	0.0297141
9.400000	0.0301206
9.350000	0.0305927
9.300000	0.0309074
9.250000	0.0312811
9.200000	0.0318712
9.150000	0.0322908
9.100000	0.0328547
9.050000	0.0333399
9.000000	0.0338251
8.950000	0.0342644
8.900000	0.0347233
8.850000	0.0353003
8.800000	0.0358576
8.750000	0.0364477
8.700000	0.036946
8.650000	0.0375229
8.600000	0.0380671
8.550000	0.0387228
8.500000	0.0392998
8.450000	0.0398046
8.400000	0.0404472
8.350000	0.0410307
8.300000	0.041647
8.250000	0.0421715
8.200000	0.0427813
8.150000	0.0434894
8.100000	0.0440991
8.050000	0.0447023
8.000000	0.0452465
7.950000	0.0458366
7.900000	0.0465054
7.850000	0.0470823
7.800000	0.0477118
7.750000	0.048492
7.700000	0.049246
7.650000	0.0500066
7.600000	0.0507474
7.550000	0.051626
7.500000	0.0522751
7.450000	0.0530094
7.400000	0.0536848
7.350000	0.0546617
7.300000	0.0554026
7.250000	0.0562811
7.200000	0.0570548
7.150000	0.0579793
7.100000	0.0589038
7.050000	0.0597102
7.000000	0.060556
6.950000	0.0614608
6.900000	0.0623328
6.850000	0.0631065
6.800000	0.06409
6.750000	0.06508
6.700000	0.0661159
6.650000	0.0671256
6.600000	0.0681484
6.550000	0.0691975
6.500000	0.0704104
6.450000	0.0714792
6.400000	0.0727249
6.350000	0.0738526
6.300000	0.0749672
6.250000	0.0759245
6.200000	0.0771178
6.150000	0.0782324
6.100000	0.0792814
6.050000	0.0804222
6.000000	0.0814582
5.950000	0.0826777
5.900000	0.0838185
5.850000	0.0849528
5.800000	0.0862116
5.750000	0.0874312
5.700000	0.0888015
5.650000	0.0900669
5.600000	0.0913978
5.550000	0.092696
5.500000	0.0939156
5.450000	0.0953318
5.400000	0.0966037
5.350000	0.0981183
5.300000	0.0995869
5.250000	0.100872
5.200000	0.102314
5.150000	0.103934
5.100000	0.105448
5.050000	0.106897
5.000000	0.108556
4.950000	0.109927
4.900000	0.111631
4.850000	0.11331
4.800000	0.114851
4.750000	0.116477
4.700000	0.118129
4.650000	0.119827
4.600000	0.121676
4.550000	0.123367
4.500000	0.12517
4.450000	0.126954
4.400000	0.128724
4.350000	0.130337
4.300000	0.132271
4.250000	0.134055
4.200000	0.136074
4.150000	0.138146
4.100000	0.140231
4.050000	0.142276
4.000000	0.144414
3.950000	0.146663
3.900000	0.148846
3.850000	0.15097
3.800000	0.153219
3.750000	0.155298
3.700000	0.157448
3.650000	0.159861
3.600000	0.16209
3.550000	0.164477
3.500000	0.166811
3.450000	0.168975
3.400000	0.171433
3.350000	0.174161
3.300000	0.176554
3.250000	0.178999
3.200000	0.181589
3.150000	0.184002
3.100000	0.186585
3.050000	0.189385
3.000000	0.192165
2.950000	0.194853
2.900000	0.1976
2.850000	0.200328
2.800000	0.203167
2.750000	0.205842
2.700000	0.208891
2.650000	0.212012
2.600000	0.214995
2.550000	0.218057
2.500000	0.221132
2.450000	0.224233
2.400000	0.227151
2.350000	0.23018
2.300000	0.233294
2.250000	0.236553
2.200000	0.239562
2.150000	0.243332
2.100000	0.246584
2.050000	0.249862
2.000000	0.253193
1.950000	0.256983
1.900000	0.260589
1.850000	0.263952
1.800000	0.267689
1.750000	0.271086
1.700000	0.2746
1.650000	0.278082
1.600000	0.28176
1.550000	0.285484
1.500000	0.289352
1.450000	0.293116
1.400000	0.297004
1.350000	0.3008
1.300000	0.304603
1.250000	0.308399
1.200000	0.312346
1.150000	0.31609
1.100000	0.320253
1.050000	0.324443
1.000000	0.32877
0.950000	0.332796
0.900000	0.33711
0.850000	0.341562
0.800000	0.346053
0.750000	0.350144
0.700000	0.354583
0.650000	0.358904
0.600000	0.363323
0.550000	0.367775
0.500000	0.372568
0.450000	0.377432
0.400000	0.382107
0.350000	0.386946
0.300000	0.392008
0.250000	0.396656
0.200000	0.401397
0.150000	0.406176
0.100000	0.411159
0.050000	0.415998
0.000000	0.420764
-0.050000	0.425924
-0.100000	0.43098
-0.150000	0.436067
-0.200000	0.441463
-0.250000	0.446591
-0.300000	0.452164
-0.350000	0.45754
-0.400000	0.462792
-0.450000	0.467906
-0.500000	0.473289
-0.550000	0.478934
-0.600000	0.484736
-0.650000	0.490795
-0.700000	0.497036
-0.750000	0.503167
-0.800000	0.509428
-0.850000	0.515814
-0.900000	0.521886
-0.950000	0.528311
-1.000000	0.534658
-1.050000	0.54109
-1.100000	0.547482
-1.150000	0.554236
-1.200000	0.560622
-1.250000	0.567047
-1.300000	0.573617
-1.350000	0.580206
-1.400000	0.586835
-1.450000	0.593332
-1.500000	0.59998
-1.550000	0.60657
-1.600000	0.613303
-1.650000	0.619788
-1.700000	0.626062
-1.750000	0.632507
-1.800000	0.639188
-1.850000	0.645994
-1.900000	0.652701
-1.950000	0.659454
-2.000000	0.665401
-2.050000	0.671466
-2.100000	0.677964
-2.150000	0.684094
-2.200000	0.690867
-2.250000	0.697345
-2.300000	0.70379
-2.350000	0.710182
-2.400000	0.716404
-2.450000	0.722463
-2.500000	0.728691
-2.550000	0.734999
-2.600000	0.74065
-2.650000	0.746755
-2.700000	0.752413
-2.750000	0.757717
-2.800000	0.763316
-2.850000	0.768909
-2.900000	0.774541
-2.950000	0.780186
-3.000000	0.785864
-3.050000	0.790867
-3.100000	0.795935
-3.150000	0.801003
-3.200000	0.80598
-3.250000	0.81093
-3.300000	0.815716
-3.350000	0.820633
-3.400000	0.825275
-3.450000	0.829858
-3.500000	0.83454
-3.550000	0.839116
-3.600000	0.843489
-3.650000	0.847692
-3.700000	0.851672
-3.750000	0.855527
-3.800000	0.859566
-3.850000	0.863611
-3.900000	0.867401
-3.950000	0.871322
-4.000000	0.875026
-4.050000	0.878606
-4.100000	0.881963
-4.150000	0.885451
-4.200000	0.889038
-4.250000	0.892368
-4.300000	0.895548
-4.350000	0.898807
-4.400000	0.901823
-4.450000	0.90499
-4.500000	0.907743
-4.550000	0.910635
-4.600000	0.913461
-4.650000	0.916293
-4.700000	0.918719
-4.750000	0.921296
-4.800000	0.923774
-4.850000	0.926187
-4.900000	0.928718
-4.950000	0.930829
-5.000000	0.933163
-5.050000	0.935576
-5.100000	0.937707
-5.150000	0.93966
-5.200000	0.941457
-5.250000	0.943227
-5.300000	0.944906
-5.350000	0.946689
-5.400000	0.948453
-5.450000	0.950118
-5.500000	0.951777
-5.550000	0.953514
-5.600000	0.955081
-5.650000	0.956576
-5.700000	0.95813
-5.750000	0.959533
-5.800000	0.960812
-5.850000	0.962261
-5.900000	0.963513
-5.950000	0.964765
-6.000000	0.96605
-6.050000	0.967329
-6.100000	0.968457
-6.150000	0.969519
-6.200000	0.970732
-6.250000	0.971846
-6.300000	0.972974
-6.350000	0.973977
-6.400000	0.974823
-6.450000	0.975793
-6.500000	0.976685
-6.550000	0.977544
-6.600000	0.978436
-6.650000	0.979216
-6.700000	0.980016
-6.750000	0.980816
-6.800000	0.981419
-6.850000	0.982192
-6.900000	0.982881
-6.950000	0.98355
-7.000000	0.984264
-7.050000	0.984881
-7.100000	0.985445
-7.150000	0.985989
-7.200000	0.986592
-7.250000	0.987084
-7.300000	0.987549
-7.350000	0.988034
-7.400000	0.988434
-7.450000	0.988992
-7.500000	0.98949
-7.550000	0.989805
-7.600000	0.990231
-7.650000	0.990618
-7.700000	0.990985
-7.750000	0.991372
-7.800000	0.991726
-7.850000	0.992093
-7.900000	0.992434
-7.950000	0.992847
-8.000000	0.993194
-8.050000	0.99347
-8.100000	0.993811
-8.150000	0.994086
-8.200000	0.994348
-8.250000	0.994689
-8.300000	0.994906
-8.350000	0.995148
-8.400000	0.995424
-8.450000	0.995607
-8.500000	0.995856
-8.550000	0.996073
-8.600000	0.996322
-8.650000	0.996492
-8.700000	0.996623
-8.750000	0.996755
-8.800000	0.996964
-8.850000	0.99703
-8.900000	0.997154
-8.950000	0.997246
-9.000000	0.997358
-9.050000	0.997482
-9.100000	0.99762
-9.150000	0.997686
-9.200000	0.997758
-9.250000	0.997836
-9.300000	0.997974
-9.350000	0.99804
-9.400000	0.998105
-9.450000	0.998164
-9.500000	0.998223
-9.550000	0.998335
-9.600000	0.998387
-9.650000	0.998479
-9.700000	0.998551
-9.750000	0.998669
-9.800000	0.998715
-9.850000	0.99878
-9.900000	0.998846
-9.950000	1
&
90.050000	4.31634e-12
90.000000	4.37758e-12
89.950000	4.43969e-12
89.900000	4.50269e-12
89.850000	4.56658e-12
89.800000	4.63137e-12
89.750000	4.69709e-12
89.700000	4.76374e-12
89.650000	4.83133e-12
89.600000	4.89988e-12
89.550000	4.96941e-12
89.500000	5.03992e-12
89.450000	5.11143e-12
89.400000	5.18396e-12
89.350000	5.25751e-12
89.300000	5.33211e-12
89.250000	5.40777e-12
89.200000	5.4845e-12
89.150000	5.56232e-12
89.100000	5.64125e-12
89.050000	5.72129e-12
89.000000	5.80247e-12
88.950000	5.88481e-12
88.900000	5.96831e-12
88.850000	6.05299e-12
88.800000	6.13888e-12
88.750000	6.22598e-12
88.700000	6.31433e-12
88.650000	6.40392e-12
88.600000	6.49479e-12
88.550000	6.58694e-12
88.500000	6.68041e-12
88.450000	6.7752e-12
88.400000	6.87133e-12
88.350000	6.96883e-12
88.300000	7.06771e-12
88.250000	7.168e-12
88.200000	7.2697e-12
88.150000	7.37285e-12
88.100000	7.47747e-12
88.050000	7.58357e-12
88.000000	7.69117e-12
87.950000	7.8003e-12
87.900000	7.91098e-12
87.850000	8.02323e-12
87.800000	8.13708e-12
87.750000	8.25254e-12
87.700000	8.36963e-12
87.650000	8.48839e-12
87.600000	8.60884e-12
87.550000	8.73099e-12
87.500000	8.85487e-12
87.450000	8.98052e-12
87.400000	9.10794e-12
87.350000	9.23718e-12
87.300000	9.36825e-12
87.250000	9.50117e-12
87.200000	9.63599e-12
87.150000	9.77272e-12
87.100000	9.91138e-12
87.050000	1.0052e-11
87.000000	1.01946e-11
86.950000	1.03393e-11
86.900000	1.0486e-11
86.850000	1.06348e-11
86.800000	1.07857e-11
86.750000	1.09387e-11
86.700000	1.10939e-11
86.650000	1.12514e-11
86.600000	1.1411e-11
86.550000	1.15729e-11
86.500000	1.17371e-11
86.450000	1.19037e-11
86.400000	1.20726e-11
86.350000	1.22439e-11
86.300000	1.24176e-11
86.250000	1.25938e-11
86.200000	1.27725e-11
86.150000	1.29537e-11
86.100000	1.31375e-11
86.050000	1.3324e-11
86.000000	1.3513e-11
85.950000	1.37048e-11
85.900000	1.38992e-11
85.850000	1.40964e-11
85.800000	1.42964e-11
85.750000	1.44993e-11
85.700000	1.4705e-11
85.650000	1.49137e-11
85.600000	1.51253e-11
85.550000	1.53399e-11
85.500000	1.55576e-11
85.450000	1.57783e-11
85.400000	1.60022e-11
85.350000	1.62293e-11
85.300000	1.64596e-11
85.250000	1.66931e-11
85.200000	1.693e-11
85.150000	1.71702e-11
85.100000	1.74138e-11
85.050000	1.76609e-11
85.000000	1.79115e-11
84.950000	1.81657e-11
84.900000	1.84234e-11
84.850000	1.86848e-11
84.800000	1.895e-11
84.750000	1.92189e-11
84.700000	1.94916e-11
84.650000	1.97681e-11
84.600000	2.00486e-11
84.550000	2.03331e-11
84.500000	2.06216e-11
84.450000	2.09142e-11
84.400000	2.1211e-11
84.350000	2.15119e-11
84.300000	2.18172e-11
84.250000	2.21268e-11
84.200000	2.24407e-11
84.150000	2.27591e-11
84.100000	2.30821e-11
84.050000	2.34096e-11
84.000000	2.37418e-11
83.950000	2.40786e-11
83.900000	2.44203e-11
83.850000	2.47668e-11
83.800000	2.51182e-11
83.750000	2.54746e-11
83.700000	2.58361e-11
83.650000	2.62027e-11
83.600000	2.65745e-11
83.550000	2.69516e-11
83.500000	2.7334e-11
83.450000	2.77219e-11
83.400000	2.81152e-11
83.350000	2.85141e-11
83.300000	2.89187e-11
83.250000	2.93291e-11
83.200000	2.97452e-11
83.150000	3.01673e-11
83.100000	3.05954e-11
83.050000	3.10295e-11
83.000000	3.14698e-11
82.950000	3.19163e-11
82.900000	3.23692e-11
82.850000	3.28285e-11
82.800000	3.32943e-11
82.750000	3.37667e-11
82.700000	3.42459e-11
82.650000	3.47318e-11
82.600000	3.52246e-11
82.550000	3.57244e-11
82.500000	3.62313e-11
82.450000	3.67454e-11
82.400000	3.72668e-11
82.350000	3.77956e-11
82.300000	3.83319e-11
82.250000	3.88758e-11
82.200000	3.94274e-11
82.150000	3.99869e-11
82.100000	4.05543e-11
82.050000	4.11297e-11
82.000000	4.17133e-11
81.950000	4.23052e-11
81.900000	4.29055e-11
81.850000	4.35143e-11
81.800000	4.41318e-11
81.750000	4.4758e-11
81.700000	4.5393e-11
81.650000	4.60371e-11
81.600000	4.66904e-11
81.550000	4.73529e-11
81.500000	4.80248e-11
81.450000	4.87062e-11
81.400000	4.93974e-11
81.350000	5.00983e-11
81.300000	5.08091e-11
81.250000	5.15301e-11
81.200000	5.22613e-11
81.150000	5.30028e-11
81.100000	5.37549e-11
81.050000	5.45177e-11
81.000000	5.52912e-11
80.950000	5.60758e-11
80.900000	5.68715e-11
80.850000	5.76785e-11
80.800000	5.84969e-11
80.750000	5.93269e-11
80.700000	6.01687e-11
80.650000	6.10225e-11
80.600000	6.18884e-11
80.550000	6.27665e-11
80.500000	6.36572e-11
80.450000	6.45604e-11
80.400000	6.54765e-11
80.350000	6.64056e-11
80.300000	6.73478e-11
80.250000	6.83035e-11
80.200000	6.92727e-11
80.150000	7.02556e-11
80.100000	7.12525e-11
80.050000	7.22635e-11
80.000000	7.32889e-11
79.950000	7.43288e-11
79.900000	7.53835e-11
79.850000	7.64532e-11
79.800000	7.7538e-11
79.750000	7.86382e-11
79.700000	7.97541e-11
79.650000	8.08857e-11
79.600000	8.20335e-11
79.550000	8.31975e-11
79.500000	8.4378e-11
79.450000	8.55753e-11
79.400000	8.67896e-11
79.350000	8.80211e-11
79.300000	8.927e-11
79.250000	9.05367e-11
79.200000	9.18214e-11
79.150000	9.31243e-11
79.100000	9.44457e-11
79.050000	9.57858e-11
79.000000	9.7145e-11
78.950000	9.85234e-11
78.900000	9.99214e-11
78.850000	1.01339e-10
78.800000	1.02777e-10
78.750000	1.04236e-10
78.700000	1.05715e-10
78.650000	1.07215e-10
78.600000	1.08736e-10
78.550000	1.10279e-10
78.500000	1.11844e-10
78.450000	1.13431e-10
78.400000	1.1504e-10
78.350000	1.16673e-10
78.300000	1.18328e-10
78.250000	1.20007e-10
78.200000	1.2171e-10
78.150000	1.23437e-10
78.100000	1.25189e-10
78.050000	1.26965e-10
78.000000	1.28767e-10
77.950000	1.30594e-10
77.900000	1.32447e-10
77.850000	1.34326e-10
77.800000	1.36232e-10
77.750000	1.38165e-10
77.700000	1.40126e-10
77.650000	1.42114e-10
77.600000	1.44131e-10
77.550000	1.46176e-10
77.500000	1.4825e-10
77.450000	1.50354e-10
77.400000	1.52487e-10
77.350000	1.54651e-10
77.300000	1.56845e-10
77.250000	1.59071e-10
77.200000	1.61328e-10
77.150000	1.63617e-10
77.100000	1.65939e-10
77.050000	1.68293e-10
77.000000	1.70681e-10
76.950000	1.73103e-10
76.900000	1.7556e-10
76.850000	1.78051e-10
76.800000	1.80577e-10
76.750000	1.83139e-10
76.700000	1.85738e-10
76.650000	1.88374e-10
76.600000	1.91047e-10
76.550000	1.93757e-10
76.500000	1.96507e-10
76.450000	1.99295e-10
76.400000	2.02123e-10
76.350000	2.04991e-10
76.300000	2.079e-10
76.250000	2.1085e-10
76.200000	2.13842e-10
76.150000	2.16876e-10
76.100000	2.19954e-10
76.050000	2.23075e-10
76.000000	2.2624e-10
75.950000	2.2945e-10
75.900000	2.32706e-10
75.850000	2.36008e-10
75.800000	2.39357e-10
75.750000	2.42753e-10
75.700000	2.46198e-10
75.650000	2.49691e-10
75.600000	2.53234e-10
75.550000	2.56828e-10
75.500000	2.60472e-10
75.450000	2.64168e-10
75.400000	2.67917e-10
75.350000	2.71718e-10
75.300000	2.75574e-10
75.250000	2.79484e-10
75.200000	2.8345e-10
75.150000	2.87472e-10
75.100000	2.91551e-10
75.050000	2.95688e-10
75.000000	2.99884e-10
74.950000	3.04139e-10
74.900000	3.08455e-10
74.850000	3.12832e-10
74.800000	3.17271e-10
74.750000	3.21773e-10
74.700000	3.26339e-10
74.650000	3.30969e-10
74.600000	3.35666e-10
74.550000	3.40429e-10
74.500000	3.45259e-10
74.450000	3.50158e-10
74.400000	3.55127e-10
74.350000	3.60166e-10
74.300000	3.65277e-10
74.250000	3.7046e-10
74.200000	3.75717e-10
74.150000	3.81048e-10
74.100000	3.86455e-10
74.050000	3.91939e-10
74.000000	3.975e-10
73.950000	4.03141e-10
73.900000	4.08861e-10
73.850000	4.14663e-10
73.800000	4.20547e-10
73.750000	4.26514e-10
73.700000	4.32566e-10
73.650000	4.38704e-10
73.600000	4.4493e-10
73.550000	4.51243e-10
73.500000	4.57646e-10
73.450000	4.6414e-10
73.400000	4.70726e-10
73.350000	4.77405e-10
73.300000	4.8418e-10
73.250000	4.9105e-10
73.200000	4.98018e-10
73.150000	5.05085e-10
73.100000	5.12252e-10
73.050000	5.19521e-10
73.000000	5.26893e-10
72.950000	5.34369e-10
72.900000	5.41952e-10
72.850000	5.49642e-10
72.800000	5.57441e-10
72.750000	5.65351e-10
72.700000	5.73373e-10
72.650000	5.8151e-10
72.600000	5.89761e-10
72.550000	5.9813e-10
72.500000	6.06617e-10
72.450000	6.15225e-10
72.400000	6.23955e-10
72.350000	6.32809e-10
72.300000	6.41788e-10
72.250000	6.50895e-10
72.200000	6.60131e-10
72.150000	6.69498e-10
72.100000	6.78998e-10
72.050000	6.88633e-10
72.000000	6.98405e-10
71.950000	7.08315e-10
71.900000	7.18366e-10
71.850000	7.28559e-10
71.800000	7.38898e-10
71.750000	7.49383e-10
71.700000	7.60016e-10
71.650000	7.70801e-10
71.600000	7.81738e-10
71.550000	7.92831e-10
71.500000	8.04081e-10
71.450000	8.15491e-10
71.400000	8.27063e-10
71.350000	8.38799e-10
71.300000	8.50701e-10
71.250000	8.62773e-10
71.200000	8.75015e-10
71.150000	8.87432e-10
71.100000	9.00024e-10
71.050000	9.12796e-10
71.000000	9.25748e-10
70.950000	9.38884e-10
70.900000	9.52207e-10
70.850000	9.65719e-10
70.800000	9.79422e-10
70.750000	9.9332e-10
70.700000	1.00742e-09
70.650000	1.02171e-09
70.600000	1.03621e-09
70.550000	1.05091e-09
70.500000	1.06582e-09
70.450000	1.08095e-09
70.400000	1.09629e-09
70.350000	1.11184e-09
70.300000	1.12762e-09
70.250000	1.14362e-09
70.200000	1.15985e-09
70.150000	1.17631e-09
70.100000	1.193e-09
70.050000	1.20993e-09
70.000000	1.2271e-09
69.950000	1.24451e-09
69.900000	1.26217e-09
69.850000	1.28008e-09
69.800000	1.29824e-09
69.750000	1.31667e-09
69.700000	1.33535e-09
69.650000	1.3543e-09
69.600000	1.37352e-09
69.550000	1.39301e-09
69.500000	1.41277e-09
69.450000	1.43282e-09
69.400000	1.45315e-09
69.350000	1.47377e-09
69.300000	1.49468e-09
69.250000	1.51589e-09
69.200000	1.5374e-09
69.150000	1.55922e-09
69.100000	1.58135e-09
69.050000	1.60379e-09
69.000000	1.62654e-09
68.950000	1.64962e-09
68.900000	1.67303e-09
68.850000	1.69677e-09
68.800000	1.72085e-09
68.750000	1.74527e-09
68.700000	1.77003e-09
68.650000	1.79515e-09
68.600000	1.82062e-09
68.550000	1.84646e-09
68.500000	1.87266e-09
68.450000	1.89923e-09
68.400000	1.92618e-09
68.350000	1.95352e-09
68.300000	1.98124e-09
68.250000	2.00935e-09
68.200000	2.03786e-09
68.150000	2.06678e-09
68.100000	2.09611e-09
68.050000	2.12585e-09
68.000000	2.15602e-09
67.950000	2.18661e-09
67.900000	2.21764e-09
67.850000	2.24911e-09
67.800000	2.28103e-09
67.750000	2.31339e-09
67.700000	2.34622e-09
67.650000	2.37951e-09
67.600000	2.41328e-09
67.550000	2.44753e-09
67.500000	2.48226e-09
67.450000	2.51748e-09
67.400000	2.5532e-09
67.350000	2.58943e-09
67.300000	2.62618e-09
67.250000	2.66344e-09
67.200000	2.70124e-09
67.150000	2.73957e-09
67.100000	2.77844e-09
67.050000	2.81787e-09
67.000000	2.85786e-09
66.950000	2.89841e-09
66.900000	2.93954e-09
66.850000	2.98125e-09
66.800000	3.02356e-09
66.750000	3.06646e-09
66.700000	3.10998e-09
66.650000	3.15411e-09
66.600000	3.19886e-09
66.550000	3.24426e-09
66.500000	3.29029e-09
66.450000	3.33698e-09
66.400000	3.38434e-09
66.350000	3.43236e-09
66.300000	3.48107e-09
66.250000	3.53046e-09
66.200000	3.58056e-09
66.150000	3.63137e-09
66.100000	3.6829e-09
66.050000	3.73516e-09
66.000000	3.78816e-09
65.950000	3.84192e-09
65.900000	3.89644e-09
65.850000	3.95173e-09
65.800000	4.00781e-09
65.750000	4.06468e-09
65.700000	4.12236e-09
65.650000	4.18085e-09
65.600000	4.24018e-09
65.550000	4.30035e-09
65.500000	4.36137e-09
65.450000	4.42326e-09
65.400000	4.48603e-09
65.350000	4.54969e-09
65.300000	4.61425e-09
65.250000	4.67973e-09
65.200000	4.74613e-09
65.150000	4.81348e-09
65.100000	4.88179e-09
65.050000	4.95106e-09
65.000000	5.02132e-09
64.950000	5.09257e-09
64.900000	5.16484e-09
64.850000	5.23813e-09
64.800000	5.31246e-09
64.750000	5.38785e-09
64.700000	5.4643e-09
64.650000	5.54184e-09
64.600000	5.62048e-09
64.550000	5.70024e-09
64.500000	5.78113e-09
64.450000	5.86316e-09
64.400000	5.94636e-09
64.350000	6.03075e-09
64.300000	6.11632e-09
64.250000	6.20312e-09
64.200000	6.29114e-09
64.150000	6.38042e-09
64.100000	6.47096e-09
64.050000	6.56278e-09
64.000000	6.65591e-09
63.950000	6.75036e-09
63.900000	6.84615e-09
63.850000	6.9433e-09
63.800000	7.04183e-09
63.750000	7.14176e-09
63.700000	7.2431e-09
63.650000	7.34588e-09
63.600000	7.45012e-09
63.550000	7.55584e-09
63.500000	7.66307e-09
63.450000	7.77181e-09
63.400000	7.88209e-09
63.350000	7.99394e-09
63.300000	8.10738e-09
63.250000	8.22243e-09
63.200000	8.33911e-09
63.150000	8.45744e-09
63.100000	8.57746e-09
63.050000	8.69918e-09
63.000000	8.82262e-09
62.950000	8.94782e-09
62.900000	9.07479e-09
62.850000	9.20357e-09
62.800000	9.33417e-09
62.750000	9.46663e-09
62.700000	9.60097e-09
62.650000	9.73721e-09
62.600000	9.87539e-09
62.550000	1.00155e-08
62.500000	1.01576e-08
62.450000	1.03018e-08
62.400000	1.0448e-08
62.350000	1.05962e-08
62.300000	1.07466e-08
62.250000	1.08991e-08
62.200000	1.10538e-08
62.150000	1.12106e-08
62.100000	1.13697e-08
62.050000	1.15311e-08
62.000000	1.16947e-08
61.950000	1.18606e-08
61.900000	1.2029e-08
61.850000	1.21997e-08
61.800000	1.23728e-08
61.750000	1.25484e-08
61.700000	1.27264e-08
61.650000	1.2907e-08
61.600000	1.30902e-08
61.550000	1.32759e-08
61.500000	1.34643e-08
61.450000	1.36554e-08
61.400000	1.38492e-08
61.350000	1.40457e-08
61.300000	1.4245e-08
61.250000	1.44472e-08
61.200000	1.46522e-08
61.150000	1.48601e-08
61.100000	1.5071e-08
61.050000	1.52848e-08
61.000000	1.55017e-08
60.950000	1.57217e-08
60.900000	1.59448e-08
60.850000	1.61711e-08
60.800000	1.64006e-08
60.750000	1.66333e-08
60.700000	1.68693e-08
60.650000	1.71087e-08
60.600000	1.73515e-08
60.550000	1.75977e-08
60.500000	1.78475e-08
60.450000	1.81007e-08
60.400000	1.83576e-08
60.350000	1.86181e-08
60.300000	1.88823e-08
60.250000	1.91503e-08
60.200000	1.9422e-08
60.150000	1.96976e-08
60.100000	1.99772e-08
60.050000	2.02607e-08
60.000000	2.05482e-08
59.950000	2.08398e-08
59.900000	2.11355e-08
59.850000	2.14354e-08
59.800000	2.17396e-08
59.750000	2.20481e-08
59.700000	2.2361e-08
59.650000	2.26783e-08
59.600000	2.30001e-08
59.550000	2.33265e-08
59.500000	2.36575e-08
59.450000	2.39933e-08
59.400000	2.43337e-08
59.350000	2.46791e-08
59.300000	2.50293e-08
59.250000	2.53845e-08
59.200000	2.57447e-08
59.150000	2.611e-08
59.100000	2.64806e-08
59.050000	2.68563e-08
59.000000	2.72375e-08
58.950000	2.7624e-08
58.900000	2.8016e-08
58.850000	2.84136e-08
58.800000	2.88168e-08
58.750000	2.92257e-08
58.700000	2.96404e-08
58.650000	3.00611e-08
58.600000	3.04877e-08
58.550000	3.09203e-08
58.500000	3.13591e-08
58.450000	3.18041e-08
58.400000	3.22554e-08
58.350000	3.27132e-08
58.300000	3.31774e-08
58.250000	3.36482e-08
58.200000	3.41257e-08
58.150000	3.461e-08
58.100000	3.51011e-08
58.050000	3.55993e-08
58.000000	3.61044e-08
57.950000	3.66168e-08
57.900000	3.71364e-08
57.850000	3.76634e-08
57.800000	3.81979e-08
57.750000	3.874e-08
57.700000	3.92897e-08
57.650000	3.98473e-08
57.600000	4.04128e-08
57.550000	4.09863e-08
57.500000	4.15679e-08
57.450000	4.21578e-08
57.400000	4.27561e-08
57.350000	4.33628e-08
57.300000	4.39782e-08
57.250000	4.46023e-08
57.200000	4.52352e-08
57.150000	4.58772e-08
57.100000	4.65282e-08
57.050000	4.71885e-08
57.000000	4.78581e-08
56.950000	4.85373e-08
56.900000	4.92261e-08
56.850000	4.99247e-08
56.800000	5.06332e-08
56.750000	5.13517e-08
56.700000	5.20804e-08
56.650000	5.28195e-08
56.600000	5.35691e-08
56.550000	5.43293e-08
56.500000	5.51003e-08
56.450000	5.58822e-08
56.400000	5.66752e-08
56.350000	5.74795e-08
56.300000	5.82952e-08
56.250000	5.91225e-08
56.200000	5.99615e-08
56.150000	6.08125e-08
56.100000	6.16755e-08
56.050000	6.25507e-08
56.000000	6.34384e-08
55.950000	6.43386e-08
55.900000	6.52517e-08
55.850000	6.61777e-08
55.800000	6.71168e-08
55.750000	6.80693e-08
55.700000	6.90353e-08
55.650000	7.0015e-08
55.600000	7.10086e-08
55.550000	7.20163e-08
55.500000	7.30383e-08
55.450000	7.40748e-08
55.400000	7.5126e-08
55.350000	7.61921e-08
55.300000	7.72734e-08
55.250000	7.837e-08
55.200000	7.94822e-08
55.150000	8.06101e-08
55.100000	8.17541e-08
55.050000	8.29143e-08
55.000000	8.40909e-08
54.950000	8.52843e-08
54.900000	8.64946e-08
54.850000	8.77221e-08
54.800000	8.8967e-08
54.750000	9.02295e-08
54.700000	9.151e-08
54.650000	9.28087e-08
54.600000	9.41257e-08
54.550000	9.54615e-08
54.500000	9.68162e-08
54.450000	9.81902e-08
54.400000	9.95836e-08
54.350000	1.00997e-07
54.300000	1.0243e-07
54.250000	1.03884e-07
54.200000	1.05358e-07
54.150000	1.06853e-07
54.100000	1.0837e-07
54.050000	1.09908e-07
54.000000	1.11467e-07
53.950000	1.13049e-07
53.900000	1.14654e-07
53.850000	1.16281e-07
53.800000	1.17931e-07
53.750000	1.19604e-07
53.700000	1.21302e-07
53.650000	1.23023e-07
53.600000	1.24769e-07
53.550000	1.2654e-07
53.500000	1.28336e-07
53.450000	1.30157e-07
53.400000	1.32004e-07
53.350000	1.33877e-07
53.300000	1.35777e-07
53.250000	1.37704e-07
53.200000	1.39658e-07
53.150000	1.4164e-07
53.100000	1.4365e-07
53.050000	1.45689e-07
53.000000	1.47757e-07
52.950000	1.49854e-07
52.900000	1.5198e-07
52.850000	1.54137e-07
52.800000	1.56324e-07
52.750000	1.58543e-07
52.700000	1.60793e-07
52.650000	1.63075e-07
52.600000	1.65389e-07
52.550000	1.67736e-07
52.500000	1.70117e-07
52.450000	1.72531e-07
52.400000	1.74979e-07
52.350000	1.77463e-07
52.300000	1.79981e-07
52.250000	1.82535e-07
52.200000	1.85126e-07
52.150000	1.87753e-07
52.100000	1.90418e-07
52.050000	1.9312e-07
52.000000	1.95861e-07
51.950000	1.9864e-07
51.900000	2.01459e-07
51.850000	2.04319e-07
51.800000	2.07218e-07
51.750000	2.10159e-07
51.700000	2.13142e-07
51.650000	2.16166e-07
51.600000	2.19234e-07
51.550000	2.22345e-07
51.500000	2.25501e-07
51.450000	2.28701e-07
51.400000	2.31947e-07
51.350000	2.35239e-07
51.300000	2.38577e-07
51.250000	2.41963e-07
51.200000	2.45397e-07
51.150000	2.4888e-07
51.100000	2.52412e-07
51.050000	2.55994e-07
51.000000	2.59627e-07
50.950000	2.63311e-07
50.900000	2.67048e-07
50.850000	2.70838e-07
50.800000	2.74682e-07
50.750000	2.7858e-07
50.700000	2.82534e-07
50.650000	2.86544e-07
50.600000	2.9061e-07
50.550000	2.94734e-07
50.500000	2.98917e-07
50.450000	3.0316e-07
50.400000	3.07462e-07
50.350000	3.11825e-07
50.300000	3.16251e-07
50.250000	3.20739e-07
50.200000	3.25291e-07
50.150000	3.29908e-07
50.100000	3.3459e-07
50.050000	3.39338e-07
50.000000	3.44154e-07
49.950000	3.49038e-07
49.900000	3.53992e-07
49.850000	3.59016e-07
49.800000	3.64111e-07
49.750000	3.69279e-07
49.700000	3.74519e-07
49.650000	3.79835e-07
49.600000	3.85225e-07
49.550000	3.90692e-07
49.500000	3.96237e-07
49.450000	4.01861e-07
49.400000	4.07564e-07
49.350000	4.13348e-07
49.300000	4.19214e-07
49.250000	4.25164e-07
49.200000	4.31198e-07
49.150000	4.37318e-07
49.100000	4.43524e-07
49.050000	4.49819e-07
49.000000	4.56203e-07
48.950000	4.62677e-07
48.900000	4.69244e-07
48.850000	4.75903e-07
48.800000	4.82657e-07
48.750000	4.89507e-07
48.700000	4.96455e-07
48.650000	5.03501e-07
48.600000	5.10646e-07
48.550000	5.17894e-07
48.500000	5.25244e-07
48.450000	5.32698e-07
48.400000	5.40258e-07
48.350000	5.47926e-07
48.300000	5.55702e-07
48.250000	5.63589e-07
48.200000	5.71588e-07
48.150000	5.797e-07
48.100000	5.87927e-07
48.050000	5.96271e-07
48.000000	6.04734e-07
47.950000	6.13317e-07
47.900000	6.22021e-07
47.850000	6.30849e-07
47.800000	6.39802e-07
47.750000	6.48883e-07
47.700000	6.58092e-07
47.650000	6.67432e-07
47.600000	6.76905e-07
47.550000	6.86512e-07
47.500000	6.96255e-07
47.450000	7.06137e-07
47.400000	7.16158e-07
47.350000	7.26323e-07
47.300000	7.36631e-07
47.250000	7.47086e-07
47.200000	7.57689e-07
47.150000	7.68442e-07
47.100000	7.79349e-07
47.050000	7.9041e-07
47.000000	8.01628e-07
46.950000	8.13005e-07
46.900000	8.24544e-07
46.850000	8.36246e-07
46.800000	8.48115e-07
46.750000	8.60152e-07
46.700000	8.7236e-07
46.650000	8.84741e-07
46.600000	8.97298e-07
46.550000	9.10033e-07
46.500000	9.22949e-07
46.450000	9.36048e-07
46.400000	9.49333e-07
46.350000	9.62807e-07
46.300000	9.76472e-07
46.250000	9.9033e-07
46.200000	1.00439e-06
46.150000	1.01864e-06
46.100000	1.0331e-06
46.050000	1.04776e-06
46.000000	1.06263e-06
45.950000	1.07771e-06
45.900000	1.09301e-06
45.850000	1.10852e-06
45.800000	1.12426e-06
45.750000	1.14021e-06
45.700000	1.1564e-06
45.650000	1.17281e-06
45.600000	1.18945e-06
45.550000	1.20634e-06
45.500000	1.22346e-06
45.450000	1.24082e-06
45.400000	1.25843e-06
45.350000	1.27629e-06
45.300000	1.29441e-06
45.250000	1.31278e-06
45.200000	1.33141e-06
45.150000	1.35031e-06
45.100000	1.36947e-06
45.050000	1.38891e-06
45.000000	1.40862e-06
44.950000	1.42862e-06
44.900000	1.44889e-06
44.850000	1.46946e-06
44.800000	1.49031e-06
44.750000	1.51147e-06
44.700000	1.53292e-06
44.650000	1.55468e-06
44.600000	1.57674e-06
44.550000	1.59912e-06
44.500000	1.62182e-06
44.450000	1.64484e-06
44.400000	1.66818e-06
44.350000	1.69186e-06
44.300000	1.71587e-06
44.250000	1.74023e-06
44.200000	1.76493e-06
44.150000	1.78998e-06
44.100000	1.81538e-06
44.050000	1.84115e-06
44.000000	1.86728e-06
43.950000	1.89378e-06
43.900000	1.92066e-06
43.850000	1.94792e-06
43.800000	1.97557e-06
43.750000	2.00361e-06
43.700000	2.03205e-06
43.650000	2.06089e-06
43.600000	2.09014e-06
43.550000	2.11981e-06
43.500000	2.1499e-06
43.450000	2.18041e-06
43.400000	2.21136e-06
43.350000	2.24275e-06
43.300000	2.27458e-06
43.250000	2.30686e-06
43.200000	2.33961e-06
43.150000	2.37281e-06
43.100000	2.40649e-06
43.050000	2.44065e-06
43.000000	2.47529e-06
42.950000	2.51042e-06
42.900000	2.54606e-06
42.850000	2.5822e-06
42.800000	2.61885e-06
42.750000	2.65602e-06
42.700000	2.69372e-06
42.650000	2.73195e-06
42.600000	2.77073e-06
42.550000	2.81005e-06
42.500000	2.84994e-06
42.450000	2.89039e-06
42.400000	2.93142e-06
42.350000	2.97303e-06
42.300000	3.01522e-06
42.250000	3.05802e-06
42.200000	3.10143e-06
42.150000	3.14545e-06
42.100000	3.1901e-06
42.050000	3.23538e-06
42.000000	3.2813e-06
41.950000	3.32787e-06
41.900000	3.37511e-06
41.850000	3.42302e-06
41.800000	3.4716e-06
41.750000	3.52088e-06
41.700000	3.57086e-06
41.650000	3.62154e-06
41.600000	3.67295e-06
41.550000	3.72508e-06
41.500000	3.77795e-06
41.450000	3.83158e-06
41.400000	3.88597e-06
41.350000	3.94112e-06
41.300000	3.99707e-06
41.250000	4.0538e-06
41.200000	4.11134e-06
41.150000	4.1697e-06
41.100000	4.22889e-06
41.050000	4.28891e-06
41.000000	4.34979e-06
40.950000	4.41153e-06
40.900000	4.47415e-06
40.850000	4.53766e-06
40.800000	4.60207e-06
40.750000	4.66739e-06
40.700000	4.73364e-06
40.650000	4.80084e-06
40.600000	4.86898e-06
40.550000	4.9381e-06
40.500000	5.00819e-06
40.450000	5.07928e-06
40.400000	5.15138e-06
40.350000	5.2245e-06
40.300000	5.29866e-06
40.250000	5.37387e-06
40.200000	5.45015e-06
40.150000	5.52752e-06
40.100000	5.60598e-06
40.050000	5.68555e-06
40.000000	5.76626e-06
39.950000	5.84811e-06
39.900000	5.93112e-06
39.850000	6.01531e-06
39.800000	6.1007e-06
39.750000	6.1873e-06
39.700000	6.27513e-06
39.650000	6.3642e-06
39.600000	6.45454e-06
39.550000	6.54616e-06
39.500000	6.63908e-06
39.450000	6.73333e-06
39.400000	6.82891e-06
39.350000	6.92584e-06
39.300000	7.02416e-06
39.250000	7.12386e-06
39.200000	7.22499e-06
39.150000	7.32755e-06
39.100000	7.43156e-06
39.050000	7.53706e-06
39.000000	7.64405e-06
38.950000	7.75256e-06
38.900000	7.86261e-06
38.850000	7.97422e-06
38.800000	8.08741e-06
38.750000	8.20222e-06
38.700000	8.31865e-06
38.650000	8.43674e-06
38.600000	8.5565e-06
38.550000	8.67796e-06
38.500000	8.80115e-06
38.450000	8.92609e-06
38.400000	9.0528e-06
38.350000	9.18131e-06
38.300000	9.31164e-06
38.250000	9.44383e-06
38.200000	9.57789e-06
38.150000	9.71385e-06
38.100000	9.85175e-06
38.050000	9.9916e-06
38.000000	1.01334e-05
37.950000	1.02773e-05
37.900000	1.04232e-05
37.850000	1.05711e-05
37.800000	1.07212e-05
37.750000	1.08734e-05
37.700000	1.10278e-05
37.650000	1.11843e-05
37.600000	1.13431e-05
37.550000	1.15041e-05
37.500000	1.16674e-05
37.450000	1.18331e-05
37.400000	1.2001e-05
37.350000	1.21714e-05
37.300000	1.23442e-05
37.250000	1.25194e-05
37.200000	1.26972e-05
37.150000	1.28774e-05
37.100000	1.30602e-05
37.050000	1.32456e-05
37.000000	1.34337e-05
36.950000	1.36244e-05
36.900000	1.38178e-05
36.850000	1.4014e-05
36.800000	1.42129e-05
36.750000	1.44147e-05
36.700000	1.46193e-05
36.650000	1.48269e-05
36.600000	1.50373e-05
36.550000	1.52508e-05
36.500000	1.54673e-05
36.450000	1.56869e-05
36.400000	1.59096e-05
36.350000	1.61355e-05
36.300000	1.63646e-05
36.250000	1.65969e-05
36.200000	1.68325e-05
36.150000	1.70715e-05
36.100000	1.73138e-05
36.050000	1.75596e-05
36.000000	1.78089e-05
35.950000	1.80618e-05
35.900000	1.83182e-05
35.850000	1.85782e-05
35.800000	1.8842e-05
35.750000	1.91095e-05
35.700000	1.93808e-05
35.650000	1.9656e-05
35.600000	1.9935e-05
35.550000	2.0218e-05
35.500000	2.05051e-05
35.450000	2.07962e-05
35.400000	2.10914e-05
35.350000	2.13909e-05
35.300000	2.16946e-05
35.250000	2.20026e-05
35.200000	2.2315e-05
35.150000	2.26318e-05
35.100000	2.29531e-05
35.050000	2.3279e-05
35.000000	2.36095e-05
34.950000	2.39447e-05
34.900000	2.42847e-05
34.850000	2.46295e-05
34.800000	2.49791e-05
34.750000	2.53338e-05
34.700000	2.56935e-05
34.650000	2.60583e-05
34.600000	2.64282e-05
34.550000	2.68035e-05
34.500000	2.7184e-05
34.450000	2.757e-05
34.400000	2.79614e-05
34.350000	2.83584e-05
34.300000	2.87611e-05
34.250000	2.91694e-05
34.200000	2.95836e-05
34.150000	3.00036e-05
34.100000	3.04296e-05
34.050000	3.08617e-05
34.000000	3.12999e-05
33.950000	3.17443e-05
33.900000	3.2195e-05
33.850000	3.26522e-05
33.800000	3.31158e-05
33.750000	3.3586e-05
33.700000	3.40629e-05
33.650000	3.45465e-05
33.600000	3.5037e-05
33.550000	3.55345e-05
33.500000	3.60391e-05
33.450000	3.65508e-05
33.400000	3.70698e-05
33.350000	3.75962e-05
33.300000	3.813e-05
33.250000	3.86714e-05
33.200000	3.92205e-05
33.150000	3.97774e-05
33.100000	4.03423e-05
33.050000	4.09151e-05
33.000000	4.14961e-05
32.950000	4.20853e-05
32.900000	4.26829e-05
32.850000	4.3289e-05
32.800000	4.39037e-05
32.750000	4.45271e-05
32.700000	4.51594e-05
32.650000	4.58007e-05
32.600000	4.6451e-05
32.550000	4.71106e-05
32.500000	4.77796e-05
32.450000	4.84581e-05
32.400000	4.91462e-05
32.350000	4.98441e-05
32.300000	5.05519e-05
32.250000	5.12698e-05
32.200000	5.19978e-05
32.150000	5.27362e-05
32.100000	5.34851e-05
32.050000	5.42447e-05
32.000000	5.5015e-05
31.950000	5.57962e-05
31.900000	5.65886e-05
31.850000	5.73922e-05
31.800000	5.82072e-05
31.750000	5.90339e-05
31.700000	5.98722e-05
31.650000	6.07225e-05
31.600000	6.15848e-05
31.550000	6.24594e-05
31.500000	6.33464e-05
31.450000	6.42461e-05
31.400000	6.51585e-05
31.350000	6.60838e-05
31.300000	6.70223e-05
31.250000	6.79742e-05
31.200000	6.89396e-05
31.150000	6.99186e-05
31.100000	7.09116e-05
31.050000	7.19187e-05
31.000000	7.29402e-05
30.950000	7.39761e-05
30.900000	7.50267e-05
30.850000	7.60923e-05
30.800000	7.7173e-05
30.750000	7.82691e-05
30.700000	7.93807e-05
30.650000	8.05082e-05
30.600000	8.16516e-05
30.550000	8.28114e-05
30.500000	8.39875e-05
30.450000	8.51804e-05
30.400000	8.63903e-05
30.350000	8.76174e-05
30.300000	8.88618e-05
30.250000	9.0124e-05
30.200000	9.14041e-05
30.150000	9.27024e-05
30.100000	9.40192e-05
30.050000	9.53546e-05
30.000000	9.67091e-05
29.950000	9.80828e-05
29.900000	9.9476e-05
29.850000	0.000100889
29.800000	0.000102322
29.750000	0.000103776
29.700000	0.00010525
29.650000	0.000106745
29.600000	0.000108261
29.550000	0.000109799
29.500000	0.000111359
29.450000	0.000112941
29.400000	0.000114545
29.350000	0.000116172
29.300000	0.000117823
29.250000	0.000119496
29.200000	0.000121194
29.150000	0.000122916
29.100000	0.000124662
29.050000	0.000126433
29.000000	0.000128229
28.950000	0.000130051
28.900000	0.000131899
28.850000	0.000133772
28.800000	0.000135673
28.750000	0.000137601
28.700000	0.000139556
28.650000	0.000141538
28.600000	0.000143549
28.550000	0.000145589
28.500000	0.000147658
28.450000	0.000149756
28.400000	0.000151883
28.350000	0.000154041
28.300000	0.00015623
28.250000	0.00015845
28.200000	0.000160702
28.150000	0.000162985
28.100000	0.000165301
28.050000	0.00016765
28.000000	0.000170033
27.950000	0.000172449
27.900000	0.000174899
27.850000	0.000177385
27.800000	0.000179906
27.750000	0.000182462
27.700000	0.000185055
27.650000	0.000187685
27.600000	0.000190353
27.550000	0.000193058
27.500000	0.000195802
27.450000	0.000198585
27.400000	0.000201408
27.350000	0.00020427
27.300000	0.000207174
27.250000	0.000210118
27.200000	0.000213105
27.150000	0.000216134
27.100000	0.000219207
27.050000	0.000222323
27.000000	0.000225483
26.950000	0.000228688
26.900000	0.000231939
26.850000	0.000235237
26.800000	0.000238581
26.750000	0.000241973
26.700000	0.000245413
26.650000	0.000248903
26.600000	0.000252442
26.550000	0.000256031
26.500000	0.000259671
26.450000	0.000263364
26.400000	0.000267109
26.350000	0.000270907
26.300000	0.00027476
26.250000	0.000278667
26.200000	0.00028263
26.150000	0.00028665
26.100000	0.000290727
26.050000	0.000294862
26.000000	0.000299056
25.950000	0.00030331
25.900000	0.000307625
25.850000	0.000312001
25.800000	0.00031644
25.750000	0.000320942
25.700000	0.000325508
25.650000	0.00033014
25.600000	0.000334838
25.550000	0.000339603
25.500000	0.000344436
25.450000	0.000349338
25.400000	0.00035431
25.350000	0.000359353
25.300000	0.000364469
25.250000	0.000369657
25.200000	0.00037492
25.150000	0.000380259
25.100000	0.000385674
25.050000	0.000391166
25.000000	0.000396738
24.950000	0.000402389
24.900000	0.000408122
24.850000	0.000413937
24.800000	0.000419835
24.750000	0.000425819
24.700000	0.000431889
24.650000	0.000438047
24.600000	0.000444294
24.550000	0.000450632
24.500000	0.000457062
24.450000	0.000463586
24.400000	0.000470206
24.350000	0.000476923
24.300000	0.000483741
24.250000	0.000490663
24.200000	0.000497693
&
```
