## Supplementary material for "All-at-once RNA folding with 3D motif prediction framed by evolutionary information": RF03077_RT-2.cacofold.power

```
# Power analysis of CaCoFold structure 
#
# Powertype = SINGLE SUBSTITUTIONS
# covary  left_pos      right_pos    substitutions      power
#----------------------------------------------------------------
          190		513		129		1.00
          191		512		127		1.00
          193		510		155		1.00
          194		509		69		0.91
          195		508		138		1.00
          196		507		127		1.00
          197		506		90		0.95
          198		505		12		0.39
          245		404		27		0.70
          246		403		0		0.00
          247		402		4		0.07
          249		401		3		0.02
          250		342		14		0.45
          251		341		99		0.97
          252		340		152		1.00
          253		339		141		1.00
          254		338		74		0.92
          255		337		119		1.00
          420		503		26		0.69
          421		502		86		0.95
          422		501		104		0.98
          423		500		80		0.93
#
# BPAIRS 22
# avg substitutions per BP  80.7
# BPAIRS expected to covary 16.9 +/- 1.2
# BPAIRS observed to covary 0
#
```
