## Supplementary material for "All-at-once RNA folding with 3D motif prediction framed by evolutionary information": RF03077_RT-2.power

```
# Power analysis of given structure
#
# Powertype = SINGLE SUBSTITUTIONS
# covary left_pos right_pos substitutions power
#----------------------------------------------------------------
4		67		87		0.95
5		66		46		0.85
6		65		105		0.98
7		64		102		0.97
19		53		73		0.92
20		52		67		0.91
145		172		175		1.00
146		171		108		0.98
147		170		152		1.00
148		169		119		1.00
190		513		129		1.00
191		512		127		1.00
193		510		155		1.00
194		509		69		0.91
195		508		138		1.00
196		507		127		1.00
197		506		90		0.95
198		505		12		0.39
200		504		103		0.98
201		415		71		0.92
203		414		156		1.00
204		413		172		1.00
205		412		180		1.00
206		411		160		1.00
208		408		156		1.00
209		407		115		0.99
210		406		157		1.00
211		405		186		1.00
212		404		60		0.89
220		245		0		0.00
221		244		4		0.07
249		343		3		0.02
250		342		14		0.45
251		341		99		0.97
252		340		152		1.00
253		339		141		1.00
254		338		74		0.92
255		337		119		1.00
420		503		26		0.69
421		502		86		0.95
422		501		104		0.98
423		500		80		0.93
424		499		154		1.00
426		446		96		0.96
427		438		158		1.00
428		437		143		1.00
#
# BPAIRS 46
# avg substitutions per BP 105.4
# BPAIRS expected to covary 40.5 +/- 1.3
# BPAIRS observed to covary 0
#
```
