## Supplementary material for "All-at-once RNA folding with 3D motif prediction framed by evolutionary information": RF03077_RT-2.surv

```
16.950000	0.0217391
8.250000	0.0434783
7.600000	0.0652174
6.450000	0.0869565
6.300000	0.108696
4.500000	0.130435
3.650000	0.152174
3.450000	0.173913
3.250000	0.195652
3.150000	0.217391
3.050000	0.23913
2.400000	0.26087
2.300000	0.282609
2.150000	0.304348
1.900000	0.326087
1.450000	0.347826
1.400000	0.369565
0.650000	0.391304
0.600000	0.413043
0.000000	0.434783
-0.050000	0.456522
-0.250000	0.478261
-0.600000	0.5
-0.700000	0.521739
-0.850000	0.543478
-0.950000	0.565217
-1.000000	0.608696
-1.300000	0.630435
-1.350000	0.652174
-1.750000	0.673913
-1.950000	0.695652
-2.450000	0.717391
-2.500000	0.73913
-2.750000	0.76087
-2.900000	0.782609
-3.050000	0.804348
-3.100000	0.826087
-3.150000	0.847826
-3.550000	0.869565
-4.150000	0.891304
-4.950000	0.913043
-5.550000	0.934783
-5.750000	0.956522
-7.350000	0.978261
-9.950000	1
&
23.750000	3.52175e-05
22.650000	7.04349e-05
22.350000	0.000105652
21.700000	0.00014087
21.600000	0.000176087
21.550000	0.000211305
21.200000	0.000246522
20.250000	0.00028174
20.100000	0.000316957
19.250000	0.000352175
19.050000	0.000387392
19.000000	0.000457827
18.850000	0.000493045
18.800000	0.000528262
18.700000	0.000563479
18.450000	0.000598697
18.400000	0.000633914
18.350000	0.000669132
18.300000	0.000704349
18.150000	0.000739567
18.050000	0.000774784
17.950000	0.000845219
17.550000	0.000880437
17.450000	0.000915654
17.400000	0.000950872
17.350000	0.000986089
17.300000	0.00102131
17.250000	0.00105652
17.200000	0.00109174
17.150000	0.00112696
17.050000	0.00116218
16.900000	0.00119739
16.700000	0.00123261
16.550000	0.00126783
16.500000	0.00130305
16.450000	0.0014087
16.400000	0.00147913
16.350000	0.00154957
16.300000	0.00162
16.250000	0.00165522
16.200000	0.00169044
16.100000	0.00172566
16.000000	0.00179609
15.900000	0.00186653
15.850000	0.00190174
15.800000	0.00193696
15.550000	0.0020074
15.450000	0.00211305
15.300000	0.0022187
15.250000	0.00225392
15.200000	0.00235957
15.100000	0.00246522
15.050000	0.00250044
15.000000	0.00253566
14.950000	0.00260609
14.750000	0.00267653
14.700000	0.00271175
14.650000	0.00274696
14.600000	0.0028174
14.550000	0.00285261
14.500000	0.00288783
14.450000	0.00299348
14.400000	0.00306392
14.350000	0.00309914
14.300000	0.00320479
14.250000	0.00327522
14.200000	0.00341609
14.150000	0.00345131
14.100000	0.00355696
14.050000	0.00359218
14.000000	0.00373305
13.950000	0.0038387
13.900000	0.00394436
13.850000	0.00405001
13.800000	0.00412044
13.700000	0.0042261
13.650000	0.00433175
13.550000	0.00450784
13.500000	0.00454305
13.450000	0.00475436
13.400000	0.00482479
13.300000	0.00500088
13.250000	0.0050361
13.150000	0.00510653
13.100000	0.00531784
13.050000	0.00538827
13.000000	0.00549392
12.950000	0.00556436
12.900000	0.00570523
12.850000	0.00577566
12.800000	0.00588132
12.750000	0.00598697
12.700000	0.0060574
12.650000	0.00637436
12.600000	0.0064448
12.550000	0.00648001
12.500000	0.00669132
12.450000	0.00686741
12.400000	0.00693784
12.350000	0.00704349
12.250000	0.00718436
12.200000	0.00729002
12.150000	0.00753654
12.100000	0.00764219
12.050000	0.00774784
12.000000	0.00788871
11.950000	0.00817045
11.900000	0.00834654
11.850000	0.00862828
11.800000	0.0088748
11.750000	0.00898045
11.700000	0.00919176
11.650000	0.00936785
11.600000	0.00950872
11.550000	0.00957915
11.500000	0.00982567
11.450000	0.00989611
11.400000	0.0101426
11.350000	0.0103187
11.300000	0.0106005
11.250000	0.010847
11.200000	0.0111287
11.150000	0.0114105
11.100000	0.011657
11.050000	0.0117979
11.000000	0.0120092
10.950000	0.0121148
10.900000	0.0123261
10.850000	0.0126431
10.800000	0.0130305
10.750000	0.0132066
10.700000	0.0136292
10.650000	0.0136996
10.600000	0.0138757
10.550000	0.0141926
10.500000	0.0144392
10.450000	0.014897
10.400000	0.0151787
10.350000	0.0153548
10.300000	0.0157774
10.250000	0.0159535
10.200000	0.0161648
10.150000	0.0163409
10.100000	0.0165874
10.050000	0.0169044
10.000000	0.0172213
9.950000	0.0175031
9.900000	0.0177144
9.850000	0.0180666
9.800000	0.0184187
9.750000	0.0186653
9.700000	0.0190527
9.650000	0.0193344
9.600000	0.0195809
9.550000	0.0197922
9.500000	0.0202148
9.450000	0.0206374
9.400000	0.02106
9.350000	0.021377
9.300000	0.0216587
9.250000	0.0220461
9.200000	0.0222222
9.150000	0.02268
9.100000	0.0230674
9.050000	0.0235253
9.000000	0.0237366
8.950000	0.0241592
8.900000	0.0246522
8.850000	0.0250044
8.800000	0.0256031
8.750000	0.0261666
8.700000	0.026554
8.650000	0.0269766
8.600000	0.0276457
8.550000	0.0279275
8.500000	0.0282796
8.450000	0.0287022
8.400000	0.0290544
8.350000	0.0294418
8.300000	0.0300405
8.250000	0.030604
8.200000	0.0311675
8.150000	0.0315549
8.100000	0.0321888
8.050000	0.0328227
8.000000	0.033844
7.950000	0.0346892
7.900000	0.0352879
7.850000	0.0360627
7.800000	0.0369431
7.750000	0.0376827
7.700000	0.0383166
7.650000	0.0389153
7.600000	0.0394788
7.550000	0.0401479
7.500000	0.0407818
7.450000	0.0416975
7.400000	0.0424723
7.350000	0.0432471
7.300000	0.0439162
7.250000	0.0444092
7.200000	0.0452192
7.150000	0.0461701
7.100000	0.0467336
7.050000	0.0472618
7.000000	0.0480014
6.950000	0.0488114
6.900000	0.0497975
6.850000	0.0504666
6.800000	0.0516288
6.750000	0.0523684
6.700000	0.0533897
6.650000	0.0542701
6.600000	0.0551506
6.550000	0.0558549
6.500000	0.056841
6.450000	0.0574749
6.400000	0.0583201
6.350000	0.059271
6.300000	0.0602571
6.250000	0.0615954
6.200000	0.0630393
6.150000	0.0639901
6.100000	0.0650819
6.050000	0.066068
6.000000	0.0676175
5.950000	0.068498
5.900000	0.0694841
5.850000	0.070928
5.800000	0.0721254
5.750000	0.0732171
5.700000	0.0745554
5.650000	0.0760697
5.600000	0.0772671
5.550000	0.078535
5.500000	0.0796971
5.450000	0.0811058
5.400000	0.0825497
5.350000	0.084205
5.300000	0.0856841
5.250000	0.0870928
5.200000	0.0885367
5.150000	0.0899454
5.100000	0.0912485
5.050000	0.0922698
5.000000	0.0936432
4.950000	0.0956154
4.900000	0.0973411
4.850000	0.0992076
4.800000	0.100933
4.750000	0.102729
4.700000	0.103962
4.650000	0.105054
4.600000	0.106498
4.550000	0.108435
4.500000	0.110301
4.450000	0.112203
4.400000	0.114034
4.350000	0.116323
4.300000	0.118295
4.250000	0.119986
4.200000	0.121923
4.150000	0.124177
4.100000	0.126114
4.050000	0.128262
4.000000	0.129952
3.950000	0.132101
3.900000	0.134989
3.850000	0.136679
3.800000	0.138792
3.750000	0.141046
3.700000	0.143652
3.650000	0.146117
3.600000	0.148125
3.550000	0.150414
3.500000	0.15309
3.450000	0.155978
3.400000	0.158267
3.350000	0.160134
3.300000	0.162599
3.250000	0.165452
3.200000	0.167706
3.150000	0.169713
3.100000	0.17246
3.050000	0.17489
3.000000	0.17725
2.950000	0.179468
2.900000	0.18211
2.850000	0.185209
2.800000	0.188766
2.750000	0.191231
2.700000	0.194154
2.650000	0.197007
2.600000	0.200247
2.550000	0.202993
2.500000	0.205494
2.450000	0.208452
2.400000	0.211587
2.350000	0.214439
2.300000	0.217045
2.250000	0.219757
2.200000	0.222469
2.150000	0.22585
2.100000	0.22916
2.050000	0.232858
2.000000	0.236661
1.950000	0.239937
1.900000	0.243212
1.850000	0.247227
1.800000	0.250995
1.750000	0.253742
1.700000	0.25744
1.650000	0.260926
1.600000	0.263955
1.550000	0.267934
1.500000	0.271949
1.450000	0.275894
1.400000	0.280261
1.350000	0.285015
1.300000	0.288642
1.250000	0.292833
1.200000	0.296073
1.150000	0.301039
1.100000	0.305089
1.050000	0.309914
1.000000	0.314492
0.950000	0.319282
0.900000	0.32305
0.850000	0.327839
0.800000	0.332735
0.750000	0.337207
0.700000	0.341645
0.650000	0.345554
0.600000	0.350062
0.550000	0.354605
0.500000	0.359676
0.450000	0.364395
0.400000	0.370276
0.350000	0.37496
0.300000	0.379926
0.250000	0.384997
0.200000	0.390104
0.150000	0.396584
0.100000	0.402465
0.050000	0.416587
0.000000	0.436063
-0.050000	0.480049
-0.100000	0.488889
-0.150000	0.496496
-0.200000	0.503645
-0.250000	0.516746
-0.300000	0.523085
-0.350000	0.528403
-0.400000	0.53358
-0.450000	0.539074
-0.500000	0.544462
-0.550000	0.550343
-0.600000	0.555661
-0.650000	0.560556
-0.700000	0.565487
-0.750000	0.570734
-0.800000	0.576721
-0.850000	0.58137
-0.900000	0.587286
-0.950000	0.593097
-1.000000	0.599366
-1.050000	0.605459
-1.100000	0.610812
-1.150000	0.61701
-1.200000	0.623067
-1.250000	0.62835
-1.300000	0.634407
-1.350000	0.639796
-1.400000	0.6461
-1.450000	0.652192
-1.500000	0.657581
-1.550000	0.663145
-1.600000	0.669097
-1.650000	0.674696
-1.700000	0.680683
-1.750000	0.685966
-1.800000	0.692235
-1.850000	0.698257
-1.900000	0.703997
-1.950000	0.709491
-2.000000	0.714527
-2.050000	0.719669
-2.100000	0.723965
-2.150000	0.728086
-2.200000	0.733404
-2.250000	0.737489
-2.300000	0.741891
-2.350000	0.745554
-2.400000	0.750238
-2.450000	0.755063
-2.500000	0.759359
-2.550000	0.764043
-2.600000	0.768128
-2.650000	0.772566
-2.700000	0.77725
-2.750000	0.781123
-2.800000	0.784751
-2.850000	0.788625
-2.900000	0.793133
-2.950000	0.797218
-3.000000	0.801831
-3.050000	0.806057
-3.100000	0.810178
-3.150000	0.81451
-3.200000	0.818595
-3.250000	0.822821
-3.300000	0.82673
-3.350000	0.830498
-3.400000	0.833597
-3.450000	0.837647
-3.500000	0.841486
-3.550000	0.845466
-3.600000	0.848847
-3.650000	0.852474
-3.700000	0.8567
-3.750000	0.860961
-3.800000	0.863884
-3.850000	0.867371
-3.900000	0.870576
-3.950000	0.873957
-4.000000	0.877443
-4.050000	0.880542
-4.100000	0.883782
-4.150000	0.887515
-4.200000	0.890826
-4.250000	0.89396
-4.300000	0.896672
-4.350000	0.89956
-4.400000	0.902905
-4.450000	0.905793
-4.500000	0.908188
-4.550000	0.910759
-4.600000	0.913435
-4.650000	0.915725
-4.700000	0.918155
-4.750000	0.920479
-4.800000	0.922451
-4.850000	0.924775
-4.900000	0.927276
-4.950000	0.929565
-5.000000	0.931608
-5.050000	0.933686
-5.100000	0.936045
-5.150000	0.937841
-5.200000	0.940201
-5.250000	0.942455
-5.300000	0.944638
-5.350000	0.946646
-5.400000	0.948653
-5.450000	0.950449
-5.500000	0.952139
-5.550000	0.953971
-5.600000	0.955732
-5.650000	0.957598
-5.700000	0.959253
-5.750000	0.960275
-5.800000	0.962071
-5.850000	0.963761
-5.900000	0.965346
-5.950000	0.96686
-6.000000	0.967811
-6.050000	0.969185
-6.100000	0.970558
-6.150000	0.97158
-6.200000	0.972601
-6.250000	0.974186
-6.300000	0.975418
-6.350000	0.976404
-6.400000	0.977426
-6.450000	0.978482
-6.500000	0.979468
-6.550000	0.980384
-6.600000	0.981405
-6.650000	0.98225
-6.700000	0.983272
-6.750000	0.983976
-6.800000	0.984821
-6.850000	0.98549
-6.900000	0.986089
-6.950000	0.98697
-7.000000	0.987639
-7.050000	0.988343
-7.100000	0.988977
-7.150000	0.98954
-7.200000	0.989998
-7.250000	0.990632
-7.300000	0.99102
-7.350000	0.991301
-7.400000	0.99183
-7.450000	0.992217
-7.500000	0.992569
-7.550000	0.993062
-7.600000	0.993414
-7.650000	0.993943
-7.700000	0.994436
-7.750000	0.994893
-7.800000	0.995316
-7.850000	0.995633
-7.900000	0.995774
-7.950000	0.996197
-8.000000	0.996337
-8.050000	0.996654
-8.100000	0.996936
-8.150000	0.997253
-8.200000	0.997429
-8.250000	0.997605
-8.300000	0.997852
-8.350000	0.998028
-8.400000	0.998133
-8.450000	0.998274
-8.500000	0.99845
-8.550000	0.998591
-8.600000	0.998732
-8.650000	0.998943
-8.700000	0.999084
-8.800000	0.99919
-8.850000	0.999331
-8.900000	0.999366
-9.000000	0.999401
-9.050000	0.999472
-9.100000	0.999507
-9.200000	0.999542
-9.250000	0.999648
-9.300000	0.999683
-9.450000	0.999718
-9.600000	0.999789
-9.700000	0.999824
-9.800000	0.999859
-9.850000	0.999894
-9.950000	1
&
56.950000	1.75803e-06
55.300000	3.51605e-06
51.900000	5.27408e-06
49.850000	7.0321e-06
49.100000	8.79013e-06
47.950000	1.05482e-05
47.600000	1.23062e-05
47.150000	1.40642e-05
47.050000	1.58222e-05
46.700000	1.75803e-05
46.100000	1.93383e-05
45.700000	2.10963e-05
45.300000	2.28543e-05
45.250000	2.46124e-05
45.100000	2.63704e-05
45.000000	2.81284e-05
44.900000	2.98864e-05
44.750000	3.16445e-05
44.700000	3.34025e-05
44.650000	3.51605e-05
44.100000	3.69185e-05
44.050000	3.86766e-05
43.950000	4.04346e-05
43.850000	4.39506e-05
43.650000	4.57087e-05
43.600000	4.74667e-05
43.200000	4.92247e-05
43.100000	5.09827e-05
42.300000	5.27408e-05
41.950000	5.44988e-05
41.650000	5.62568e-05
41.600000	5.80148e-05
41.450000	5.97729e-05
41.250000	6.15309e-05
41.200000	6.32889e-05
40.950000	6.50469e-05
40.900000	6.6805e-05
40.800000	6.8563e-05
40.350000	7.0321e-05
40.300000	7.2079e-05
40.100000	7.38371e-05
40.000000	7.55951e-05
39.950000	7.73531e-05
39.800000	7.91111e-05
39.750000	8.26272e-05
39.700000	8.43852e-05
39.600000	8.79013e-05
39.550000	9.14173e-05
39.400000	9.31753e-05
39.300000	9.49334e-05
39.050000	9.66914e-05
39.000000	9.84494e-05
38.950000	0.000100207
38.550000	0.000101965
38.450000	0.000105482
38.400000	0.00010724
38.350000	0.000110756
38.300000	0.000112514
38.250000	0.00011603
38.200000	0.000117788
38.150000	0.000119546
38.100000	0.000123062
38.050000	0.000128336
38.000000	0.000131852
37.950000	0.00013361
37.900000	0.000135368
37.750000	0.000138884
37.500000	0.000140642
37.400000	0.0001424
37.350000	0.000145916
37.300000	0.000149432
37.250000	0.000152948
37.200000	0.000154706
37.150000	0.000158222
37.000000	0.000161738
36.900000	0.000163496
36.850000	0.000165254
36.800000	0.000170528
36.700000	0.000174045
36.600000	0.000175803
36.550000	0.000177561
36.450000	0.000179319
36.400000	0.000181077
36.250000	0.000184593
36.150000	0.000186351
36.100000	0.000188109
36.050000	0.000189867
36.000000	0.000193383
35.950000	0.000195141
35.900000	0.000196899
35.850000	0.000198657
35.800000	0.000202173
35.750000	0.000205689
35.700000	0.000212721
35.650000	0.000216237
35.600000	0.000217995
35.550000	0.000221511
35.500000	0.000223269
35.400000	0.000225027
35.350000	0.000226785
35.300000	0.000230301
35.250000	0.000235575
35.200000	0.000239091
35.100000	0.000244366
35.050000	0.00024964
35.000000	0.000251398
34.950000	0.000254914
34.800000	0.000263704
34.750000	0.00026722
34.700000	0.000270736
34.650000	0.000272494
34.600000	0.000274252
34.550000	0.00027601
34.500000	0.000281284
34.450000	0.000286558
34.400000	0.000288316
34.250000	0.000290074
34.150000	0.00029359
34.100000	0.000295348
34.050000	0.00030238
34.000000	0.000305896
33.950000	0.000312929
33.900000	0.000314687
33.850000	0.000316445
33.800000	0.000319961
33.750000	0.000325235
33.700000	0.000332267
33.650000	0.000337541
33.600000	0.000339299
33.550000	0.000341057
33.500000	0.000348089
33.400000	0.000351605
33.300000	0.000353363
33.250000	0.000365669
33.200000	0.000369185
33.150000	0.000376217
33.100000	0.000379733
33.050000	0.00038325
33.000000	0.000395556
32.950000	0.000399072
32.900000	0.00040083
32.850000	0.000411378
32.800000	0.000420168
32.750000	0.000428958
32.700000	0.000434232
32.650000	0.000446538
32.600000	0.000450054
32.550000	0.000451813
32.500000	0.000457087
32.450000	0.000462361
32.400000	0.000467635
32.350000	0.000474667
32.300000	0.000481699
32.250000	0.000485215
32.200000	0.000497521
32.150000	0.000502795
32.100000	0.000516859
32.050000	0.000520376
32.000000	0.00052565
31.950000	0.000532682
31.900000	0.000537956
31.850000	0.000539714
31.800000	0.000546746
31.750000	0.000557294
31.700000	0.00056081
31.650000	0.0005696
31.600000	0.000580148
31.550000	0.00058718
31.500000	0.000590697
31.450000	0.000594213
31.400000	0.000604761
31.350000	0.000613551
31.300000	0.000622341
31.250000	0.000629373
31.200000	0.000636405
31.150000	0.000648711
31.100000	0.000666292
31.050000	0.000682114
31.000000	0.000689146
30.950000	0.00069442
30.900000	0.000710242
30.850000	0.000727823
30.800000	0.000745403
30.750000	0.000750677
30.700000	0.000757709
30.650000	0.000766499
30.600000	0.000773531
30.550000	0.000777047
30.500000	0.000789353
30.450000	0.000798144
30.400000	0.000815724
30.300000	0.00082803
30.250000	0.000840336
30.200000	0.000849126
30.150000	0.0008544
30.100000	0.000861432
30.050000	0.000866707
30.000000	0.000880771
29.950000	0.000886045
29.900000	0.000893077
29.850000	0.000900109
29.800000	0.000910657
29.750000	0.000917689
29.700000	0.000922963
29.650000	0.000937028
29.600000	0.000949334
29.550000	0.000954608
29.500000	0.000975704
29.450000	0.000995042
29.400000	0.00100911
29.350000	0.00102493
29.300000	0.00103548
29.250000	0.00104427
29.200000	0.0010513
29.150000	0.00106185
29.100000	0.00106712
29.050000	0.00108119
29.000000	0.00109701
28.950000	0.00111283
28.900000	0.00112162
28.850000	0.00113744
28.800000	0.00114799
28.750000	0.0011603
28.700000	0.0011726
28.650000	0.00119194
28.600000	0.00120601
28.550000	0.00121655
28.500000	0.0012271
28.450000	0.00123941
28.400000	0.00125347
28.350000	0.00127105
28.300000	0.00128512
28.250000	0.00129039
28.200000	0.0013027
28.150000	0.00132555
28.100000	0.00133962
28.050000	0.00135192
28.000000	0.00136423
27.950000	0.00138532
27.900000	0.00139763
27.850000	0.00141521
27.800000	0.00143455
27.750000	0.00145565
27.700000	0.00145916
27.650000	0.00148202
27.600000	0.00149608
27.550000	0.00151542
27.500000	0.00153476
27.450000	0.00155409
27.400000	0.00157167
27.350000	0.00158574
27.300000	0.00160332
27.250000	0.00162266
27.200000	0.00163848
27.150000	0.00165958
27.100000	0.00167364
27.050000	0.00169298
27.000000	0.00171759
26.950000	0.00174396
26.900000	0.00176857
26.850000	0.00179143
26.800000	0.00181428
26.750000	0.00183714
26.700000	0.00185823
26.650000	0.00188812
26.600000	0.00192504
26.550000	0.0019391
26.500000	0.00196196
26.450000	0.00198481
26.400000	0.00201821
26.350000	0.00203755
26.300000	0.00206568
26.250000	0.00209205
26.200000	0.00210963
26.150000	0.00213424
26.100000	0.00216589
26.050000	0.00218347
26.000000	0.00220281
25.950000	0.00221863
25.900000	0.00223797
25.850000	0.00226082
25.800000	0.00228719
25.750000	0.00232059
25.700000	0.00235048
25.650000	0.0023874
25.600000	0.00241728
25.550000	0.00245596
25.500000	0.00247354
25.450000	0.00249991
25.400000	0.00252277
25.350000	0.00254738
25.300000	0.00257902
25.250000	0.00260364
25.200000	0.00263704
25.150000	0.00265638
25.100000	0.00268626
25.050000	0.00270209
25.000000	0.00274955
24.950000	0.00277944
24.900000	0.00281811
24.850000	0.00285503
24.800000	0.00287965
24.750000	0.00291481
24.700000	0.00295172
24.650000	0.00298513
24.600000	0.0030238
24.550000	0.00306775
24.500000	0.00310467
24.450000	0.0031328
24.400000	0.00318554
24.350000	0.00321367
24.300000	0.00325235
24.250000	0.00329278
24.200000	0.00332443
24.150000	0.00336486
24.100000	0.00339651
24.050000	0.00343167
24.000000	0.00348089
23.950000	0.00350374
23.900000	0.0035477
23.850000	0.00358286
23.800000	0.00361802
23.750000	0.00366197
23.700000	0.00370768
23.650000	0.00375866
23.600000	0.00378503
23.550000	0.00381843
23.500000	0.00385887
23.450000	0.00390633
23.400000	0.00395732
23.350000	0.00402236
23.300000	0.00406807
23.250000	0.00411026
23.200000	0.00415597
23.150000	0.0042052
23.100000	0.0042386
23.050000	0.00427903
23.000000	0.00432474
22.950000	0.00437397
22.900000	0.00443374
22.850000	0.00449351
22.800000	0.00453219
22.750000	0.00459724
22.700000	0.00464998
22.650000	0.00471327
22.600000	0.00476073
22.550000	0.00481699
22.500000	0.00485742
22.450000	0.00490137
22.400000	0.00495236
22.350000	0.00500861
22.300000	0.00506487
22.250000	0.00512464
22.200000	0.00516859
22.150000	0.00522134
22.100000	0.00527583
22.050000	0.00534967
22.000000	0.0054112
21.950000	0.00547977
21.900000	0.00554657
21.850000	0.0056081
21.800000	0.00567666
21.750000	0.00576281
21.700000	0.00584192
21.650000	0.00590521
21.600000	0.00597201
21.550000	0.00604058
21.500000	0.00611265
21.450000	0.00617067
21.400000	0.00623747
21.350000	0.00629197
21.300000	0.00637108
21.250000	0.00645195
21.200000	0.00653282
21.150000	0.00661545
21.100000	0.00667346
21.050000	0.00677016
21.000000	0.00685454
20.950000	0.0069231
20.900000	0.00698112
20.850000	0.00706199
20.800000	0.00713231
20.750000	0.00722021
20.700000	0.00730635
20.650000	0.00737843
20.600000	0.00745754
20.550000	0.00755951
20.500000	0.0076351
20.450000	0.00772301
20.400000	0.00781091
20.350000	0.00792694
20.300000	0.00800429
20.250000	0.00810274
20.200000	0.00819943
20.150000	0.00828909
20.100000	0.0083893
20.050000	0.00849654
20.000000	0.00856686
19.950000	0.008653
19.900000	0.00875145
19.850000	0.00885693
19.800000	0.00894659
19.750000	0.00905735
19.700000	0.00916107
19.650000	0.00923139
19.600000	0.00932984
19.550000	0.00943708
19.500000	0.00955487
19.450000	0.00967441
19.400000	0.00980451
19.350000	0.00993636
19.300000	0.0100506
19.250000	0.010142
19.200000	0.0102686
19.150000	0.0103759
19.100000	0.0104796
19.050000	0.0105816
19.000000	0.0106976
18.950000	0.0108171
18.900000	0.0109701
18.850000	0.0110914
18.800000	0.0112162
18.750000	0.0113393
18.700000	0.0114553
18.650000	0.0115924
18.600000	0.0117208
18.550000	0.0118596
18.500000	0.0119774
18.450000	0.0121181
18.400000	0.0122359
18.350000	0.0123624
18.300000	0.0124908
18.250000	0.0126349
18.200000	0.0127492
18.150000	0.0128775
18.100000	0.0130024
18.050000	0.0131324
18.000000	0.0132696
17.950000	0.0133909
17.900000	0.0135245
17.850000	0.0137091
17.800000	0.0138603
17.750000	0.0139745
17.700000	0.0141398
17.650000	0.0142998
17.600000	0.0144791
17.550000	0.014632
17.500000	0.0147973
17.450000	0.0149643
17.400000	0.0151507
17.350000	0.0153001
17.300000	0.0154917
17.250000	0.015657
17.200000	0.0158345
17.150000	0.0160297
17.100000	0.0161861
17.050000	0.016376
17.000000	0.0165501
16.950000	0.0167399
16.900000	0.0169069
16.850000	0.0171267
16.800000	0.0173113
16.750000	0.017517
16.700000	0.0176998
16.650000	0.0178949
16.600000	0.0181006
16.550000	0.0183257
16.500000	0.0185296
16.450000	0.0187511
16.400000	0.0189691
16.350000	0.0191713
16.300000	0.0193893
16.250000	0.0196073
16.200000	0.0198182
16.150000	0.020052
16.100000	0.0202788
16.050000	0.0205214
16.000000	0.0207447
15.950000	0.0209961
15.900000	0.0212299
15.850000	0.0214602
15.800000	0.0217011
15.750000	0.0219243
15.700000	0.0221318
15.650000	0.0223972
15.600000	0.0226434
15.550000	0.0229106
15.500000	0.0231673
15.450000	0.0234099
15.400000	0.0236648
15.350000	0.0239004
15.300000	0.0241834
15.250000	0.0244541
15.200000	0.0247266
15.150000	0.0250167
15.100000	0.0252716
15.050000	0.0255441
15.000000	0.0257902
14.950000	0.0261418
14.900000	0.0264266
14.850000	0.0267325
14.800000	0.0270138
14.750000	0.0273549
14.700000	0.0276643
14.650000	0.0279684
14.600000	0.0282532
14.550000	0.0285556
14.500000	0.0288492
14.450000	0.0291656
14.400000	0.0294997
14.350000	0.0298056
14.300000	0.030122
14.250000	0.030456
14.200000	0.030776
14.150000	0.031117
14.100000	0.0315372
14.050000	0.0318783
14.000000	0.032193
13.950000	0.0325252
13.900000	0.0328839
13.850000	0.0332284
13.800000	0.0335554
13.750000	0.0339264
13.700000	0.0342709
13.650000	0.0346788
13.600000	0.0351078
13.550000	0.0354559
13.500000	0.0359182
13.450000	0.0363296
13.400000	0.0367234
13.350000	0.03714
13.300000	0.0375286
13.250000	0.0379452
13.200000	0.038346
13.150000	0.0387662
13.100000	0.0391688
13.050000	0.0396487
13.000000	0.04009
12.950000	0.0405594
12.900000	0.0409954
12.850000	0.0413997
12.800000	0.0418586
12.750000	0.0422998
12.700000	0.0427815
12.650000	0.0432105
12.600000	0.0436606
12.550000	0.0441141
12.500000	0.0445747
12.450000	0.0450441
12.400000	0.0454924
12.350000	0.0459706
12.300000	0.0464716
12.250000	0.0469076
12.200000	0.04737
12.150000	0.0479378
12.100000	0.0484565
12.050000	0.0489803
12.000000	0.049513
11.950000	0.0500316
11.900000	0.0506206
11.850000	0.0511603
11.800000	0.0517053
11.750000	0.0522573
11.700000	0.0527988
11.650000	0.0533315
11.600000	0.0539063
11.550000	0.0545076
11.500000	0.0550895
11.450000	0.055689
11.400000	0.0562586
11.350000	0.0567508
11.300000	0.0572571
11.250000	0.0578496
11.200000	0.0584737
11.150000	0.0590222
11.100000	0.0596252
11.050000	0.0602862
11.000000	0.060942
10.950000	0.0615573
10.900000	0.0621937
10.850000	0.0628389
10.800000	0.0635175
10.750000	0.0641117
10.700000	0.0647358
10.650000	0.065439
10.600000	0.0661492
10.550000	0.0668858
10.500000	0.0675609
10.450000	0.0682413
10.400000	0.0690007
10.350000	0.0697374
10.300000	0.0705179
10.250000	0.0712668
10.200000	0.072021
10.150000	0.0728174
10.100000	0.0735698
10.050000	0.0742818
10.000000	0.0750589
9.950000	0.0758043
9.900000	0.0766147
9.850000	0.0773461
9.800000	0.0781477
9.750000	0.0789652
9.700000	0.079781
9.650000	0.0805967
9.600000	0.0813755
9.550000	0.0822176
9.500000	0.0830315
9.450000	0.0838877
9.400000	0.0846894
9.350000	0.085549
9.300000	0.0864439
9.250000	0.0873194
9.200000	0.0882107
9.150000	0.0890932
9.100000	0.0900144
9.050000	0.090955
9.000000	0.0919078
8.950000	0.0928431
8.900000	0.0937836
8.850000	0.0947189
8.800000	0.0956805
8.750000	0.0966791
8.700000	0.0977198
8.650000	0.0987079
8.600000	0.0997293
8.550000	0.100814
8.500000	0.101835
8.450000	0.102867
8.400000	0.103892
8.350000	0.104877
8.300000	0.106004
8.250000	0.10708
8.200000	0.108155
8.150000	0.109194
8.100000	0.110279
8.050000	0.111367
8.000000	0.112449
7.950000	0.113558
7.900000	0.114655
7.850000	0.115845
7.800000	0.117032
7.750000	0.118196
7.700000	0.119344
7.650000	0.12047
7.600000	0.121691
7.550000	0.122865
7.500000	0.124085
7.450000	0.12533
7.400000	0.126566
7.350000	0.127763
7.300000	0.129039
7.250000	0.130347
7.200000	0.131586
7.150000	0.132847
7.100000	0.134157
7.050000	0.135495
7.000000	0.136787
6.950000	0.138042
6.900000	0.139413
6.850000	0.140765
6.800000	0.142089
6.750000	0.143476
6.700000	0.144893
6.650000	0.14632
6.600000	0.147646
6.550000	0.149105
6.500000	0.150538
6.450000	0.151934
6.400000	0.153307
6.350000	0.154791
6.300000	0.156318
6.250000	0.157934
6.200000	0.159446
6.150000	0.160961
6.100000	0.162457
6.050000	0.164001
6.000000	0.165625
5.950000	0.167176
5.900000	0.16864
5.850000	0.170284
5.800000	0.171784
5.750000	0.173413
5.700000	0.175075
5.650000	0.176764
5.600000	0.178371
5.550000	0.179955
5.500000	0.181616
5.450000	0.183274
5.400000	0.185015
5.350000	0.186776
5.300000	0.188566
5.250000	0.190229
5.200000	0.191873
5.150000	0.193608
5.100000	0.195308
5.050000	0.19699
5.000000	0.198815
4.950000	0.200628
4.900000	0.202345
4.850000	0.204163
4.800000	0.205981
4.750000	0.207823
4.700000	0.209685
4.650000	0.211487
4.600000	0.213386
4.550000	0.215279
4.500000	0.217188
4.450000	0.219059
4.400000	0.220945
4.350000	0.222921
4.300000	0.224955
4.250000	0.226933
4.200000	0.228907
4.150000	0.230922
4.100000	0.232949
4.050000	0.23499
4.000000	0.237047
3.950000	0.239102
3.900000	0.241131
3.850000	0.243198
3.800000	0.245415
3.750000	0.247504
3.700000	0.249596
3.650000	0.251668
3.600000	0.253838
3.550000	0.255926
3.500000	0.258004
3.450000	0.260293
3.400000	0.262605
3.350000	0.26489
3.300000	0.26715
3.250000	0.269361
3.200000	0.271596
3.150000	0.273867
3.100000	0.27611
3.050000	0.278543
3.000000	0.280899
2.950000	0.283068
2.900000	0.285278
2.850000	0.287653
2.800000	0.290092
2.750000	0.292581
2.700000	0.294967
2.650000	0.297374
2.600000	0.299745
2.550000	0.302222
2.500000	0.304595
2.450000	0.307025
2.400000	0.30943
2.350000	0.312016
2.300000	0.314447
2.250000	0.317025
2.200000	0.3197
2.150000	0.322306
2.100000	0.32486
2.050000	0.327436
2.000000	0.330155
1.950000	0.332763
1.900000	0.335438
1.850000	0.338014
1.800000	0.340707
1.750000	0.343451
1.700000	0.346175
1.650000	0.349007
1.600000	0.351735
1.550000	0.354479
1.500000	0.357387
1.450000	0.360193
1.400000	0.362872
1.350000	0.365601
1.300000	0.368417
1.250000	0.371269
1.200000	0.374203
1.150000	0.377077
1.100000	0.379802
1.050000	0.382657
1.000000	0.385475
0.950000	0.388397
0.900000	0.391324
0.850000	0.394221
0.800000	0.397096
0.750000	0.399958
0.700000	0.402837
0.650000	0.405882
0.600000	0.408845
0.550000	0.411803
0.500000	0.414862
0.450000	0.417761
0.400000	0.420875
0.350000	0.424011
0.300000	0.427072
0.250000	0.430233
0.200000	0.433359
0.150000	0.436611
0.100000	0.439679
0.050000	0.442715
0.000000	0.445772
-0.050000	0.448852
-0.100000	0.451939
-0.150000	0.455119
-0.200000	0.458192
-0.250000	0.461327
-0.300000	0.464356
-0.350000	0.467571
-0.400000	0.470862
-0.450000	0.474099
-0.500000	0.47733
-0.550000	0.480453
-0.600000	0.483517
-0.650000	0.486778
-0.700000	0.490023
-0.750000	0.493321
-0.800000	0.49672
-0.850000	0.499954
-0.900000	0.503268
-0.950000	0.506441
-1.000000	0.50969
-1.050000	0.512869
-1.100000	0.516088
-1.150000	0.519412
-1.200000	0.522645
-1.250000	0.526082
-1.300000	0.529322
-1.350000	0.532641
-1.400000	0.536003
-1.450000	0.539269
-1.500000	0.542669
-1.550000	0.546015
-1.600000	0.549444
-1.650000	0.552841
-1.700000	0.556201
-1.750000	0.559455
-1.800000	0.562876
-1.850000	0.566176
-1.900000	0.569465
-1.950000	0.57287
-2.000000	0.576152
-2.050000	0.579468
-2.100000	0.58291
-2.150000	0.586266
-2.200000	0.589694
-2.250000	0.592903
-2.300000	0.596273
-2.350000	0.599648
-2.400000	0.603124
-2.450000	0.606598
-2.500000	0.610003
-2.550000	0.613354
-2.600000	0.616656
-2.650000	0.620054
-2.700000	0.623442
-2.750000	0.626717
-2.800000	0.630231
-2.850000	0.633552
-2.900000	0.636934
-2.950000	0.640278
-3.000000	0.64356
-3.050000	0.646881
-3.100000	0.650227
-3.150000	0.653651
-3.200000	0.657018
-3.250000	0.66046
-3.300000	0.663644
-3.350000	0.66681
-3.400000	0.670078
-3.450000	0.673352
-3.500000	0.676766
-3.550000	0.680048
-3.600000	0.683264
-3.650000	0.686544
-3.700000	0.689849
-3.750000	0.693079
-3.800000	0.696282
-3.850000	0.699483
-3.900000	0.702788
-3.950000	0.705953
-4.000000	0.709326
-4.050000	0.712584
-4.100000	0.715894
-4.150000	0.719071
-4.200000	0.722214
-4.250000	0.725498
-4.300000	0.728733
-4.350000	0.731882
-4.400000	0.735088
-4.450000	0.738244
-4.500000	0.741317
-4.550000	0.744471
-4.600000	0.747686
-4.650000	0.750821
-4.700000	0.753987
-4.750000	0.757009
-4.800000	0.760015
-4.850000	0.763046
-4.900000	0.765984
-4.950000	0.768923
-5.000000	0.771872
-5.050000	0.774823
-5.100000	0.777729
-5.150000	0.780718
-5.200000	0.783606
-5.250000	0.786597
-5.300000	0.789649
-5.350000	0.792606
-5.400000	0.795422
-5.450000	0.798305
-5.500000	0.801218
-5.550000	0.804144
-5.600000	0.807057
-5.650000	0.809899
-5.700000	0.812675
-5.750000	0.815435
-5.800000	0.818315
-5.850000	0.821151
-5.900000	0.823818
-5.950000	0.82655
-6.000000	0.829262
-6.050000	0.831968
-6.100000	0.834642
-6.150000	0.837342
-6.200000	0.840011
-6.250000	0.842481
-6.300000	0.845132
-6.350000	0.84766
-6.400000	0.850139
-6.450000	0.852669
-6.500000	0.85514
-6.550000	0.857651
-6.600000	0.860117
-6.650000	0.862464
-6.700000	0.864739
-6.750000	0.867084
-6.800000	0.869468
-6.850000	0.871745
-6.900000	0.874057
-6.950000	0.876355
-7.000000	0.878582
-7.050000	0.880892
-7.100000	0.883039
-7.150000	0.885292
-7.200000	0.88753
-7.250000	0.889682
-7.300000	0.891794
-7.350000	0.893887
-7.400000	0.895995
-7.450000	0.898117
-7.500000	0.900162
-7.550000	0.902101
-7.600000	0.904117
-7.650000	0.905981
-7.700000	0.907909
-7.750000	0.909801
-7.800000	0.911826
-7.850000	0.913755
-7.900000	0.915573
-7.950000	0.917299
-8.000000	0.919097
-8.050000	0.920806
-8.100000	0.922552
-8.150000	0.924266
-8.200000	0.925857
-8.250000	0.927554
-8.300000	0.929173
-8.350000	0.930734
-8.400000	0.932279
-8.450000	0.933731
-8.500000	0.935229
-8.550000	0.936683
-8.600000	0.938172
-8.650000	0.939663
-8.700000	0.941104
-8.750000	0.942432
-8.800000	0.943759
-8.850000	0.945123
-8.900000	0.946509
-8.950000	0.947836
-9.000000	0.949219
-9.050000	0.950591
-9.100000	0.951864
-9.150000	0.953171
-9.200000	0.954309
-9.250000	0.955536
-9.300000	0.956723
-9.350000	0.957872
-9.400000	0.959059
-9.450000	0.960144
-9.500000	0.961241
-9.550000	0.96234
-9.600000	0.963366
-9.650000	0.964365
-9.700000	0.965302
-9.750000	0.966209
-9.800000	0.967208
-9.850000	0.968159
-9.900000	0.969076
-9.950000	1
&
124.350000	2.53663e-13
124.300000	2.56613e-13
124.250000	2.59598e-13
124.200000	2.62617e-13
124.150000	2.65671e-13
124.100000	2.68761e-13
124.050000	2.71887e-13
124.000000	2.75049e-13
123.950000	2.78248e-13
123.900000	2.81484e-13
123.850000	2.84758e-13
123.800000	2.8807e-13
123.750000	2.9142e-13
123.700000	2.94809e-13
123.650000	2.98238e-13
123.600000	3.01707e-13
123.550000	3.05216e-13
123.500000	3.08765e-13
123.450000	3.12356e-13
123.400000	3.15989e-13
123.350000	3.19664e-13
123.300000	3.23382e-13
123.250000	3.27143e-13
123.200000	3.30948e-13
123.150000	3.34797e-13
123.100000	3.38691e-13
123.050000	3.4263e-13
123.000000	3.46615e-13
122.950000	3.50647e-13
122.900000	3.54725e-13
122.850000	3.58851e-13
122.800000	3.63024e-13
122.750000	3.67246e-13
122.700000	3.71518e-13
122.650000	3.75839e-13
122.600000	3.8021e-13
122.550000	3.84632e-13
122.500000	3.89105e-13
122.450000	3.93631e-13
122.400000	3.98209e-13
122.350000	4.0284e-13
122.300000	4.07526e-13
122.250000	4.12266e-13
122.200000	4.1706e-13
122.150000	4.21911e-13
122.100000	4.26818e-13
122.050000	4.31782e-13
122.000000	4.36804e-13
121.950000	4.41885e-13
121.900000	4.47024e-13
121.850000	4.52223e-13
121.800000	4.57483e-13
121.750000	4.62804e-13
121.700000	4.68187e-13
121.650000	4.73632e-13
121.600000	4.79141e-13
121.550000	4.84713e-13
121.500000	4.90351e-13
121.450000	4.96054e-13
121.400000	5.01824e-13
121.350000	5.0766e-13
121.300000	5.13565e-13
121.250000	5.19538e-13
121.200000	5.25581e-13
121.150000	5.31693e-13
121.100000	5.37878e-13
121.050000	5.44133e-13
121.000000	5.50462e-13
120.950000	5.56865e-13
120.900000	5.63341e-13
120.850000	5.69893e-13
120.800000	5.76522e-13
120.750000	5.83227e-13
120.700000	5.90011e-13
120.650000	5.96873e-13
120.600000	6.03815e-13
120.550000	6.10838e-13
120.500000	6.17943e-13
120.450000	6.2513e-13
120.400000	6.32401e-13
120.350000	6.39756e-13
120.300000	6.47197e-13
120.250000	6.54725e-13
120.200000	6.6234e-13
120.150000	6.70044e-13
120.100000	6.77837e-13
120.050000	6.85721e-13
120.000000	6.93696e-13
119.950000	7.01765e-13
119.900000	7.09927e-13
119.850000	7.18184e-13
119.800000	7.26537e-13
119.750000	7.34988e-13
119.700000	7.43536e-13
119.650000	7.52184e-13
119.600000	7.60933e-13
119.550000	7.69784e-13
119.500000	7.78737e-13
119.450000	7.87795e-13
119.400000	7.96957e-13
119.350000	8.06227e-13
119.300000	8.15604e-13
119.250000	8.25091e-13
119.200000	8.34687e-13
119.150000	8.44396e-13
119.100000	8.54217e-13
119.050000	8.64153e-13
119.000000	8.74204e-13
118.950000	8.84372e-13
118.900000	8.94658e-13
118.850000	9.05064e-13
118.800000	9.15591e-13
118.750000	9.2624e-13
118.700000	9.37014e-13
118.650000	9.47912e-13
118.600000	9.58937e-13
118.550000	9.70091e-13
118.500000	9.81374e-13
118.450000	9.92789e-13
118.400000	1.00434e-12
118.350000	1.01602e-12
118.300000	1.02784e-12
118.250000	1.03979e-12
118.200000	1.05188e-12
118.150000	1.06412e-12
118.100000	1.0765e-12
118.050000	1.08902e-12
118.000000	1.10168e-12
117.950000	1.1145e-12
117.900000	1.12746e-12
117.850000	1.14058e-12
117.800000	1.15384e-12
117.750000	1.16726e-12
117.700000	1.18084e-12
117.650000	1.19457e-12
117.600000	1.20847e-12
117.550000	1.22253e-12
117.500000	1.23674e-12
117.450000	1.25113e-12
117.400000	1.26568e-12
117.350000	1.2804e-12
117.300000	1.2953e-12
117.250000	1.31036e-12
117.200000	1.3256e-12
117.150000	1.34102e-12
117.100000	1.35662e-12
117.050000	1.3724e-12
117.000000	1.38836e-12
116.950000	1.40451e-12
116.900000	1.42085e-12
116.850000	1.43738e-12
116.800000	1.45409e-12
116.750000	1.47101e-12
116.700000	1.48812e-12
116.650000	1.50543e-12
116.600000	1.52294e-12
116.550000	1.54065e-12
116.500000	1.55857e-12
116.450000	1.5767e-12
116.400000	1.59504e-12
116.350000	1.61359e-12
116.300000	1.63236e-12
116.250000	1.65135e-12
116.200000	1.67056e-12
116.150000	1.68999e-12
116.100000	1.70965e-12
116.050000	1.72953e-12
116.000000	1.74965e-12
115.950000	1.77e-12
115.900000	1.79059e-12
115.850000	1.81142e-12
115.800000	1.83249e-12
115.750000	1.8538e-12
115.700000	1.87536e-12
115.650000	1.89718e-12
115.600000	1.91924e-12
115.550000	1.94157e-12
115.500000	1.96415e-12
115.450000	1.987e-12
115.400000	2.01011e-12
115.350000	2.03349e-12
115.300000	2.05715e-12
115.250000	2.08107e-12
115.200000	2.10528e-12
115.150000	2.12977e-12
115.100000	2.15454e-12
115.050000	2.1796e-12
115.000000	2.20496e-12
114.950000	2.2306e-12
114.900000	2.25655e-12
114.850000	2.2828e-12
114.800000	2.30935e-12
114.750000	2.33621e-12
114.700000	2.36339e-12
114.650000	2.39088e-12
114.600000	2.41869e-12
114.550000	2.44682e-12
114.500000	2.47528e-12
114.450000	2.50408e-12
114.400000	2.5332e-12
114.350000	2.56267e-12
114.300000	2.59248e-12
114.250000	2.62263e-12
114.200000	2.65314e-12
114.150000	2.684e-12
114.100000	2.71522e-12
114.050000	2.74681e-12
114.000000	2.77876e-12
113.950000	2.81108e-12
113.900000	2.84378e-12
113.850000	2.87686e-12
113.800000	2.91032e-12
113.750000	2.94417e-12
113.700000	2.97842e-12
113.650000	3.01307e-12
113.600000	3.04811e-12
113.550000	3.08357e-12
113.500000	3.11944e-12
113.450000	3.15572e-12
113.400000	3.19243e-12
113.350000	3.22957e-12
113.300000	3.26713e-12
113.250000	3.30514e-12
113.200000	3.34358e-12
113.150000	3.38248e-12
113.100000	3.42182e-12
113.050000	3.46162e-12
113.000000	3.50189e-12
112.950000	3.54263e-12
112.900000	3.58383e-12
112.850000	3.62552e-12
112.800000	3.6677e-12
112.750000	3.71036e-12
112.700000	3.75352e-12
112.650000	3.79718e-12
112.600000	3.84135e-12
112.550000	3.88603e-12
112.500000	3.93124e-12
112.450000	3.97697e-12
112.400000	4.02323e-12
112.350000	4.07003e-12
112.300000	4.11737e-12
112.250000	4.16527e-12
112.200000	4.21372e-12
112.150000	4.26273e-12
112.100000	4.31232e-12
112.050000	4.36248e-12
112.000000	4.41323e-12
111.950000	4.46456e-12
111.900000	4.5165e-12
111.850000	4.56904e-12
111.800000	4.62218e-12
111.750000	4.67595e-12
111.700000	4.73034e-12
111.650000	4.78537e-12
111.600000	4.84104e-12
111.550000	4.89735e-12
111.500000	4.95432e-12
111.450000	5.01195e-12
111.400000	5.07025e-12
111.350000	5.12923e-12
111.300000	5.1889e-12
111.250000	5.24926e-12
111.200000	5.31032e-12
111.150000	5.37209e-12
111.100000	5.43458e-12
111.050000	5.4978e-12
111.000000	5.56175e-12
110.950000	5.62645e-12
110.900000	5.6919e-12
110.850000	5.75811e-12
110.800000	5.8251e-12
110.750000	5.89286e-12
110.700000	5.96141e-12
110.650000	6.03075e-12
110.600000	6.10091e-12
110.550000	6.17188e-12
110.500000	6.24367e-12
110.450000	6.3163e-12
110.400000	6.38978e-12
110.350000	6.46411e-12
110.300000	6.5393e-12
110.250000	6.61537e-12
110.200000	6.69233e-12
110.150000	6.77018e-12
110.100000	6.84893e-12
110.050000	6.92861e-12
110.000000	7.00921e-12
109.950000	7.09074e-12
109.900000	7.17323e-12
109.850000	7.25667e-12
109.800000	7.34109e-12
109.750000	7.42649e-12
109.700000	7.51288e-12
109.650000	7.60027e-12
109.600000	7.68869e-12
109.550000	7.77813e-12
109.500000	7.86861e-12
109.450000	7.96014e-12
109.400000	8.05274e-12
109.350000	8.14642e-12
109.300000	8.24119e-12
109.250000	8.33706e-12
109.200000	8.43404e-12
109.150000	8.53215e-12
109.100000	8.63141e-12
109.050000	8.73182e-12
109.000000	8.83339e-12
108.950000	8.93615e-12
108.900000	9.04011e-12
108.850000	9.14527e-12
108.800000	9.25166e-12
108.750000	9.35928e-12
108.700000	9.46816e-12
108.650000	9.5783e-12
108.600000	9.68973e-12
108.550000	9.80245e-12
108.500000	9.91648e-12
108.450000	1.00318e-11
108.400000	1.01485e-11
108.350000	1.02666e-11
108.300000	1.0386e-11
108.250000	1.05069e-11
108.200000	1.06291e-11
108.150000	1.07527e-11
108.100000	1.08778e-11
108.050000	1.10044e-11
108.000000	1.11324e-11
107.950000	1.12619e-11
107.900000	1.13929e-11
107.850000	1.15254e-11
107.800000	1.16595e-11
107.750000	1.17952e-11
107.700000	1.19324e-11
107.650000	1.20712e-11
107.600000	1.22116e-11
107.550000	1.23537e-11
107.500000	1.24974e-11
107.450000	1.26428e-11
107.400000	1.27898e-11
107.350000	1.29386e-11
107.300000	1.30892e-11
107.250000	1.32414e-11
107.200000	1.33955e-11
107.150000	1.35513e-11
107.100000	1.3709e-11
107.050000	1.38684e-11
107.000000	1.40298e-11
106.950000	1.4193e-11
106.900000	1.43581e-11
106.850000	1.45251e-11
106.800000	1.46941e-11
106.750000	1.48651e-11
106.700000	1.5038e-11
106.650000	1.52129e-11
106.600000	1.53899e-11
106.550000	1.55689e-11
106.500000	1.57501e-11
106.450000	1.59333e-11
106.400000	1.61187e-11
106.350000	1.63062e-11
106.300000	1.64959e-11
106.250000	1.66878e-11
106.200000	1.68819e-11
106.150000	1.70783e-11
106.100000	1.7277e-11
106.050000	1.7478e-11
106.000000	1.76813e-11
105.950000	1.7887e-11
105.900000	1.80951e-11
105.850000	1.83056e-11
105.800000	1.85186e-11
105.750000	1.8734e-11
105.700000	1.8952e-11
105.650000	1.91725e-11
105.600000	1.93955e-11
105.550000	1.96211e-11
105.500000	1.98494e-11
105.450000	2.00803e-11
105.400000	2.03139e-11
105.350000	2.05503e-11
105.300000	2.07894e-11
105.250000	2.10312e-11
105.200000	2.12759e-11
105.150000	2.15234e-11
105.100000	2.17738e-11
105.050000	2.20271e-11
105.000000	2.22834e-11
104.950000	2.25426e-11
104.900000	2.28049e-11
104.850000	2.30702e-11
104.800000	2.33386e-11
104.750000	2.36101e-11
104.700000	2.38848e-11
104.650000	2.41627e-11
104.600000	2.44438e-11
104.550000	2.47281e-11
104.500000	2.50158e-11
104.450000	2.53069e-11
104.400000	2.56013e-11
104.350000	2.58991e-11
104.300000	2.62004e-11
104.250000	2.65053e-11
104.200000	2.68136e-11
104.150000	2.71256e-11
104.100000	2.74411e-11
104.050000	2.77604e-11
104.000000	2.80834e-11
103.950000	2.84101e-11
103.900000	2.87406e-11
103.850000	2.9075e-11
103.800000	2.94132e-11
103.750000	2.97554e-11
103.700000	3.01016e-11
103.650000	3.04518e-11
103.600000	3.08061e-11
103.550000	3.11645e-11
103.500000	3.15271e-11
103.450000	3.18939e-11
103.400000	3.22649e-11
103.350000	3.26403e-11
103.300000	3.30201e-11
103.250000	3.34042e-11
103.200000	3.37929e-11
103.150000	3.4186e-11
103.100000	3.45838e-11
103.050000	3.49861e-11
103.000000	3.53932e-11
102.950000	3.58049e-11
102.900000	3.62215e-11
102.850000	3.66429e-11
102.800000	3.70692e-11
102.750000	3.75005e-11
102.700000	3.79368e-11
102.650000	3.83782e-11
102.600000	3.88247e-11
102.550000	3.92764e-11
102.500000	3.97333e-11
102.450000	4.01956e-11
102.400000	4.06633e-11
102.350000	4.11364e-11
102.300000	4.1615e-11
102.250000	4.20991e-11
102.200000	4.25889e-11
102.150000	4.30844e-11
102.100000	4.35857e-11
102.050000	4.40928e-11
102.000000	4.46058e-11
101.950000	4.51248e-11
101.900000	4.56498e-11
101.850000	4.61809e-11
101.800000	4.67182e-11
101.750000	4.72618e-11
101.700000	4.78116e-11
101.650000	4.83679e-11
101.600000	4.89306e-11
101.550000	4.94999e-11
101.500000	5.00759e-11
101.450000	5.06585e-11
101.400000	5.12479e-11
101.350000	5.18441e-11
101.300000	5.24473e-11
101.250000	5.30575e-11
101.200000	5.36748e-11
101.150000	5.42993e-11
101.100000	5.49311e-11
101.050000	5.55702e-11
101.000000	5.62168e-11
100.950000	5.68708e-11
100.900000	5.75325e-11
100.850000	5.82019e-11
100.800000	5.88791e-11
100.750000	5.95641e-11
100.700000	6.02571e-11
100.650000	6.09582e-11
100.600000	6.16675e-11
100.550000	6.2385e-11
100.500000	6.31108e-11
100.450000	6.38451e-11
100.400000	6.45879e-11
100.350000	6.53394e-11
100.300000	6.60996e-11
100.250000	6.68687e-11
100.200000	6.76467e-11
100.150000	6.84338e-11
100.100000	6.923e-11
100.050000	7.00355e-11
100.000000	7.08504e-11
99.950000	7.16748e-11
99.900000	7.25087e-11
99.850000	7.33523e-11
99.800000	7.42058e-11
99.750000	7.50692e-11
99.700000	7.59426e-11
99.650000	7.68262e-11
99.600000	7.77201e-11
99.550000	7.86244e-11
99.500000	7.95392e-11
99.450000	8.04647e-11
99.400000	8.14009e-11
99.350000	8.2348e-11
99.300000	8.33062e-11
99.250000	8.42755e-11
99.200000	8.5256e-11
99.150000	8.6248e-11
99.100000	8.72515e-11
99.050000	8.82667e-11
99.000000	8.92938e-11
98.950000	9.03327e-11
98.900000	9.13838e-11
98.850000	9.24471e-11
98.800000	9.35227e-11
98.750000	9.46109e-11
98.700000	9.57117e-11
98.650000	9.68254e-11
98.600000	9.7952e-11
98.550000	9.90917e-11
98.500000	1.00245e-10
98.450000	1.01411e-10
98.400000	1.02591e-10
98.350000	1.03785e-10
98.300000	1.04992e-10
98.250000	1.06214e-10
98.200000	1.0745e-10
98.150000	1.087e-10
98.100000	1.09965e-10
98.050000	1.11244e-10
98.000000	1.12539e-10
97.950000	1.13848e-10
97.900000	1.15173e-10
97.850000	1.16513e-10
97.800000	1.17869e-10
97.750000	1.1924e-10
97.700000	1.20628e-10
97.650000	1.22031e-10
97.600000	1.23451e-10
97.550000	1.24888e-10
97.500000	1.26341e-10
97.450000	1.27811e-10
97.400000	1.29298e-10
97.350000	1.30803e-10
97.300000	1.32325e-10
97.250000	1.33864e-10
97.200000	1.35422e-10
97.150000	1.36998e-10
97.100000	1.38592e-10
97.050000	1.40204e-10
97.000000	1.41836e-10
96.950000	1.43486e-10
96.900000	1.45156e-10
96.850000	1.46845e-10
96.800000	1.48553e-10
96.750000	1.50282e-10
96.700000	1.52031e-10
96.650000	1.538e-10
96.600000	1.55589e-10
96.550000	1.574e-10
96.500000	1.59231e-10
96.450000	1.61084e-10
96.400000	1.62958e-10
96.350000	1.64855e-10
96.300000	1.66773e-10
96.250000	1.68713e-10
96.200000	1.70677e-10
96.150000	1.72663e-10
96.100000	1.74672e-10
96.050000	1.76704e-10
96.000000	1.7876e-10
95.950000	1.80841e-10
95.900000	1.82945e-10
95.850000	1.85074e-10
95.800000	1.87227e-10
95.750000	1.89406e-10
95.700000	1.9161e-10
95.650000	1.93839e-10
95.600000	1.96095e-10
95.550000	1.98377e-10
95.500000	2.00685e-10
95.450000	2.0302e-10
95.400000	2.05383e-10
95.350000	2.07773e-10
95.300000	2.1019e-10
95.250000	2.12636e-10
95.200000	2.15111e-10
95.150000	2.17614e-10
95.100000	2.20146e-10
95.050000	2.22708e-10
95.000000	2.25299e-10
94.950000	2.27921e-10
94.900000	2.30573e-10
94.850000	2.33256e-10
94.800000	2.35971e-10
94.750000	2.38716e-10
94.700000	2.41494e-10
94.650000	2.44304e-10
94.600000	2.47147e-10
94.550000	2.50023e-10
94.500000	2.52933e-10
94.450000	2.55876e-10
94.400000	2.58854e-10
94.350000	2.61866e-10
94.300000	2.64913e-10
94.250000	2.67996e-10
94.200000	2.71114e-10
94.150000	2.74269e-10
94.100000	2.77461e-10
94.050000	2.8069e-10
94.000000	2.83956e-10
93.950000	2.8726e-10
93.900000	2.90603e-10
93.850000	2.93985e-10
93.800000	2.97406e-10
93.750000	3.00867e-10
93.700000	3.04368e-10
93.650000	3.0791e-10
93.600000	3.11493e-10
93.550000	3.15118e-10
93.500000	3.18785e-10
93.450000	3.22494e-10
93.400000	3.26247e-10
93.350000	3.30044e-10
93.300000	3.33884e-10
93.250000	3.3777e-10
93.200000	3.417e-10
93.150000	3.45677e-10
93.100000	3.49699e-10
93.050000	3.53769e-10
93.000000	3.57886e-10
92.950000	3.62051e-10
92.900000	3.66264e-10
92.850000	3.70526e-10
92.800000	3.74838e-10
92.750000	3.792e-10
92.700000	3.83613e-10
92.650000	3.88077e-10
92.600000	3.92593e-10
92.550000	3.97162e-10
92.500000	4.01784e-10
92.450000	4.06459e-10
92.400000	4.11189e-10
92.350000	4.15975e-10
92.300000	4.20815e-10
92.250000	4.25713e-10
92.200000	4.30667e-10
92.150000	4.35679e-10
92.100000	4.40749e-10
92.050000	4.45878e-10
92.000000	4.51067e-10
91.950000	4.56316e-10
91.900000	4.61626e-10
91.850000	4.66999e-10
91.800000	4.72433e-10
91.750000	4.77931e-10
91.700000	4.83493e-10
91.650000	4.8912e-10
91.600000	4.94812e-10
91.550000	5.0057e-10
91.500000	5.06396e-10
91.450000	5.12289e-10
91.400000	5.18251e-10
91.350000	5.24282e-10
91.300000	5.30384e-10
91.250000	5.36556e-10
91.200000	5.428e-10
91.150000	5.49117e-10
91.100000	5.55508e-10
91.050000	5.61973e-10
91.000000	5.68513e-10
90.950000	5.75129e-10
90.900000	5.81822e-10
90.850000	5.88593e-10
90.800000	5.95443e-10
90.750000	6.02373e-10
90.700000	6.09383e-10
90.650000	6.16475e-10
90.600000	6.2365e-10
90.550000	6.30908e-10
90.500000	6.3825e-10
90.450000	6.45678e-10
90.400000	6.53192e-10
90.350000	6.60794e-10
90.300000	6.68485e-10
90.250000	6.76264e-10
90.200000	6.84135e-10
90.150000	6.92097e-10
90.100000	7.00151e-10
90.050000	7.083e-10
90.000000	7.16543e-10
89.950000	7.24882e-10
89.900000	7.33319e-10
89.850000	7.41853e-10
89.800000	7.50487e-10
89.750000	7.59221e-10
89.700000	7.68057e-10
89.650000	7.76996e-10
89.600000	7.86039e-10
89.550000	7.95187e-10
89.500000	8.04442e-10
89.450000	8.13804e-10
89.400000	8.23275e-10
89.350000	8.32857e-10
89.300000	8.4255e-10
89.250000	8.52356e-10
89.200000	8.62276e-10
89.150000	8.72312e-10
89.100000	8.82464e-10
89.050000	8.92734e-10
89.000000	9.03124e-10
88.950000	9.13635e-10
88.900000	9.24269e-10
88.850000	9.35026e-10
88.800000	9.45908e-10
88.750000	9.56917e-10
88.700000	9.68054e-10
88.650000	9.79321e-10
88.600000	9.90719e-10
88.550000	1.00225e-09
88.500000	1.01391e-09
88.450000	1.02572e-09
88.400000	1.03765e-09
88.350000	1.04973e-09
88.300000	1.06195e-09
88.250000	1.07431e-09
88.200000	1.08681e-09
88.150000	1.09946e-09
88.100000	1.11226e-09
88.050000	1.1252e-09
88.000000	1.1383e-09
87.950000	1.15155e-09
87.900000	1.16495e-09
87.850000	1.17851e-09
87.800000	1.19222e-09
87.750000	1.2061e-09
87.700000	1.22014e-09
87.650000	1.23434e-09
87.600000	1.24871e-09
87.550000	1.26324e-09
87.500000	1.27794e-09
87.450000	1.29282e-09
87.400000	1.30786e-09
87.350000	1.32309e-09
87.300000	1.33849e-09
87.250000	1.35406e-09
87.200000	1.36982e-09
87.150000	1.38577e-09
87.100000	1.4019e-09
87.050000	1.41821e-09
87.000000	1.43472e-09
86.950000	1.45142e-09
86.900000	1.46831e-09
86.850000	1.4854e-09
86.800000	1.50269e-09
86.750000	1.52018e-09
86.700000	1.53788e-09
86.650000	1.55578e-09
86.600000	1.57389e-09
86.550000	1.5922e-09
86.500000	1.61074e-09
86.450000	1.62949e-09
86.400000	1.64845e-09
86.350000	1.66764e-09
86.300000	1.68705e-09
86.250000	1.70669e-09
86.200000	1.72655e-09
86.150000	1.74665e-09
86.100000	1.76698e-09
86.050000	1.78754e-09
86.000000	1.80835e-09
85.950000	1.8294e-09
85.900000	1.85069e-09
85.850000	1.87223e-09
85.800000	1.89403e-09
85.750000	1.91607e-09
85.700000	1.93837e-09
85.650000	1.96094e-09
85.600000	1.98376e-09
85.550000	2.00685e-09
85.500000	2.03021e-09
85.450000	2.05384e-09
85.400000	2.07775e-09
85.350000	2.10193e-09
85.300000	2.1264e-09
85.250000	2.15115e-09
85.200000	2.17619e-09
85.150000	2.20152e-09
85.100000	2.22715e-09
85.050000	2.25307e-09
85.000000	2.2793e-09
84.950000	2.30583e-09
84.900000	2.33267e-09
84.850000	2.35982e-09
84.800000	2.38729e-09
84.750000	2.41508e-09
84.700000	2.44319e-09
84.650000	2.47163e-09
84.600000	2.5004e-09
84.550000	2.5295e-09
84.500000	2.55895e-09
84.450000	2.58874e-09
84.400000	2.61887e-09
84.350000	2.64935e-09
84.300000	2.68019e-09
84.250000	2.71139e-09
84.200000	2.74295e-09
84.150000	2.77488e-09
84.100000	2.80718e-09
84.050000	2.83986e-09
84.000000	2.87292e-09
83.950000	2.90636e-09
83.900000	2.94019e-09
83.850000	2.97442e-09
83.800000	3.00904e-09
83.750000	3.04407e-09
83.700000	3.0795e-09
83.650000	3.11535e-09
83.600000	3.15161e-09
83.550000	3.1883e-09
83.500000	3.22541e-09
83.450000	3.26296e-09
83.400000	3.30094e-09
83.350000	3.33937e-09
83.300000	3.37824e-09
83.250000	3.41757e-09
83.200000	3.45735e-09
83.150000	3.4976e-09
83.100000	3.53831e-09
83.050000	3.5795e-09
83.000000	3.62117e-09
82.950000	3.66332e-09
82.900000	3.70597e-09
82.850000	3.74911e-09
82.800000	3.79275e-09
82.750000	3.8369e-09
82.700000	3.88157e-09
82.650000	3.92675e-09
82.600000	3.97247e-09
82.550000	4.01871e-09
82.500000	4.06549e-09
82.450000	4.11282e-09
82.400000	4.1607e-09
82.350000	4.20913e-09
82.300000	4.25813e-09
82.250000	4.3077e-09
82.200000	4.35785e-09
82.150000	4.40858e-09
82.100000	4.4599e-09
82.050000	4.51182e-09
82.000000	4.56434e-09
81.950000	4.61748e-09
81.900000	4.67123e-09
81.850000	4.72561e-09
81.800000	4.78063e-09
81.750000	4.83628e-09
81.700000	4.89258e-09
81.650000	4.94954e-09
81.600000	5.00716e-09
81.550000	5.06545e-09
81.500000	5.12442e-09
81.450000	5.18408e-09
81.400000	5.24443e-09
81.350000	5.30548e-09
81.300000	5.36725e-09
81.250000	5.42973e-09
81.200000	5.49294e-09
81.150000	5.55689e-09
81.100000	5.62158e-09
81.050000	5.68703e-09
81.000000	5.75323e-09
80.950000	5.82021e-09
80.900000	5.88797e-09
80.850000	5.95652e-09
80.800000	6.02586e-09
80.750000	6.09601e-09
80.700000	6.16698e-09
80.650000	6.23878e-09
80.600000	6.31141e-09
80.550000	6.38489e-09
80.500000	6.45922e-09
80.450000	6.53442e-09
80.400000	6.6105e-09
80.350000	6.68746e-09
80.300000	6.76531e-09
80.250000	6.84408e-09
80.200000	6.92376e-09
80.150000	7.00437e-09
80.100000	7.08591e-09
80.050000	7.16841e-09
80.000000	7.25187e-09
79.950000	7.33629e-09
79.900000	7.42171e-09
79.850000	7.50811e-09
79.800000	7.59552e-09
79.750000	7.68396e-09
79.700000	7.77342e-09
79.650000	7.86392e-09
79.600000	7.95547e-09
79.550000	8.0481e-09
79.500000	8.1418e-09
79.450000	8.23659e-09
79.400000	8.33248e-09
79.350000	8.4295e-09
79.300000	8.52764e-09
79.250000	8.62692e-09
79.200000	8.72736e-09
79.150000	8.82897e-09
79.100000	8.93177e-09
79.050000	9.03576e-09
79.000000	9.14096e-09
78.950000	9.24739e-09
78.900000	9.35505e-09
78.850000	9.46397e-09
78.800000	9.57416e-09
78.750000	9.68563e-09
78.700000	9.7984e-09
78.650000	9.91249e-09
78.600000	1.00279e-08
78.550000	1.01447e-08
78.500000	1.02628e-08
78.450000	1.03823e-08
78.400000	1.05031e-08
78.350000	1.06254e-08
78.300000	1.07491e-08
78.250000	1.08743e-08
78.200000	1.10009e-08
78.150000	1.1129e-08
78.100000	1.12586e-08
78.050000	1.13897e-08
78.000000	1.15223e-08
77.950000	1.16564e-08
77.900000	1.17922e-08
77.850000	1.19295e-08
77.800000	1.20684e-08
77.750000	1.22089e-08
77.700000	1.2351e-08
77.650000	1.24948e-08
77.600000	1.26403e-08
77.550000	1.27875e-08
77.500000	1.29364e-08
77.450000	1.3087e-08
77.400000	1.32394e-08
77.350000	1.33936e-08
77.300000	1.35495e-08
77.250000	1.37073e-08
77.200000	1.38669e-08
77.150000	1.40284e-08
77.100000	1.41917e-08
77.050000	1.43569e-08
77.000000	1.45241e-08
76.950000	1.46932e-08
76.900000	1.48643e-08
76.850000	1.50374e-08
76.800000	1.52125e-08
76.750000	1.53896e-08
76.700000	1.55688e-08
76.650000	1.57501e-08
76.600000	1.59335e-08
76.550000	1.6119e-08
76.500000	1.63067e-08
76.450000	1.64966e-08
76.400000	1.66887e-08
76.350000	1.6883e-08
76.300000	1.70796e-08
76.250000	1.72785e-08
76.200000	1.74797e-08
76.150000	1.76833e-08
76.100000	1.78892e-08
76.050000	1.80975e-08
76.000000	1.83082e-08
75.950000	1.85214e-08
75.900000	1.87371e-08
75.850000	1.89553e-08
75.800000	1.9176e-08
75.750000	1.93993e-08
75.700000	1.96252e-08
75.650000	1.98537e-08
75.600000	2.00849e-08
75.550000	2.03188e-08
75.500000	2.05554e-08
75.450000	2.07948e-08
75.400000	2.10369e-08
75.350000	2.12819e-08
75.300000	2.15297e-08
75.250000	2.17804e-08
75.200000	2.20341e-08
75.150000	2.22906e-08
75.100000	2.25502e-08
75.050000	2.28128e-08
75.000000	2.30785e-08
74.950000	2.33472e-08
74.900000	2.36191e-08
74.850000	2.38942e-08
74.800000	2.41724e-08
74.750000	2.44539e-08
74.700000	2.47387e-08
74.650000	2.50268e-08
74.600000	2.53182e-08
74.550000	2.56131e-08
74.500000	2.59113e-08
74.450000	2.62131e-08
74.400000	2.65183e-08
74.350000	2.68272e-08
74.300000	2.71396e-08
74.250000	2.74556e-08
74.200000	2.77754e-08
74.150000	2.80988e-08
74.100000	2.84261e-08
74.050000	2.87571e-08
74.000000	2.9092e-08
73.950000	2.94308e-08
73.900000	2.97736e-08
73.850000	3.01203e-08
73.800000	3.04711e-08
73.750000	3.08259e-08
73.700000	3.11849e-08
73.650000	3.15481e-08
73.600000	3.19155e-08
73.550000	3.22872e-08
73.500000	3.26632e-08
73.450000	3.30436e-08
73.400000	3.34285e-08
73.350000	3.38178e-08
73.300000	3.42116e-08
73.250000	3.46101e-08
73.200000	3.50131e-08
73.150000	3.54209e-08
73.100000	3.58334e-08
73.050000	3.62508e-08
73.000000	3.66729e-08
72.950000	3.71001e-08
72.900000	3.75321e-08
72.850000	3.79693e-08
72.800000	3.84115e-08
72.750000	3.88588e-08
72.700000	3.93114e-08
72.650000	3.97692e-08
72.600000	4.02324e-08
72.550000	4.0701e-08
72.500000	4.1175e-08
72.450000	4.16546e-08
72.400000	4.21397e-08
72.350000	4.26305e-08
72.300000	4.3127e-08
72.250000	4.36293e-08
72.200000	4.41375e-08
72.150000	4.46516e-08
72.100000	4.51716e-08
72.050000	4.56977e-08
72.000000	4.623e-08
71.950000	4.67684e-08
71.900000	4.73131e-08
71.850000	4.78642e-08
71.800000	4.84217e-08
71.750000	4.89857e-08
71.700000	4.95562e-08
71.650000	5.01334e-08
71.600000	5.07174e-08
71.550000	5.13081e-08
71.500000	5.19057e-08
71.450000	5.25103e-08
71.400000	5.31219e-08
71.350000	5.37406e-08
71.300000	5.43666e-08
71.250000	5.49998e-08
71.200000	5.56404e-08
71.150000	5.62885e-08
71.100000	5.69441e-08
71.050000	5.76074e-08
71.000000	5.82784e-08
70.950000	5.89572e-08
70.900000	5.9644e-08
70.850000	6.03387e-08
70.800000	6.10415e-08
70.750000	6.17525e-08
70.700000	6.24718e-08
70.650000	6.31995e-08
70.600000	6.39356e-08
70.550000	6.46804e-08
70.500000	6.54338e-08
70.450000	6.6196e-08
70.400000	6.6967e-08
70.350000	6.77471e-08
70.300000	6.85362e-08
70.250000	6.93346e-08
70.200000	7.01422e-08
70.150000	7.09593e-08
70.100000	7.17858e-08
70.050000	7.2622e-08
70.000000	7.3468e-08
69.950000	7.43238e-08
69.900000	7.51895e-08
69.850000	7.60654e-08
69.800000	7.69515e-08
69.750000	7.78479e-08
69.700000	7.87547e-08
69.650000	7.96721e-08
69.600000	8.06002e-08
69.550000	8.15391e-08
69.500000	8.24889e-08
69.450000	8.34498e-08
69.400000	8.4422e-08
69.350000	8.54054e-08
69.300000	8.64003e-08
69.250000	8.74068e-08
69.200000	8.8425e-08
69.150000	8.94551e-08
69.100000	9.04972e-08
69.050000	9.15514e-08
69.000000	9.26179e-08
68.950000	9.36969e-08
68.900000	9.47884e-08
68.850000	9.58926e-08
68.800000	9.70097e-08
68.750000	9.81399e-08
68.700000	9.92831e-08
68.650000	1.0044e-07
68.600000	1.0161e-07
68.550000	1.02794e-07
68.500000	1.03991e-07
68.450000	1.05203e-07
68.400000	1.06428e-07
68.350000	1.07668e-07
68.300000	1.08922e-07
68.250000	1.10191e-07
68.200000	1.11475e-07
68.150000	1.12774e-07
68.100000	1.14088e-07
68.050000	1.15417e-07
68.000000	1.16761e-07
67.950000	1.18122e-07
67.900000	1.19498e-07
67.850000	1.2089e-07
67.800000	1.22298e-07
67.750000	1.23723e-07
67.700000	1.25165e-07
67.650000	1.26623e-07
67.600000	1.28098e-07
67.550000	1.29591e-07
67.500000	1.311e-07
67.450000	1.32628e-07
67.400000	1.34173e-07
67.350000	1.35736e-07
67.300000	1.37318e-07
67.250000	1.38917e-07
67.200000	1.40536e-07
67.150000	1.42173e-07
67.100000	1.4383e-07
67.050000	1.45506e-07
67.000000	1.47201e-07
66.950000	1.48916e-07
66.900000	1.50651e-07
66.850000	1.52406e-07
66.800000	1.54182e-07
66.750000	1.55978e-07
66.700000	1.57796e-07
66.650000	1.59634e-07
66.600000	1.61494e-07
66.550000	1.63376e-07
66.500000	1.6528e-07
66.450000	1.67205e-07
66.400000	1.69154e-07
66.350000	1.71124e-07
66.300000	1.73118e-07
66.250000	1.75135e-07
66.200000	1.77176e-07
66.150000	1.79241e-07
66.100000	1.81329e-07
66.050000	1.83442e-07
66.000000	1.85579e-07
65.950000	1.87742e-07
65.900000	1.89929e-07
65.850000	1.92142e-07
65.800000	1.94381e-07
65.750000	1.96646e-07
65.700000	1.98938e-07
65.650000	2.01256e-07
65.600000	2.03601e-07
65.550000	2.05973e-07
65.500000	2.08373e-07
65.450000	2.10801e-07
65.400000	2.13258e-07
65.350000	2.15743e-07
65.300000	2.18257e-07
65.250000	2.208e-07
65.200000	2.23373e-07
65.150000	2.25976e-07
65.100000	2.28609e-07
65.050000	2.31273e-07
65.000000	2.33968e-07
64.950000	2.36695e-07
64.900000	2.39453e-07
64.850000	2.42243e-07
64.800000	2.45066e-07
64.750000	2.47922e-07
64.700000	2.50811e-07
64.650000	2.53734e-07
64.600000	2.56691e-07
64.550000	2.59682e-07
64.500000	2.62708e-07
64.450000	2.6577e-07
64.400000	2.68867e-07
64.350000	2.72e-07
64.300000	2.7517e-07
64.250000	2.78377e-07
64.200000	2.81621e-07
64.150000	2.84903e-07
64.100000	2.88223e-07
64.050000	2.91582e-07
64.000000	2.9498e-07
63.950000	2.98418e-07
63.900000	3.01896e-07
63.850000	3.05414e-07
63.800000	3.08974e-07
63.750000	3.12574e-07
63.700000	3.16217e-07
63.650000	3.19903e-07
63.600000	3.23631e-07
63.550000	3.27403e-07
63.500000	3.31218e-07
63.450000	3.35079e-07
63.400000	3.38984e-07
63.350000	3.42935e-07
63.300000	3.46931e-07
63.250000	3.50975e-07
63.200000	3.55065e-07
63.150000	3.59204e-07
63.100000	3.6339e-07
63.050000	3.67626e-07
63.000000	3.7191e-07
62.950000	3.76245e-07
62.900000	3.8063e-07
62.850000	3.85067e-07
62.800000	3.89555e-07
62.750000	3.94095e-07
62.700000	3.98688e-07
62.650000	4.03335e-07
62.600000	4.08036e-07
62.550000	4.12792e-07
62.500000	4.17604e-07
62.450000	4.22471e-07
62.400000	4.27395e-07
62.350000	4.32377e-07
62.300000	4.37417e-07
62.250000	4.42515e-07
62.200000	4.47673e-07
62.150000	4.52892e-07
62.100000	4.58171e-07
62.050000	4.63511e-07
62.000000	4.68914e-07
61.950000	4.7438e-07
61.900000	4.79909e-07
61.850000	4.85503e-07
61.800000	4.91163e-07
61.750000	4.96888e-07
61.700000	5.0268e-07
61.650000	5.08539e-07
61.600000	5.14467e-07
61.550000	5.20464e-07
61.500000	5.26531e-07
61.450000	5.32669e-07
61.400000	5.38879e-07
61.350000	5.4516e-07
61.300000	5.51515e-07
61.250000	5.57944e-07
61.200000	5.64449e-07
61.150000	5.71028e-07
61.100000	5.77685e-07
61.050000	5.8442e-07
61.000000	5.91232e-07
60.950000	5.98125e-07
60.900000	6.05097e-07
60.850000	6.12151e-07
60.800000	6.19288e-07
60.750000	6.26507e-07
60.700000	6.33811e-07
60.650000	6.412e-07
60.600000	6.48675e-07
60.550000	6.56238e-07
60.500000	6.63888e-07
60.450000	6.71628e-07
60.400000	6.79458e-07
60.350000	6.87379e-07
60.300000	6.95393e-07
60.250000	7.035e-07
60.200000	7.11702e-07
60.150000	7.19999e-07
60.100000	7.28394e-07
60.050000	7.36886e-07
60.000000	7.45477e-07
59.950000	7.54169e-07
59.900000	7.62961e-07
59.850000	7.71857e-07
59.800000	7.80856e-07
59.750000	7.8996e-07
59.700000	7.9917e-07
59.650000	8.08488e-07
59.600000	8.17915e-07
59.550000	8.27451e-07
59.500000	8.37099e-07
59.450000	8.46859e-07
59.400000	8.56733e-07
59.350000	8.66722e-07
59.300000	8.76828e-07
59.250000	8.87052e-07
59.200000	8.97395e-07
59.150000	9.07858e-07
59.100000	9.18444e-07
59.050000	9.29153e-07
59.000000	9.39987e-07
58.950000	9.50948e-07
58.900000	9.62036e-07
58.850000	9.73254e-07
58.800000	9.84603e-07
58.750000	9.96084e-07
58.700000	1.0077e-06
58.650000	1.01945e-06
58.600000	1.03134e-06
58.550000	1.04336e-06
58.500000	1.05553e-06
58.450000	1.06784e-06
58.400000	1.08029e-06
58.350000	1.09289e-06
58.300000	1.10563e-06
58.250000	1.11853e-06
58.200000	1.13157e-06
58.150000	1.14477e-06
58.100000	1.15811e-06
58.050000	1.17162e-06
58.000000	1.18528e-06
57.950000	1.19911e-06
57.900000	1.21309e-06
57.850000	1.22724e-06
57.800000	1.24155e-06
57.750000	1.25603e-06
57.700000	1.27068e-06
57.650000	1.2855e-06
57.600000	1.30049e-06
57.550000	1.31565e-06
57.500000	1.331e-06
57.450000	1.34652e-06
57.400000	1.36222e-06
57.350000	1.37811e-06
57.300000	1.39418e-06
57.250000	1.41044e-06
57.200000	1.42689e-06
57.150000	1.44354e-06
57.100000	1.46037e-06
57.050000	1.47741e-06
57.000000	1.49464e-06
56.950000	1.51207e-06
56.900000	1.52971e-06
56.850000	1.54755e-06
56.800000	1.5656e-06
56.750000	1.58386e-06
56.700000	1.60233e-06
56.650000	1.62102e-06
56.600000	1.63993e-06
56.550000	1.65906e-06
56.500000	1.67841e-06
56.450000	1.69799e-06
56.400000	1.71779e-06
56.350000	1.73783e-06
56.300000	1.7581e-06
56.250000	1.77861e-06
56.200000	1.79935e-06
56.150000	1.82034e-06
56.100000	1.84158e-06
56.050000	1.86306e-06
56.000000	1.88479e-06
55.950000	1.90678e-06
55.900000	1.92902e-06
55.850000	1.95152e-06
55.800000	1.97429e-06
55.750000	1.99732e-06
55.700000	2.02062e-06
55.650000	2.04419e-06
55.600000	2.06804e-06
55.550000	2.09217e-06
55.500000	2.11657e-06
55.450000	2.14126e-06
55.400000	2.16625e-06
55.350000	2.19152e-06
55.300000	2.21708e-06
55.250000	2.24295e-06
55.200000	2.26912e-06
55.150000	2.29559e-06
55.100000	2.32237e-06
55.050000	2.34947e-06
55.000000	2.37688e-06
54.950000	2.40461e-06
54.900000	2.43266e-06
54.850000	2.46105e-06
54.800000	2.48976e-06
54.750000	2.51881e-06
54.700000	2.5482e-06
54.650000	2.57793e-06
54.600000	2.60801e-06
54.550000	2.63844e-06
54.500000	2.66922e-06
54.450000	2.70037e-06
54.400000	2.73187e-06
54.350000	2.76375e-06
54.300000	2.796e-06
54.250000	2.82862e-06
54.200000	2.86163e-06
54.150000	2.89502e-06
54.100000	2.9288e-06
54.050000	2.96298e-06
54.000000	2.99755e-06
53.950000	3.03253e-06
53.900000	3.06792e-06
53.850000	3.10372e-06
53.800000	3.13994e-06
53.750000	3.17658e-06
53.700000	3.21365e-06
53.650000	3.25115e-06
53.600000	3.28909e-06
53.550000	3.32747e-06
53.500000	3.3663e-06
53.450000	3.40559e-06
53.400000	3.44533e-06
53.350000	3.48554e-06
53.300000	3.52622e-06
53.250000	3.56737e-06
53.200000	3.609e-06
53.150000	3.65112e-06
53.100000	3.69374e-06
53.050000	3.73684e-06
53.000000	3.78046e-06
52.950000	3.82458e-06
52.900000	3.86922e-06
52.850000	3.91438e-06
52.800000	3.96006e-06
52.750000	4.00628e-06
52.700000	4.05305e-06
52.650000	4.10035e-06
52.600000	4.14821e-06
52.550000	4.19663e-06
52.500000	4.24561e-06
52.450000	4.29517e-06
52.400000	4.34531e-06
52.350000	4.39603e-06
52.300000	4.44734e-06
52.250000	4.49925e-06
52.200000	4.55177e-06
52.150000	4.60491e-06
52.100000	4.65866e-06
52.050000	4.71304e-06
52.000000	4.76806e-06
51.950000	4.82372e-06
51.900000	4.88003e-06
51.850000	4.937e-06
51.800000	4.99463e-06
51.750000	5.05294e-06
51.700000	5.11193e-06
51.650000	5.17161e-06
51.600000	5.23198e-06
51.550000	5.29307e-06
51.500000	5.35486e-06
51.450000	5.41738e-06
51.400000	5.48062e-06
51.350000	5.54461e-06
51.300000	5.60935e-06
51.250000	5.67484e-06
51.200000	5.74109e-06
51.150000	5.80812e-06
51.100000	5.87594e-06
51.050000	5.94455e-06
51.000000	6.01395e-06
50.950000	6.08417e-06
50.900000	6.15522e-06
50.850000	6.22709e-06
50.800000	6.2998e-06
50.750000	6.37336e-06
50.700000	6.44778e-06
50.650000	6.52307e-06
50.600000	6.59924e-06
50.550000	6.6763e-06
50.500000	6.75426e-06
50.450000	6.83314e-06
50.400000	6.91293e-06
50.350000	6.99366e-06
50.300000	7.07533e-06
50.250000	7.15796e-06
50.200000	7.24155e-06
50.150000	7.32612e-06
50.100000	7.41168e-06
50.050000	7.49824e-06
50.000000	7.58581e-06
49.950000	7.6744e-06
49.900000	7.76404e-06
49.850000	7.85471e-06
49.800000	7.94645e-06
49.750000	8.03926e-06
49.700000	8.13316e-06
49.650000	8.22816e-06
49.600000	8.32426e-06
49.550000	8.42149e-06
49.500000	8.51986e-06
49.450000	8.61937e-06
49.400000	8.72005e-06
49.350000	8.82191e-06
49.300000	8.92496e-06
49.250000	9.02921e-06
49.200000	9.13469e-06
49.150000	9.24139e-06
49.100000	9.34935e-06
49.050000	9.45857e-06
49.000000	9.56906e-06
48.950000	9.68085e-06
48.900000	9.79394e-06
48.850000	9.90836e-06
48.800000	1.00241e-05
48.750000	1.01412e-05
48.700000	1.02597e-05
48.650000	1.03796e-05
48.600000	1.05008e-05
48.550000	1.06235e-05
48.500000	1.07476e-05
48.450000	1.08732e-05
48.400000	1.10003e-05
48.350000	1.11288e-05
48.300000	1.12588e-05
48.250000	1.13904e-05
48.200000	1.15235e-05
48.150000	1.16581e-05
48.100000	1.17944e-05
48.050000	1.19322e-05
48.000000	1.20716e-05
47.950000	1.22127e-05
47.900000	1.23554e-05
47.850000	1.24998e-05
47.800000	1.26458e-05
47.750000	1.27936e-05
47.700000	1.29431e-05
47.650000	1.30944e-05
47.600000	1.32474e-05
47.550000	1.34023e-05
47.500000	1.35589e-05
47.450000	1.37174e-05
47.400000	1.38777e-05
47.350000	1.40399e-05
47.300000	1.4204e-05
47.250000	1.437e-05
47.200000	1.4538e-05
47.150000	1.47079e-05
47.100000	1.48798e-05
47.050000	1.50538e-05
47.000000	1.52297e-05
46.950000	1.54077e-05
46.900000	1.55879e-05
46.850000	1.57701e-05
46.800000	1.59544e-05
46.750000	1.61409e-05
46.700000	1.63296e-05
46.650000	1.65205e-05
46.600000	1.67137e-05
46.550000	1.69091e-05
46.500000	1.71068e-05
46.450000	1.73068e-05
46.400000	1.75091e-05
46.350000	1.77139e-05
46.300000	1.7921e-05
46.250000	1.81305e-05
46.200000	1.83425e-05
46.150000	1.8557e-05
46.100000	1.8774e-05
46.050000	1.89935e-05
46.000000	1.92156e-05
45.950000	1.94403e-05
45.900000	1.96676e-05
45.850000	1.98976e-05
45.800000	2.01303e-05
45.750000	2.03658e-05
45.700000	2.06039e-05
45.650000	2.08449e-05
45.600000	2.10887e-05
45.550000	2.13353e-05
45.500000	2.15849e-05
45.450000	2.18373e-05
45.400000	2.20928e-05
45.350000	2.23512e-05
45.300000	2.26126e-05
45.250000	2.28771e-05
45.200000	2.31447e-05
45.150000	2.34155e-05
45.100000	2.36894e-05
45.050000	2.39665e-05
45.000000	2.42469e-05
44.950000	2.45305e-05
44.900000	2.48175e-05
44.850000	2.51078e-05
44.800000	2.54016e-05
44.750000	2.56988e-05
44.700000	2.59995e-05
44.650000	2.63037e-05
44.600000	2.66114e-05
44.550000	2.69228e-05
44.500000	2.72378e-05
44.450000	2.75566e-05
44.400000	2.7879e-05
44.350000	2.82053e-05
44.300000	2.85353e-05
44.250000	2.88693e-05
44.200000	2.92071e-05
44.150000	2.95489e-05
44.100000	2.98948e-05
44.050000	3.02446e-05
44.000000	3.05986e-05
43.950000	3.09568e-05
43.900000	3.13191e-05
43.850000	3.16857e-05
43.800000	3.20566e-05
43.750000	3.24318e-05
43.700000	3.28115e-05
43.650000	3.31956e-05
43.600000	3.35842e-05
43.550000	3.39773e-05
43.500000	3.43751e-05
43.450000	3.47775e-05
43.400000	3.51847e-05
43.350000	3.55966e-05
43.300000	3.60134e-05
43.250000	3.64351e-05
43.200000	3.68617e-05
43.150000	3.72933e-05
43.100000	3.773e-05
43.050000	3.81719e-05
43.000000	3.86189e-05
42.950000	3.90711e-05
42.900000	3.95287e-05
42.850000	3.99916e-05
42.800000	4.046e-05
42.750000	4.09339e-05
42.700000	4.14133e-05
42.650000	4.18984e-05
42.600000	4.23892e-05
42.550000	4.28857e-05
42.500000	4.3388e-05
42.450000	4.38963e-05
42.400000	4.44105e-05
42.350000	4.49308e-05
42.300000	4.54572e-05
42.250000	4.59898e-05
42.200000	4.65286e-05
42.150000	4.70738e-05
42.100000	4.76253e-05
42.050000	4.81834e-05
42.000000	4.8748e-05
41.950000	4.93192e-05
41.900000	4.98972e-05
41.850000	5.04819e-05
41.800000	5.10735e-05
41.750000	5.16721e-05
41.700000	5.22777e-05
41.650000	5.28905e-05
41.600000	5.35104e-05
41.550000	5.41376e-05
41.500000	5.47722e-05
41.450000	5.54143e-05
41.400000	5.60639e-05
41.350000	5.67212e-05
41.300000	5.73862e-05
41.250000	5.8059e-05
41.200000	5.87397e-05
41.150000	5.94284e-05
41.100000	6.01253e-05
41.050000	6.08303e-05
41.000000	6.15436e-05
40.950000	6.22654e-05
40.900000	6.29956e-05
40.850000	6.37344e-05
40.800000	6.44819e-05
40.750000	6.52382e-05
40.700000	6.60034e-05
40.650000	6.67777e-05
40.600000	6.7561e-05
40.550000	6.83536e-05
40.500000	6.91555e-05
40.450000	6.99668e-05
40.400000	7.07877e-05
40.350000	7.16183e-05
40.300000	7.24586e-05
40.250000	7.33089e-05
40.200000	7.41691e-05
40.150000	7.50396e-05
40.100000	7.59202e-05
40.050000	7.68113e-05
40.000000	7.77128e-05
39.950000	7.8625e-05
39.900000	7.95479e-05
39.850000	8.04817e-05
39.800000	8.14265e-05
39.750000	8.23825e-05
39.700000	8.33497e-05
39.650000	8.43283e-05
39.600000	8.53185e-05
39.550000	8.63204e-05
39.500000	8.7334e-05
39.450000	8.83597e-05
39.400000	8.93974e-05
39.350000	9.04474e-05
39.300000	9.15098e-05
39.250000	9.25847e-05
39.200000	9.36723e-05
39.150000	9.47728e-05
39.100000	9.58862e-05
39.050000	9.70128e-05
39.000000	9.81527e-05
38.950000	9.93061e-05
38.900000	0.000100473
38.850000	0.000101654
38.800000	0.000102849
38.750000	0.000104057
38.700000	0.000105281
38.650000	0.000106518
38.600000	0.00010777
38.550000	0.000109037
38.500000	0.000110319
38.450000	0.000111617
38.400000	0.000112929
38.350000	0.000114257
38.300000	0.000115601
38.250000	0.000116961
38.200000	0.000118336
38.150000	0.000119728
38.100000	0.000121137
38.050000	0.000122562
38.000000	0.000124004
37.950000	0.000125463
37.900000	0.00012694
37.850000	0.000128434
37.800000	0.000129945
37.750000	0.000131475
37.700000	0.000133023
37.650000	0.000134589
37.600000	0.000136173
37.550000	0.000137777
37.500000	0.000139399
37.450000	0.000141041
37.400000	0.000142702
37.350000	0.000144383
37.300000	0.000146084
37.250000	0.000147805
37.200000	0.000149547
37.150000	0.000151309
37.100000	0.000153092
37.050000	0.000154896
37.000000	0.000156722
36.950000	0.000158569
36.900000	0.000160439
36.850000	0.000162331
36.800000	0.000164245
36.750000	0.000166182
36.700000	0.000168142
36.650000	0.000170125
36.600000	0.000172132
36.550000	0.000174163
36.500000	0.000176219
36.450000	0.000178298
36.400000	0.000180403
36.350000	0.000182532
36.300000	0.000184687
36.250000	0.000186868
36.200000	0.000189075
36.150000	0.000191308
36.100000	0.000193568
36.050000	0.000195855
36.000000	0.000198169
35.950000	0.000200511
35.900000	0.000202881
35.850000	0.000205279
35.800000	0.000207706
35.750000	0.000210162
35.700000	0.000212647
35.650000	0.000215163
35.600000	0.000217708
35.550000	0.000220284
35.500000	0.000222891
35.450000	0.000225529
35.400000	0.000228199
35.350000	0.000230902
35.300000	0.000233636
35.250000	0.000236404
35.200000	0.000239205
35.150000	0.000242039
35.100000	0.000244908
35.050000	0.000247811
35.000000	0.00025075
34.950000	0.000253724
34.900000	0.000256734
34.850000	0.00025978
34.800000	0.000262863
34.750000	0.000265984
34.700000	0.000269142
34.650000	0.000272339
34.600000	0.000275575
34.550000	0.00027885
34.500000	0.000282165
34.450000	0.00028552
34.400000	0.000288916
34.350000	0.000292353
34.300000	0.000295833
34.250000	0.000299355
34.200000	0.00030292
34.150000	0.000306529
34.100000	0.000310182
34.050000	0.00031388
34.000000	0.000317624
33.950000	0.000321413
33.900000	0.00032525
33.850000	0.000329134
33.800000	0.000333066
33.750000	0.000337047
33.700000	0.000341077
33.650000	0.000345158
33.600000	0.00034929
33.550000	0.000353473
33.500000	0.000357709
33.450000	0.000361998
33.400000	0.000366341
33.350000	0.000370739
33.300000	0.000375193
33.250000	0.000379704
33.200000	0.000384272
33.150000	0.000388899
33.100000	0.000393586
33.050000	0.000398334
33.000000	0.000403143
32.950000	0.000408016
32.900000	0.000412953
32.850000	0.000417956
32.800000	0.000423025
32.750000	0.000428164
32.700000	0.000433373
32.650000	0.000438654
32.600000	0.000444009
32.550000	0.000449442
32.500000	0.000454953
32.450000	0.000460548
32.400000	0.000466229
32.350000	0.000472001
32.300000	0.000477873
32.250000	0.000483852
32.200000	0.000489957
32.150000	0.000496219
&
```
