## Supplementary material for "All-at-once RNA folding with 3D motif prediction framed by evolutionary information": RF03078_chrB-a.cacofold.helixcov

```
# RMs = 3 L = 124

# RM_HELIX NESTED 6-9 25-28, nbp = 4 nbp_cov = 0
# pvals: 0.459902,0.402087,0.440756,0.472535
# aggregated NONE
NESTED  :::::<<<<___________>>>>:::::::::::::::::::::::::::::::::::::::::::::::::::::::::::::
        :::::::::::::::::::::::::::::::::::::::::::::::::::::::::::::::::::::::::::::::::::::

# RM_HELIX NESTED 34-36 43-45, nbp = 3 nbp_cov = 0
# pvals: 0.294216,0.502129,0.437969
# aggregated NONE
NESTED  ::::::::::::::::::::::::::::<<<_____>>>::::::::::::::::::::::::::::::::::::::::::::::
        :::::::::::::::::::::::::::::::::::::::::::::::::::::::::::::::::::::::::::::::::::::

# RM_HELIX NESTED 56-61 109-114, nbp = 6 nbp_cov = 0
# pvals: 0.440756,0.440756,0.49881,0.525378,0.646162,0.46619
# aggregated NONE
NESTED  :::::::::::::::::::::::::::::::::::::::::::::::<<<<<<____________________>>>>>>::::::
        :::::::::::::::::::::::::::::::::::::::::::::::::::::::::::::::::::::::::::::::::::::
```
