## Supplementary material for "All-at-once RNA folding with 3D motif prediction framed by evolutionary information": RF03078_chrB-a.cacofold.power

```
# Power analysis of CaCoFold structure 
#
# Powertype = SINGLE SUBSTITUTIONS
# covary  left_pos      right_pos    substitutions      power
#----------------------------------------------------------------
          6		28		16		0.50
          7		27		17		0.52
          8		26		0		0.00
          9		25		3		0.02
          34		45		21		0.61
          35		44		4		0.07
          36		43		3		0.02
          56		114		12		0.39
          57		113		1		0.00
          58		112		26		0.69
          59		111		25		0.67
          60		110		19		0.57
          61		109		17		0.52
#
# BPAIRS 13
# avg substitutions per BP  12.6
# BPAIRS expected to covary 4.6 +/- 1.4
# BPAIRS observed to covary 0
#
```
