## Supplementary material for "All-at-once RNA folding with 3D motif prediction framed by evolutionary information": RF03078_chrB-a.surv

```
0.600000	0.0833333
-0.050000	0.333333
-0.350000	0.416667
-0.450000	0.5
-0.550000	0.666667
-0.950000	0.75
-1.350000	0.833333
-3.200000	0.916667
-3.850000	1
&
29.100000	0.000281057
19.650000	0.000562114
16.350000	0.00084317
16.300000	0.00112423
15.300000	0.00140528
14.700000	0.00168634
14.450000	0.0019674
14.050000	0.00224845
14.000000	0.00252951
13.850000	0.00281057
13.700000	0.00309162
13.100000	0.00337268
13.000000	0.00365374
12.800000	0.00393479
12.750000	0.00421585
12.500000	0.00477797
11.800000	0.00505902
11.300000	0.00534008
10.700000	0.00562114
10.600000	0.00590219
10.500000	0.00618325
10.400000	0.00646431
10.300000	0.00674536
10.150000	0.00702642
10.050000	0.00730748
9.900000	0.00786959
9.750000	0.00899382
9.700000	0.00927487
9.650000	0.00955593
9.550000	0.010118
9.350000	0.0103991
9.300000	0.0106802
9.250000	0.0109612
9.200000	0.0112423
9.150000	0.0115233
9.050000	0.0118044
8.850000	0.0120854
8.800000	0.0126476
8.700000	0.0132097
8.600000	0.0140528
8.500000	0.014896
8.400000	0.0154581
8.300000	0.0157392
8.250000	0.0163013
8.200000	0.0165823
8.150000	0.0174255
8.100000	0.0177066
8.050000	0.0185497
7.950000	0.0188308
7.850000	0.0193929
7.800000	0.019674
7.750000	0.019955
7.700000	0.0205171
7.600000	0.0210793
7.550000	0.0219224
7.450000	0.0224845
7.350000	0.0233277
7.300000	0.0241709
7.250000	0.024733
7.200000	0.0250141
7.150000	0.0255762
7.050000	0.0258572
6.950000	0.0267004
6.800000	0.0286678
6.750000	0.029511
6.700000	0.029792
6.650000	0.0303541
6.600000	0.0306352
6.550000	0.0314784
6.500000	0.0320405
6.450000	0.0331647
6.400000	0.0342889
6.350000	0.0351321
6.300000	0.0356942
6.200000	0.0370995
6.150000	0.0376616
6.050000	0.0382237
6.000000	0.0390669
5.950000	0.0399101
5.900000	0.0407532
5.850000	0.0415964
5.800000	0.0421585
5.750000	0.0430017
5.700000	0.0432827
5.650000	0.044688
5.600000	0.0460933
5.550000	0.0472175
5.500000	0.0474986
5.450000	0.049466
5.400000	0.049747
5.350000	0.0505902
5.300000	0.0508713
5.250000	0.0525576
5.200000	0.0539629
5.150000	0.0553682
5.100000	0.0578977
5.050000	0.0590219
5.000000	0.0598651
4.950000	0.0607083
4.900000	0.0615514
4.850000	0.0623946
4.800000	0.0629567
4.750000	0.0640809
4.700000	0.0652052
4.650000	0.0663294
4.600000	0.0685779
4.550000	0.069421
4.500000	0.0716695
4.450000	0.0727937
4.400000	0.0756043
4.350000	0.0761664
4.300000	0.0775717
4.250000	0.0784148
4.200000	0.0803822
4.150000	0.0812254
4.100000	0.0826307
4.050000	0.0831928
4.000000	0.0834739
3.950000	0.0848791
3.900000	0.0865655
3.850000	0.0882518
3.800000	0.0899382
3.750000	0.0907813
3.700000	0.0924677
3.650000	0.0930298
3.600000	0.0949972
3.550000	0.0958404
3.500000	0.0975267
3.450000	0.098932
3.400000	0.100337
3.350000	0.102586
3.300000	0.104272
3.250000	0.106521
3.200000	0.107645
3.150000	0.109893
3.100000	0.112704
3.050000	0.11439
3.000000	0.115795
2.950000	0.117763
2.900000	0.121135
2.850000	0.123946
2.800000	0.125913
2.750000	0.128724
2.700000	0.131535
2.650000	0.133502
2.600000	0.13575
2.550000	0.137718
2.500000	0.139404
2.450000	0.141372
2.400000	0.14362
2.350000	0.146431
2.300000	0.150646
2.250000	0.152895
2.200000	0.154581
2.150000	0.157111
2.100000	0.161608
2.050000	0.16498
2.000000	0.166948
1.950000	0.17032
1.900000	0.172569
1.850000	0.17819
1.800000	0.181282
1.750000	0.184654
1.700000	0.187746
1.650000	0.190838
1.600000	0.197021
1.550000	0.200112
1.500000	0.204328
1.450000	0.208263
1.400000	0.211917
1.350000	0.213884
1.300000	0.217538
1.250000	0.220911
1.200000	0.224002
1.150000	0.23131
1.100000	0.235807
1.050000	0.240866
1.000000	0.246768
0.950000	0.251265
0.900000	0.256043
0.850000	0.262507
0.800000	0.268409
0.750000	0.273749
0.700000	0.276279
0.650000	0.281619
0.600000	0.285273
0.550000	0.291175
0.500000	0.296234
0.450000	0.301012
0.400000	0.305509
0.350000	0.311411
0.300000	0.314221
0.250000	0.321248
0.200000	0.325183
0.150000	0.330804
0.100000	0.33502
0.050000	0.338954
0.000000	0.399101
-0.050000	0.509837
-0.100000	0.51602
-0.150000	0.52136
-0.200000	0.527544
-0.250000	0.535413
-0.300000	0.541315
-0.350000	0.545812
-0.400000	0.556773
-0.450000	0.564643
-0.500000	0.572232
-0.550000	0.584036
-0.600000	0.595278
-0.650000	0.607926
-0.700000	0.61692
-0.750000	0.630691
-0.800000	0.636875
-0.850000	0.649241
-0.900000	0.661046
-0.950000	0.670601
-1.000000	0.679314
-1.050000	0.687184
-1.100000	0.697021
-1.150000	0.704609
-1.200000	0.713041
-1.250000	0.719786
-1.300000	0.727937
-1.350000	0.735807
-1.400000	0.742552
-1.450000	0.747892
-1.500000	0.761664
-1.550000	0.76869
-1.600000	0.77656
-1.650000	0.783024
-1.700000	0.788083
-1.750000	0.793142
-1.800000	0.799325
-1.850000	0.805228
-1.900000	0.809162
-1.950000	0.814503
-2.000000	0.820967
-2.050000	0.827993
-2.100000	0.833895
-2.150000	0.840922
-2.200000	0.846824
-2.250000	0.85104
-2.300000	0.855818
-2.350000	0.86172
-2.400000	0.865093
-2.450000	0.871557
-2.500000	0.874087
-2.550000	0.877178
-2.600000	0.881113
-2.650000	0.884767
-2.700000	0.886734
-2.750000	0.889826
-2.800000	0.893479
-2.850000	0.896852
-2.900000	0.90163
-2.950000	0.903879
-3.000000	0.906408
-3.050000	0.908375
-3.100000	0.912029
-3.150000	0.916245
-3.200000	0.918212
-3.250000	0.919899
-3.300000	0.921585
-3.350000	0.924958
-3.400000	0.929174
-3.450000	0.930579
-3.500000	0.93339
-3.550000	0.936762
-3.600000	0.938449
-3.650000	0.939854
-3.700000	0.942102
-3.750000	0.943789
-3.800000	0.946037
-3.850000	0.946599
-3.900000	0.947723
-3.950000	0.94941
-4.000000	0.950815
-4.050000	0.953345
-4.100000	0.954469
-4.150000	0.956155
-4.200000	0.95756
-4.250000	0.958685
-4.300000	0.959247
-4.350000	0.960371
-4.450000	0.961495
-4.500000	0.962901
-4.550000	0.963182
-4.600000	0.964587
-4.650000	0.965149
-4.700000	0.966273
-4.800000	0.967397
-4.850000	0.968241
-4.900000	0.968803
-4.950000	0.970208
-5.000000	0.971613
-5.100000	0.972175
-5.150000	0.972456
-5.200000	0.9733
-5.250000	0.973862
-5.300000	0.974143
-5.350000	0.974705
-5.400000	0.974986
-5.450000	0.975548
-5.500000	0.97611
-5.550000	0.977515
-5.600000	0.978359
-5.650000	0.979202
-5.700000	0.979764
-5.750000	0.980888
-5.800000	0.98145
-5.900000	0.982293
-5.950000	0.983699
-6.050000	0.984261
-6.100000	0.984542
-6.150000	0.984823
-6.200000	0.985385
-6.300000	0.986228
-6.350000	0.98679
-6.400000	0.987352
-6.450000	0.987915
-6.500000	0.988196
-6.550000	0.988477
-6.650000	0.988758
-6.700000	0.98932
-6.750000	0.989882
-6.800000	0.990163
-6.850000	0.991006
-7.000000	0.991287
-7.050000	0.991568
-7.150000	0.99213
-7.250000	0.992411
-7.300000	0.992974
-7.350000	0.994098
-7.400000	0.994379
-7.450000	0.994941
-7.500000	0.995222
-7.550000	0.995503
-7.750000	0.996065
-8.100000	0.996346
-8.150000	0.996627
-8.500000	0.996908
-8.550000	0.997189
-8.800000	0.99747
-9.050000	0.997752
-9.250000	0.998033
-9.450000	0.998595
-9.950000	1
&
67.900000	1.40056e-05
66.350000	2.80112e-05
64.400000	4.20168e-05
63.350000	5.60224e-05
62.500000	7.0028e-05
61.550000	8.40336e-05
60.200000	9.80392e-05
60.000000	0.000112045
59.350000	0.00012605
59.150000	0.000140056
58.850000	0.000154062
57.700000	0.000168067
56.550000	0.000182073
56.000000	0.000196078
55.850000	0.000210084
55.550000	0.00022409
53.850000	0.000238095
53.050000	0.000252101
52.800000	0.000266106
52.550000	0.000280112
52.500000	0.000294118
51.750000	0.000308123
51.700000	0.000322129
51.100000	0.000336134
50.850000	0.00035014
50.650000	0.000364146
50.500000	0.000378151
50.400000	0.000392157
50.250000	0.000406162
49.950000	0.000420168
49.200000	0.000434174
49.000000	0.000448179
48.650000	0.000462185
48.500000	0.00047619
48.450000	0.000490196
48.300000	0.000504202
48.250000	0.000518207
48.150000	0.000532213
48.050000	0.000546218
47.950000	0.000560224
47.850000	0.00057423
47.750000	0.000588235
47.550000	0.000602241
47.500000	0.000616246
47.350000	0.000630252
47.200000	0.000644258
46.950000	0.000658263
46.650000	0.000672269
46.500000	0.000686275
46.450000	0.000714286
46.200000	0.000728291
45.850000	0.000770308
45.800000	0.000784314
45.450000	0.000798319
45.400000	0.000812325
45.350000	0.000826331
45.250000	0.000854342
45.200000	0.000882353
45.150000	0.000896359
44.850000	0.000910364
44.800000	0.00092437
44.750000	0.000952381
44.700000	0.000966387
44.350000	0.000980392
44.200000	0.000994398
44.150000	0.00102241
43.850000	0.00103641
43.800000	0.00107843
43.550000	0.00109244
43.500000	0.00112045
43.400000	0.00113445
43.350000	0.00114846
43.200000	0.00117647
43.100000	0.00119048
43.050000	0.00120448
43.000000	0.00121849
42.550000	0.00123249
42.500000	0.0012465
42.400000	0.0012605
41.950000	0.00127451
41.900000	0.00130252
41.850000	0.00131653
41.800000	0.00133053
41.700000	0.00134454
41.650000	0.00135854
41.550000	0.00137255
41.250000	0.00142857
41.100000	0.00144258
40.850000	0.00145658
40.800000	0.00147059
40.750000	0.0014986
40.650000	0.00151261
40.550000	0.00152661
40.500000	0.00154062
40.200000	0.00155462
40.150000	0.00156863
39.900000	0.00158263
39.800000	0.00161064
39.750000	0.00163866
39.450000	0.00165266
39.400000	0.00168067
39.350000	0.00169468
39.000000	0.00172269
38.950000	0.00173669
38.850000	0.0017507
38.800000	0.00176471
38.750000	0.00177871
38.700000	0.00179272
38.650000	0.00180672
38.600000	0.00182073
38.550000	0.00183473
38.500000	0.00184874
38.400000	0.00186275
38.100000	0.00189076
38.050000	0.00190476
38.000000	0.00194678
37.950000	0.00197479
37.800000	0.0019888
37.650000	0.00201681
37.550000	0.00204482
37.500000	0.00205882
37.400000	0.00207283
37.350000	0.00210084
37.300000	0.00211485
37.200000	0.00212885
37.150000	0.00217087
37.050000	0.00218487
36.950000	0.00219888
36.750000	0.00222689
36.650000	0.0022409
36.600000	0.00226891
36.550000	0.00228291
36.450000	0.00231092
36.350000	0.00232493
36.200000	0.00235294
36.150000	0.00238095
36.100000	0.00242297
36.050000	0.00243697
36.000000	0.00247899
35.950000	0.002493
35.900000	0.002507
35.800000	0.00253501
35.700000	0.00254902
35.600000	0.00256303
35.550000	0.00259104
35.500000	0.00260504
35.450000	0.00261905
35.400000	0.00266106
35.350000	0.00268908
35.300000	0.00270308
35.250000	0.0027451
35.150000	0.0027591
35.100000	0.00277311
35.050000	0.00278711
35.000000	0.00281513
34.900000	0.00282913
34.850000	0.00285714
34.650000	0.00287115
34.550000	0.00288515
34.350000	0.00289916
34.300000	0.00292717
34.250000	0.00295518
34.200000	0.00298319
34.150000	0.0030112
34.100000	0.00302521
34.050000	0.00306723
34.000000	0.00308123
33.900000	0.00315126
33.850000	0.00317927
33.800000	0.00323529
33.750000	0.0032493
33.700000	0.00326331
33.650000	0.00330532
33.600000	0.00336134
33.550000	0.00338936
33.500000	0.00340336
33.450000	0.00341737
33.400000	0.00345938
33.350000	0.00347339
33.250000	0.00352941
33.200000	0.00354342
33.150000	0.00358543
33.100000	0.00361345
33.000000	0.00364146
32.900000	0.00365546
32.850000	0.00369748
32.800000	0.0037395
32.750000	0.00376751
32.700000	0.00383754
32.650000	0.00387955
32.450000	0.00389356
32.250000	0.00392157
32.200000	0.00394958
32.150000	0.0040056
32.000000	0.00403361
31.900000	0.00404762
31.800000	0.00406162
31.750000	0.00408964
31.700000	0.00414566
31.650000	0.00415966
31.600000	0.00417367
31.550000	0.00421569
31.450000	0.0042577
31.400000	0.00427171
31.350000	0.00431373
31.300000	0.00434174
31.250000	0.00436975
31.200000	0.00439776
31.150000	0.00442577
31.100000	0.00445378
31.050000	0.0044958
31.000000	0.00456583
30.900000	0.00463585
30.850000	0.00466387
30.800000	0.00469188
30.750000	0.0047479
30.700000	0.00478992
30.600000	0.00483193
30.550000	0.00487395
30.500000	0.00490196
30.450000	0.00491597
30.400000	0.00492997
30.300000	0.00497199
30.250000	0.00501401
30.200000	0.00504202
30.150000	0.00507003
30.100000	0.00508403
30.050000	0.00509804
30.000000	0.00515406
29.950000	0.00518207
29.900000	0.00521008
29.850000	0.0052521
29.750000	0.00530812
29.700000	0.00533613
29.600000	0.00539216
29.550000	0.00540616
29.500000	0.00543417
29.450000	0.00544818
29.400000	0.0054902
29.350000	0.00553221
29.300000	0.00557423
29.250000	0.00561625
29.200000	0.00565826
29.150000	0.00571429
29.100000	0.00579832
29.050000	0.00581232
29.000000	0.00584034
28.950000	0.00588235
28.900000	0.00589636
28.850000	0.00591036
28.800000	0.00598039
28.750000	0.00610644
28.650000	0.00613445
28.600000	0.00614846
28.550000	0.00619048
28.500000	0.00620448
28.450000	0.00621849
28.400000	0.00628852
28.350000	0.00631653
28.300000	0.00633053
28.250000	0.00638655
28.200000	0.00645658
28.150000	0.00648459
28.100000	0.00651261
28.050000	0.00656863
28.000000	0.00658263
27.950000	0.00661064
27.900000	0.00668067
27.850000	0.00670868
27.800000	0.00673669
27.750000	0.0067507
27.700000	0.00676471
27.650000	0.00679272
27.550000	0.00684874
27.500000	0.00689076
27.450000	0.0070028
27.400000	0.00707283
27.350000	0.00710084
27.300000	0.00718487
27.250000	0.0072549
27.200000	0.00726891
27.150000	0.00733894
27.100000	0.00740896
27.000000	0.00745098
26.950000	0.007493
26.900000	0.007507
26.850000	0.00763305
26.800000	0.00768908
26.700000	0.00773109
26.650000	0.0077591
26.600000	0.00778711
26.550000	0.00787115
26.500000	0.00791317
26.450000	0.00798319
26.400000	0.00803922
26.350000	0.00813725
26.300000	0.00822129
26.250000	0.00836134
26.200000	0.00845938
26.150000	0.0085014
26.100000	0.00861345
26.050000	0.00871148
26.000000	0.00872549
25.950000	0.00880952
25.900000	0.00889356
25.850000	0.00892157
25.800000	0.0090056
25.750000	0.00908964
25.700000	0.00915966
25.650000	0.00922969
25.600000	0.0092577
25.550000	0.00931373
25.500000	0.00938375
25.450000	0.0094958
25.400000	0.00956583
25.350000	0.00962185
25.300000	0.00966387
25.250000	0.00971989
25.200000	0.00977591
25.150000	0.00981793
25.100000	0.00987395
25.050000	0.00991597
25.000000	0.00998599
24.950000	0.01007
24.900000	0.0101541
24.850000	0.0102941
24.800000	0.0103361
24.750000	0.0104342
24.700000	0.0105462
24.650000	0.0106303
24.600000	0.0106863
24.550000	0.0107703
24.500000	0.0108543
24.450000	0.0108824
24.400000	0.0109244
24.350000	0.0109804
24.300000	0.0110924
24.250000	0.0111905
24.200000	0.0112745
24.150000	0.0113585
24.100000	0.0114426
24.050000	0.0115266
24.000000	0.0116387
23.950000	0.0117507
23.900000	0.0118067
23.850000	0.0118627
23.800000	0.0119328
23.750000	0.0120588
23.700000	0.0121709
23.650000	0.0122409
23.600000	0.0123249
23.550000	0.012423
23.500000	0.012493
23.450000	0.012549
23.400000	0.012605
23.350000	0.0126751
23.300000	0.0127731
23.250000	0.0128571
23.200000	0.0130112
23.150000	0.0130952
23.100000	0.0131793
23.050000	0.0133053
23.000000	0.0134034
22.950000	0.0135434
22.900000	0.0136275
22.850000	0.0136835
22.800000	0.0138095
22.750000	0.0138936
22.700000	0.0140056
22.650000	0.0141737
22.600000	0.0142297
22.550000	0.0143277
22.500000	0.0144398
22.450000	0.0144678
22.400000	0.0145798
22.350000	0.0146078
22.300000	0.0146779
22.250000	0.0147899
22.200000	0.0148319
22.150000	0.014944
22.100000	0.015014
22.050000	0.015084
22.000000	0.0151961
21.950000	0.0153641
21.900000	0.0155042
21.850000	0.0156022
21.800000	0.0157003
21.750000	0.0157843
21.700000	0.0158403
21.650000	0.0159384
21.600000	0.0160364
21.550000	0.0162045
21.500000	0.0163585
21.450000	0.0164986
21.400000	0.0165966
21.350000	0.0166947
21.300000	0.0167787
21.250000	0.0169608
21.200000	0.0170448
21.150000	0.0171569
21.100000	0.0172549
21.050000	0.0173249
21.000000	0.0173669
20.950000	0.017451
20.900000	0.017605
20.850000	0.0177451
20.800000	0.0178431
20.750000	0.0179692
20.700000	0.0180952
20.650000	0.0182633
20.600000	0.0183754
20.550000	0.0184734
20.500000	0.0186275
20.450000	0.0188095
20.400000	0.0189916
20.350000	0.0191036
20.300000	0.0192297
20.250000	0.0193838
20.200000	0.0194818
20.150000	0.0195518
20.100000	0.0196779
20.050000	0.0197899
20.000000	0.01993
19.950000	0.020084
19.900000	0.0201821
19.850000	0.0203361
19.800000	0.0204622
19.750000	0.0206162
19.700000	0.0206723
19.650000	0.0208403
19.600000	0.0210224
19.550000	0.0211625
19.500000	0.0214006
19.450000	0.0216106
19.400000	0.0216947
19.350000	0.0217367
19.300000	0.0218347
19.250000	0.0220448
19.200000	0.0222129
19.150000	0.0223389
19.100000	0.022549
19.050000	0.0226331
19.000000	0.0228431
18.950000	0.0230532
18.900000	0.0232493
18.850000	0.0235154
18.800000	0.0235994
18.750000	0.0237395
18.700000	0.0238235
18.650000	0.0240336
18.600000	0.0242437
18.550000	0.0243978
18.500000	0.0245518
18.450000	0.0247199
18.400000	0.024888
18.350000	0.02507
18.300000	0.0253081
18.250000	0.0254202
18.200000	0.0257003
18.150000	0.0258824
18.100000	0.0262045
18.050000	0.0263725
18.000000	0.0265266
17.950000	0.0267367
17.900000	0.0269328
17.850000	0.0271008
17.800000	0.0272969
17.750000	0.027563
17.700000	0.0277871
17.650000	0.0279832
17.600000	0.0282213
17.550000	0.0284594
17.500000	0.0286134
17.450000	0.0288936
17.400000	0.0290476
17.350000	0.0293557
17.300000	0.0296359
17.250000	0.0297619
17.200000	0.02993
17.150000	0.030098
17.100000	0.0303641
17.050000	0.0305602
17.000000	0.0307283
16.950000	0.0309524
16.900000	0.0311485
16.850000	0.0314006
16.800000	0.0315826
16.750000	0.0317787
16.700000	0.0321008
16.650000	0.032423
16.600000	0.0327311
16.550000	0.0330252
16.500000	0.0333053
16.450000	0.0336134
16.400000	0.0339496
16.350000	0.0342157
16.300000	0.0344678
16.250000	0.0346639
16.200000	0.034972
16.150000	0.0352381
16.100000	0.0355322
16.050000	0.0357563
16.000000	0.0359944
15.950000	0.0362745
15.900000	0.0365966
15.850000	0.0370868
15.800000	0.0372829
15.750000	0.037591
15.700000	0.0378431
15.650000	0.0379972
15.600000	0.0382633
15.550000	0.0385854
15.500000	0.0387395
15.450000	0.0389776
15.400000	0.0391036
15.350000	0.0394678
15.300000	0.0396779
15.250000	0.040014
15.200000	0.0404062
15.150000	0.0406863
15.100000	0.0409104
15.050000	0.0412885
15.000000	0.0415546
14.950000	0.0418487
14.900000	0.0421569
14.850000	0.042493
14.800000	0.0428431
14.750000	0.0432073
14.700000	0.0435434
14.650000	0.0440056
14.600000	0.0444258
14.550000	0.0447759
14.500000	0.045
14.450000	0.0453641
14.400000	0.0457703
14.350000	0.0462465
14.300000	0.0465826
14.250000	0.0469048
14.200000	0.0471709
14.150000	0.047507
14.100000	0.0478571
14.050000	0.0480672
14.000000	0.0485014
13.950000	0.0489916
13.900000	0.0493838
13.850000	0.0497199
13.800000	0.0501821
13.750000	0.0506583
13.700000	0.0510784
13.650000	0.0515126
13.600000	0.0520168
13.550000	0.052423
13.500000	0.0528431
13.450000	0.0533193
13.400000	0.0537115
13.350000	0.0541036
13.300000	0.0544398
13.250000	0.0548459
13.200000	0.0553221
13.150000	0.0557703
13.100000	0.0562045
13.050000	0.0567087
13.000000	0.0571008
12.950000	0.057549
12.900000	0.0578711
12.850000	0.0583754
12.800000	0.0587955
12.750000	0.0591176
12.700000	0.0596919
12.650000	0.0602381
12.600000	0.0607143
12.550000	0.0612605
12.500000	0.0618768
12.450000	0.062507
12.400000	0.0628711
12.350000	0.0634314
12.300000	0.0637955
12.250000	0.0642857
12.200000	0.06493
12.150000	0.0654062
12.100000	0.0659524
12.050000	0.0664146
12.000000	0.0669468
11.950000	0.067409
11.900000	0.0678571
11.850000	0.0684874
11.800000	0.0690056
11.750000	0.0695658
11.700000	0.0701261
11.650000	0.0706443
11.600000	0.0712885
11.550000	0.0717367
11.500000	0.0722829
11.450000	0.0728571
11.400000	0.0735154
11.350000	0.0741457
11.300000	0.0747899
11.250000	0.0753081
11.200000	0.0758824
11.150000	0.0765126
11.100000	0.0770868
11.050000	0.0777311
11.000000	0.0781092
10.950000	0.0786555
10.900000	0.0793137
10.850000	0.0798179
10.800000	0.0805322
10.750000	0.0811765
10.700000	0.0817087
10.650000	0.0823109
10.600000	0.0829132
10.550000	0.0835434
10.500000	0.0841597
10.450000	0.084916
10.400000	0.0857003
10.350000	0.0864006
10.300000	0.0872969
10.250000	0.0881232
10.200000	0.0889076
10.150000	0.0896779
10.100000	0.0903081
10.050000	0.0910784
10.000000	0.0915966
9.950000	0.092381
9.900000	0.0932913
9.850000	0.0940616
9.800000	0.0947199
9.750000	0.0955462
9.700000	0.0961485
9.650000	0.0971008
9.600000	0.0977871
9.550000	0.0987675
9.500000	0.0994538
9.450000	0.100266
9.400000	0.101148
9.350000	0.101821
9.300000	0.102605
9.250000	0.103557
9.200000	0.10437
9.150000	0.105154
9.100000	0.106092
9.050000	0.106793
9.000000	0.107633
8.950000	0.108361
8.900000	0.109216
8.850000	0.109986
8.800000	0.110798
8.750000	0.111709
8.700000	0.112507
8.650000	0.113389
8.600000	0.11423
8.550000	0.115
8.500000	0.115798
8.450000	0.116807
8.400000	0.117801
8.350000	0.118782
8.300000	0.11972
8.250000	0.120672
8.200000	0.121653
8.150000	0.122563
8.100000	0.123711
8.050000	0.124622
8.000000	0.125546
7.950000	0.126583
7.900000	0.127773
7.850000	0.128697
7.800000	0.129678
7.750000	0.130658
7.700000	0.132101
7.650000	0.133207
7.600000	0.13416
7.550000	0.135294
7.500000	0.136331
7.450000	0.137423
7.400000	0.138599
7.350000	0.139594
7.300000	0.140742
7.250000	0.141849
7.200000	0.142787
7.150000	0.143852
7.100000	0.145224
7.050000	0.146471
7.000000	0.147633
6.950000	0.148824
6.900000	0.150014
6.850000	0.151162
6.800000	0.152423
6.750000	0.15381
6.700000	0.15507
6.650000	0.156204
6.600000	0.157493
6.550000	0.158782
6.500000	0.16028
6.450000	0.161541
6.400000	0.163011
6.350000	0.164398
6.300000	0.16584
6.250000	0.167031
6.200000	0.168291
6.150000	0.169552
6.100000	0.170826
6.050000	0.172255
6.000000	0.173655
5.950000	0.175028
5.900000	0.176821
5.850000	0.178347
5.800000	0.179846
5.750000	0.181387
5.700000	0.183151
5.650000	0.184664
5.600000	0.186289
5.550000	0.187899
5.500000	0.189188
5.450000	0.190588
5.400000	0.191751
5.350000	0.193277
5.300000	0.19493
5.250000	0.196611
5.200000	0.198123
5.150000	0.199664
5.100000	0.201303
5.050000	0.202913
5.000000	0.204608
4.950000	0.206317
4.900000	0.208263
4.850000	0.21007
4.800000	0.211737
4.750000	0.213473
4.700000	0.215182
4.650000	0.217157
4.600000	0.218936
4.550000	0.220742
4.500000	0.222045
4.450000	0.223922
4.400000	0.225784
4.350000	0.227353
4.300000	0.22895
4.250000	0.23077
4.200000	0.232437
4.150000	0.23444
4.100000	0.236289
4.050000	0.237969
4.000000	0.23993
3.950000	0.241653
3.900000	0.243655
3.850000	0.245826
3.800000	0.248011
3.750000	0.249944
3.700000	0.251569
3.650000	0.253754
3.600000	0.255826
3.550000	0.257745
3.500000	0.259776
3.450000	0.262059
3.400000	0.264006
3.350000	0.265812
3.300000	0.267857
3.250000	0.270084
3.200000	0.272059
3.150000	0.274258
3.100000	0.276443
3.050000	0.278824
3.000000	0.28105
2.950000	0.283235
2.900000	0.284986
2.850000	0.287367
2.800000	0.28958
2.750000	0.292003
2.700000	0.294216
2.650000	0.296667
2.600000	0.298964
2.550000	0.300868
2.500000	0.303431
2.450000	0.30591
2.400000	0.308109
2.350000	0.310574
2.300000	0.312801
2.250000	0.315392
2.200000	0.317913
2.150000	0.32056
2.100000	0.322731
2.050000	0.325336
2.000000	0.327381
1.950000	0.32958
1.900000	0.332003
1.850000	0.334664
1.800000	0.337465
1.750000	0.34021
1.700000	0.342843
1.650000	0.345714
1.600000	0.348347
1.550000	0.350868
1.500000	0.353683
1.450000	0.35612
1.400000	0.358725
1.350000	0.361275
1.300000	0.363908
1.250000	0.366485
1.200000	0.36888
1.150000	0.371821
1.100000	0.374426
1.050000	0.377395
1.000000	0.38014
0.950000	0.382857
0.900000	0.385392
0.850000	0.387829
0.800000	0.39028
0.750000	0.393417
0.700000	0.396218
0.650000	0.399174
0.600000	0.402087
0.550000	0.404762
0.500000	0.407577
0.450000	0.410714
0.400000	0.413599
0.350000	0.416653
0.300000	0.419706
0.250000	0.422423
0.200000	0.425546
0.150000	0.428319
0.100000	0.431667
0.050000	0.434804
0.000000	0.437969
-0.050000	0.440756
-0.100000	0.443697
-0.150000	0.447017
-0.200000	0.450504
-0.250000	0.453683
-0.300000	0.456835
-0.350000	0.459902
-0.400000	0.463221
-0.450000	0.46619
-0.500000	0.469594
-0.550000	0.472535
-0.600000	0.475392
-0.650000	0.478936
-0.700000	0.482143
-0.750000	0.485546
-0.800000	0.488908
-0.850000	0.492143
-0.900000	0.49528
-0.950000	0.49881
-1.000000	0.502129
-1.050000	0.50507
-1.100000	0.508543
-1.150000	0.511625
-1.200000	0.514888
-1.250000	0.518361
-1.300000	0.521751
-1.350000	0.525378
-1.400000	0.528641
-1.450000	0.531709
-1.500000	0.535364
-1.550000	0.538403
-1.600000	0.541625
-1.650000	0.54486
-1.700000	0.548417
-1.750000	0.551821
-1.800000	0.555336
-1.850000	0.558768
-1.900000	0.561947
-1.950000	0.565238
-2.000000	0.568838
-2.050000	0.571807
-2.100000	0.575154
-2.150000	0.578151
-2.200000	0.581275
-2.250000	0.58451
-2.300000	0.588305
-2.350000	0.591373
-2.400000	0.59472
-2.450000	0.597857
-2.500000	0.60105
-2.550000	0.604272
-2.600000	0.607871
-2.650000	0.611148
-2.700000	0.614482
-2.750000	0.617731
-2.800000	0.621064
-2.850000	0.624384
-2.900000	0.627311
-2.950000	0.630476
-3.000000	0.633585
-3.050000	0.636835
-3.100000	0.639944
-3.150000	0.642955
-3.200000	0.646162
-3.250000	0.649342
-3.300000	0.652311
-3.350000	0.655784
-3.400000	0.659034
-3.450000	0.662297
-3.500000	0.665266
-3.550000	0.668459
-3.600000	0.671667
-3.650000	0.675084
-3.700000	0.678151
-3.750000	0.681471
-3.800000	0.68444
-3.850000	0.687689
-3.900000	0.691134
-3.950000	0.694356
-4.000000	0.697479
-4.050000	0.700588
-4.100000	0.703852
-4.150000	0.706849
-4.200000	0.70979
-4.250000	0.712507
-4.300000	0.715182
-4.350000	0.718291
-4.400000	0.721106
-4.450000	0.723992
-4.500000	0.726695
-4.550000	0.730028
-4.600000	0.733067
-4.650000	0.735952
-4.700000	0.738922
-4.750000	0.741527
-4.800000	0.744314
-4.850000	0.746737
-4.900000	0.749636
-4.950000	0.752157
-5.000000	0.754734
-5.050000	0.757353
-5.100000	0.760182
-5.150000	0.763123
-5.200000	0.765854
-5.250000	0.768515
-5.300000	0.771261
-5.350000	0.774048
-5.400000	0.776849
-5.450000	0.779552
-5.500000	0.782017
-5.550000	0.784524
-5.600000	0.787059
-5.650000	0.789748
-5.700000	0.792003
-5.750000	0.794272
-5.800000	0.796611
-5.850000	0.79895
-5.900000	0.801429
-5.950000	0.803866
-6.000000	0.805966
-6.050000	0.808417
-6.100000	0.810686
-6.150000	0.812983
-6.200000	0.815224
-6.250000	0.817675
-6.300000	0.82014
-6.350000	0.822241
-6.400000	0.824664
-6.450000	0.826863
-6.500000	0.828768
-6.550000	0.83105
-6.600000	0.833543
-6.650000	0.836092
-6.700000	0.838305
-6.750000	0.840168
-6.800000	0.842451
-6.850000	0.844664
-6.900000	0.846947
-6.950000	0.848824
-7.000000	0.850798
-7.050000	0.852647
-7.100000	0.854398
-7.150000	0.856289
-7.200000	0.858179
-7.250000	0.860252
-7.300000	0.862269
-7.350000	0.864104
-7.400000	0.865658
-7.450000	0.867591
-7.500000	0.86944
-7.550000	0.87105
-7.600000	0.872773
-7.650000	0.874622
-7.700000	0.876134
-7.750000	0.877885
-7.800000	0.879482
-7.850000	0.881092
-7.900000	0.882871
-7.950000	0.884748
-8.000000	0.886148
-8.050000	0.887717
-8.100000	0.889412
-8.150000	0.89084
-8.200000	0.892297
-8.250000	0.893824
-8.300000	0.895574
-8.350000	0.897171
-8.400000	0.898669
-8.450000	0.900266
-8.500000	0.901779
-8.550000	0.903235
-8.600000	0.904622
-8.650000	0.90591
-8.700000	0.907367
-8.750000	0.908824
-8.800000	0.910098
-8.850000	0.911681
-8.900000	0.912969
-8.950000	0.9143
-9.000000	0.915434
-9.050000	0.916625
-9.100000	0.917969
-9.150000	0.919244
-9.200000	0.92056
-9.250000	0.921821
-9.300000	0.923137
-9.350000	0.9243
-9.400000	0.92535
-9.450000	0.926709
-9.500000	0.928067
-9.550000	0.929118
-9.600000	0.93014
-9.650000	0.931092
-9.700000	0.932073
-9.750000	0.933137
-9.800000	0.934132
-9.850000	0.935378
-9.900000	0.936331
-9.950000	1
&
146.250000	6.74736e-11
146.200000	6.80328e-11
146.150000	6.85967e-11
146.100000	6.91652e-11
146.050000	6.97384e-11
146.000000	7.03164e-11
145.950000	7.08992e-11
145.900000	7.14868e-11
145.850000	7.20792e-11
145.800000	7.26766e-11
145.750000	7.32789e-11
145.700000	7.38862e-11
145.650000	7.44986e-11
145.600000	7.5116e-11
145.550000	7.57385e-11
145.500000	7.63662e-11
145.450000	7.69991e-11
145.400000	7.76372e-11
145.350000	7.82806e-11
145.300000	7.89293e-11
145.250000	7.95834e-11
145.200000	8.0243e-11
145.150000	8.0908e-11
145.100000	8.15785e-11
145.050000	8.22545e-11
145.000000	8.29362e-11
144.950000	8.36235e-11
144.900000	8.43165e-11
144.850000	8.50152e-11
144.800000	8.57197e-11
144.750000	8.64301e-11
144.700000	8.71463e-11
144.650000	8.78685e-11
144.600000	8.85966e-11
144.550000	8.93308e-11
144.500000	9.00711e-11
144.450000	9.08175e-11
144.400000	9.157e-11
144.350000	9.23288e-11
144.300000	9.30939e-11
144.250000	9.38654e-11
144.200000	9.46432e-11
144.150000	9.54274e-11
144.100000	9.62182e-11
144.050000	9.70155e-11
144.000000	9.78194e-11
143.950000	9.863e-11
143.900000	9.94473e-11
143.850000	1.00271e-10
143.800000	1.01102e-10
143.750000	1.0194e-10
143.700000	1.02785e-10
143.650000	1.03636e-10
143.600000	1.04495e-10
143.550000	1.05361e-10
143.500000	1.06234e-10
143.450000	1.07114e-10
143.400000	1.08002e-10
143.350000	1.08897e-10
143.300000	1.09799e-10
143.250000	1.10709e-10
143.200000	1.11626e-10
143.150000	1.12551e-10
143.100000	1.13483e-10
143.050000	1.14424e-10
143.000000	1.15372e-10
142.950000	1.16328e-10
142.900000	1.17292e-10
142.850000	1.18263e-10
142.800000	1.19243e-10
142.750000	1.20231e-10
142.700000	1.21227e-10
142.650000	1.22232e-10
142.600000	1.23245e-10
142.550000	1.24266e-10
142.500000	1.25295e-10
142.450000	1.26333e-10
142.400000	1.2738e-10
142.350000	1.28435e-10
142.300000	1.295e-10
142.250000	1.30573e-10
142.200000	1.31654e-10
142.150000	1.32745e-10
142.100000	1.33845e-10
142.050000	1.34954e-10
142.000000	1.36072e-10
141.950000	1.37199e-10
141.900000	1.38336e-10
141.850000	1.39482e-10
141.800000	1.40637e-10
141.750000	1.41803e-10
141.700000	1.42977e-10
141.650000	1.44162e-10
141.600000	1.45356e-10
141.550000	1.4656e-10
141.500000	1.47775e-10
141.450000	1.48999e-10
141.400000	1.50233e-10
141.350000	1.51478e-10
141.300000	1.52733e-10
141.250000	1.53998e-10
141.200000	1.55274e-10
141.150000	1.5656e-10
141.100000	1.57857e-10
141.050000	1.59165e-10
141.000000	1.60483e-10
140.950000	1.61813e-10
140.900000	1.63153e-10
140.850000	1.64505e-10
140.800000	1.65868e-10
140.750000	1.67242e-10
140.700000	1.68627e-10
140.650000	1.70024e-10
140.600000	1.71432e-10
140.550000	1.72853e-10
140.500000	1.74284e-10
140.450000	1.75728e-10
140.400000	1.77184e-10
140.350000	1.78652e-10
140.300000	1.80131e-10
140.250000	1.81624e-10
140.200000	1.83128e-10
140.150000	1.84645e-10
140.100000	1.86174e-10
140.050000	1.87717e-10
140.000000	1.89272e-10
139.950000	1.90839e-10
139.900000	1.9242e-10
139.850000	1.94014e-10
139.800000	1.95621e-10
139.750000	1.97241e-10
139.700000	1.98875e-10
139.650000	2.00523e-10
139.600000	2.02183e-10
139.550000	2.03858e-10
139.500000	2.05547e-10
139.450000	2.07249e-10
139.400000	2.08966e-10
139.350000	2.10697e-10
139.300000	2.12442e-10
139.250000	2.14201e-10
139.200000	2.15976e-10
139.150000	2.17764e-10
139.100000	2.19568e-10
139.050000	2.21387e-10
139.000000	2.2322e-10
138.950000	2.25069e-10
138.900000	2.26933e-10
138.850000	2.28813e-10
138.800000	2.30708e-10
138.750000	2.32619e-10
138.700000	2.34545e-10
138.650000	2.36488e-10
138.600000	2.38447e-10
138.550000	2.40422e-10
138.500000	2.42413e-10
138.450000	2.4442e-10
138.400000	2.46445e-10
138.350000	2.48486e-10
138.300000	2.50544e-10
138.250000	2.52619e-10
138.200000	2.54711e-10
138.150000	2.5682e-10
138.100000	2.58947e-10
138.050000	2.61092e-10
138.000000	2.63254e-10
137.950000	2.65434e-10
137.900000	2.67633e-10
137.850000	2.69849e-10
137.800000	2.72084e-10
137.750000	2.74337e-10
137.700000	2.76609e-10
137.650000	2.789e-10
137.600000	2.8121e-10
137.550000	2.83538e-10
137.500000	2.85886e-10
137.450000	2.88254e-10
137.400000	2.90641e-10
137.350000	2.93048e-10
137.300000	2.95475e-10
137.250000	2.97922e-10
137.200000	3.00389e-10
137.150000	3.02876e-10
137.100000	3.05384e-10
137.050000	3.07913e-10
137.000000	3.10463e-10
136.950000	3.13034e-10
136.900000	3.15626e-10
136.850000	3.1824e-10
136.800000	3.20875e-10
136.750000	3.23532e-10
136.700000	3.26211e-10
136.650000	3.28912e-10
136.600000	3.31636e-10
136.550000	3.34382e-10
136.500000	3.37151e-10
136.450000	3.39943e-10
136.400000	3.42758e-10
136.350000	3.45596e-10
136.300000	3.48457e-10
136.250000	3.51343e-10
136.200000	3.54252e-10
136.150000	3.57185e-10
136.100000	3.60143e-10
136.050000	3.63125e-10
136.000000	3.66131e-10
135.950000	3.69163e-10
135.900000	3.7222e-10
135.850000	3.75302e-10
135.800000	3.78409e-10
135.750000	3.81542e-10
135.700000	3.84701e-10
135.650000	3.87887e-10
135.600000	3.91098e-10
135.550000	3.94336e-10
135.500000	3.97601e-10
135.450000	4.00893e-10
135.400000	4.04213e-10
135.350000	4.07559e-10
135.300000	4.10934e-10
135.250000	4.14336e-10
135.200000	4.17766e-10
135.150000	4.21225e-10
135.100000	4.24713e-10
135.050000	4.28229e-10
135.000000	4.31774e-10
134.950000	4.35349e-10
134.900000	4.38953e-10
134.850000	4.42588e-10
134.800000	4.46252e-10
134.750000	4.49946e-10
134.700000	4.53671e-10
134.650000	4.57427e-10
134.600000	4.61214e-10
134.550000	4.65033e-10
134.500000	4.68883e-10
134.450000	4.72764e-10
134.400000	4.76678e-10
134.350000	4.80624e-10
134.300000	4.84603e-10
134.250000	4.88615e-10
134.200000	4.9266e-10
134.150000	4.96739e-10
134.100000	5.00851e-10
134.050000	5.04997e-10
134.000000	5.09178e-10
133.950000	5.13393e-10
133.900000	5.17643e-10
133.850000	5.21928e-10
133.800000	5.26248e-10
133.750000	5.30605e-10
133.700000	5.34997e-10
133.650000	5.39426e-10
133.600000	5.43891e-10
133.550000	5.48393e-10
133.500000	5.52933e-10
133.450000	5.5751e-10
133.400000	5.62125e-10
133.350000	5.66778e-10
133.300000	5.7147e-10
133.250000	5.762e-10
133.200000	5.8097e-10
133.150000	5.85779e-10
133.100000	5.90628e-10
133.050000	5.95517e-10
133.000000	6.00446e-10
132.950000	6.05416e-10
132.900000	6.10427e-10
132.850000	6.1548e-10
132.800000	6.20574e-10
132.750000	6.25711e-10
132.700000	6.3089e-10
132.650000	6.36112e-10
132.600000	6.41377e-10
132.550000	6.46686e-10
132.500000	6.52038e-10
132.450000	6.57435e-10
132.400000	6.62877e-10
132.350000	6.68363e-10
132.300000	6.73895e-10
132.250000	6.79473e-10
132.200000	6.85097e-10
132.150000	6.90767e-10
132.100000	6.96484e-10
132.050000	7.02249e-10
132.000000	7.08061e-10
131.950000	7.13921e-10
131.900000	7.1983e-10
131.850000	7.25787e-10
131.800000	7.31794e-10
131.750000	7.37851e-10
131.700000	7.43957e-10
131.650000	7.50114e-10
131.600000	7.56322e-10
131.550000	7.62582e-10
131.500000	7.68893e-10
131.450000	7.75256e-10
131.400000	7.81672e-10
131.350000	7.88141e-10
131.300000	7.94664e-10
131.250000	8.0124e-10
131.200000	8.07871e-10
131.150000	8.14557e-10
131.100000	8.21298e-10
131.050000	8.28095e-10
131.000000	8.34948e-10
130.950000	8.41857e-10
130.900000	8.48824e-10
130.850000	8.55848e-10
130.800000	8.62931e-10
130.750000	8.70072e-10
130.700000	8.77272e-10
130.650000	8.84532e-10
130.600000	8.91851e-10
130.550000	8.99231e-10
130.500000	9.06673e-10
130.450000	9.14175e-10
130.400000	9.2174e-10
130.350000	9.29367e-10
130.300000	9.37058e-10
130.250000	9.44812e-10
130.200000	9.5263e-10
130.150000	9.60513e-10
130.100000	9.68461e-10
130.050000	9.76474e-10
130.000000	9.84554e-10
129.950000	9.92701e-10
129.900000	1.00092e-09
129.850000	1.0092e-09
129.800000	1.01755e-09
129.750000	1.02597e-09
129.700000	1.03446e-09
129.650000	1.04302e-09
129.600000	1.05165e-09
129.550000	1.06035e-09
129.500000	1.06912e-09
129.450000	1.07797e-09
129.400000	1.08689e-09
129.350000	1.09588e-09
129.300000	1.10495e-09
129.250000	1.11409e-09
129.200000	1.12331e-09
129.150000	1.1326e-09
129.100000	1.14197e-09
129.050000	1.15142e-09
129.000000	1.16094e-09
128.950000	1.17055e-09
128.900000	1.18023e-09
128.850000	1.19e-09
128.800000	1.19984e-09
128.750000	1.20977e-09
128.700000	1.21978e-09
128.650000	1.22987e-09
128.600000	1.24005e-09
128.550000	1.25031e-09
128.500000	1.26065e-09
128.450000	1.27108e-09
128.400000	1.28159e-09
128.350000	1.2922e-09
128.300000	1.30289e-09
128.250000	1.31367e-09
128.200000	1.32453e-09
128.150000	1.33549e-09
128.100000	1.34654e-09
128.050000	1.35768e-09
128.000000	1.36891e-09
127.950000	1.38023e-09
127.900000	1.39165e-09
127.850000	1.40316e-09
127.800000	1.41477e-09
127.750000	1.42648e-09
127.700000	1.43828e-09
127.650000	1.45017e-09
127.600000	1.46217e-09
127.550000	1.47427e-09
127.500000	1.48646e-09
127.450000	1.49876e-09
127.400000	1.51115e-09
127.350000	1.52365e-09
127.300000	1.53626e-09
127.250000	1.54897e-09
127.200000	1.56178e-09
127.150000	1.5747e-09
127.100000	1.58772e-09
127.050000	1.60085e-09
127.000000	1.6141e-09
126.950000	1.62745e-09
126.900000	1.64091e-09
126.850000	1.65448e-09
126.800000	1.66817e-09
126.750000	1.68196e-09
126.700000	1.69588e-09
126.650000	1.7099e-09
126.600000	1.72405e-09
126.550000	1.73831e-09
126.500000	1.75268e-09
126.450000	1.76718e-09
126.400000	1.7818e-09
126.350000	1.79653e-09
126.300000	1.81139e-09
126.250000	1.82637e-09
126.200000	1.84148e-09
126.150000	1.85671e-09
126.100000	1.87206e-09
126.050000	1.88755e-09
126.000000	1.90316e-09
125.950000	1.9189e-09
125.900000	1.93477e-09
125.850000	1.95077e-09
125.800000	1.9669e-09
125.750000	1.98317e-09
125.700000	1.99957e-09
125.650000	2.01611e-09
125.600000	2.03278e-09
125.550000	2.04959e-09
125.500000	2.06654e-09
125.450000	2.08363e-09
125.400000	2.10086e-09
125.350000	2.11824e-09
125.300000	2.13575e-09
125.250000	2.15342e-09
125.200000	2.17122e-09
125.150000	2.18918e-09
125.100000	2.20728e-09
125.050000	2.22554e-09
125.000000	2.24394e-09
124.950000	2.26249e-09
124.900000	2.2812e-09
124.850000	2.30007e-09
124.800000	2.31909e-09
124.750000	2.33826e-09
124.700000	2.3576e-09
124.650000	2.37709e-09
124.600000	2.39675e-09
124.550000	2.41657e-09
124.500000	2.43655e-09
124.450000	2.4567e-09
124.400000	2.47701e-09
124.350000	2.49749e-09
124.300000	2.51815e-09
124.250000	2.53897e-09
124.200000	2.55996e-09
124.150000	2.58113e-09
124.100000	2.60247e-09
124.050000	2.62399e-09
124.000000	2.64568e-09
123.950000	2.66756e-09
123.900000	2.68961e-09
123.850000	2.71185e-09
123.800000	2.73427e-09
123.750000	2.75688e-09
123.700000	2.77967e-09
123.650000	2.80266e-09
123.600000	2.82583e-09
123.550000	2.84919e-09
123.500000	2.87275e-09
123.450000	2.8965e-09
123.400000	2.92045e-09
123.350000	2.94459e-09
123.300000	2.96893e-09
123.250000	2.99348e-09
123.200000	3.01823e-09
123.150000	3.04318e-09
123.100000	3.06834e-09
123.050000	3.09371e-09
123.000000	3.11928e-09
122.950000	3.14507e-09
122.900000	3.17107e-09
122.850000	3.19729e-09
122.800000	3.22372e-09
122.750000	3.25037e-09
122.700000	3.27724e-09
122.650000	3.30433e-09
122.600000	3.33164e-09
122.550000	3.35919e-09
122.500000	3.38696e-09
122.450000	3.41495e-09
122.400000	3.44318e-09
122.350000	3.47165e-09
122.300000	3.50034e-09
122.250000	3.52928e-09
122.200000	3.55845e-09
122.150000	3.58787e-09
122.100000	3.61752e-09
122.050000	3.64743e-09
122.000000	3.67758e-09
121.950000	3.70797e-09
121.900000	3.73862e-09
121.850000	3.76953e-09
121.800000	3.80068e-09
121.750000	3.8321e-09
121.700000	3.86377e-09
121.650000	3.89571e-09
121.600000	3.92791e-09
121.550000	3.96038e-09
121.500000	3.99311e-09
121.450000	4.02611e-09
121.400000	4.05939e-09
121.350000	4.09294e-09
121.300000	4.12677e-09
121.250000	4.16088e-09
121.200000	4.19527e-09
121.150000	4.22994e-09
121.100000	4.2649e-09
121.050000	4.30015e-09
121.000000	4.33569e-09
120.950000	4.37152e-09
120.900000	4.40765e-09
120.850000	4.44408e-09
120.800000	4.48081e-09
120.750000	4.51784e-09
120.700000	4.55518e-09
120.650000	4.59282e-09
120.600000	4.63078e-09
120.550000	4.66905e-09
120.500000	4.70764e-09
120.450000	4.74654e-09
120.400000	4.78577e-09
120.350000	4.82531e-09
120.300000	4.86519e-09
120.250000	4.9054e-09
120.200000	4.94593e-09
120.150000	4.9868e-09
120.100000	5.02801e-09
120.050000	5.06956e-09
120.000000	5.11146e-09
119.950000	5.15369e-09
119.900000	5.19628e-09
119.850000	5.23922e-09
119.800000	5.28251e-09
119.750000	5.32616e-09
119.700000	5.37017e-09
119.650000	5.41455e-09
119.600000	5.45929e-09
119.550000	5.5044e-09
119.500000	5.54988e-09
119.450000	5.59574e-09
119.400000	5.64198e-09
119.350000	5.68859e-09
119.300000	5.7356e-09
119.250000	5.78299e-09
119.200000	5.83077e-09
119.150000	5.87895e-09
119.100000	5.92752e-09
119.050000	5.97649e-09
119.000000	6.02587e-09
118.950000	6.07566e-09
118.900000	6.12586e-09
118.850000	6.17647e-09
118.800000	6.2275e-09
118.750000	6.27895e-09
118.700000	6.33083e-09
118.650000	6.38313e-09
118.600000	6.43587e-09
118.550000	6.48904e-09
118.500000	6.54265e-09
118.450000	6.5967e-09
118.400000	6.6512e-09
118.350000	6.70615e-09
118.300000	6.76155e-09
118.250000	6.81741e-09
118.200000	6.87373e-09
118.150000	6.93051e-09
118.100000	6.98777e-09
118.050000	7.04549e-09
118.000000	7.1037e-09
117.950000	7.16238e-09
117.900000	7.22155e-09
117.850000	7.2812e-09
117.800000	7.34135e-09
117.750000	7.40199e-09
117.700000	7.46314e-09
117.650000	7.52479e-09
117.600000	7.58695e-09
117.550000	7.64962e-09
117.500000	7.71281e-09
117.450000	7.77652e-09
117.400000	7.84075e-09
117.350000	7.90552e-09
117.300000	7.97082e-09
117.250000	8.03665e-09
117.200000	8.10304e-09
117.150000	8.16997e-09
117.100000	8.23745e-09
117.050000	8.30549e-09
117.000000	8.37409e-09
116.950000	8.44325e-09
116.900000	8.51299e-09
116.850000	8.5833e-09
116.800000	8.6542e-09
116.750000	8.72567e-09
116.700000	8.79774e-09
116.650000	8.8704e-09
116.600000	8.94366e-09
116.550000	9.01753e-09
116.500000	9.092e-09
116.450000	9.16709e-09
116.400000	9.2428e-09
116.350000	9.31914e-09
116.300000	9.3961e-09
116.250000	9.4737e-09
116.200000	9.55194e-09
116.150000	9.63082e-09
116.100000	9.71036e-09
116.050000	9.79055e-09
116.000000	9.8714e-09
115.950000	9.95292e-09
115.900000	1.00351e-08
115.850000	1.0118e-08
115.800000	1.02015e-08
115.750000	1.02858e-08
115.700000	1.03707e-08
115.650000	1.04564e-08
115.600000	1.05427e-08
115.550000	1.06298e-08
115.500000	1.07175e-08
115.450000	1.0806e-08
115.400000	1.08953e-08
115.350000	1.09852e-08
115.300000	1.10759e-08
115.250000	1.11674e-08
115.200000	1.12596e-08
115.150000	1.13526e-08
115.100000	1.14463e-08
115.050000	1.15408e-08
115.000000	1.16361e-08
114.950000	1.17322e-08
114.900000	1.18291e-08
114.850000	1.19267e-08
114.800000	1.20252e-08
114.750000	1.21245e-08
114.700000	1.22246e-08
114.650000	1.23255e-08
114.600000	1.24273e-08
114.550000	1.25299e-08
114.500000	1.26333e-08
114.450000	1.27376e-08
114.400000	1.28428e-08
114.350000	1.29488e-08
114.300000	1.30557e-08
114.250000	1.31635e-08
114.200000	1.32722e-08
114.150000	1.33818e-08
114.100000	1.34922e-08
114.050000	1.36036e-08
114.000000	1.37159e-08
113.950000	1.38292e-08
113.900000	1.39433e-08
113.850000	1.40584e-08
113.800000	1.41745e-08
113.750000	1.42915e-08
113.700000	1.44095e-08
113.650000	1.45284e-08
113.600000	1.46483e-08
113.550000	1.47693e-08
113.500000	1.48912e-08
113.450000	1.50141e-08
113.400000	1.5138e-08
113.350000	1.5263e-08
113.300000	1.5389e-08
113.250000	1.5516e-08
113.200000	1.56441e-08
113.150000	1.57732e-08
113.100000	1.59034e-08
113.050000	1.60347e-08
113.000000	1.6167e-08
112.950000	1.63004e-08
112.900000	1.6435e-08
112.850000	1.65706e-08
112.800000	1.67074e-08
112.750000	1.68453e-08
112.700000	1.69843e-08
112.650000	1.71245e-08
112.600000	1.72658e-08
112.550000	1.74083e-08
112.500000	1.7552e-08
112.450000	1.76969e-08
112.400000	1.78429e-08
112.350000	1.79902e-08
112.300000	1.81386e-08
112.250000	1.82883e-08
112.200000	1.84393e-08
112.150000	1.85914e-08
112.100000	1.87449e-08
112.050000	1.88996e-08
112.000000	1.90555e-08
111.950000	1.92128e-08
111.900000	1.93713e-08
111.850000	1.95312e-08
111.800000	1.96924e-08
111.750000	1.98549e-08
111.700000	2.00187e-08
111.650000	2.01839e-08
111.600000	2.03504e-08
111.550000	2.05184e-08
111.500000	2.06877e-08
111.450000	2.08584e-08
111.400000	2.10305e-08
111.350000	2.1204e-08
111.300000	2.1379e-08
111.250000	2.15554e-08
111.200000	2.17332e-08
111.150000	2.19126e-08
111.100000	2.20934e-08
111.050000	2.22756e-08
111.000000	2.24594e-08
110.950000	2.26447e-08
110.900000	2.28316e-08
110.850000	2.30199e-08
110.800000	2.32099e-08
110.750000	2.34014e-08
110.700000	2.35944e-08
110.650000	2.37891e-08
110.600000	2.39854e-08
110.550000	2.41832e-08
110.500000	2.43827e-08
110.450000	2.45839e-08
110.400000	2.47867e-08
110.350000	2.49912e-08
110.300000	2.51974e-08
110.250000	2.54052e-08
110.200000	2.56148e-08
110.150000	2.58261e-08
110.100000	2.60392e-08
110.050000	2.6254e-08
110.000000	2.64705e-08
109.950000	2.66889e-08
109.900000	2.69091e-08
109.850000	2.7131e-08
109.800000	2.73548e-08
109.750000	2.75805e-08
109.700000	2.7808e-08
109.650000	2.80373e-08
109.600000	2.82686e-08
109.550000	2.85018e-08
109.500000	2.87369e-08
109.450000	2.89739e-08
109.400000	2.92129e-08
109.350000	2.94538e-08
109.300000	2.96968e-08
109.250000	2.99417e-08
109.200000	3.01887e-08
109.150000	3.04377e-08
109.100000	3.06887e-08
109.050000	3.09418e-08
109.000000	3.1197e-08
108.950000	3.14543e-08
108.900000	3.17137e-08
108.850000	3.19752e-08
108.800000	3.2239e-08
108.750000	3.25048e-08
108.700000	3.27729e-08
108.650000	3.30432e-08
108.600000	3.33157e-08
108.550000	3.35904e-08
108.500000	3.38674e-08
108.450000	3.41467e-08
108.400000	3.44283e-08
108.350000	3.47122e-08
108.300000	3.49985e-08
108.250000	3.52871e-08
108.200000	3.5578e-08
108.150000	3.58714e-08
108.100000	3.61672e-08
108.050000	3.64654e-08
108.000000	3.67661e-08
107.950000	3.70693e-08
107.900000	3.73749e-08
107.850000	3.76831e-08
107.800000	3.79938e-08
107.750000	3.83071e-08
107.700000	3.86229e-08
107.650000	3.89414e-08
107.600000	3.92625e-08
107.550000	3.95862e-08
107.500000	3.99126e-08
107.450000	4.02416e-08
107.400000	4.05734e-08
107.350000	4.09079e-08
107.300000	4.12452e-08
107.250000	4.15852e-08
107.200000	4.19281e-08
107.150000	4.22738e-08
107.100000	4.26223e-08
107.050000	4.29736e-08
107.000000	4.33279e-08
106.950000	4.36851e-08
106.900000	4.40452e-08
106.850000	4.44083e-08
106.800000	4.47744e-08
106.750000	4.51435e-08
106.700000	4.55157e-08
106.650000	4.58909e-08
106.600000	4.62691e-08
106.550000	4.66505e-08
106.500000	4.70351e-08
106.450000	4.74228e-08
106.400000	4.78137e-08
106.350000	4.82078e-08
106.300000	4.86052e-08
106.250000	4.90058e-08
106.200000	4.94097e-08
106.150000	4.9817e-08
106.100000	5.02276e-08
106.050000	5.06416e-08
106.000000	5.1059e-08
105.950000	5.14798e-08
105.900000	5.19041e-08
105.850000	5.23319e-08
105.800000	5.27632e-08
105.750000	5.31981e-08
105.700000	5.36365e-08
105.650000	5.40785e-08
105.600000	5.45242e-08
105.550000	5.49736e-08
105.500000	5.54266e-08
105.450000	5.58834e-08
105.400000	5.63439e-08
105.350000	5.68082e-08
105.300000	5.72764e-08
105.250000	5.77484e-08
105.200000	5.82243e-08
105.150000	5.87041e-08
105.100000	5.91878e-08
105.050000	5.96755e-08
105.000000	6.01673e-08
104.950000	6.06631e-08
104.900000	6.11629e-08
104.850000	6.16669e-08
104.800000	6.2175e-08
104.750000	6.26873e-08
104.700000	6.32039e-08
104.650000	6.37246e-08
104.600000	6.42497e-08
104.550000	6.47791e-08
104.500000	6.53128e-08
104.450000	6.58509e-08
104.400000	6.63935e-08
104.350000	6.69405e-08
104.300000	6.7492e-08
104.250000	6.80481e-08
104.200000	6.86087e-08
104.150000	6.91739e-08
104.100000	6.97438e-08
104.050000	7.03184e-08
104.000000	7.08977e-08
103.950000	7.14817e-08
103.900000	7.20706e-08
103.850000	7.26643e-08
103.800000	7.32629e-08
103.750000	7.38665e-08
103.700000	7.44749e-08
103.650000	7.50884e-08
103.600000	7.5707e-08
103.550000	7.63306e-08
103.500000	7.69593e-08
103.450000	7.75933e-08
103.400000	7.82324e-08
103.350000	7.88768e-08
103.300000	7.95265e-08
103.250000	8.01815e-08
103.200000	8.0842e-08
103.150000	8.15078e-08
103.100000	8.21792e-08
103.050000	8.2856e-08
103.000000	8.35384e-08
102.950000	8.42265e-08
102.900000	8.49202e-08
102.850000	8.56196e-08
102.800000	8.63247e-08
102.750000	8.70357e-08
102.700000	8.77525e-08
102.650000	8.84751e-08
102.600000	8.92038e-08
102.550000	8.99384e-08
102.500000	9.0679e-08
102.450000	9.14258e-08
102.400000	9.21787e-08
102.350000	9.29378e-08
102.300000	9.37031e-08
102.250000	9.44747e-08
102.200000	9.52527e-08
102.150000	9.6037e-08
102.100000	9.68278e-08
102.050000	9.76251e-08
102.000000	9.8429e-08
101.950000	9.92395e-08
101.900000	1.00057e-07
101.850000	1.0088e-07
101.800000	1.01711e-07
101.750000	1.02548e-07
101.700000	1.03393e-07
101.650000	1.04244e-07
101.600000	1.05102e-07
101.550000	1.05968e-07
101.500000	1.0684e-07
101.450000	1.0772e-07
101.400000	1.08607e-07
101.350000	1.09501e-07
101.300000	1.10402e-07
101.250000	1.11311e-07
101.200000	1.12227e-07
101.150000	1.13151e-07
101.100000	1.14083e-07
101.050000	1.15022e-07
101.000000	1.15969e-07
100.950000	1.16923e-07
100.900000	1.17886e-07
100.850000	1.18856e-07
100.800000	1.19835e-07
100.750000	1.20821e-07
100.700000	1.21816e-07
100.650000	1.22818e-07
100.600000	1.23829e-07
100.550000	1.24848e-07
100.500000	1.25876e-07
100.450000	1.26912e-07
100.400000	1.27957e-07
100.350000	1.2901e-07
100.300000	1.30072e-07
100.250000	1.31142e-07
100.200000	1.32222e-07
100.150000	1.3331e-07
100.100000	1.34407e-07
100.050000	1.35513e-07
100.000000	1.36628e-07
99.950000	1.37753e-07
99.900000	1.38886e-07
99.850000	1.40029e-07
99.800000	1.41182e-07
99.750000	1.42343e-07
99.700000	1.43515e-07
99.650000	1.44696e-07
99.600000	1.45886e-07
99.550000	1.47087e-07
99.500000	1.48297e-07
99.450000	1.49517e-07
99.400000	1.50748e-07
99.350000	1.51988e-07
99.300000	1.53239e-07
99.250000	1.54499e-07
99.200000	1.55771e-07
99.150000	1.57052e-07
99.100000	1.58344e-07
99.050000	1.59647e-07
99.000000	1.60961e-07
98.950000	1.62285e-07
98.900000	1.6362e-07
98.850000	1.64966e-07
98.800000	1.66323e-07
98.750000	1.67692e-07
98.700000	1.69071e-07
98.650000	1.70462e-07
98.600000	1.71864e-07
98.550000	1.73278e-07
98.500000	1.74704e-07
98.450000	1.76141e-07
98.400000	1.7759e-07
98.350000	1.7905e-07
98.300000	1.80523e-07
98.250000	1.82008e-07
98.200000	1.83505e-07
98.150000	1.85015e-07
98.100000	1.86537e-07
98.050000	1.88071e-07
98.000000	1.89618e-07
97.950000	1.91177e-07
97.900000	1.9275e-07
97.850000	1.94335e-07
97.800000	1.95933e-07
97.750000	1.97545e-07
97.700000	1.99169e-07
97.650000	2.00807e-07
97.600000	2.02459e-07
97.550000	2.04124e-07
97.500000	2.05802e-07
97.450000	2.07495e-07
97.400000	2.09201e-07
97.350000	2.10921e-07
97.300000	2.12656e-07
97.250000	2.14405e-07
97.200000	2.16168e-07
97.150000	2.17945e-07
97.100000	2.19737e-07
97.050000	2.21544e-07
97.000000	2.23366e-07
96.950000	2.25202e-07
96.900000	2.27054e-07
96.850000	2.28921e-07
96.800000	2.30803e-07
96.750000	2.32701e-07
96.700000	2.34614e-07
96.650000	2.36543e-07
96.600000	2.38487e-07
96.550000	2.40448e-07
96.500000	2.42425e-07
96.450000	2.44418e-07
96.400000	2.46427e-07
96.350000	2.48453e-07
96.300000	2.50496e-07
96.250000	2.52555e-07
96.200000	2.54631e-07
96.150000	2.56724e-07
96.100000	2.58834e-07
96.050000	2.60962e-07
96.000000	2.63107e-07
95.950000	2.6527e-07
95.900000	2.6745e-07
95.850000	2.69648e-07
95.800000	2.71865e-07
95.750000	2.74099e-07
95.700000	2.76352e-07
95.650000	2.78623e-07
95.600000	2.80913e-07
95.550000	2.83222e-07
95.500000	2.8555e-07
95.450000	2.87897e-07
95.400000	2.90263e-07
95.350000	2.92648e-07
95.300000	2.95053e-07
95.250000	2.97478e-07
95.200000	2.99922e-07
95.150000	3.02387e-07
95.100000	3.04872e-07
95.050000	3.07377e-07
95.000000	3.09903e-07
94.950000	3.12449e-07
94.900000	3.15017e-07
94.850000	3.17605e-07
94.800000	3.20215e-07
94.750000	3.22846e-07
94.700000	3.25498e-07
94.650000	3.28173e-07
94.600000	3.30869e-07
94.550000	3.33587e-07
94.500000	3.36328e-07
94.450000	3.39091e-07
94.400000	3.41877e-07
94.350000	3.44686e-07
94.300000	3.47517e-07
94.250000	3.50372e-07
94.200000	3.5325e-07
94.150000	3.56152e-07
94.100000	3.59078e-07
94.050000	3.62028e-07
94.000000	3.65001e-07
93.950000	3.68e-07
93.900000	3.71022e-07
93.850000	3.7407e-07
93.800000	3.77143e-07
93.750000	3.8024e-07
93.700000	3.83363e-07
93.650000	3.86512e-07
93.600000	3.89687e-07
93.550000	3.92887e-07
93.500000	3.96114e-07
93.450000	3.99367e-07
93.400000	4.02647e-07
93.350000	4.05954e-07
93.300000	4.09287e-07
93.250000	4.12649e-07
93.200000	4.16037e-07
93.150000	4.19454e-07
93.100000	4.22898e-07
93.050000	4.26371e-07
93.000000	4.29872e-07
92.950000	4.33402e-07
92.900000	4.36961e-07
92.850000	4.40548e-07
92.800000	4.44166e-07
92.750000	4.47813e-07
92.700000	4.51489e-07
92.650000	4.55196e-07
92.600000	4.58934e-07
92.550000	4.62701e-07
92.500000	4.665e-07
92.450000	4.7033e-07
92.400000	4.74191e-07
92.350000	4.78084e-07
92.300000	4.82009e-07
92.250000	4.85966e-07
92.200000	4.89955e-07
92.150000	4.93977e-07
92.100000	4.98032e-07
92.050000	5.0212e-07
92.000000	5.06242e-07
91.950000	5.10397e-07
91.900000	5.14587e-07
91.850000	5.1881e-07
91.800000	5.23069e-07
91.750000	5.27362e-07
91.700000	5.3169e-07
91.650000	5.36054e-07
91.600000	5.40453e-07
91.550000	5.44889e-07
91.500000	5.49361e-07
91.450000	5.53869e-07
91.400000	5.58414e-07
91.350000	5.62997e-07
91.300000	5.67617e-07
91.250000	5.72275e-07
91.200000	5.76971e-07
91.150000	5.81705e-07
91.100000	5.86478e-07
91.050000	5.91291e-07
91.000000	5.96142e-07
90.950000	6.01034e-07
90.900000	6.05965e-07
90.850000	6.10937e-07
90.800000	6.1595e-07
90.750000	6.21003e-07
90.700000	6.26098e-07
90.650000	6.31235e-07
90.600000	6.36413e-07
90.550000	6.41634e-07
90.500000	6.46898e-07
90.450000	6.52205e-07
90.400000	6.57555e-07
90.350000	6.62949e-07
90.300000	6.68387e-07
90.250000	6.7387e-07
90.200000	6.79397e-07
90.150000	6.8497e-07
90.100000	6.90588e-07
90.050000	6.96252e-07
90.000000	7.01963e-07
89.950000	7.0772e-07
89.900000	7.13525e-07
89.850000	7.19377e-07
89.800000	7.25276e-07
89.750000	7.31225e-07
89.700000	7.37221e-07
89.650000	7.43267e-07
89.600000	7.49362e-07
89.550000	7.55507e-07
89.500000	7.61703e-07
89.450000	7.67949e-07
89.400000	7.74246e-07
89.350000	7.80594e-07
89.300000	7.86995e-07
89.250000	7.93448e-07
89.200000	7.99953e-07
89.150000	8.06512e-07
89.100000	8.13125e-07
89.050000	8.19791e-07
89.000000	8.26512e-07
88.950000	8.33288e-07
88.900000	8.4012e-07
88.850000	8.47007e-07
88.800000	8.5395e-07
88.750000	8.60951e-07
88.700000	8.68008e-07
88.650000	8.75124e-07
88.600000	8.82297e-07
88.550000	8.89529e-07
88.500000	8.9682e-07
88.450000	9.04171e-07
88.400000	9.11582e-07
88.350000	9.19053e-07
88.300000	9.26586e-07
88.250000	9.3418e-07
88.200000	9.41836e-07
88.150000	9.49555e-07
88.100000	9.57337e-07
88.050000	9.65182e-07
88.000000	9.73092e-07
87.950000	9.81066e-07
87.900000	9.89105e-07
87.850000	9.9721e-07
87.800000	1.00538e-06
87.750000	1.01362e-06
87.700000	1.02193e-06
87.650000	1.0303e-06
87.600000	1.03874e-06
87.550000	1.04725e-06
87.500000	1.05583e-06
87.450000	1.06448e-06
87.400000	1.0732e-06
87.350000	1.08199e-06
87.300000	1.09086e-06
87.250000	1.09979e-06
87.200000	1.1088e-06
87.150000	1.11789e-06
87.100000	1.12704e-06
87.050000	1.13628e-06
87.000000	1.14558e-06
86.950000	1.15497e-06
86.900000	1.16443e-06
86.850000	1.17396e-06
86.800000	1.18358e-06
86.750000	1.19327e-06
86.700000	1.20305e-06
86.650000	1.2129e-06
86.600000	1.22283e-06
86.550000	1.23285e-06
86.500000	1.24294e-06
86.450000	1.25312e-06
86.400000	1.26338e-06
86.350000	1.27373e-06
86.300000	1.28416e-06
86.250000	1.29467e-06
86.200000	1.30527e-06
86.150000	1.31596e-06
86.100000	1.32673e-06
86.050000	1.3376e-06
86.000000	1.34855e-06
85.950000	1.35959e-06
85.900000	1.37072e-06
85.850000	1.38194e-06
85.800000	1.39325e-06
85.750000	1.40466e-06
85.700000	1.41616e-06
85.650000	1.42775e-06
85.600000	1.43944e-06
85.550000	1.45122e-06
85.500000	1.4631e-06
85.450000	1.47507e-06
85.400000	1.48714e-06
85.350000	1.49932e-06
85.300000	1.51159e-06
85.250000	1.52396e-06
85.200000	1.53643e-06
85.150000	1.549e-06
85.100000	1.56168e-06
85.050000	1.57446e-06
85.000000	1.58734e-06
84.950000	1.60033e-06
84.900000	1.61343e-06
84.850000	1.62663e-06
84.800000	1.63994e-06
84.750000	1.65336e-06
84.700000	1.66688e-06
84.650000	1.68052e-06
84.600000	1.69427e-06
84.550000	1.70813e-06
84.500000	1.7221e-06
84.450000	1.73619e-06
84.400000	1.75039e-06
84.350000	1.76471e-06
84.300000	1.77915e-06
84.250000	1.7937e-06
84.200000	1.80837e-06
84.150000	1.82316e-06
84.100000	1.83808e-06
84.050000	1.85311e-06
84.000000	1.86827e-06
83.950000	1.88355e-06
83.900000	1.89895e-06
83.850000	1.91448e-06
83.800000	1.93014e-06
83.750000	1.94592e-06
83.700000	1.96183e-06
83.650000	1.97787e-06
83.600000	1.99405e-06
83.550000	2.01035e-06
83.500000	2.02679e-06
83.450000	2.04336e-06
83.400000	2.06007e-06
83.350000	2.07691e-06
83.300000	2.09389e-06
83.250000	2.11101e-06
83.200000	2.12826e-06
83.150000	2.14566e-06
83.100000	2.1632e-06
83.050000	2.18088e-06
83.000000	2.19871e-06
82.950000	2.21668e-06
82.900000	2.2348e-06
82.850000	2.25307e-06
82.800000	2.27148e-06
82.750000	2.29005e-06
82.700000	2.30876e-06
82.650000	2.32763e-06
82.600000	2.34665e-06
82.550000	2.36583e-06
82.500000	2.38516e-06
82.450000	2.40465e-06
82.400000	2.4243e-06
82.350000	2.44411e-06
82.300000	2.46408e-06
82.250000	2.48421e-06
82.200000	2.50451e-06
82.150000	2.52497e-06
82.100000	2.5456e-06
82.050000	2.5664e-06
82.000000	2.58736e-06
81.950000	2.6085e-06
81.900000	2.62981e-06
81.850000	2.65129e-06
81.800000	2.67295e-06
81.750000	2.69478e-06
81.700000	2.71679e-06
81.650000	2.73898e-06
81.600000	2.76135e-06
81.550000	2.7839e-06
81.500000	2.80664e-06
81.450000	2.82956e-06
81.400000	2.85266e-06
81.350000	2.87596e-06
81.300000	2.89944e-06
81.250000	2.92312e-06
81.200000	2.94699e-06
81.150000	2.97105e-06
81.100000	2.99531e-06
81.050000	3.01976e-06
81.000000	3.04441e-06
80.950000	3.06927e-06
80.900000	3.09433e-06
80.850000	3.11959e-06
80.800000	3.14505e-06
80.750000	3.17072e-06
80.700000	3.19661e-06
80.650000	3.2227e-06
80.600000	3.249e-06
80.550000	3.27552e-06
80.500000	3.30225e-06
80.450000	3.3292e-06
80.400000	3.35637e-06
80.350000	3.38376e-06
80.300000	3.41138e-06
80.250000	3.43921e-06
80.200000	3.46728e-06
80.150000	3.49557e-06
80.100000	3.52409e-06
80.050000	3.55285e-06
80.000000	3.58183e-06
79.950000	3.61106e-06
79.900000	3.64052e-06
79.850000	3.67022e-06
79.800000	3.70016e-06
79.750000	3.73034e-06
79.700000	3.76077e-06
79.650000	3.79145e-06
79.600000	3.82237e-06
79.550000	3.85355e-06
79.500000	3.88498e-06
79.450000	3.91666e-06
79.400000	3.9486e-06
79.350000	3.98081e-06
79.300000	4.01327e-06
79.250000	4.046e-06
79.200000	4.07899e-06
79.150000	4.11225e-06
79.100000	4.14578e-06
79.050000	4.17958e-06
79.000000	4.21366e-06
78.950000	4.24801e-06
78.900000	4.28265e-06
78.850000	4.31756e-06
78.800000	4.35276e-06
78.750000	4.38824e-06
78.700000	4.42401e-06
78.650000	4.46007e-06
78.600000	4.49642e-06
78.550000	4.53307e-06
78.500000	4.57002e-06
78.450000	4.60726e-06
78.400000	4.64481e-06
78.350000	4.68266e-06
78.300000	4.72082e-06
78.250000	4.75929e-06
78.200000	4.79807e-06
78.150000	4.83717e-06
78.100000	4.87658e-06
78.050000	4.91631e-06
78.000000	4.95637e-06
77.950000	4.99675e-06
77.900000	5.03745e-06
77.850000	5.07849e-06
77.800000	5.11986e-06
77.750000	5.16156e-06
77.700000	5.20361e-06
77.650000	5.24599e-06
77.600000	5.28872e-06
77.550000	5.33179e-06
77.500000	5.37521e-06
77.450000	5.41899e-06
77.400000	5.46312e-06
77.350000	5.5076e-06
77.300000	5.55245e-06
77.250000	5.59766e-06
77.200000	5.64324e-06
77.150000	5.68919e-06
77.100000	5.7355e-06
77.050000	5.7822e-06
77.000000	5.82927e-06
76.950000	5.87672e-06
76.900000	5.92456e-06
76.850000	5.97279e-06
76.800000	6.0214e-06
76.750000	6.07041e-06
76.700000	6.11982e-06
76.650000	6.16963e-06
76.600000	6.21984e-06
76.550000	6.27045e-06
76.500000	6.32148e-06
76.450000	6.37292e-06
76.400000	6.42477e-06
76.350000	6.47705e-06
76.300000	6.52975e-06
76.250000	6.58287e-06
76.200000	6.63643e-06
76.150000	6.69042e-06
76.100000	6.74484e-06
76.050000	6.79971e-06
76.000000	6.85502e-06
75.950000	6.91077e-06
75.900000	6.96698e-06
75.850000	7.02365e-06
75.800000	7.08077e-06
75.750000	7.13835e-06
75.700000	7.1964e-06
75.650000	7.25492e-06
75.600000	7.31391e-06
75.550000	7.37338e-06
75.500000	7.43333e-06
75.450000	7.49376e-06
75.400000	7.55469e-06
75.350000	7.6161e-06
75.300000	7.67802e-06
75.250000	7.74043e-06
75.200000	7.80335e-06
75.150000	7.86677e-06
75.100000	7.93071e-06
75.050000	7.99517e-06
75.000000	8.06014e-06
74.950000	8.12565e-06
74.900000	8.19168e-06
74.850000	8.25824e-06
74.800000	8.32534e-06
74.750000	8.39299e-06
74.700000	8.46118e-06
74.650000	8.52992e-06
74.600000	8.59922e-06
74.550000	8.66907e-06
74.500000	8.73949e-06
74.450000	8.81048e-06
74.400000	8.88205e-06
74.350000	8.95419e-06
74.300000	9.02691e-06
74.250000	9.10022e-06
74.200000	9.17412e-06
74.150000	9.24862e-06
74.100000	9.32372e-06
74.050000	9.39942e-06
74.000000	9.47574e-06
73.950000	9.55267e-06
73.900000	9.63023e-06
73.850000	9.70841e-06
73.800000	9.78722e-06
73.750000	9.86666e-06
73.700000	9.94675e-06
73.650000	1.00275e-05
73.600000	1.01089e-05
73.550000	1.01909e-05
73.500000	1.02736e-05
73.450000	1.0357e-05
73.400000	1.0441e-05
73.350000	1.05257e-05
73.300000	1.06111e-05
73.250000	1.06972e-05
73.200000	1.0784e-05
73.150000	1.08715e-05
73.100000	1.09597e-05
73.050000	1.10486e-05
73.000000	1.11382e-05
72.950000	1.12285e-05
72.900000	1.13196e-05
72.850000	1.14114e-05
72.800000	1.15039e-05
72.750000	1.15972e-05
72.700000	1.16913e-05
72.650000	1.17861e-05
72.600000	1.18816e-05
72.550000	1.1978e-05
72.500000	1.20751e-05
72.450000	1.21729e-05
72.400000	1.22716e-05
72.350000	1.23711e-05
72.300000	1.24713e-05
72.250000	1.25724e-05
72.200000	1.26743e-05
72.150000	1.2777e-05
72.100000	1.28806e-05
72.050000	1.29849e-05
72.000000	1.30901e-05
71.950000	1.31962e-05
71.900000	1.33031e-05
71.850000	1.34109e-05
71.800000	1.35195e-05
71.750000	1.3629e-05
71.700000	1.37394e-05
71.650000	1.38507e-05
71.600000	1.39628e-05
71.550000	1.40759e-05
71.500000	1.41899e-05
71.450000	1.43048e-05
71.400000	1.44206e-05
71.350000	1.45374e-05
71.300000	1.46551e-05
71.250000	1.47737e-05
71.200000	1.48933e-05
71.150000	1.50138e-05
71.100000	1.51354e-05
71.050000	1.52579e-05
71.000000	1.53813e-05
70.950000	1.55058e-05
70.900000	1.56313e-05
70.850000	1.57578e-05
70.800000	1.58853e-05
70.750000	1.60138e-05
70.700000	1.61433e-05
70.650000	1.62739e-05
70.600000	1.64056e-05
70.550000	1.65383e-05
70.500000	1.6672e-05
70.450000	1.68069e-05
70.400000	1.69428e-05
70.350000	1.70798e-05
70.300000	1.72179e-05
70.250000	1.73571e-05
70.200000	1.74974e-05
70.150000	1.76389e-05
70.100000	1.77815e-05
70.050000	1.79252e-05
70.000000	1.80701e-05
69.950000	1.82161e-05
69.900000	1.83633e-05
69.850000	1.85117e-05
69.800000	1.86613e-05
69.750000	1.88121e-05
69.700000	1.89641e-05
69.650000	1.91173e-05
69.600000	1.92718e-05
69.550000	1.94274e-05
69.500000	1.95844e-05
69.450000	1.97425e-05
69.400000	1.9902e-05
69.350000	2.00627e-05
69.300000	2.02247e-05
69.250000	2.0388e-05
69.200000	2.05526e-05
69.150000	2.07186e-05
69.100000	2.08858e-05
69.050000	2.10544e-05
69.000000	2.12244e-05
68.950000	2.13957e-05
68.900000	2.15684e-05
68.850000	2.17424e-05
68.800000	2.19179e-05
68.750000	2.20947e-05
68.700000	2.2273e-05
68.650000	2.24527e-05
68.600000	2.26338e-05
68.550000	2.28164e-05
68.500000	2.30004e-05
68.450000	2.31859e-05
68.400000	2.33729e-05
68.350000	2.35614e-05
68.300000	2.37514e-05
68.250000	2.39429e-05
68.200000	2.41359e-05
68.150000	2.43305e-05
68.100000	2.45266e-05
68.050000	2.47243e-05
68.000000	2.49236e-05
67.950000	2.51245e-05
67.900000	2.53269e-05
67.850000	2.5531e-05
67.800000	2.57367e-05
67.750000	2.59441e-05
67.700000	2.61531e-05
67.650000	2.63638e-05
67.600000	2.65761e-05
67.550000	2.67902e-05
67.500000	2.70059e-05
67.450000	2.72234e-05
67.400000	2.74426e-05
67.350000	2.76636e-05
67.300000	2.78863e-05
67.250000	2.81108e-05
67.200000	2.83371e-05
67.150000	2.85651e-05
67.100000	2.8795e-05
67.050000	2.90268e-05
67.000000	2.92603e-05
66.950000	2.94958e-05
66.900000	2.97331e-05
66.850000	2.99723e-05
66.800000	3.02134e-05
66.750000	3.04564e-05
66.700000	3.07014e-05
66.650000	3.09483e-05
66.600000	3.11971e-05
66.550000	3.1448e-05
66.500000	3.17008e-05
66.450000	3.19557e-05
66.400000	3.22126e-05
66.350000	3.24715e-05
66.300000	3.27325e-05
66.250000	3.29955e-05
66.200000	3.32606e-05
66.150000	3.35279e-05
66.100000	3.37973e-05
66.050000	3.40688e-05
66.000000	3.43424e-05
65.950000	3.46183e-05
65.900000	3.48963e-05
65.850000	3.51765e-05
65.800000	3.5459e-05
65.750000	3.57437e-05
65.700000	3.60307e-05
65.650000	3.63199e-05
65.600000	3.66114e-05
65.550000	3.69053e-05
65.500000	3.72014e-05
65.450000	3.74999e-05
65.400000	3.78008e-05
65.350000	3.81041e-05
65.300000	3.84098e-05
65.250000	3.87179e-05
65.200000	3.90284e-05
65.150000	3.93414e-05
65.100000	3.96569e-05
65.050000	3.99748e-05
65.000000	4.02953e-05
64.950000	4.06183e-05
64.900000	4.09439e-05
64.850000	4.12721e-05
64.800000	4.16028e-05
64.750000	4.19362e-05
64.700000	4.22722e-05
64.650000	4.26108e-05
64.600000	4.29522e-05
64.550000	4.32962e-05
64.500000	4.3643e-05
64.450000	4.39925e-05
64.400000	4.43447e-05
64.350000	4.46997e-05
64.300000	4.50576e-05
64.250000	4.54182e-05
64.200000	4.57818e-05
64.150000	4.61481e-05
64.100000	4.65174e-05
64.050000	4.68896e-05
64.000000	4.72647e-05
63.950000	4.76428e-05
63.900000	4.80238e-05
63.850000	4.84079e-05
63.800000	4.8795e-05
63.750000	4.91851e-05
63.700000	4.95783e-05
63.650000	4.99746e-05
63.600000	5.03741e-05
63.550000	5.07767e-05
63.500000	5.11824e-05
63.450000	5.15913e-05
63.400000	5.20035e-05
63.350000	5.24189e-05
63.300000	5.28376e-05
63.250000	5.32595e-05
63.200000	5.36848e-05
63.150000	5.41134e-05
63.100000	5.45454e-05
63.050000	5.49808e-05
63.000000	5.54196e-05
62.950000	5.58618e-05
62.900000	5.63076e-05
62.850000	5.67568e-05
62.800000	5.72095e-05
62.750000	5.76658e-05
62.700000	5.81257e-05
62.650000	5.85892e-05
62.600000	5.90563e-05
62.550000	5.95271e-05
62.500000	6.00016e-05
62.450000	6.04798e-05
62.400000	6.09617e-05
62.350000	6.14474e-05
62.300000	6.19369e-05
62.250000	6.24303e-05
62.200000	6.29275e-05
62.150000	6.34286e-05
62.100000	6.39336e-05
62.050000	6.44426e-05
62.000000	6.49555e-05
61.950000	6.54725e-05
61.900000	6.59935e-05
61.850000	6.65186e-05
61.800000	6.70477e-05
61.750000	6.7581e-05
61.700000	6.81185e-05
61.650000	6.86602e-05
61.600000	6.92061e-05
61.550000	6.97562e-05
61.500000	7.03106e-05
61.450000	7.08694e-05
61.400000	7.14325e-05
61.350000	7.2e-05
61.300000	7.2572e-05
61.250000	7.31483e-05
61.200000	7.37292e-05
61.150000	7.43146e-05
61.100000	7.49045e-05
61.050000	7.54991e-05
61.000000	7.60982e-05
60.950000	7.6702e-05
60.900000	7.73106e-05
60.850000	7.79238e-05
60.800000	7.85418e-05
60.750000	7.91646e-05
60.700000	7.97922e-05
60.650000	8.04247e-05
60.600000	8.10621e-05
60.550000	8.17045e-05
60.500000	8.23518e-05
60.450000	8.30042e-05
60.400000	8.36616e-05
60.350000	8.43241e-05
60.300000	8.49917e-05
60.250000	8.56645e-05
60.200000	8.63425e-05
60.150000	8.70258e-05
60.100000	8.77143e-05
60.050000	8.84082e-05
60.000000	8.91074e-05
59.950000	8.9812e-05
59.900000	9.05221e-05
59.850000	9.12376e-05
59.800000	9.19587e-05
59.750000	9.26853e-05
59.700000	9.34175e-05
59.650000	9.41554e-05
59.600000	9.4899e-05
59.550000	9.56482e-05
59.500000	9.64033e-05
59.450000	9.71642e-05
59.400000	9.79309e-05
59.350000	9.87035e-05
59.300000	9.9482e-05
59.250000	0.000100267
59.200000	0.000101057
59.150000	0.000101854
59.100000	0.000102657
59.050000	0.000103465
59.000000	0.000104281
58.950000	0.000105102
58.900000	0.00010593
58.850000	0.000106764
58.800000	0.000107604
58.750000	0.000108451
58.700000	0.000109304
58.650000	0.000110164
58.600000	0.00011103
58.550000	0.000111903
58.500000	0.000112783
58.450000	0.000113669
58.400000	0.000114562
58.350000	0.000115462
58.300000	0.000116369
58.250000	0.000117283
58.200000	0.000118204
58.150000	0.000119131
58.100000	0.000120066
58.050000	0.000121008
58.000000	0.000121957
57.950000	0.000122913
57.900000	0.000123877
57.850000	0.000124847
57.800000	0.000125825
57.750000	0.000126811
57.700000	0.000127804
57.650000	0.000128805
57.600000	0.000129813
57.550000	0.000130828
57.500000	0.000131852
57.450000	0.000132883
57.400000	0.000133922
57.350000	0.000134969
57.300000	0.000136023
57.250000	0.000137086
57.200000	0.000138156
57.150000	0.000139235
57.100000	0.000140322
57.050000	0.000141417
57.000000	0.00014252
56.950000	0.000143631
56.900000	0.000144751
56.850000	0.000145879
56.800000	0.000147016
56.750000	0.000148161
56.700000	0.000149315
56.650000	0.000150477
56.600000	0.000151648
56.550000	0.000152828
56.500000	0.000154016
56.450000	0.000155214
56.400000	0.00015642
56.350000	0.000157636
56.300000	0.00015886
56.250000	0.000160093
56.200000	0.000161336
56.150000	0.000162588
56.100000	0.000163849
56.050000	0.00016512
56.000000	0.000166399
55.950000	0.000167689
55.900000	0.000168988
55.850000	0.000170296
55.800000	0.000171614
55.750000	0.000172942
55.700000	0.00017428
55.650000	0.000175627
55.600000	0.000176985
55.550000	0.000178352
55.500000	0.000179729
55.450000	0.000181117
55.400000	0.000182514
55.350000	0.000183922
55.300000	0.00018534
55.250000	0.000186769
55.200000	0.000188208
55.150000	0.000189657
55.100000	0.000191117
55.050000	0.000192588
55.000000	0.000194069
54.950000	0.000195561
54.900000	0.000197064
54.850000	0.000198578
54.800000	0.000200102
54.750000	0.000201638
54.700000	0.000203185
54.650000	0.000204743
54.600000	0.000206312
54.550000	0.000207892
54.500000	0.000209484
54.450000	0.000211087
54.400000	0.000212701
54.350000	0.000214327
54.300000	0.000215965
54.250000	0.000217615
54.200000	0.000219276
54.150000	0.000220949
54.100000	0.000222633
54.050000	0.00022433
54.000000	0.000226039
53.950000	0.00022776
53.900000	0.000229493
53.850000	0.000231238
53.800000	0.000232995
53.750000	0.000234765
53.700000	0.000236547
53.650000	0.000238342
53.600000	0.000240149
53.550000	0.000241968
53.500000	0.000243801
53.450000	0.000245646
53.400000	0.000247504
53.350000	0.000249374
53.300000	0.000251258
53.250000	0.000253155
53.200000	0.000255064
53.150000	0.000256987
53.100000	0.000258923
53.050000	0.000260872
53.000000	0.000262834
52.950000	0.000264809
52.900000	0.000266798
52.850000	0.000268801
52.800000	0.000270817
52.750000	0.000272846
52.700000	0.000274889
52.650000	0.000276946
52.600000	0.000279016
52.550000	0.000281101
52.500000	0.000283199
52.450000	0.000285311
52.400000	0.000287436
52.350000	0.000289576
52.300000	0.00029173
52.250000	0.000293897
52.200000	0.000296079
52.150000	0.000298275
52.100000	0.000300485
52.050000	0.00030271
52.000000	0.000304948
51.950000	0.000307201
51.900000	0.000309468
51.850000	0.00031175
51.800000	0.000314045
51.750000	0.000316355
51.700000	0.00031868
51.650000	0.000321019
51.600000	0.000323372
51.550000	0.00032574
51.500000	0.000328122
51.450000	0.000330519
51.400000	0.00033293
51.350000	0.000335356
51.300000	0.000337796
51.250000	0.00034025
51.200000	0.000342719
51.150000	0.000345202
51.100000	0.0003477
51.050000	0.000350212
51.000000	0.000352738
50.950000	0.000355279
50.900000	0.000357834
50.850000	0.000360403
50.800000	0.000362986
50.750000	0.000365583
50.700000	0.000368194
50.650000	0.000370819
50.600000	0.000373458
50.550000	0.00037611
50.500000	0.000378777
50.450000	0.000381456
50.400000	0.000384149
50.350000	0.000386855
50.300000	0.000389574
50.250000	0.000392306
50.200000	0.00039505
50.150000	0.000397807
50.100000	0.000400577
50.050000	0.000403358
50.000000	0.000406151
49.950000	0.000408955
49.900000	0.000411771
49.850000	0.000414597
49.800000	0.000417434
49.750000	0.000420281
49.700000	0.000423138
49.650000	0.000426004
49.600000	0.000428878
49.550000	0.000431761
49.500000	0.000434652
49.450000	0.000437549
49.400000	0.000440452
49.350000	0.000443362
49.300000	0.000446275
49.250000	0.000449193
49.200000	0.000452113
49.150000	0.000455034
49.100000	0.000457956
49.050000	0.000460877
49.000000	0.000463795
48.950000	0.000466709
48.900000	0.000469615
48.850000	0.000472514
48.800000	0.0004754
48.750000	0.000478271
48.700000	0.000481124
48.650000	0.000483954
48.600000	0.000486755
48.550000	0.00048952
48.500000	0.00049224
48.450000	0.000494902
48.400000	0.000497488
48.350000	0.000499968
48.300000	0.000502283
&
```
