## Supplementary material for "All-at-once RNA folding with 3D motif prediction framed by evolutionary information": RF03079_MISL.cacofold.power

```
# Power analysis of CaCoFold structure
#
# Powertype = SINGLE SUBSTITUTIONS
# covary left_pos right_pos substitutions power
#----------------------------------------------------------------
8		176		8		0.24
9		175		15		0.47
10		174		15		0.47
11		173		25		0.67
12		172		18		0.55
16		171		11		0.35
17		170		21		0.61
37		161		13		0.42
38		160		19		0.57
40		158		20		0.59
41		157		19		0.57
42		156		23		0.64
43		155		17		0.52
44		154		22		0.63
45		153		17		0.52
46		152		23		0.64
47		151		16		0.50
48		150		25		0.67
49		149		11		0.35
50		148		14		0.45
51		147		2		0.00
52		146		10		0.32
53		145		8		0.24
54		144		13		0.42
55		143		11		0.35
56		142		26		0.69
57		141		24		0.66
58		139		20		0.59
59		138		21		0.61
60		137		17		0.52
62		136		12		0.39
63		134		3		0.02
64		133		9		0.28
65		132		2		0.00
66		131		12		0.39
67		130		12		0.39
68		129		26		0.69
247		983		23		0.64
248		976		16		0.50
249		975		24		0.66
250		974		29		0.73
251		973		26		0.69
252		972		12		0.39
253		969		11		0.35
254		968		16		0.50
255		967		11		0.35
256		966		26		0.69
258		965		20		0.59
259		964		22		0.63
260		963		11		0.35
261		962		20		0.59
264		814		18		0.55
265		813		13		0.42
266		812		15		0.47
311		811		20		0.59
312		810		17		0.52
313		809		22		0.63
314		808		7		0.20
315		807		26		0.69
316		806		22		0.63
317		805		26		0.69
318		804		33		0.77
319		803		21		0.61
322		802		21		0.61
323		801		23		0.64
324		800		26		0.69
325		799		23		0.64
326		798		17		0.52
327		796		30		0.74
328		795		12		0.39
330		794		20		0.59
331		793		12		0.39
332		792		11		0.35
333		791		27		0.70
334		790		18		0.55
335		789		29		0.73
466		788		25		0.67
470		785		17		0.52
471		784		6		0.16
472		783		17		0.52
473		780		22		0.63
474		779		21		0.61
475		778		25		0.67
476		777		26		0.69
477		776		21		0.61
478		775		21		0.61
479		774		27		0.70
480		773		16		0.50
481		770		12		0.39
482		769		6		0.16
483		768		19		0.57
484		767		4		0.07
485		766		7		0.20
486		765		8		0.24
487		764		6		0.16
488		761		7		0.20
489		760		12		0.39
490		759		12		0.39
492		758		9		0.28
493		757		10		0.32
494		756		12		0.39
495		755		11		0.35
496		754		9		0.28
497		753		14		0.45
500		752		17		0.52
501		751		9		0.28
502		750		5		0.11
503		749		6		0.16
504		748		8		0.24
505		747		4		0.07
506		746		8		0.24
507		745		8		0.24
508		744		7		0.20
575		743		11		0.35
576		742		16		0.50
577		741		13		0.42
578		740		12		0.39
579		739		13		0.42
580		738		12		0.39
581		737		9		0.28
582		736		14		0.45
583		735		7		0.20
584		734		9		0.28
585		653		11		0.35
586		652		11		0.35
587		651		11		0.35
588		650		12		0.39
589		649		13		0.42
590		648		9		0.28
591		647		9		0.28
592		646		11		0.35
593		645		9		0.28
594		644		5		0.11
595		643		13		0.42
596		642		11		0.35
597		641		11		0.35
598		640		9		0.28
599		639		6		0.16
600		638		9		0.28
601		637		11		0.35
602		636		12		0.39
603		635		9		0.28
604		634		13		0.42
605		633		12		0.39
606		632		10		0.32
607		631		10		0.32
608		630		13		0.42
609		629		12		0.39
610		628		9		0.28
611		627		5		0.11
613		626		9		0.28
614		625		9		0.28
615		624		15		0.47
815		841		9		0.28
816		840		16		0.50
817		839		20		0.59
819		838		30		0.74
820		837		24		0.66
821		836		4		0.07
822		835		3		0.02
842		877		27		0.70
843		876		24		0.66
844		875		14		0.45
845		874		24		0.66
846		873		15		0.47
847		872		27		0.70
849		871		20		0.59
850		870		17		0.52
851		869		7		0.20
852		868		8		0.24
853		867		14		0.45
854		866		17		0.52
855		865		24		0.66
880		955		31		0.75
881		954		27		0.70
882		953		23		0.64
883		952		12		0.39
884		951		11		0.35
892		948		9		0.28
893		947		14		0.45
894		946		16		0.50
895		945		40		0.82
896		944		14		0.45
897		943		29		0.73
898		942		25		0.67
899		941		19		0.57
900		940		16		0.50
901		939		13		0.42
986		1014		29		0.73
987		1013		26		0.69
988		1012		31		0.75
989		1011		23		0.64
990		1010		27		0.70
991		1009		20		0.59
994		1008		26		0.69
995		1007		27		0.70
996		1006		29		0.73
997		1005		13		0.42
1015		1209		11		0.35
1020		1208		4		0.07
1021		1207		6		0.16
1022		1206		5		0.11
1030		1201		18		0.55
1031		1200		23		0.64
1032		1199		14		0.45
1035		1197		8		0.24
1036		1196		15		0.47
1037		1195		13		0.42
1038		1194		31		0.75
1039		1193		32		0.76
1040		1192		24		0.66
1041		1191		13		0.42
1060		1190		12		0.39
1061		1189		8		0.24
1062		1188		18		0.55
1063		1187		19		0.57
1064		1186		10		0.32
1065		1185		19		0.57
1110		1171		33		0.77
1111		1170		24		0.66
1112		1169		11		0.35
1113		1168		36		0.79
1116		1167		32		0.76
1117		1166		16		0.50
1118		1165		29		0.73
1119		1164		34		0.78
1120		1163		25		0.67
1121		1162		31		0.75
1122		1161		27		0.70
1123		1160		21		0.61
1124		1159		9		0.28
1125		1158		10		0.32
1126		1157		8		0.24
1127		1156		30		0.74
1129		1155		22		0.63
1130		1149		27		0.70
1131		1148		26		0.69
1132		1147		29		0.73
1136		1146		33		0.77
1212		1282		26		0.69
1213		1281		20		0.59
1214		1280		45		0.84
1215		1279		30		0.74
1216		1278		33		0.77
1217		1277		24		0.66
1218		1276		2		0.00
1219		1275		6		0.16
1220		1274		17		0.52
1221		1273		23		0.64
1222		1272		22		0.63
1223		1271		10		0.32
1224		1270		5		0.11
1228		1266		27		0.70
1229		1265		38		0.81
1230		1264		13		0.42
1231		1263		25		0.67
1232		1262		17		0.52
1233		1261		17		0.52
1289		1346		7		0.20
1290		1345		14		0.45
1291		1344		34		0.78
1292		1343		42		0.83
1293		1341		40		0.82
1294		1340		37		0.80
1295		1339		6		0.16
1296		1338		22		0.63
1297		1337		44		0.84
1298		1336		21		0.61
1299		1335		25		0.67
1300		1334		26		0.69
1349		1394		0		0.00
1350		1393		0		0.00
1351		1392		35		0.78
1352		1391		23		0.64
1353		1390		19		0.57
1354		1389		29		0.73
1358		1385		29		0.73
1359		1384		18		0.55
1360		1383		25		0.67
1361		1382		33		0.77
1362		1381		42		0.83
1363		1380		34		0.78
1364		1379		30		0.74
1365		1378		31		0.75
1366		1377		34		0.78
1367		1376		14		0.45
1401		1600		8		0.24
1402		1599		3		0.02
1403		1598		1		0.00
1405		1596		7		0.20
1406		1595		21		0.61
1408		1594		2		0.00
1409		1593		21		0.61
1410		1592		3		0.02
1417		1586		9		0.28
1418		1585		15		0.47
1419		1584		15		0.47
1420		1583		37		0.80
1421		1582		32		0.76
1423		1580		29		0.73
1424		1577		27		0.70
1425		1576		16		0.50
1426		1575		28		0.72
1427		1574		19		0.57
1432		1566		6		0.16
1433		1565		13		0.42
1434		1564		14		0.45
1435		1563		21		0.61
1436		1562		20		0.59
1437		1561		33		0.77
1438		1560		24		0.66
1442		1461		0		0.00
1444		1460		0		0.00
1445		1459		4		0.07
1446		1458		25		0.67
1447		1457		3		0.02
1448		1456		2		0.00
1449		1455		10		0.32
1468		1495		3		0.02
1469		1494		26		0.69
1470		1493		24		0.66
1471		1492		15		0.47
1472		1491		23		0.64
1473		1490		29		0.73
1502		1556		18		0.55
1503		1555		7		0.20
1504		1547		13		0.42
1505		1546		18		0.55
1506		1545		19		0.57
1507		1544		17		0.52
1508		1537		6		0.16
1509		1536		15		0.47
1510		1535		25		0.67
1511		1521		5		0.11
1512		1520		10		0.32
1513		1519		15		0.47
#
# BPAIRS 336
# avg substitutions per BP 17.4
# BPAIRS expected to covary 160.8 +/- 8.3
# BPAIRS observed to covary 0
#
```
