## Supplementary material for "All-at-once RNA folding with 3D motif prediction framed by evolutionary information": RF03079_MISL.power

```
# Power analysis of given structure
#
# Powertype = SINGLE SUBSTITUTIONS
# covary left_pos right_pos substitutions power
#----------------------------------------------------------------
8		27		9		0.28
9		26		2		0.00
10		25		9		0.28
11		24		26		0.69
12		23		5		0.11
36		64		13		0.42
37		63		5		0.11
38		62		20		0.59
40		60		28		0.72
41		59		15		0.47
42		58		21		0.61
43		57		27		0.70
44		56		28		0.72
45		55		24		0.66
46		54		29		0.73
47		53		21		0.61
95		122		29		0.73
96		121		30		0.74
97		120		29		0.73
98		119		26		0.69
99		118		28		0.72
100		117		25		0.67
147		250		17		0.52
148		249		23		0.64
149		248		21		0.61
150		247		30		0.74
151		246		10		0.32
152		245		13		0.42
153		244		5		0.11
154		243		23		0.64
160		175		24		0.66
161		174		20		0.59
162		173		19		0.57
163		172		32		0.76
164		171		14		0.45
166		238		5		0.11
167		237		0		0.00
168		236		4		0.07
169		235		19		0.57
170		234		17		0.52
253		335		10		0.32
254		334		21		0.61
255		333		12		0.39
256		332		21		0.61
260		328		6		0.16
261		327		24		0.66
263		325		30		0.74
264		324		21		0.61
265		323		7		0.20
314		795		12		0.39
315		794		18		0.55
316		793		13		0.42
317		792		7		0.20
318		791		30		0.74
319		790		8		0.24
774		807		43		0.83
775		806		33		0.77
776		805		38		0.81
777		804		44		0.84
778		803		39		0.81
779		802		33		0.77
780		801		37		0.80
783		800		29		0.73
784		799		10		0.32
785		798		25		0.67
812		855		21		0.61
813		854		23		0.64
814		853		16		0.50
815		852		13		0.42
816		851		0		0.00
819		838		30		0.74
820		837		24		0.66
821		836		4		0.07
822		835		3		0.02
842		1186		13		0.42
843		1185		9		0.28
844		1184		3		0.02
845		1183		15		0.47
846		1182		10		0.32
847		1181		11		0.35
892		948		9		0.28
893		947		14		0.45
894		946		16		0.50
895		945		40		0.82
896		944		14		0.45
897		943		29		0.73
898		942		25		0.67
961		991		23		0.64
962		990		23		0.64
963		989		14		0.45
964		988		36		0.79
965		987		15		0.47
966		986		23		0.64
1020		1113		22		0.63
1021		1112		14		0.45
1022		1111		12		0.39
1023		1110		22		0.63
1024		1109		31		0.75
1025		1108		25		0.67
1034		1094		21		0.61
1035		1093		11		0.35
1036		1092		21		0.61
1038		1091		37		0.80
1039		1090		33		0.77
1040		1089		43		0.83
1129		1149		33		0.77
1130		1148		23		0.64
1131		1147		25		0.67
1132		1146		34		0.78
1190		1410		3		0.02
1191		1409		18		0.55
1192		1408		3		0.02
1197		1405		5		0.11
1198		1404		0		0.00
1199		1403		2		0.00
1200		1402		6		0.16
1213		1281		20		0.59
1214		1280		45		0.84
1215		1279		30		0.74
1216		1278		33		0.77
1217		1277		24		0.66
1218		1276		2		0.00
1219		1275		6		0.16
1228		1266		27		0.70
1229		1265		38		0.81
1230		1264		13		0.42
1231		1263		25		0.67
1232		1262		17		0.52
1233		1261		17		0.52
1291		1344		34		0.78
1292		1343		42		0.83
1293		1341		40		0.82
1294		1340		37		0.80
1295		1339		6		0.16
1296		1338		22		0.63
1297		1337		44		0.84
1298		1336		21		0.61
1299		1335		25		0.67
1300		1334		26		0.69
1349		1394		0		0.00
1350		1393		0		0.00
1351		1392		35		0.78
1352		1391		23		0.64
1353		1390		19		0.57
1354		1389		29		0.73
1355		1388		18		0.55
1356		1387		14		0.45
1357		1386		32		0.76
1358		1385		29		0.73
1359		1384		18		0.55
1360		1383		25		0.67
1361		1382		33		0.77
1362		1381		42		0.83
1363		1380		34		0.78
1364		1379		30		0.74
1365		1378		31		0.75
1366		1377		34		0.78
1367		1376		14		0.45
1417		1441		14		0.45
1418		1440		23		0.64
1419		1439		21		0.61
1420		1438		36		0.79
1421		1437		30		0.74
1422		1436		44		0.84
1423		1435		30		0.74
1424		1434		30		0.74
1425		1433		28		0.72
1426		1432		13		0.42
1442		1461		0		0.00
1444		1460		0		0.00
1445		1459		4		0.07
1446		1458		25		0.67
1447		1457		3		0.02
1450		1503		2		0.00
1451		1502		5		0.11
1452		1501		25		0.67
1453		1500		4		0.07
1468		1495		3		0.02
1469		1494		26		0.69
1470		1493		24		0.66
1471		1492		15		0.47
1472		1491		23		0.64
1473		1490		29		0.73
1512		1577		21		0.61
1513		1576		5		0.11
1514		1575		36		0.79
1515		1574		35		0.78
1516		1573		44		0.84
1517		1572		2		0.00
1518		1570		25		0.67
1519		1563		24		0.66
1520		1562		0		0.00
1535		1557		25		0.67
1536		1556		33		0.77
1537		1555		11		0.35
1592		1606		3		0.02
1593		1605		29		0.73
1594		1604		0		0.00
#
# BPAIRS 198
# avg substitutions per BP 20.4
# BPAIRS expected to covary 102.9 +/- 6.0
# BPAIRS observed to covary 0
#
```
