## Supplementary material for "All-at-once RNA folding with 3D motif prediction framed by evolutionary information": RF03079_MISL.surv

```
13.400000	0.00505051
9.800000	0.010101
8.850000	0.0151515
6.700000	0.020202
6.600000	0.0252525
6.350000	0.030303
6.050000	0.0353535
5.450000	0.040404
4.900000	0.0454545
4.550000	0.0505051
4.300000	0.0555556
4.000000	0.0606061
3.550000	0.0656566
3.450000	0.0707071
3.350000	0.0808081
3.300000	0.0858586
3.250000	0.0959596
3.150000	0.10101
2.850000	0.106061
2.800000	0.116162
2.750000	0.126263
2.700000	0.141414
2.650000	0.151515
2.450000	0.161616
2.400000	0.166667
2.200000	0.171717
2.150000	0.176768
2.100000	0.181818
2.050000	0.186869
2.000000	0.19697
1.750000	0.207071
1.700000	0.212121
1.450000	0.217172
1.250000	0.227273
1.150000	0.242424
1.100000	0.247475
0.900000	0.252525
0.800000	0.262626
0.700000	0.267677
0.600000	0.277778
0.500000	0.282828
0.300000	0.292929
0.250000	0.29798
0.000000	0.30303
-0.050000	0.358586
-0.100000	0.363636
-0.150000	0.388889
-0.200000	0.39899
-0.250000	0.419192
-0.300000	0.439394
-0.400000	0.444444
-0.450000	0.449495
-0.500000	0.479798
-0.550000	0.494949
-0.600000	0.5
-0.650000	0.520202
-0.800000	0.525253
-0.850000	0.530303
-0.900000	0.535354
-0.950000	0.545455
-1.000000	0.550505
-1.100000	0.560606
-1.150000	0.575758
-1.200000	0.590909
-1.250000	0.59596
-1.300000	0.60101
-1.450000	0.616162
-1.500000	0.631313
-1.550000	0.641414
-1.600000	0.651515
-1.650000	0.656566
-1.750000	0.661616
-1.800000	0.671717
-1.850000	0.681818
-1.900000	0.691919
-1.950000	0.69697
-2.000000	0.707071
-2.050000	0.712121
-2.100000	0.717172
-2.150000	0.732323
-2.200000	0.742424
-2.250000	0.747475
-2.300000	0.752525
-2.400000	0.767677
-2.500000	0.777778
-2.600000	0.782828
-2.650000	0.787879
-2.700000	0.792929
-2.750000	0.79798
-2.850000	0.80303
-2.950000	0.808081
-3.000000	0.813131
-3.050000	0.818182
-3.200000	0.823232
-3.300000	0.828283
-3.350000	0.838384
-3.450000	0.848485
-3.700000	0.853535
-3.750000	0.858586
-3.800000	0.863636
-3.850000	0.868687
-3.900000	0.873737
-3.950000	0.878788
-4.000000	0.883838
-4.050000	0.893939
-4.100000	0.90404
-4.200000	0.914141
-4.350000	0.919192
-4.850000	0.924242
-4.900000	0.934343
-5.150000	0.939394
-5.200000	0.944444
-5.300000	0.949495
-5.400000	0.954545
-5.950000	0.959596
-6.000000	0.969697
-6.100000	0.974747
-6.750000	0.979798
-6.800000	0.984848
-6.950000	0.989899
-9.200000	0.994949
-9.950000	1
&
22.200000	2.2382e-06
21.900000	4.47641e-06
21.800000	6.71461e-06
21.450000	8.95281e-06
21.300000	1.1191e-05
21.250000	1.34292e-05
21.200000	1.56674e-05
21.100000	1.79056e-05
20.800000	2.01438e-05
19.700000	2.2382e-05
19.600000	2.46202e-05
19.450000	2.68584e-05
19.350000	3.13348e-05
19.300000	3.3573e-05
19.200000	3.58112e-05
19.150000	3.80495e-05
18.950000	4.02877e-05
18.900000	4.47641e-05
18.850000	4.70023e-05
18.650000	4.92405e-05
18.450000	5.14787e-05
18.400000	5.37169e-05
18.300000	5.81933e-05
18.250000	6.26697e-05
17.900000	6.49079e-05
17.800000	6.93843e-05
17.750000	7.16225e-05
17.700000	7.60989e-05
17.450000	7.83371e-05
17.350000	8.72899e-05
17.300000	9.17663e-05
17.250000	0.000102957
17.150000	0.000109672
17.100000	0.000114148
17.050000	0.000118625
17.000000	0.000123101
16.950000	0.000125339
16.850000	0.000127578
16.800000	0.000134292
16.750000	0.000138769
16.700000	0.000141007
16.650000	0.000143245
16.600000	0.000145483
16.550000	0.000152198
16.450000	0.000154436
16.400000	0.000156674
16.300000	0.000158912
16.200000	0.000161151
16.100000	0.000165627
16.050000	0.000170103
16.000000	0.000176818
15.950000	0.000183533
15.900000	0.000188009
15.850000	0.000196962
15.800000	0.000201438
15.750000	0.000208153
15.700000	0.000214867
15.650000	0.000217106
15.600000	0.000226059
15.550000	0.000230535
15.500000	0.000243964
15.450000	0.000250679
15.400000	0.000257393
15.350000	0.00026187
15.300000	0.000270823
15.200000	0.000273061
15.150000	0.000277537
15.100000	0.000284252
15.050000	0.000288728
15.000000	0.000295443
14.950000	0.000306634
14.900000	0.000315587
14.850000	0.000322301
14.800000	0.000331254
14.750000	0.000342445
14.700000	0.000351398
14.650000	0.000364827
14.600000	0.00037378
14.550000	0.000389447
14.500000	0.000400638
14.450000	0.000411829
14.400000	0.000418544
14.350000	0.000440926
14.300000	0.000445402
14.250000	0.000458832
14.200000	0.000463308
14.150000	0.000487928
14.100000	0.000499119
14.050000	0.000512548
14.000000	0.000528216
13.950000	0.000543883
13.900000	0.000564027
13.850000	0.000581933
13.800000	0.0005976
13.750000	0.000615506
13.700000	0.000628935
13.650000	0.000644602
13.600000	0.000653555
13.550000	0.000678176
13.500000	0.000693843
13.450000	0.000713987
13.400000	0.000720701
13.350000	0.00074756
13.300000	0.000767704
13.250000	0.000778895
13.200000	0.000801277
13.150000	0.000823659
13.100000	0.000843803
13.050000	0.000870661
13.000000	0.000890805
12.950000	0.000904234
12.900000	0.000931092
12.850000	0.000962427
12.800000	0.000998239
12.750000	0.00102286
12.700000	0.00105419
12.650000	0.00109448
12.600000	0.00113701
12.550000	0.00116387
12.500000	0.00119968
12.450000	0.00122654
12.400000	0.00126682
12.350000	0.00130263
12.300000	0.00134292
12.250000	0.00138097
12.200000	0.00141007
12.150000	0.00144588
12.100000	0.00150631
12.050000	0.00155779
12.000000	0.00161151
11.950000	0.00165179
11.900000	0.00168984
11.850000	0.00175699
11.800000	0.00182414
11.750000	0.00188457
11.700000	0.00192709
11.650000	0.00198752
11.600000	0.00205243
11.550000	0.00210391
11.500000	0.0021442
11.450000	0.00220015
11.400000	0.00225611
11.350000	0.00232549
11.300000	0.00239488
11.250000	0.00247098
11.200000	0.00254708
11.150000	0.0026187
11.100000	0.00269927
11.050000	0.00277985
11.000000	0.00287385
10.950000	0.00292533
10.900000	0.00299024
10.850000	0.00306858
10.800000	0.0031581
10.750000	0.00323644
10.700000	0.00333492
10.650000	0.00342445
10.600000	0.00348264
10.550000	0.00356993
10.500000	0.00365722
10.450000	0.00375347
10.400000	0.00388104
10.350000	0.00398176
10.300000	0.00408248
10.250000	0.00416977
10.200000	0.00427721
10.150000	0.00439359
10.100000	0.00453684
10.050000	0.0046577
10.000000	0.00478752
9.950000	0.00491286
9.900000	0.00506729
9.850000	0.0051792
9.800000	0.00532468
9.750000	0.00545674
9.700000	0.00560222
9.650000	0.00576113
9.600000	0.00591109
9.550000	0.00607896
9.500000	0.00624011
9.450000	0.00635873
9.400000	0.00652212
9.350000	0.00667656
9.300000	0.00682652
9.250000	0.00699886
9.200000	0.00717568
9.150000	0.00740845
9.100000	0.00759198
9.050000	0.00777552
9.000000	0.0079971
8.950000	0.00822987
8.900000	0.00844698
8.850000	0.00863275
8.800000	0.00884762
8.750000	0.00907815
8.700000	0.00931092
8.650000	0.00953251
8.600000	0.00977647
8.550000	0.0100406
8.500000	0.0102622
8.450000	0.0105128
8.400000	0.0107881
8.350000	0.0110299
8.300000	0.0113007
8.250000	0.0115894
8.200000	0.0118043
8.150000	0.0120796
8.100000	0.012375
8.050000	0.0126615
8.000000	0.0129726
7.950000	0.013324
7.900000	0.0136642
7.850000	0.0140559
7.800000	0.0144543
7.750000	0.0147475
7.700000	0.0151146
7.650000	0.0155533
7.600000	0.0159382
7.550000	0.0163747
7.500000	0.0167798
7.450000	0.0172342
7.400000	0.0176482
7.350000	0.0180824
7.300000	0.0185457
7.250000	0.0190426
7.200000	0.0195037
7.150000	0.019976
7.100000	0.0204549
7.050000	0.0209697
7.000000	0.0215203
6.950000	0.0220351
6.900000	0.0226014
6.850000	0.0231587
6.800000	0.0237518
6.750000	0.0243516
6.700000	0.0249067
6.650000	0.0254685
6.600000	0.0260594
6.550000	0.0267197
6.500000	0.0274135
6.450000	0.0280917
6.400000	0.0287833
6.350000	0.0295174
6.300000	0.0301665
6.250000	0.0308312
6.200000	0.0315117
6.150000	0.0323062
6.100000	0.0330404
6.050000	0.0338618
6.000000	0.0346519
5.950000	0.0354845
5.900000	0.0363618
5.850000	0.0371407
5.800000	0.0380674
5.750000	0.0389403
5.700000	0.0398691
5.650000	0.0408427
5.600000	0.0417604
5.550000	0.0426937
5.500000	0.0436875
5.450000	0.0447551
5.400000	0.0456571
5.350000	0.046671
5.300000	0.047676
5.250000	0.0486921
5.200000	0.0497978
5.150000	0.0508721
5.100000	0.0519487
5.050000	0.0531797
5.000000	0.0544152
4.950000	0.0556149
4.900000	0.0567586
4.850000	0.0580187
4.800000	0.0592408
4.750000	0.0605412
4.700000	0.0618751
4.650000	0.0632315
4.600000	0.0646483
4.550000	0.0660964
4.500000	0.0675355
4.450000	0.0690888
4.400000	0.0706399
4.350000	0.0722179
4.300000	0.0737779
4.250000	0.0753961
4.200000	0.077077
4.150000	0.0787512
4.100000	0.0804724
4.050000	0.0822025
4.000000	0.0839125
3.950000	0.0856202
3.900000	0.0874197
3.850000	0.0892349
3.800000	0.0911172
3.750000	0.0929526
3.700000	0.0947543
3.650000	0.0968157
3.600000	0.0988659
3.550000	0.10103
3.500000	0.103065
3.450000	0.105269
3.400000	0.107429
3.350000	0.10969
3.300000	0.111906
3.250000	0.1142
3.200000	0.116561
3.150000	0.118822
3.100000	0.121257
3.050000	0.12377
3.000000	0.126306
2.950000	0.128815
2.900000	0.131311
2.850000	0.134033
2.800000	0.136772
2.750000	0.139588
2.700000	0.14245
2.650000	0.145347
2.600000	0.148359
2.550000	0.151347
2.500000	0.154456
2.450000	0.157578
2.400000	0.160654
2.350000	0.163888
2.300000	0.167265
2.250000	0.170634
2.200000	0.173958
2.150000	0.177597
2.100000	0.181176
2.050000	0.184916
2.000000	0.188842
1.950000	0.19247
1.900000	0.196344
1.850000	0.200104
1.800000	0.203961
1.750000	0.207949
1.700000	0.211877
1.650000	0.215908
1.600000	0.219901
1.550000	0.224154
1.500000	0.228637
1.450000	0.232963
1.400000	0.237451
1.350000	0.242001
1.300000	0.246645
1.250000	0.251254
1.200000	0.256162
1.150000	0.260963
1.100000	0.265849
1.050000	0.270838
1.000000	0.27595
0.950000	0.280957
0.900000	0.286324
0.850000	0.291649
0.800000	0.297034
0.750000	0.302853
0.700000	0.308521
0.650000	0.314396
0.600000	0.320251
0.550000	0.326437
0.500000	0.332749
0.450000	0.339231
0.400000	0.345704
0.350000	0.352067
0.300000	0.35952
0.250000	0.366958
0.200000	0.374964
0.150000	0.383353
0.100000	0.391632
0.050000	0.401834
0.000000	0.41892
-0.050000	0.46299
-0.100000	0.495771
-0.150000	0.520154
-0.200000	0.530407
-0.250000	0.538467
-0.300000	0.54686
-0.350000	0.555665
-0.400000	0.564338
-0.450000	0.573553
-0.500000	0.583218
-0.550000	0.591949
-0.600000	0.601213
-0.650000	0.611132
-0.700000	0.620752
-0.750000	0.630085
-0.800000	0.639049
-0.850000	0.648757
-0.900000	0.658918
-0.950000	0.668437
-1.000000	0.677542
-1.050000	0.686477
-1.100000	0.695246
-1.150000	0.703897
-1.200000	0.712369
-1.250000	0.720643
-1.300000	0.728663
-1.350000	0.73627
-1.400000	0.743717
-1.450000	0.750832
-1.500000	0.757759
-1.550000	0.764393
-1.600000	0.770616
-1.650000	0.776874
-1.700000	0.782921
-1.750000	0.788584
-1.800000	0.794264
-1.850000	0.799714
-1.900000	0.804963
-1.950000	0.810073
-2.000000	0.814914
-2.050000	0.819543
-2.100000	0.824037
-2.150000	0.828786
-2.200000	0.833216
-2.250000	0.837672
-2.300000	0.841788
-2.350000	0.846188
-2.400000	0.850246
-2.450000	0.854107
-2.500000	0.857789
-2.550000	0.861632
-2.600000	0.86513
-2.650000	0.868588
-2.700000	0.871914
-2.750000	0.875292
-2.800000	0.878604
-2.850000	0.881812
-2.900000	0.884979
-2.950000	0.887904
-3.000000	0.890818
-3.050000	0.893524
-3.100000	0.89619
-3.150000	0.898921
-3.200000	0.901474
-3.250000	0.903921
-3.300000	0.90626
-3.350000	0.908554
-3.400000	0.910723
-3.450000	0.913023
-3.500000	0.915268
-3.550000	0.917343
-3.600000	0.919532
-3.650000	0.921602
-3.700000	0.923563
-3.750000	0.92545
-3.800000	0.927379
-3.850000	0.929253
-3.900000	0.931169
-3.950000	0.932979
-4.000000	0.934698
-4.050000	0.936337
-4.100000	0.937937
-4.150000	0.939369
-4.200000	0.940815
-4.250000	0.942351
-4.300000	0.943707
-4.350000	0.94509
-4.400000	0.946455
-4.450000	0.947653
-4.500000	0.948792
-4.550000	0.95005
-4.600000	0.951263
-4.650000	0.952382
-4.700000	0.953517
-4.750000	0.954553
-4.800000	0.955552
-4.850000	0.956628
-4.900000	0.957512
-4.950000	0.958383
-5.000000	0.959377
-5.050000	0.960442
-5.100000	0.961382
-5.150000	0.962295
-5.200000	0.963235
-5.250000	0.964066
-5.300000	0.965017
-5.350000	0.965997
-5.400000	0.966984
-5.450000	0.967983
-5.500000	0.968972
-5.550000	0.969863
-5.600000	0.970769
-5.650000	0.97168
-5.700000	0.972627
-5.750000	0.973625
-5.800000	0.974489
-5.850000	0.975353
-5.900000	0.976163
-5.950000	0.976978
-6.000000	0.977772
-6.050000	0.978511
-6.100000	0.979303
-6.150000	0.980055
-6.200000	0.980727
-6.250000	0.98138
-6.300000	0.982034
-6.350000	0.982573
-6.400000	0.983162
-6.450000	0.983748
-6.500000	0.984288
-6.550000	0.984787
-6.600000	0.985284
-6.650000	0.985716
-6.700000	0.98613
-6.750000	0.986454
-6.800000	0.98686
-6.850000	0.987236
-6.900000	0.987573
-6.950000	0.987894
-7.000000	0.988243
-7.050000	0.988641
-7.100000	0.988986
-7.150000	0.989297
-7.200000	0.989682
-7.250000	0.990067
-7.300000	0.99045
-7.350000	0.990819
-7.400000	0.991298
-7.450000	0.991696
-7.500000	0.992072
-7.550000	0.992439
-7.600000	0.992789
-7.650000	0.99316
-7.700000	0.993516
-7.750000	0.993883
-7.800000	0.994241
-7.850000	0.994608
-7.900000	0.99496
-7.950000	0.995286
-8.000000	0.995586
-8.050000	0.995909
-8.100000	0.996211
-8.150000	0.996517
-8.200000	0.996824
-8.250000	0.997104
-8.300000	0.997395
-8.350000	0.997603
-8.400000	0.997811
-8.450000	0.998001
-8.500000	0.998176
-8.550000	0.99833
-8.600000	0.998471
-8.650000	0.998621
-8.700000	0.998771
-8.750000	0.998888
-8.800000	0.999
-8.850000	0.999105
-8.900000	0.999183
-8.950000	0.999248
-9.000000	0.999304
-9.050000	0.999376
-9.100000	0.999414
-9.150000	0.999461
-9.200000	0.999501
-9.250000	0.999532
-9.300000	0.999581
-9.350000	0.999604
-9.400000	0.999617
-9.450000	0.999649
-9.500000	0.999671
-9.550000	0.999698
-9.600000	0.999709
-9.650000	0.999729
-9.700000	0.999749
-9.750000	0.999761
-9.800000	0.999772
-9.850000	0.999796
-9.900000	0.999808
-9.950000	1
&
41.350000	1.11861e-07
39.150000	2.23721e-07
39.050000	3.35582e-07
36.800000	4.47442e-07
36.350000	5.59303e-07
35.250000	6.71163e-07
35.050000	7.83024e-07
33.500000	8.94885e-07
32.400000	1.00675e-06
32.250000	1.11861e-06
32.150000	1.23047e-06
31.850000	1.34233e-06
31.650000	1.56605e-06
31.600000	1.67791e-06
31.550000	1.78977e-06
31.450000	1.90163e-06
31.150000	2.01349e-06
31.100000	2.12535e-06
31.050000	2.23721e-06
30.850000	2.34907e-06
30.800000	2.46093e-06
30.550000	2.57279e-06
30.400000	2.68465e-06
30.350000	2.90838e-06
30.300000	3.02024e-06
30.200000	3.1321e-06
30.150000	3.35582e-06
30.000000	3.57954e-06
29.950000	3.6914e-06
29.850000	3.80326e-06
29.750000	3.91512e-06
29.650000	4.2507e-06
29.600000	4.69814e-06
29.550000	4.81e-06
29.450000	5.03373e-06
29.200000	5.14559e-06
29.050000	5.25745e-06
28.950000	5.48117e-06
28.900000	5.70489e-06
28.800000	6.04047e-06
28.750000	6.26419e-06
28.650000	6.37605e-06
28.600000	6.59977e-06
28.450000	6.71163e-06
28.400000	6.93536e-06
28.350000	7.3828e-06
28.300000	7.60652e-06
28.250000	8.05396e-06
28.200000	8.16582e-06
28.150000	8.61326e-06
28.100000	8.94885e-06
28.050000	9.17257e-06
27.950000	9.50815e-06
27.850000	9.84373e-06
27.800000	1.01793e-05
27.750000	1.0403e-05
27.700000	1.06268e-05
27.650000	1.09623e-05
27.600000	1.15216e-05
27.550000	1.17454e-05
27.500000	1.21928e-05
27.450000	1.26402e-05
27.400000	1.2864e-05
27.350000	1.30877e-05
27.300000	1.33114e-05
27.250000	1.3647e-05
27.200000	1.38707e-05
27.150000	1.40944e-05
27.100000	1.43182e-05
27.050000	1.48775e-05
27.000000	1.51012e-05
26.950000	1.53249e-05
26.900000	1.55486e-05
26.850000	1.57723e-05
26.750000	1.58842e-05
26.700000	1.63316e-05
26.650000	1.70028e-05
26.600000	1.73384e-05
26.550000	1.80096e-05
26.500000	1.85689e-05
26.450000	1.90163e-05
26.350000	1.924e-05
26.300000	1.99112e-05
26.250000	2.04705e-05
26.200000	2.08061e-05
26.150000	2.15891e-05
26.100000	2.21484e-05
26.050000	2.23721e-05
26.000000	2.28196e-05
25.950000	2.3267e-05
25.900000	2.39382e-05
25.850000	2.46093e-05
25.800000	2.51686e-05
25.750000	2.57279e-05
25.700000	2.60635e-05
25.650000	2.63991e-05
25.600000	2.70703e-05
25.550000	2.77414e-05
25.500000	2.84126e-05
25.450000	2.85244e-05
25.400000	2.93075e-05
25.350000	2.98668e-05
25.300000	3.08735e-05
25.250000	3.15447e-05
25.200000	3.2104e-05
25.150000	3.2887e-05
25.100000	3.38938e-05
25.050000	3.47886e-05
25.000000	3.55717e-05
24.950000	3.6131e-05
24.900000	3.68021e-05
24.850000	3.74733e-05
24.800000	3.85919e-05
24.750000	3.90393e-05
24.700000	3.93749e-05
24.650000	4.03817e-05
24.600000	4.12766e-05
24.550000	4.23952e-05
24.500000	4.37375e-05
24.450000	4.4968e-05
24.400000	4.56391e-05
24.350000	4.68696e-05
24.300000	4.78763e-05
24.250000	4.91068e-05
24.200000	5.03373e-05
24.150000	5.1344e-05
24.100000	5.26863e-05
24.050000	5.35812e-05
24.000000	5.43642e-05
23.950000	5.57066e-05
23.900000	5.77201e-05
23.850000	5.86149e-05
23.800000	6.04047e-05
23.750000	6.21945e-05
23.700000	6.35368e-05
23.650000	6.51029e-05
23.600000	6.63333e-05
23.550000	6.86824e-05
23.500000	7.0584e-05
23.450000	7.32687e-05
23.400000	7.49466e-05
23.350000	7.64008e-05
23.300000	7.7855e-05
23.250000	7.98685e-05
23.200000	8.09871e-05
23.150000	8.22175e-05
23.100000	8.43429e-05
23.050000	8.69157e-05
23.000000	8.88173e-05
22.950000	9.1502e-05
22.900000	9.34036e-05
22.850000	9.4634e-05
22.800000	9.67594e-05
22.750000	9.88848e-05
22.700000	9.97796e-05
22.650000	0.000102576
22.600000	0.000104813
22.550000	0.000107162
22.500000	0.000109064
22.450000	0.000111189
22.400000	0.000114545
22.350000	0.000116782
22.300000	0.000120698
22.250000	0.000122935
22.200000	0.000125619
22.150000	0.000127633
22.100000	0.000130318
22.050000	0.00013345
22.000000	0.000136694
21.950000	0.000140497
21.900000	0.000144412
21.850000	0.000146537
21.800000	0.000151683
21.750000	0.000156269
21.700000	0.000159178
21.650000	0.000161527
21.600000	0.000165106
21.550000	0.000168015
21.500000	0.000172489
21.450000	0.000175957
21.400000	0.000179201
21.350000	0.000182668
21.300000	0.000186919
21.250000	0.000189827
21.200000	0.000194637
21.150000	0.000199895
21.100000	0.000204034
21.050000	0.000208061
21.000000	0.000211193
20.950000	0.000216115
20.900000	0.000221148
20.850000	0.000226294
20.800000	0.000230433
20.750000	0.000234683
20.700000	0.000239717
20.650000	0.000244192
20.600000	0.000249785
20.550000	0.000254595
20.500000	0.000260635
20.450000	0.000267571
20.400000	0.00027294
20.350000	0.000278309
20.300000	0.000284461
20.250000	0.000291285
20.200000	0.000296431
20.150000	0.000302918
20.100000	0.000309966
20.050000	0.000317572
20.000000	0.000324955
19.950000	0.00033189
19.900000	0.000337819
19.850000	0.000344083
19.800000	0.000350795
19.750000	0.000358737
19.700000	0.000363994
19.650000	0.000370259
19.600000	0.000379767
19.550000	0.000387932
19.500000	0.00039498
19.450000	0.000402586
19.400000	0.000410976
19.350000	0.000419142
19.300000	0.000427419
19.250000	0.00043648
19.200000	0.00044487
19.150000	0.000454042
19.100000	0.000463103
19.050000	0.000472163
19.000000	0.000481895
18.950000	0.00049297
18.900000	0.000502142
18.850000	0.000513999
18.800000	0.000522389
18.750000	0.000532344
18.700000	0.000545097
18.650000	0.000555388
18.600000	0.000566909
18.550000	0.000577648
18.500000	0.000591071
18.450000	0.000603264
18.400000	0.000615121
18.350000	0.000629439
18.300000	0.000642975
18.250000	0.000656845
18.200000	0.000671387
18.150000	0.000687048
18.100000	0.00070282
18.050000	0.000716914
18.000000	0.000732799
17.950000	0.000746557
17.900000	0.000763001
17.850000	0.000780675
17.800000	0.000795888
17.750000	0.000815016
17.700000	0.000833473
17.650000	0.000851035
17.600000	0.000869492
17.550000	0.000889627
17.500000	0.000910993
17.450000	0.000929897
17.400000	0.000948801
17.350000	0.000968601
17.300000	0.000987617
17.250000	0.00101088
17.200000	0.00103203
17.150000	0.00105194
17.100000	0.00106983
17.050000	0.00109142
17.000000	0.00111626
16.950000	0.00113717
16.900000	0.00116145
16.850000	0.00118494
16.800000	0.00120798
16.750000	0.0012336
16.700000	0.00126011
16.650000	0.00128326
16.600000	0.00130329
16.550000	0.00133002
16.500000	0.00135609
16.450000	0.00138148
16.400000	0.00141179
16.350000	0.00144144
16.300000	0.00147197
16.250000	0.00150139
16.200000	0.0015307
16.150000	0.00155934
16.100000	0.00159256
16.050000	0.001625
16.000000	0.00166202
15.950000	0.00169648
15.900000	0.00173406
15.850000	0.00177053
15.800000	0.00180789
15.750000	0.00184682
15.700000	0.00188217
15.650000	0.00192355
15.600000	0.00196315
15.550000	0.0020032
15.500000	0.00204123
15.450000	0.00207826
15.400000	0.00211774
15.350000	0.00216171
15.300000	0.00220555
15.250000	0.00224806
15.200000	0.00229437
15.150000	0.00233845
15.100000	0.00238889
15.050000	0.00243409
15.000000	0.00248487
14.950000	0.00253319
14.900000	0.00258141
14.850000	0.00263007
14.800000	0.0026785
14.750000	0.00273141
14.700000	0.00279003
14.650000	0.00284652
14.600000	0.00290166
14.550000	0.00295614
14.500000	0.00301677
14.450000	0.00307706
14.400000	0.00313657
14.350000	0.00319373
14.300000	0.00325637
14.250000	0.00331957
14.200000	0.00338468
14.150000	0.00345068
14.100000	0.00351992
14.050000	0.00358737
14.000000	0.00365292
13.950000	0.00372272
13.900000	0.00379453
13.850000	0.00386937
13.800000	0.00394767
13.750000	0.00402676
13.700000	0.00410517
13.650000	0.00418258
13.600000	0.00426927
13.550000	0.00435798
13.500000	0.00444165
13.450000	0.00452588
13.400000	0.00461626
13.350000	0.00470061
13.300000	0.00479434
13.250000	0.00488797
13.200000	0.0049797
13.150000	0.00507042
13.100000	0.00517031
13.050000	0.00527154
13.000000	0.00537468
12.950000	0.00547222
12.900000	0.00557938
12.850000	0.00568263
12.800000	0.00579169
12.750000	0.00589986
12.700000	0.00601899
12.650000	0.00613779
12.600000	0.00625536
12.550000	0.0063737
12.500000	0.00649295
12.450000	0.00661454
12.400000	0.0067434
12.350000	0.00687283
12.300000	0.00700314
12.250000	0.00713346
12.200000	0.00727709
12.150000	0.00741054
12.100000	0.00755417
12.050000	0.00769343
12.000000	0.00784176
11.950000	0.00799031
11.900000	0.00813663
11.850000	0.00829256
11.800000	0.00844391
11.750000	0.00860543
11.700000	0.00876573
11.650000	0.0089437
11.600000	0.00911205
11.550000	0.0092898
11.500000	0.00946877
11.450000	0.00964428
11.400000	0.00983288
11.350000	0.0100224
11.300000	0.0102055
11.250000	0.0103973
11.200000	0.0105902
11.150000	0.0108003
11.100000	0.0110131
11.050000	0.0112095
11.000000	0.011424
10.950000	0.0116416
10.900000	0.0118581
10.850000	0.0120894
10.800000	0.0123153
10.750000	0.0125502
10.700000	0.0127845
10.650000	0.013033
10.600000	0.01327
10.550000	0.0135229
10.500000	0.0137866
10.450000	0.014044
10.400000	0.0143038
10.350000	0.0145656
10.300000	0.0148429
10.250000	0.0151173
10.200000	0.0154026
10.150000	0.015687
10.100000	0.0159816
10.050000	0.016279
10.000000	0.0165737
9.950000	0.0168802
9.900000	0.0171978
9.850000	0.0175236
9.800000	0.0178531
9.750000	0.0181904
9.700000	0.018526
9.650000	0.0188759
9.600000	0.0192293
9.550000	0.0195822
9.500000	0.019955
9.450000	0.0203383
9.400000	0.0207164
9.350000	0.0210972
9.300000	0.0214769
9.250000	0.021879
9.200000	0.0222807
9.150000	0.022682
9.100000	0.0230898
9.050000	0.0235135
9.000000	0.0239394
8.950000	0.0243799
8.900000	0.0248268
8.850000	0.0252849
8.800000	0.0257371
8.750000	0.0262042
8.700000	0.0266639
8.650000	0.0271495
8.600000	0.0276383
8.550000	0.0281522
8.500000	0.0286732
8.450000	0.0291928
8.400000	0.0297183
8.350000	0.0302599
8.300000	0.0308051
8.250000	0.0313682
8.200000	0.0319501
8.150000	0.0325373
8.100000	0.0331324
8.050000	0.0337333
8.000000	0.0343485
7.950000	0.034965
7.900000	0.035594
7.850000	0.0362415
7.800000	0.0368913
7.750000	0.0375588
7.700000	0.0382203
7.650000	0.0389075
7.600000	0.0395931
7.550000	0.0402977
7.500000	0.0410207
7.450000	0.0417593
7.400000	0.0425156
7.350000	0.0432653
7.300000	0.0440448
7.250000	0.0448343
7.200000	0.0456289
7.150000	0.0464551
7.100000	0.0472938
7.050000	0.0481437
7.000000	0.0490042
6.950000	0.0498851
6.900000	0.050759
6.850000	0.0516431
6.800000	0.0525455
6.750000	0.0534402
6.700000	0.0543811
6.650000	0.0553406
6.600000	0.0563177
6.550000	0.0572931
6.500000	0.0583102
6.450000	0.0593538
6.400000	0.0604073
6.350000	0.0614579
6.300000	0.062536
6.250000	0.0636311
6.200000	0.0647486
6.150000	0.0658801
6.100000	0.0670123
6.050000	0.068179
6.000000	0.0693804
5.950000	0.070586
5.900000	0.0718138
5.850000	0.0730776
5.800000	0.0743584
5.750000	0.0756162
5.700000	0.0769397
5.650000	0.0783031
5.600000	0.0796545
5.550000	0.0810093
5.500000	0.0823958
5.450000	0.0838217
5.400000	0.0852558
5.350000	0.0867336
5.300000	0.0882256
5.250000	0.0897327
5.200000	0.0912817
5.150000	0.0928319
5.100000	0.0944283
5.050000	0.0960289
5.000000	0.0976561
4.950000	0.099287
4.900000	0.100962
4.850000	0.10267
4.800000	0.104407
4.750000	0.10614
4.700000	0.107933
4.650000	0.109744
4.600000	0.111588
4.550000	0.113451
4.500000	0.115341
4.450000	0.117216
4.400000	0.119183
4.350000	0.121151
4.300000	0.12316
4.250000	0.12518
4.200000	0.127241
4.150000	0.129304
4.100000	0.131409
4.050000	0.133545
4.000000	0.135702
3.950000	0.137923
3.900000	0.140163
3.850000	0.142429
3.800000	0.14472
3.750000	0.147062
3.700000	0.14943
3.650000	0.151818
3.600000	0.154271
3.550000	0.156747
3.500000	0.159248
3.450000	0.161785
3.400000	0.164357
3.350000	0.16699
3.300000	0.16963
3.250000	0.172324
3.200000	0.175049
3.150000	0.17782
3.100000	0.180611
3.050000	0.183429
3.000000	0.186287
2.950000	0.189176
2.900000	0.192126
2.850000	0.195135
2.800000	0.198177
2.750000	0.201231
2.700000	0.204332
2.650000	0.207464
2.600000	0.210642
2.550000	0.213861
2.500000	0.217128
2.450000	0.220441
2.400000	0.223792
2.350000	0.227168
2.300000	0.230599
2.250000	0.234101
2.200000	0.237652
2.150000	0.241231
2.100000	0.244879
2.050000	0.248504
2.000000	0.252258
1.950000	0.256017
1.900000	0.259831
1.850000	0.263722
1.800000	0.267602
1.750000	0.271525
1.700000	0.275494
1.650000	0.279536
1.600000	0.283633
1.550000	0.28776
1.500000	0.291908
1.450000	0.296113
1.400000	0.30037
1.350000	0.304676
1.300000	0.30903
1.250000	0.313447
1.200000	0.317849
1.150000	0.322339
1.100000	0.326862
1.050000	0.331423
1.000000	0.336046
0.950000	0.340713
0.900000	0.345444
0.850000	0.350181
0.800000	0.354974
0.750000	0.359796
0.700000	0.364683
0.650000	0.369603
0.600000	0.374585
0.550000	0.379571
0.500000	0.384635
0.450000	0.389742
0.400000	0.394885
0.350000	0.40008
0.300000	0.405291
0.250000	0.410593
0.200000	0.415893
0.150000	0.421303
0.100000	0.426685
0.050000	0.432121
0.000000	0.437608
-0.050000	0.443097
-0.100000	0.448689
-0.150000	0.454325
-0.200000	0.460007
-0.250000	0.465698
-0.300000	0.471401
-0.350000	0.477177
-0.400000	0.482964
-0.450000	0.488871
-0.500000	0.494769
-0.550000	0.500692
-0.600000	0.506616
-0.650000	0.512591
-0.700000	0.518625
-0.750000	0.524667
-0.800000	0.53074
-0.850000	0.536825
-0.900000	0.542952
-0.950000	0.549068
-1.000000	0.555275
-1.050000	0.5615
-1.100000	0.567746
-1.150000	0.574028
-1.200000	0.580299
-1.250000	0.586598
-1.300000	0.592954
-1.350000	0.599273
-1.400000	0.605636
-1.450000	0.612019
-1.500000	0.618365
-1.550000	0.624697
-1.600000	0.631074
-1.650000	0.637409
-1.700000	0.643772
-1.750000	0.650117
-1.800000	0.656469
-1.850000	0.662799
-1.900000	0.669081
-1.950000	0.675372
-2.000000	0.681633
-2.050000	0.687881
-2.100000	0.694094
-2.150000	0.700236
-2.200000	0.706358
-2.250000	0.712462
-2.300000	0.718527
-2.350000	0.724558
-2.400000	0.730562
-2.450000	0.736564
-2.500000	0.742465
-2.550000	0.748353
-2.600000	0.754147
-2.650000	0.759865
-2.700000	0.765562
-2.750000	0.771191
-2.800000	0.776771
-2.850000	0.782242
-2.900000	0.787655
-2.950000	0.793061
-3.000000	0.798379
-3.050000	0.803576
-3.100000	0.808739
-3.150000	0.813833
-3.200000	0.81877
-3.250000	0.823697
-3.300000	0.828536
-3.350000	0.833268
-3.400000	0.837932
-3.450000	0.842533
-3.500000	0.847016
-3.550000	0.85142
-3.600000	0.855794
-3.650000	0.860066
-3.700000	0.864244
-3.750000	0.868325
-3.800000	0.872326
-3.850000	0.876235
-3.900000	0.880049
-3.950000	0.883817
-4.000000	0.88747
-4.050000	0.891069
-4.100000	0.894535
-4.150000	0.897943
-4.200000	0.901248
-4.250000	0.904515
-4.300000	0.907671
-4.350000	0.910777
-4.400000	0.913757
-4.450000	0.916677
-4.500000	0.919517
-4.550000	0.922281
-4.600000	0.924972
-4.650000	0.927618
-4.700000	0.930174
-4.750000	0.932633
-4.800000	0.935075
-4.850000	0.937407
-4.900000	0.93968
-4.950000	0.941899
-5.000000	0.944032
-5.050000	0.946117
-5.100000	0.948118
-5.150000	0.95008
-5.200000	0.951991
-5.250000	0.953837
-5.300000	0.955613
-5.350000	0.957303
-5.400000	0.958983
-5.450000	0.960578
-5.500000	0.962116
-5.550000	0.963605
-5.600000	0.965046
-5.650000	0.966445
-5.700000	0.967786
-5.750000	0.969074
-5.800000	0.970318
-5.850000	0.971539
-5.900000	0.972702
-5.950000	0.973828
-6.000000	0.974908
-6.050000	0.975975
-6.100000	0.976995
-6.150000	0.977956
-6.200000	0.978884
-6.250000	0.979793
-6.300000	0.98066
-6.350000	0.981487
-6.400000	0.982282
-6.450000	0.983057
-6.500000	0.983799
-6.550000	0.984497
-6.600000	0.985186
-6.650000	0.985847
-6.700000	0.986479
-6.750000	0.987088
-6.800000	0.987689
-6.850000	0.988247
-6.900000	0.988781
-6.950000	0.989292
-7.000000	0.989784
-7.050000	0.990258
-7.100000	0.990706
-7.150000	0.991131
-7.200000	0.991545
-7.250000	0.991941
-7.300000	0.992321
-7.350000	0.992691
-7.400000	0.993042
-7.450000	0.993389
-7.500000	0.993718
-7.550000	0.994019
-7.600000	0.99432
-7.650000	0.994602
-7.700000	0.994875
-7.750000	0.995124
-7.800000	0.995366
-7.850000	0.995601
-7.900000	0.995826
-7.950000	0.996029
-8.000000	0.996231
-8.050000	0.996423
-8.100000	0.996597
-8.150000	0.996776
-8.200000	0.996939
-8.250000	0.997107
-8.300000	0.997257
-8.350000	0.997404
-8.400000	0.997543
-8.450000	0.997674
-8.500000	0.997795
-8.550000	0.997918
-8.600000	0.998033
-8.650000	0.998134
-8.700000	0.998234
-8.750000	0.998328
-8.800000	0.998415
-8.850000	0.998507
-8.900000	0.998584
-8.950000	0.998664
-9.000000	0.998737
-9.050000	0.998808
-9.100000	0.998879
-9.150000	0.998943
-9.200000	0.999004
-9.250000	0.999062
-9.300000	0.999117
-9.350000	0.999171
-9.400000	0.999219
-9.450000	0.999261
-9.500000	0.999304
-9.550000	0.999347
-9.600000	0.999385
-9.650000	0.999422
-9.700000	0.999457
-9.750000	0.99949
-9.800000	0.999521
-9.850000	0.99955
-9.900000	0.999577
-9.950000	1
&
93.150000	2.46805e-19
93.100000	2.52816e-19
93.050000	2.58974e-19
93.000000	2.65282e-19
92.950000	2.71743e-19
92.900000	2.78362e-19
92.850000	2.85142e-19
92.800000	2.92087e-19
92.750000	2.99201e-19
92.700000	3.06489e-19
92.650000	3.13953e-19
92.600000	3.216e-19
92.550000	3.29433e-19
92.500000	3.37457e-19
92.450000	3.45676e-19
92.400000	3.54095e-19
92.350000	3.62719e-19
92.300000	3.71553e-19
92.250000	3.80603e-19
92.200000	3.89872e-19
92.150000	3.99368e-19
92.100000	4.09095e-19
92.050000	4.19058e-19
92.000000	4.29265e-19
91.950000	4.39719e-19
91.900000	4.50429e-19
91.850000	4.61399e-19
91.800000	4.72636e-19
91.750000	4.84147e-19
91.700000	4.95938e-19
91.650000	5.08017e-19
91.600000	5.20389e-19
91.550000	5.33063e-19
91.500000	5.46046e-19
91.450000	5.59344e-19
91.400000	5.72967e-19
91.350000	5.86921e-19
91.300000	6.01215e-19
91.250000	6.15857e-19
91.200000	6.30855e-19
91.150000	6.46219e-19
91.100000	6.61957e-19
91.050000	6.78078e-19
91.000000	6.94592e-19
90.950000	7.11508e-19
90.900000	7.28835e-19
90.850000	7.46585e-19
90.800000	7.64767e-19
90.750000	7.83391e-19
90.700000	8.02469e-19
90.650000	8.22012e-19
90.600000	8.4203e-19
90.550000	8.62536e-19
90.500000	8.83542e-19
90.450000	9.05058e-19
90.400000	9.27099e-19
90.350000	9.49676e-19
90.300000	9.72803e-19
90.250000	9.96494e-19
90.200000	1.02076e-18
90.150000	1.04562e-18
90.100000	1.07108e-18
90.050000	1.09716e-18
90.000000	1.12388e-18
89.950000	1.15125e-18
89.900000	1.17929e-18
89.850000	1.208e-18
89.800000	1.23742e-18
89.750000	1.26756e-18
89.700000	1.29842e-18
89.650000	1.33004e-18
89.600000	1.36243e-18
89.550000	1.39561e-18
89.500000	1.42959e-18
89.450000	1.4644e-18
89.400000	1.50006e-18
89.350000	1.53659e-18
89.300000	1.57401e-18
89.250000	1.61234e-18
89.200000	1.6516e-18
89.150000	1.69182e-18
89.100000	1.73301e-18
89.050000	1.77521e-18
89.000000	1.81844e-18
88.950000	1.86272e-18
88.900000	1.90808e-18
88.850000	1.95454e-18
88.800000	2.00213e-18
88.750000	2.05089e-18
88.700000	2.10083e-18
88.650000	2.15198e-18
88.600000	2.20438e-18
88.550000	2.25806e-18
88.500000	2.31304e-18
88.450000	2.36936e-18
88.400000	2.42705e-18
88.350000	2.48615e-18
88.300000	2.54669e-18
88.250000	2.6087e-18
88.200000	2.67222e-18
88.150000	2.73728e-18
88.100000	2.80393e-18
88.050000	2.87221e-18
88.000000	2.94214e-18
87.950000	3.01378e-18
87.900000	3.08716e-18
87.850000	3.16233e-18
87.800000	3.23933e-18
87.750000	3.3182e-18
87.700000	3.39899e-18
87.650000	3.48175e-18
87.600000	3.56652e-18
87.550000	3.65336e-18
87.500000	3.74231e-18
87.450000	3.83343e-18
87.400000	3.92677e-18
87.350000	4.02237e-18
87.300000	4.12031e-18
87.250000	4.22063e-18
87.200000	4.32339e-18
87.150000	4.42865e-18
87.100000	4.53648e-18
87.050000	4.64693e-18
87.000000	4.76007e-18
86.950000	4.87596e-18
86.900000	4.99468e-18
86.850000	5.11628e-18
86.800000	5.24085e-18
86.750000	5.36845e-18
86.700000	5.49915e-18
86.650000	5.63303e-18
86.600000	5.77018e-18
86.550000	5.91066e-18
86.500000	6.05456e-18
86.450000	6.20197e-18
86.400000	6.35296e-18
86.350000	6.50763e-18
86.300000	6.66607e-18
86.250000	6.82836e-18
86.200000	6.9946e-18
86.150000	7.16489e-18
86.100000	7.33932e-18
86.050000	7.518e-18
86.000000	7.70103e-18
85.950000	7.88851e-18
85.900000	8.08056e-18
85.850000	8.27728e-18
85.800000	8.47879e-18
85.750000	8.68521e-18
85.700000	8.89665e-18
85.650000	9.11324e-18
85.600000	9.33509e-18
85.550000	9.56235e-18
85.500000	9.79514e-18
85.450000	1.00336e-17
85.400000	1.02779e-17
85.350000	1.05281e-17
85.300000	1.07844e-17
85.250000	1.10469e-17
85.200000	1.13158e-17
85.150000	1.15913e-17
85.100000	1.18735e-17
85.050000	1.21625e-17
85.000000	1.24586e-17
84.950000	1.27619e-17
84.900000	1.30725e-17
84.850000	1.33908e-17
84.800000	1.37168e-17
84.750000	1.40507e-17
84.700000	1.43927e-17
84.650000	1.47431e-17
84.600000	1.51019e-17
84.550000	1.54696e-17
84.500000	1.58461e-17
84.450000	1.62319e-17
84.400000	1.6627e-17
84.350000	1.70317e-17
84.300000	1.74463e-17
84.250000	1.7871e-17
84.200000	1.8306e-17
84.150000	1.87516e-17
84.100000	1.92081e-17
84.050000	1.96756e-17
84.000000	2.01546e-17
83.950000	2.06452e-17
83.900000	2.11477e-17
83.850000	2.16625e-17
83.800000	2.21898e-17
83.750000	2.27299e-17
83.700000	2.32832e-17
83.650000	2.38499e-17
83.600000	2.44304e-17
83.550000	2.50251e-17
83.500000	2.56342e-17
83.450000	2.62582e-17
83.400000	2.68973e-17
83.350000	2.7552e-17
83.300000	2.82226e-17
83.250000	2.89096e-17
83.200000	2.96133e-17
83.150000	3.0334e-17
83.100000	3.10724e-17
83.050000	3.18287e-17
83.000000	3.26034e-17
82.950000	3.33969e-17
82.900000	3.42098e-17
82.850000	3.50425e-17
82.800000	3.58954e-17
82.750000	3.6769e-17
82.700000	3.7664e-17
82.650000	3.85807e-17
82.600000	3.95197e-17
82.550000	4.04816e-17
82.500000	4.14668e-17
82.450000	4.24761e-17
82.400000	4.35099e-17
82.350000	4.45689e-17
82.300000	4.56536e-17
82.250000	4.67647e-17
82.200000	4.79029e-17
82.150000	4.90688e-17
82.100000	5.0263e-17
82.050000	5.14863e-17
82.000000	5.27394e-17
81.950000	5.40229e-17
81.900000	5.53377e-17
81.850000	5.66845e-17
81.800000	5.80641e-17
81.750000	5.94772e-17
81.700000	6.09247e-17
81.650000	6.24074e-17
81.600000	6.39263e-17
81.550000	6.5482e-17
81.500000	6.70757e-17
81.450000	6.87081e-17
81.400000	7.03802e-17
81.350000	7.2093e-17
81.300000	7.38475e-17
81.250000	7.56447e-17
81.200000	7.74856e-17
81.150000	7.93713e-17
81.100000	8.13028e-17
81.050000	8.32814e-17
81.000000	8.53081e-17
80.950000	8.73842e-17
80.900000	8.95107e-17
80.850000	9.1689e-17
80.800000	9.39203e-17
80.750000	9.62059e-17
80.700000	9.85471e-17
80.650000	1.00945e-16
80.600000	1.03402e-16
80.550000	1.05918e-16
80.500000	1.08495e-16
80.450000	1.11136e-16
80.400000	1.1384e-16
80.350000	1.1661e-16
80.300000	1.19448e-16
80.250000	1.22355e-16
80.200000	1.25332e-16
80.150000	1.28382e-16
80.100000	1.31506e-16
80.050000	1.34706e-16
80.000000	1.37984e-16
79.950000	1.41342e-16
79.900000	1.44781e-16
79.850000	1.48304e-16
79.800000	1.51913e-16
79.750000	1.55609e-16
79.700000	1.59396e-16
79.650000	1.63274e-16
79.600000	1.67247e-16
79.550000	1.71317e-16
79.500000	1.75485e-16
79.450000	1.79755e-16
79.400000	1.84129e-16
79.350000	1.88609e-16
79.300000	1.93199e-16
79.250000	1.979e-16
79.200000	2.02715e-16
79.150000	2.07647e-16
79.100000	2.127e-16
79.050000	2.17875e-16
79.000000	2.23176e-16
78.950000	2.28607e-16
78.900000	2.34169e-16
78.850000	2.39867e-16
78.800000	2.45703e-16
78.750000	2.51681e-16
78.700000	2.57805e-16
78.650000	2.64077e-16
78.600000	2.70502e-16
78.550000	2.77084e-16
78.500000	2.83825e-16
78.450000	2.90731e-16
78.400000	2.97805e-16
78.350000	3.0505e-16
78.300000	3.12472e-16
78.250000	3.20074e-16
78.200000	3.27862e-16
78.150000	3.35839e-16
78.100000	3.44009e-16
78.050000	3.52379e-16
78.000000	3.60952e-16
77.950000	3.69734e-16
77.900000	3.78729e-16
77.850000	3.87943e-16
77.800000	3.97381e-16
77.750000	4.07049e-16
77.700000	4.16952e-16
77.650000	4.27096e-16
77.600000	4.37486e-16
77.550000	4.4813e-16
77.500000	4.59032e-16
77.450000	4.70199e-16
77.400000	4.81638e-16
77.350000	4.93356e-16
77.300000	5.05358e-16
77.250000	5.17652e-16
77.200000	5.30245e-16
77.150000	5.43145e-16
77.100000	5.56358e-16
77.050000	5.69892e-16
77.000000	5.83756e-16
76.950000	5.97957e-16
76.900000	6.12503e-16
76.850000	6.27404e-16
76.800000	6.42666e-16
76.750000	6.583e-16
76.700000	6.74314e-16
76.650000	6.90717e-16
76.600000	7.0752e-16
76.550000	7.24731e-16
76.500000	7.42361e-16
76.450000	7.60419e-16
76.400000	7.78917e-16
76.350000	7.97864e-16
76.300000	8.17273e-16
76.250000	8.37153e-16
76.200000	8.57517e-16
76.150000	8.78376e-16
76.100000	8.99742e-16
76.050000	9.21628e-16
76.000000	9.44047e-16
75.950000	9.6701e-16
75.900000	9.90532e-16
75.850000	1.01463e-15
75.800000	1.03931e-15
75.750000	1.06459e-15
75.700000	1.09048e-15
75.650000	1.11701e-15
75.600000	1.14418e-15
75.550000	1.17201e-15
75.500000	1.20051e-15
75.450000	1.22971e-15
75.400000	1.25962e-15
75.350000	1.29026e-15
75.300000	1.32164e-15
75.250000	1.35379e-15
75.200000	1.38672e-15
75.150000	1.42045e-15
75.100000	1.455e-15
75.050000	1.49038e-15
75.000000	1.52663e-15
74.950000	1.56376e-15
74.900000	1.6018e-15
74.850000	1.64076e-15
74.800000	1.68066e-15
74.750000	1.72154e-15
74.700000	1.76341e-15
74.650000	1.8063e-15
74.600000	1.85023e-15
74.550000	1.89523e-15
74.500000	1.94132e-15
74.450000	1.98854e-15
74.400000	2.0369e-15
74.350000	2.08644e-15
74.300000	2.13718e-15
74.250000	2.18916e-15
74.200000	2.2424e-15
74.150000	2.29693e-15
74.100000	2.35279e-15
74.050000	2.41001e-15
74.000000	2.46862e-15
73.950000	2.52866e-15
73.900000	2.59016e-15
73.850000	2.65315e-15
73.800000	2.71767e-15
73.750000	2.78376e-15
73.700000	2.85146e-15
73.650000	2.9208e-15
73.600000	2.99183e-15
73.550000	3.06459e-15
73.500000	3.13911e-15
73.450000	3.21545e-15
73.400000	3.29364e-15
73.350000	3.37374e-15
73.300000	3.45578e-15
73.250000	3.53982e-15
73.200000	3.6259e-15
73.150000	3.71407e-15
73.100000	3.80438e-15
73.050000	3.8969e-15
73.000000	3.99166e-15
72.950000	4.08872e-15
72.900000	4.18815e-15
72.850000	4.28999e-15
72.800000	4.3943e-15
72.750000	4.50116e-15
72.700000	4.61061e-15
72.650000	4.72272e-15
72.600000	4.83756e-15
72.550000	4.95519e-15
72.500000	5.07567e-15
72.450000	5.19909e-15
72.400000	5.32551e-15
72.350000	5.455e-15
72.300000	5.58764e-15
72.250000	5.7235e-15
72.200000	5.86267e-15
72.150000	6.00522e-15
72.100000	6.15123e-15
72.050000	6.30079e-15
72.000000	6.45399e-15
71.950000	6.61092e-15
71.900000	6.77165e-15
71.850000	6.9363e-15
71.800000	7.10494e-15
71.750000	7.27769e-15
71.700000	7.45464e-15
71.650000	7.63588e-15
71.600000	7.82153e-15
71.550000	8.0117e-15
71.500000	8.20649e-15
71.450000	8.40601e-15
71.400000	8.61038e-15
71.350000	8.81972e-15
71.300000	9.03415e-15
71.250000	9.25379e-15
71.200000	9.47876e-15
71.150000	9.70921e-15
71.100000	9.94526e-15
71.050000	1.0187e-14
71.000000	1.04347e-14
70.950000	1.06884e-14
70.900000	1.09482e-14
70.850000	1.12144e-14
70.800000	1.1487e-14
70.750000	1.17663e-14
70.700000	1.20523e-14
70.650000	1.23453e-14
70.600000	1.26454e-14
70.550000	1.29528e-14
70.500000	1.32677e-14
70.450000	1.35903e-14
70.400000	1.39206e-14
70.350000	1.4259e-14
70.300000	1.46057e-14
70.250000	1.49607e-14
70.200000	1.53244e-14
70.150000	1.56969e-14
70.100000	1.60785e-14
70.050000	1.64693e-14
70.000000	1.68697e-14
69.950000	1.72798e-14
69.900000	1.76998e-14
69.850000	1.813e-14
69.800000	1.85707e-14
69.750000	1.90222e-14
69.700000	1.94845e-14
69.650000	1.99582e-14
69.600000	2.04433e-14
69.550000	2.09402e-14
69.500000	2.14492e-14
69.450000	2.19706e-14
69.400000	2.25046e-14
69.350000	2.30516e-14
69.300000	2.36119e-14
69.250000	2.41858e-14
69.200000	2.47737e-14
69.150000	2.53758e-14
69.100000	2.59926e-14
69.050000	2.66244e-14
69.000000	2.72715e-14
68.950000	2.79343e-14
68.900000	2.86133e-14
68.850000	2.93087e-14
68.800000	3.0021e-14
68.750000	3.07507e-14
68.700000	3.14981e-14
68.650000	3.22636e-14
68.600000	3.30477e-14
68.550000	3.38509e-14
68.500000	3.46736e-14
68.450000	3.55163e-14
68.400000	3.63795e-14
68.350000	3.72636e-14
68.300000	3.81693e-14
68.250000	3.90969e-14
68.200000	4.00471e-14
68.150000	4.10203e-14
68.100000	4.20172e-14
68.050000	4.30383e-14
68.000000	4.40843e-14
67.950000	4.51556e-14
67.900000	4.6253e-14
67.850000	4.7377e-14
67.800000	4.85283e-14
67.750000	4.97076e-14
67.700000	5.09156e-14
67.650000	5.21529e-14
67.600000	5.34202e-14
67.550000	5.47184e-14
67.500000	5.60481e-14
67.450000	5.74101e-14
67.400000	5.88051e-14
67.350000	6.02341e-14
67.300000	6.16978e-14
67.250000	6.3197e-14
67.200000	6.47327e-14
67.150000	6.63057e-14
67.100000	6.79168e-14
67.050000	6.95672e-14
67.000000	7.12576e-14
66.950000	7.2989e-14
66.900000	7.47626e-14
66.850000	7.65792e-14
66.800000	7.84399e-14
66.750000	8.03458e-14
66.700000	8.22981e-14
66.650000	8.42977e-14
66.600000	8.6346e-14
66.550000	8.84439e-14
66.500000	9.05929e-14
66.450000	9.2794e-14
66.400000	9.50486e-14
66.350000	9.7358e-14
66.300000	9.97234e-14
66.250000	1.02146e-13
66.200000	1.04628e-13
66.150000	1.0717e-13
66.100000	1.09774e-13
66.050000	1.12441e-13
66.000000	1.15173e-13
65.950000	1.17971e-13
65.900000	1.20837e-13
65.850000	1.23773e-13
65.800000	1.2678e-13
65.750000	1.2986e-13
65.700000	1.33015e-13
65.650000	1.36246e-13
65.600000	1.39556e-13
65.550000	1.42947e-13
65.500000	1.46419e-13
65.450000	1.49976e-13
65.400000	1.5362e-13
65.350000	1.57352e-13
65.300000	1.61174e-13
65.250000	1.65089e-13
65.200000	1.691e-13
65.150000	1.73208e-13
65.100000	1.77415e-13
65.050000	1.81725e-13
65.000000	1.8614e-13
64.950000	1.90661e-13
64.900000	1.95293e-13
64.850000	2.00037e-13
64.800000	2.04896e-13
64.750000	2.09873e-13
64.700000	2.14971e-13
64.650000	2.20193e-13
64.600000	2.25541e-13
64.550000	2.3102e-13
64.500000	2.36631e-13
64.450000	2.42379e-13
64.400000	2.48266e-13
64.350000	2.54296e-13
64.300000	2.60473e-13
64.250000	2.668e-13
64.200000	2.7328e-13
64.150000	2.79917e-13
64.100000	2.86716e-13
64.050000	2.9368e-13
64.000000	3.00813e-13
63.950000	3.08119e-13
63.900000	3.15603e-13
63.850000	3.23268e-13
63.800000	3.31119e-13
63.750000	3.39161e-13
63.700000	3.47398e-13
63.650000	3.55835e-13
63.600000	3.64477e-13
63.550000	3.73329e-13
63.500000	3.82396e-13
63.450000	3.91683e-13
63.400000	4.01195e-13
63.350000	4.10938e-13
63.300000	4.20918e-13
63.250000	4.3114e-13
63.200000	4.41611e-13
63.150000	4.52335e-13
63.100000	4.6332e-13
63.050000	4.74571e-13
63.000000	4.86096e-13
62.950000	4.979e-13
62.900000	5.09991e-13
62.850000	5.22376e-13
62.800000	5.35061e-13
62.750000	5.48054e-13
62.700000	5.61362e-13
62.650000	5.74993e-13
62.600000	5.88956e-13
62.550000	6.03257e-13
62.500000	6.17905e-13
62.450000	6.32909e-13
62.400000	6.48278e-13
62.350000	6.64019e-13
62.300000	6.80142e-13
62.250000	6.96657e-13
62.200000	7.13572e-13
62.150000	7.30898e-13
62.100000	7.48645e-13
62.050000	7.66822e-13
62.000000	7.85441e-13
61.950000	8.04511e-13
61.900000	8.24045e-13
61.850000	8.44052e-13
61.800000	8.64545e-13
61.750000	8.85535e-13
61.700000	9.07035e-13
61.650000	9.29057e-13
61.600000	9.51613e-13
61.550000	9.74716e-13
61.500000	9.98381e-13
61.450000	1.02262e-12
61.400000	1.04745e-12
61.350000	1.07288e-12
61.300000	1.09892e-12
61.250000	1.1256e-12
61.200000	1.15293e-12
61.150000	1.18091e-12
61.100000	1.20958e-12
61.050000	1.23895e-12
61.000000	1.26902e-12
60.950000	1.29983e-12
60.900000	1.33138e-12
60.850000	1.3637e-12
60.800000	1.39681e-12
60.750000	1.43071e-12
60.700000	1.46544e-12
60.650000	1.50102e-12
60.600000	1.53745e-12
60.550000	1.57477e-12
60.500000	1.613e-12
60.450000	1.65215e-12
60.400000	1.69225e-12
60.350000	1.73333e-12
60.300000	1.7754e-12
60.250000	1.8185e-12
60.200000	1.86264e-12
60.150000	1.90785e-12
60.100000	1.95415e-12
60.050000	2.00158e-12
60.000000	2.05017e-12
59.950000	2.09993e-12
59.900000	2.15089e-12
59.850000	2.2031e-12
59.800000	2.25657e-12
59.750000	2.31133e-12
59.700000	2.36743e-12
59.650000	2.42489e-12
59.600000	2.48374e-12
59.550000	2.54402e-12
59.500000	2.60576e-12
59.450000	2.669e-12
59.400000	2.73377e-12
59.350000	2.80011e-12
59.300000	2.86807e-12
59.250000	2.93767e-12
59.200000	3.00896e-12
59.150000	3.08198e-12
59.100000	3.15677e-12
59.050000	3.23338e-12
59.000000	3.31184e-12
58.950000	3.39221e-12
58.900000	3.47452e-12
58.850000	3.55884e-12
58.800000	3.64519e-12
58.750000	3.73365e-12
58.700000	3.82424e-12
58.650000	3.91704e-12
58.600000	4.01209e-12
58.550000	4.10944e-12
58.500000	4.20915e-12
58.450000	4.31128e-12
58.400000	4.41589e-12
58.350000	4.52303e-12
58.300000	4.63278e-12
58.250000	4.74518e-12
58.200000	4.86032e-12
58.150000	4.97824e-12
58.100000	5.09902e-12
58.050000	5.22274e-12
58.000000	5.34945e-12
57.950000	5.47924e-12
57.900000	5.61217e-12
57.850000	5.74833e-12
57.800000	5.88779e-12
57.750000	6.03063e-12
57.700000	6.17693e-12
57.650000	6.32678e-12
57.600000	6.48027e-12
57.550000	6.63748e-12
57.500000	6.7985e-12
57.450000	6.96343e-12
57.400000	7.13235e-12
57.350000	7.30537e-12
57.300000	7.48259e-12
57.250000	7.6641e-12
57.200000	7.85001e-12
57.150000	8.04043e-12
57.100000	8.23547e-12
57.050000	8.43524e-12
57.000000	8.63985e-12
56.950000	8.84942e-12
56.900000	9.06408e-12
56.850000	9.28393e-12
56.800000	9.50912e-12
56.750000	9.73977e-12
56.700000	9.97601e-12
56.650000	1.0218e-11
56.600000	1.04658e-11
56.550000	1.07196e-11
56.500000	1.09796e-11
56.450000	1.12459e-11
56.400000	1.15187e-11
56.350000	1.17981e-11
56.300000	1.20842e-11
56.250000	1.23773e-11
56.200000	1.26774e-11
56.150000	1.29849e-11
56.100000	1.32998e-11
56.050000	1.36224e-11
56.000000	1.39527e-11
55.950000	1.42911e-11
55.900000	1.46376e-11
55.850000	1.49926e-11
55.800000	1.53562e-11
55.750000	1.57286e-11
55.700000	1.611e-11
55.650000	1.65006e-11
55.600000	1.69008e-11
55.550000	1.73106e-11
55.500000	1.77304e-11
55.450000	1.81603e-11
55.400000	1.86006e-11
55.350000	1.90517e-11
55.300000	1.95136e-11
55.250000	1.99868e-11
55.200000	2.04714e-11
55.150000	2.09677e-11
55.100000	2.14761e-11
55.050000	2.19968e-11
55.000000	2.25301e-11
54.950000	2.30764e-11
54.900000	2.36359e-11
54.850000	2.42089e-11
54.800000	2.47959e-11
54.750000	2.5397e-11
54.700000	2.60127e-11
54.650000	2.66434e-11
54.600000	2.72893e-11
54.550000	2.79509e-11
54.500000	2.86285e-11
54.450000	2.93225e-11
54.400000	3.00333e-11
54.350000	3.07614e-11
54.300000	3.15071e-11
54.250000	3.22709e-11
54.200000	3.30531e-11
54.150000	3.38544e-11
54.100000	3.4675e-11
54.050000	3.55155e-11
54.000000	3.63764e-11
53.950000	3.72581e-11
53.900000	3.81612e-11
53.850000	3.90862e-11
53.800000	4.00336e-11
53.750000	4.10039e-11
53.700000	4.19978e-11
53.650000	4.30157e-11
53.600000	4.40583e-11
53.550000	4.51261e-11
53.500000	4.62198e-11
53.450000	4.734e-11
53.400000	4.84873e-11
53.350000	4.96624e-11
53.300000	5.0866e-11
53.250000	5.20987e-11
53.200000	5.33613e-11
53.150000	5.46545e-11
53.100000	5.5979e-11
53.050000	5.73356e-11
53.000000	5.8725e-11
52.950000	6.01481e-11
52.900000	6.16056e-11
52.850000	6.30985e-11
52.800000	6.46275e-11
52.750000	6.61935e-11
52.700000	6.77974e-11
52.650000	6.94402e-11
52.600000	7.11228e-11
52.550000	7.28462e-11
52.500000	7.46112e-11
52.450000	7.6419e-11
52.400000	7.82706e-11
52.350000	8.0167e-11
52.300000	8.21093e-11
52.250000	8.40987e-11
52.200000	8.61363e-11
52.150000	8.82231e-11
52.100000	9.03605e-11
52.050000	9.25497e-11
52.000000	9.47919e-11
51.950000	9.70883e-11
51.900000	9.94404e-11
51.850000	1.01849e-10
51.800000	1.04317e-10
51.750000	1.06844e-10
51.700000	1.09432e-10
51.650000	1.12083e-10
51.600000	1.14798e-10
51.550000	1.17579e-10
51.500000	1.20427e-10
51.450000	1.23344e-10
51.400000	1.26332e-10
51.350000	1.29392e-10
51.300000	1.32526e-10
51.250000	1.35736e-10
51.200000	1.39023e-10
51.150000	1.4239e-10
51.100000	1.45839e-10
51.050000	1.49371e-10
51.000000	1.52989e-10
50.950000	1.56694e-10
50.900000	1.60489e-10
50.850000	1.64376e-10
50.800000	1.68357e-10
50.750000	1.72434e-10
50.700000	1.7661e-10
50.650000	1.80887e-10
50.600000	1.85267e-10
50.550000	1.89754e-10
50.500000	1.94349e-10
50.450000	1.99055e-10
50.400000	2.03875e-10
50.350000	2.08812e-10
50.300000	2.13868e-10
50.250000	2.19047e-10
50.200000	2.24351e-10
50.150000	2.29783e-10
50.100000	2.35347e-10
50.050000	2.41045e-10
50.000000	2.46881e-10
49.950000	2.52859e-10
49.900000	2.58981e-10
49.850000	2.65251e-10
49.800000	2.71673e-10
49.750000	2.7825e-10
49.700000	2.84986e-10
49.650000	2.91885e-10
49.600000	2.98952e-10
49.550000	3.06189e-10
49.500000	3.13601e-10
49.450000	3.21193e-10
49.400000	3.28968e-10
49.350000	3.36931e-10
49.300000	3.45087e-10
49.250000	3.5344e-10
49.200000	3.61995e-10
49.150000	3.70757e-10
49.100000	3.79732e-10
49.050000	3.88923e-10
49.000000	3.98336e-10
48.950000	4.07977e-10
48.900000	4.17852e-10
48.850000	4.27965e-10
48.800000	4.38323e-10
48.750000	4.48931e-10
48.700000	4.59796e-10
48.650000	4.70923e-10
48.600000	4.8232e-10
48.550000	4.93992e-10
48.500000	5.05947e-10
48.450000	5.1819e-10
48.400000	5.3073e-10
48.350000	5.43573e-10
48.300000	5.56726e-10
48.250000	5.70198e-10
48.200000	5.83995e-10
48.150000	5.98126e-10
48.100000	6.12598e-10
48.050000	6.2742e-10
48.000000	6.42601e-10
47.950000	6.58149e-10
47.900000	6.74073e-10
47.850000	6.90381e-10
47.800000	7.07084e-10
47.750000	7.24191e-10
47.700000	7.41711e-10
47.650000	7.59655e-10
47.600000	7.78032e-10
47.550000	7.96854e-10
47.500000	8.16131e-10
47.450000	8.35873e-10
47.400000	8.56093e-10
47.350000	8.76802e-10
47.300000	8.98011e-10
47.250000	9.19733e-10
47.200000	9.41979e-10
47.150000	9.64764e-10
47.100000	9.88099e-10
47.050000	1.012e-09
47.000000	1.03647e-09
46.950000	1.06154e-09
46.900000	1.08722e-09
46.850000	1.11351e-09
46.800000	1.14044e-09
46.750000	1.16802e-09
46.700000	1.19627e-09
46.650000	1.2252e-09
46.600000	1.25483e-09
46.550000	1.28517e-09
46.500000	1.31625e-09
46.450000	1.34808e-09
46.400000	1.38067e-09
46.350000	1.41406e-09
46.300000	1.44825e-09
46.250000	1.48327e-09
46.200000	1.51913e-09
46.150000	1.55586e-09
46.100000	1.59348e-09
46.050000	1.632e-09
46.000000	1.67146e-09
45.950000	1.71187e-09
45.900000	1.75326e-09
45.850000	1.79564e-09
45.800000	1.83905e-09
45.750000	1.88351e-09
45.700000	1.92904e-09
45.650000	1.97567e-09
45.600000	2.02343e-09
45.550000	2.07234e-09
45.500000	2.12243e-09
45.450000	2.17373e-09
45.400000	2.22627e-09
45.350000	2.28008e-09
45.300000	2.33519e-09
45.250000	2.39163e-09
45.200000	2.44943e-09
45.150000	2.50863e-09
45.100000	2.56925e-09
45.050000	2.63134e-09
45.000000	2.69493e-09
44.950000	2.76006e-09
44.900000	2.82676e-09
44.850000	2.89506e-09
44.800000	2.96502e-09
44.750000	3.03667e-09
44.700000	3.11004e-09
44.650000	3.18519e-09
44.600000	3.26215e-09
44.550000	3.34097e-09
44.500000	3.42169e-09
44.450000	3.50436e-09
44.400000	3.58902e-09
44.350000	3.67573e-09
44.300000	3.76453e-09
44.250000	3.85547e-09
44.200000	3.94861e-09
44.150000	4.044e-09
44.100000	4.14168e-09
44.050000	4.24173e-09
44.000000	4.34419e-09
43.950000	4.44912e-09
43.900000	4.55659e-09
43.850000	4.66664e-09
43.800000	4.77936e-09
43.750000	4.89479e-09
43.700000	5.013e-09
43.650000	5.13407e-09
43.600000	5.25806e-09
43.550000	5.38505e-09
43.500000	5.51509e-09
43.450000	5.64827e-09
43.400000	5.78467e-09
43.350000	5.92435e-09
43.300000	6.06741e-09
43.250000	6.21391e-09
43.200000	6.36395e-09
43.150000	6.51761e-09
43.100000	6.67497e-09
43.050000	6.83613e-09
43.000000	7.00117e-09
42.950000	7.1702e-09
42.900000	7.3433e-09
42.850000	7.52058e-09
42.800000	7.70213e-09
42.750000	7.88806e-09
42.700000	8.07847e-09
42.650000	8.27348e-09
42.600000	8.47318e-09
42.550000	8.6777e-09
42.500000	8.88715e-09
42.450000	9.10165e-09
42.400000	9.32133e-09
42.350000	9.5463e-09
42.300000	9.77669e-09
42.250000	1.00126e-08
42.200000	1.02543e-08
42.150000	1.05017e-08
42.100000	1.07551e-08
42.050000	1.10147e-08
42.000000	1.12805e-08
41.950000	1.15527e-08
41.900000	1.18314e-08
41.850000	1.21169e-08
41.800000	1.24092e-08
41.750000	1.27086e-08
41.700000	1.30152e-08
41.650000	1.33292e-08
41.600000	1.36508e-08
41.550000	1.39801e-08
41.500000	1.43173e-08
41.450000	1.46627e-08
41.400000	1.50164e-08
41.350000	1.53786e-08
41.300000	1.57496e-08
41.250000	1.61294e-08
41.200000	1.65185e-08
41.150000	1.69168e-08
41.100000	1.73248e-08
41.050000	1.77427e-08
41.000000	1.81705e-08
40.950000	1.86087e-08
40.900000	1.90575e-08
40.850000	1.9517e-08
40.800000	1.99876e-08
40.750000	2.04696e-08
40.700000	2.09631e-08
40.650000	2.14686e-08
40.600000	2.19862e-08
40.550000	2.25163e-08
40.500000	2.30591e-08
40.450000	2.3615e-08
40.400000	2.41843e-08
40.350000	2.47673e-08
40.300000	2.53643e-08
40.250000	2.59757e-08
40.200000	2.66018e-08
40.150000	2.7243e-08
40.100000	2.78996e-08
40.050000	2.85721e-08
40.000000	2.92607e-08
39.950000	2.99658e-08
39.900000	3.0688e-08
39.850000	3.14275e-08
39.800000	3.21849e-08
39.750000	3.29604e-08
39.700000	3.37546e-08
39.650000	3.45679e-08
39.600000	3.54008e-08
39.550000	3.62537e-08
39.500000	3.71272e-08
39.450000	3.80217e-08
39.400000	3.89376e-08
39.350000	3.98756e-08
39.300000	4.08362e-08
39.250000	4.18199e-08
39.200000	4.28272e-08
39.150000	4.38588e-08
39.100000	4.49152e-08
39.050000	4.59969e-08
39.000000	4.71047e-08
38.950000	4.82392e-08
38.900000	4.94009e-08
38.850000	5.05905e-08
38.800000	5.18088e-08
38.750000	5.30563e-08
38.700000	5.43338e-08
38.650000	5.56421e-08
38.600000	5.69818e-08
38.550000	5.83537e-08
38.500000	5.97585e-08
38.450000	6.11972e-08
38.400000	6.26704e-08
38.350000	6.4179e-08
38.300000	6.57239e-08
38.250000	6.73059e-08
38.200000	6.89259e-08
38.150000	7.05849e-08
38.100000	7.22837e-08
38.050000	7.40233e-08
38.000000	7.58047e-08
37.950000	7.7629e-08
37.900000	7.9497e-08
37.850000	8.14099e-08
37.800000	8.33688e-08
37.750000	8.53747e-08
37.700000	8.74288e-08
37.650000	8.95323e-08
37.600000	9.16862e-08
37.550000	9.38919e-08
37.500000	9.61506e-08
37.450000	9.84635e-08
37.400000	1.00832e-07
37.350000	1.03257e-07
37.300000	1.05741e-07
37.250000	1.08284e-07
37.200000	1.10888e-07
37.150000	1.13555e-07
37.100000	1.16286e-07
37.050000	1.19082e-07
37.000000	1.21945e-07
36.950000	1.24877e-07
36.900000	1.2788e-07
36.850000	1.30954e-07
36.800000	1.34103e-07
36.750000	1.37327e-07
36.700000	1.40628e-07
36.650000	1.44008e-07
36.600000	1.4747e-07
36.550000	1.51014e-07
36.500000	1.54644e-07
36.450000	1.5836e-07
36.400000	1.62166e-07
36.350000	1.66063e-07
36.300000	1.70054e-07
36.250000	1.7414e-07
36.200000	1.78324e-07
36.150000	1.82609e-07
36.100000	1.86996e-07
36.050000	1.91489e-07
36.000000	1.96089e-07
35.950000	2.00799e-07
35.900000	2.05623e-07
35.850000	2.10562e-07
35.800000	2.15619e-07
35.750000	2.20798e-07
35.700000	2.261e-07
35.650000	2.3153e-07
35.600000	2.3709e-07
35.550000	2.42783e-07
35.500000	2.48613e-07
35.450000	2.54582e-07
35.400000	2.60694e-07
35.350000	2.66953e-07
35.300000	2.73361e-07
35.250000	2.79923e-07
35.200000	2.86643e-07
35.150000	2.93523e-07
35.100000	3.00568e-07
35.050000	3.07781e-07
35.000000	3.15167e-07
34.950000	3.22731e-07
34.900000	3.30475e-07
34.850000	3.38404e-07
34.800000	3.46524e-07
34.750000	3.54838e-07
34.700000	3.6335e-07
34.650000	3.72067e-07
34.600000	3.80992e-07
34.550000	3.90131e-07
34.500000	3.99488e-07
34.450000	4.09069e-07
34.400000	4.18879e-07
34.350000	4.28925e-07
34.300000	4.3921e-07
34.250000	4.49741e-07
34.200000	4.60525e-07
34.150000	4.71566e-07
34.100000	4.82871e-07
34.050000	4.94446e-07
34.000000	5.06299e-07
33.950000	5.18434e-07
33.900000	5.3086e-07
33.850000	5.43583e-07
33.800000	5.5661e-07
33.750000	5.69948e-07
33.700000	5.83605e-07
33.650000	5.97588e-07
33.600000	6.11906e-07
33.550000	6.26565e-07
33.500000	6.41575e-07
33.450000	6.56943e-07
33.400000	6.72679e-07
33.350000	6.8879e-07
33.300000	7.05286e-07
33.250000	7.22176e-07
33.200000	7.39469e-07
33.150000	7.57176e-07
33.100000	7.75305e-07
33.050000	7.93866e-07
33.000000	8.12871e-07
32.950000	8.32329e-07
32.900000	8.52252e-07
32.850000	8.7265e-07
32.800000	8.93535e-07
32.750000	9.14919e-07
32.700000	9.36812e-07
32.650000	9.59228e-07
32.600000	9.82178e-07
32.550000	1.00568e-06
32.500000	1.02973e-06
32.450000	1.05437e-06
32.400000	1.07959e-06
32.350000	1.10541e-06
32.300000	1.13184e-06
32.250000	1.15891e-06
32.200000	1.18662e-06
32.150000	1.21499e-06
32.100000	1.24404e-06
32.050000	1.27378e-06
32.000000	1.30423e-06
31.950000	1.3354e-06
31.900000	1.36732e-06
31.850000	1.39999e-06
31.800000	1.43345e-06
31.750000	1.4677e-06
31.700000	1.50277e-06
31.650000	1.53867e-06
31.600000	1.57543e-06
31.550000	1.61306e-06
31.500000	1.65158e-06
31.450000	1.69103e-06
31.400000	1.73141e-06
31.350000	1.77275e-06
31.300000	1.81508e-06
31.250000	1.85841e-06
31.200000	1.90278e-06
31.150000	1.9482e-06
31.100000	1.9947e-06
31.050000	2.0423e-06
31.000000	2.09104e-06
30.950000	2.14093e-06
30.900000	2.19201e-06
30.850000	2.24431e-06
30.800000	2.29784e-06
30.750000	2.35265e-06
30.700000	2.40876e-06
30.650000	2.46621e-06
30.600000	2.52501e-06
30.550000	2.58522e-06
30.500000	2.64685e-06
30.450000	2.70995e-06
30.400000	2.77454e-06
30.350000	2.84067e-06
30.300000	2.90837e-06
30.250000	2.97767e-06
30.200000	3.04862e-06
30.150000	3.12125e-06
30.100000	3.1956e-06
30.050000	3.27172e-06
30.000000	3.34964e-06
29.950000	3.4294e-06
29.900000	3.51106e-06
29.850000	3.59466e-06
29.800000	3.68023e-06
29.750000	3.76783e-06
29.700000	3.85751e-06
29.650000	3.94931e-06
29.600000	4.04329e-06
29.550000	4.13949e-06
29.500000	4.23797e-06
29.450000	4.33878e-06
29.400000	4.44197e-06
29.350000	4.54761e-06
29.300000	4.65575e-06
29.250000	4.76644e-06
29.200000	4.87976e-06
29.150000	4.99575e-06
29.100000	5.11448e-06
29.050000	5.23603e-06
29.000000	5.36044e-06
28.950000	5.48779e-06
28.900000	5.61816e-06
28.850000	5.7516e-06
28.800000	5.8882e-06
28.750000	6.02802e-06
28.700000	6.17114e-06
28.650000	6.31764e-06
28.600000	6.4676e-06
28.550000	6.6211e-06
28.500000	6.77822e-06
28.450000	6.93905e-06
28.400000	7.10366e-06
28.350000	7.27216e-06
28.300000	7.44464e-06
28.250000	7.62117e-06
28.200000	7.80187e-06
28.150000	7.98683e-06
28.100000	8.17614e-06
28.050000	8.36991e-06
28.000000	8.56824e-06
27.950000	8.77124e-06
27.900000	8.97902e-06
27.850000	9.19169e-06
27.800000	9.40936e-06
27.750000	9.63215e-06
27.700000	9.86018e-06
27.650000	1.00936e-05
27.600000	1.03325e-05
27.550000	1.05769e-05
27.500000	1.08272e-05
27.450000	1.10833e-05
27.400000	1.13454e-05
27.350000	1.16137e-05
27.300000	1.18883e-05
27.250000	1.21693e-05
27.200000	1.24569e-05
27.150000	1.27512e-05
27.100000	1.30525e-05
27.050000	1.33608e-05
27.000000	1.36764e-05
26.950000	1.39993e-05
26.900000	1.43298e-05
26.850000	1.4668e-05
26.800000	1.50142e-05
26.750000	1.53684e-05
26.700000	1.5731e-05
26.650000	1.6102e-05
26.600000	1.64817e-05
26.550000	1.68702e-05
26.500000	1.72679e-05
26.450000	1.76748e-05
26.400000	1.80913e-05
26.350000	1.85174e-05
26.300000	1.89535e-05
26.250000	1.93998e-05
26.200000	1.98565e-05
26.150000	2.03238e-05
26.100000	2.08021e-05
26.050000	2.12914e-05
26.000000	2.17922e-05
25.950000	2.23046e-05
25.900000	2.28289e-05
25.850000	2.33655e-05
25.800000	2.39145e-05
25.750000	2.44763e-05
25.700000	2.50512e-05
25.650000	2.56393e-05
25.600000	2.62412e-05
25.550000	2.6857e-05
25.500000	2.74871e-05
25.450000	2.81319e-05
25.400000	2.87915e-05
25.350000	2.94665e-05
25.300000	3.01571e-05
25.250000	3.08637e-05
25.200000	3.15866e-05
25.150000	3.23263e-05
25.100000	3.3083e-05
25.050000	3.38573e-05
25.000000	3.46494e-05
24.950000	3.54598e-05
24.900000	3.62889e-05
24.850000	3.71372e-05
24.800000	3.8005e-05
24.750000	3.88928e-05
24.700000	3.9801e-05
24.650000	4.07302e-05
24.600000	4.16807e-05
24.550000	4.26531e-05
24.500000	4.36478e-05
24.450000	4.46654e-05
24.400000	4.57063e-05
24.350000	4.67711e-05
24.300000	4.78603e-05
24.250000	4.89745e-05
24.200000	5.01142e-05
24.150000	5.128e-05
24.100000	5.24724e-05
24.050000	5.3692e-05
24.000000	5.49396e-05
23.950000	5.62156e-05
23.900000	5.75207e-05
23.850000	5.88555e-05
23.800000	6.02207e-05
23.750000	6.1617e-05
23.700000	6.30451e-05
23.650000	6.45055e-05
23.600000	6.59992e-05
23.550000	6.75267e-05
23.500000	6.90888e-05
23.450000	7.06863e-05
23.400000	7.232e-05
23.350000	7.39906e-05
23.300000	7.56989e-05
23.250000	7.74457e-05
23.200000	7.9232e-05
23.150000	8.10584e-05
23.100000	8.29259e-05
23.050000	8.48354e-05
23.000000	8.67878e-05
22.950000	8.87839e-05
22.900000	9.08248e-05
22.850000	9.29113e-05
22.800000	9.50445e-05
22.750000	9.72252e-05
22.700000	9.94546e-05
22.650000	0.000101734
22.600000	0.000104063
22.550000	0.000106445
22.500000	0.000108879
22.450000	0.000111367
22.400000	0.00011391
22.350000	0.00011651
22.300000	0.000119166
22.250000	0.000121881
22.200000	0.000124656
22.150000	0.000127492
22.100000	0.000130389
22.050000	0.00013335
22.000000	0.000136376
21.950000	0.000139468
21.900000	0.000142626
21.850000	0.000145854
21.800000	0.000149151
21.750000	0.000152519
21.700000	0.00015596
21.650000	0.000159475
21.600000	0.000163065
21.550000	0.000166732
21.500000	0.000170477
21.450000	0.000174302
21.400000	0.000178208
21.350000	0.000182196
21.300000	0.000186269
21.250000	0.000190427
21.200000	0.000194672
21.150000	0.000199006
21.100000	0.00020343
21.050000	0.000207945
21.000000	0.000212554
20.950000	0.000217257
20.900000	0.000222056
20.850000	0.000226953
20.800000	0.000231948
20.750000	0.000237045
20.700000	0.000242243
20.650000	0.000247545
20.600000	0.000252951
20.550000	0.000258464
20.500000	0.000264084
20.450000	0.000269813
20.400000	0.000275651
20.350000	0.000281601
20.300000	0.000287662
20.250000	0.000293837
20.200000	0.000300125
20.150000	0.000306527
20.100000	0.000313045
20.050000	0.000319678
20.000000	0.000326426
19.950000	0.00033329
19.900000	0.000340269
19.850000	0.000347362
19.800000	0.000354569
19.750000	0.000361889
19.700000	0.000369318
19.650000	0.000376856
19.600000	0.000384498
19.550000	0.000392241
19.500000	0.00040008
19.450000	0.000408009
19.400000	0.000416021
19.350000	0.000424106
19.300000	0.000432252
19.250000	0.000440444
19.200000	0.000448665
19.150000	0.000456889
19.100000	0.000465084
19.050000	0.000473204
19.000000	0.000481181
18.950000	0.000488907
18.900000	0.000496166
&
```
