## Supplementary material for "All-at-once RNA folding with 3D motif prediction framed by evolutionary information": RF03080_RT-9.cacofold.helixcov

```
# RMs = 2 L = 122

# RM_HELIX NESTED 1-16 28-43, nbp = 16 nbp_cov = 0
# pvals: 0.55604,0.174545,0.482317,0.0703564,0.735851,0.746634,0.580059,0.0510594,0.229465,0.292129,0.622624,0.394416,0.503842,0.434238,0.851822,0.482317
# aggregated NONE
NESTED  <<<<<<<<<<<<<<<<__________>>>>>>>>>>>>>>>>:::::::::::::::::::::::::::::::::::::::::::::::::::::::::::
        :::::::::::::::::::::::::::::::::::::::::::::::::::::::::::::::::::::::::::::::::::::::::::::::::::::

# RM_HELIX NESTED 56-65 71-81, nbp = 10 nbp_cov = 0
# pvals: 0.385297,0.189515,0.434238,0.635515,0.635515,0.434238,0.503842,0.568099,0.00175248,0.434238
# aggregated NONE
NESTED  ::::::::::::::::::::::::::::::::::::::::::::<<<<<<<<<<_____>>>>>->>>>>:::::::::::::::::::::::::::::::
        :::::::::::::::::::::::::::::::::::::::::::::::::::::::::::::::::::::::::::::::::::::::::::::::::::::
```
