## Supplementary material for "All-at-once RNA folding with 3D motif prediction framed by evolutionary information": RF03080_RT-9.cacofold.power

```
# Power analysis of CaCoFold structure 
#
# Powertype = SINGLE SUBSTITUTIONS
# covary  left_pos      right_pos    substitutions      power
#----------------------------------------------------------------
          1		43		14		0.45
          2		42		19		0.57
          3		41		22		0.63
          4		40		33		0.77
          5		39		34		0.78
          6		38		37		0.80
          7		37		26		0.69
          8		36		26		0.69
          9		35		17		0.52
          10		34		19		0.57
          11		33		25		0.67
          12		32		27		0.70
          13		31		14		0.45
          14		30		18		0.55
          15		29		28		0.72
          16		28		2		0.00
          56		81		1		0.00
          57		80		8		0.24
          58		79		12		0.39
          59		78		15		0.47
          60		77		29		0.73
          61		75		0		0.00
          62		74		3		0.02
          63		73		12		0.39
          64		72		31		0.75
          65		71		21		0.61
#
# BPAIRS 26
# avg substitutions per BP  19.0
# BPAIRS expected to covary 13.1 +/- 2.2
# BPAIRS observed to covary 0
#
```
