## Supplementary material for "All-at-once RNA folding with 3D motif prediction framed by evolutionary information": RF03080_RT-9.helixcov

```
# RMs = 2 L = 122

# RM_HELIX NESTED 3-12 18-27, nbp = 10 nbp_cov = 0
# pvals: 0.526594,0.666525,0.082198,0.880653,0.55604,0.55005,0.509762,0.429079,0.28399,0.434238
# aggregated NONE
NESTED  ::<<<<<<<<<<____>>>>>>>>>>:::::::::::::::::::::::::::::::::::::::::::::::::::::::::::::::::::::::::::
        :::::::::::::::::::::::::::::::::::::::::::::::::::::::::::::::::::::::::::::::::::::::::::::::::::::

# RM_HELIX NESTED 75-78 101-104, nbp = 4 nbp_cov = 0
# pvals: 0.434238,0.543634,0.843634,0.455069
# aggregated NONE
NESTED  :::::::::::::::::::::::::::::::::::::::::::::::::::::::::::::::<<<<_____________>>>>:::::::::::::::::
        :::::::::::::::::::::::::::::::::::::::::::::::::::::::::::::::::::::::::::::::::::::::::::::::::::::
```
