## Supplementary material for "All-at-once RNA folding with 3D motif prediction framed by evolutionary information": RF03080_RT-9.power

```
# Power analysis of given structure 
#
# Powertype = SINGLE SUBSTITUTIONS
# covary  left_pos      right_pos    substitutions      power
#----------------------------------------------------------------
          3		27		24		0.66
          4		26		41		0.82
          5		25		33		0.77
          6		24		43		0.83
          7		23		27		0.70
          8		22		30		0.74
          9		21		19		0.57
          10		20		3		0.02
          11		19		32		0.76
          12		18		9		0.28
          75		104		0		0.00
          76		103		23		0.64
          77		102		23		0.64
          78		101		23		0.64
#
# BPAIRS 14
# avg substitutions per BP  23.6
# BPAIRS expected to covary 8.1 +/- 1.6
# BPAIRS observed to covary 0
#
```
