## Supplementary material for "All-at-once RNA folding with 3D motif prediction framed by evolutionary information": RF03080_RT-9.surv

```
6.100000	0.0714286
1.650000	0.142857
0.000000	0.214286
-0.050000	0.357143
-0.250000	0.428571
-0.750000	0.5
-0.900000	0.571429
-1.050000	0.642857
-1.100000	0.714286
-1.150000	0.785714
-2.050000	0.857143
-3.750000	0.928571
-4.250000	1
&
19.350000	0.00019857
16.050000	0.000397141
15.850000	0.000595711
13.300000	0.000794281
12.900000	0.00119142
12.850000	0.00138999
12.750000	0.00158856
12.650000	0.00178713
12.500000	0.0019857
12.400000	0.00218427
12.100000	0.00238284
11.400000	0.00258141
11.300000	0.00277998
10.550000	0.00297855
10.500000	0.00317712
10.450000	0.00337569
10.150000	0.00357427
9.750000	0.00377284
9.650000	0.00397141
9.550000	0.00416998
9.450000	0.00436855
9.250000	0.00456712
9.050000	0.00476569
8.950000	0.00496426
8.800000	0.00516283
8.650000	0.0053614
8.600000	0.00555997
8.550000	0.00595711
8.400000	0.00615568
8.300000	0.00635425
8.250000	0.00675139
8.200000	0.0073471
8.150000	0.00774424
8.100000	0.00794281
7.900000	0.00853852
7.850000	0.00893566
7.750000	0.00913423
7.700000	0.0093328
7.550000	0.00972994
7.450000	0.00992851
7.350000	0.0105242
7.300000	0.0109214
7.200000	0.0111199
7.150000	0.0113185
7.100000	0.0115171
7.050000	0.0117156
7.000000	0.0121128
6.950000	0.0123114
6.900000	0.0131056
6.800000	0.0135028
6.750000	0.0138999
6.650000	0.0140985
6.600000	0.0146942
6.500000	0.0148928
6.450000	0.0154885
6.350000	0.0160842
6.300000	0.0162828
6.250000	0.0166799
6.200000	0.0168785
6.150000	0.017077
6.100000	0.0178713
6.050000	0.0182685
5.900000	0.018467
5.850000	0.0188642
5.800000	0.0194599
5.750000	0.0202542
5.700000	0.0208499
5.650000	0.0216442
5.600000	0.0224384
5.550000	0.0228356
5.500000	0.0236299
5.450000	0.0244241
5.350000	0.0246227
5.300000	0.0256156
5.250000	0.0264098
5.200000	0.0270056
5.150000	0.0276013
5.100000	0.0283956
5.050000	0.0285941
4.950000	0.0293884
4.900000	0.0307784
4.850000	0.0319698
4.800000	0.0335584
4.750000	0.0343527
4.700000	0.0345512
4.650000	0.0353455
4.600000	0.0361398
4.550000	0.0377284
4.500000	0.0387212
4.450000	0.0399126
4.400000	0.0405083
4.350000	0.0411041
4.300000	0.0416998
4.250000	0.0426926
4.200000	0.0430898
4.150000	0.0444797
4.100000	0.0456712
4.050000	0.0470612
4.000000	0.0478554
3.950000	0.0486497
3.900000	0.049444
3.850000	0.050834
3.800000	0.0528197
3.750000	0.0540111
3.700000	0.055004
3.650000	0.0567911
3.600000	0.0579825
3.550000	0.0597697
3.500000	0.0613582
3.450000	0.0629468
3.400000	0.0649325
3.350000	0.0667196
3.300000	0.0691025
3.250000	0.0708896
3.200000	0.0740667
3.150000	0.0754567
3.100000	0.0772438
3.050000	0.0794281
3.000000	0.0808181
2.950000	0.083201
2.900000	0.0849881
2.850000	0.0871724
2.800000	0.0895552
2.750000	0.0915409
2.700000	0.0937252
2.650000	0.0955123
2.600000	0.0972994
2.550000	0.0994837
2.500000	0.100675
2.450000	0.102462
2.400000	0.105441
2.350000	0.107228
2.300000	0.110207
2.250000	0.113582
2.200000	0.115965
2.150000	0.118348
2.100000	0.120929
2.050000	0.122716
2.000000	0.125695
1.950000	0.129269
1.900000	0.131454
1.850000	0.135624
1.800000	0.138006
1.750000	0.141183
1.700000	0.143765
1.650000	0.146743
1.600000	0.149126
1.550000	0.152899
1.500000	0.155282
1.450000	0.160643
1.400000	0.164615
1.350000	0.166799
1.300000	0.17077
1.250000	0.173749
1.200000	0.178118
1.150000	0.184075
1.100000	0.18884
1.050000	0.193805
1.000000	0.197577
0.950000	0.202145
0.900000	0.20691
0.850000	0.21108
0.800000	0.215449
0.750000	0.219619
0.700000	0.224583
0.650000	0.230937
0.600000	0.235703
0.550000	0.242057
0.500000	0.246823
0.450000	0.254369
0.400000	0.260723
0.350000	0.269658
0.300000	0.278197
0.250000	0.283558
0.200000	0.29031
0.150000	0.298054
0.100000	0.303415
0.050000	0.312351
0.000000	0.399126
-0.050000	0.549444
-0.100000	0.5556
-0.150000	0.563542
-0.200000	0.569698
-0.250000	0.577244
-0.300000	0.586378
-0.350000	0.593725
-0.400000	0.600477
-0.450000	0.609611
-0.500000	0.619738
-0.550000	0.633042
-0.600000	0.644361
-0.650000	0.656473
-0.700000	0.671168
-0.750000	0.686855
-0.800000	0.695989
-0.850000	0.704925
-0.900000	0.713662
-0.950000	0.725377
-1.000000	0.735504
-1.050000	0.74583
-1.100000	0.753971
-1.150000	0.764496
-1.200000	0.773233
-1.250000	0.784551
-1.300000	0.790707
-1.350000	0.799841
-1.400000	0.808777
-1.450000	0.816124
-1.500000	0.822081
-1.550000	0.828832
-1.600000	0.833201
-1.650000	0.839754
-1.700000	0.844917
-1.750000	0.852859
-1.800000	0.861597
-1.850000	0.867355
-1.900000	0.872716
-1.950000	0.880858
-2.000000	0.886021
-2.050000	0.892772
-2.100000	0.896148
-2.150000	0.900516
-2.200000	0.903098
-2.250000	0.907069
-2.300000	0.911636
-2.350000	0.914813
-2.400000	0.91938
-2.450000	0.922756
-2.500000	0.926132
-2.550000	0.928912
-2.600000	0.932089
-2.650000	0.934472
-2.700000	0.938245
-2.750000	0.941422
-2.800000	0.9444
-2.850000	0.946783
-2.900000	0.94996
-2.950000	0.952542
-3.000000	0.953932
-3.050000	0.957109
-3.100000	0.958896
-3.150000	0.960485
-3.200000	0.962073
-3.250000	0.964257
-3.300000	0.966044
-3.350000	0.967037
-3.400000	0.969023
-3.450000	0.97081
-3.500000	0.972994
-3.550000	0.973987
-3.600000	0.975377
-3.650000	0.97637
-3.700000	0.97776
-3.750000	0.978753
-3.800000	0.979547
-3.850000	0.980143
-3.900000	0.980937
-3.950000	0.981732
-4.000000	0.982327
-4.050000	0.98332
-4.100000	0.984512
-4.150000	0.984909
-4.200000	0.986696
-4.250000	0.986894
-4.300000	0.987887
-4.350000	0.989277
-4.400000	0.99027
-4.450000	0.990866
-4.500000	0.991064
-4.600000	0.991461
-4.650000	0.992653
-4.700000	0.99305
-4.750000	0.993447
-4.800000	0.994043
-4.850000	0.995234
-4.900000	0.995433
-4.950000	0.99583
-5.000000	0.996029
-5.050000	0.996227
-5.100000	0.996624
-5.150000	0.996823
-5.200000	0.997021
-5.250000	0.99722
-5.300000	0.997617
-5.350000	0.998014
-5.500000	0.998213
-5.550000	0.99861
-5.700000	0.998809
-6.050000	0.999007
-6.200000	0.999206
-6.450000	0.999404
-6.850000	0.999603
-7.000000	0.999801
-8.400000	1
&
33.450000	9.90099e-06
32.150000	1.9802e-05
31.900000	2.9703e-05
31.750000	3.9604e-05
31.150000	4.9505e-05
30.950000	5.94059e-05
30.600000	6.93069e-05
29.750000	7.92079e-05
29.650000	8.91089e-05
29.450000	9.90099e-05
29.050000	0.000108911
28.700000	0.000118812
28.600000	0.000128713
28.500000	0.000138614
28.150000	0.000148515
27.650000	0.000158416
27.600000	0.000168317
27.450000	0.000178218
27.350000	0.000188119
27.150000	0.00019802
27.050000	0.000207921
26.650000	0.000217822
26.500000	0.000227723
26.300000	0.000247525
26.100000	0.000267327
26.050000	0.000277228
25.950000	0.000287129
25.900000	0.00029703
25.800000	0.000306931
25.150000	0.000326733
25.100000	0.000336634
25.050000	0.000356436
24.800000	0.000366337
24.700000	0.000376238
24.600000	0.000415842
24.400000	0.000425743
24.300000	0.000435644
24.250000	0.000445545
24.200000	0.000455446
24.100000	0.000465347
23.900000	0.000475248
23.800000	0.00049505
23.650000	0.00050495
23.600000	0.000534653
23.550000	0.000554455
23.450000	0.000564356
23.400000	0.000574257
23.350000	0.000594059
23.200000	0.000613861
23.150000	0.000643564
23.050000	0.000653465
22.950000	0.000663366
22.900000	0.000673267
22.850000	0.000683168
22.750000	0.00070297
22.650000	0.000722772
22.600000	0.000732673
22.550000	0.000742574
22.500000	0.000752475
22.450000	0.000772277
22.400000	0.000782178
22.350000	0.000792079
22.250000	0.000811881
22.200000	0.000841584
22.150000	0.000851485
22.050000	0.000861386
22.000000	0.000881188
21.900000	0.000910891
21.700000	0.000920792
21.650000	0.000950495
21.600000	0.000970297
21.450000	0.001
21.400000	0.0010099
21.350000	0.0010297
21.300000	0.0010396
21.250000	0.0010495
21.200000	0.00105941
21.100000	0.00106931
21.050000	0.00108911
21.000000	0.00110891
20.950000	0.00115842
20.750000	0.00116832
20.700000	0.00120792
20.550000	0.00123762
20.500000	0.00124752
20.450000	0.00127723
20.400000	0.00130693
20.350000	0.00131683
20.300000	0.00135644
20.250000	0.00139604
20.200000	0.00140594
20.100000	0.00141584
20.050000	0.00145545
20.000000	0.00147525
19.950000	0.00149505
19.900000	0.00156436
19.850000	0.00159406
19.800000	0.00160396
19.750000	0.00161386
19.700000	0.00164356
19.650000	0.00166337
19.600000	0.00167327
19.550000	0.00169307
19.500000	0.00170297
19.450000	0.00172277
19.400000	0.00173267
19.350000	0.00175248
19.300000	0.00179208
19.250000	0.00180198
19.200000	0.00184158
19.150000	0.00186139
19.100000	0.00191089
19.050000	0.00194059
19.000000	0.0019604
18.950000	0.0019901
18.900000	0.0020297
18.850000	0.00205941
18.800000	0.00209901
18.750000	0.00210891
18.700000	0.00213861
18.650000	0.00217822
18.600000	0.00227723
18.550000	0.00228713
18.500000	0.00234653
18.450000	0.00238614
18.400000	0.00240594
18.350000	0.00247525
18.300000	0.00249505
18.250000	0.00251485
18.200000	0.00257426
18.150000	0.00260396
18.100000	0.00264356
18.050000	0.00267327
18.000000	0.00273267
17.950000	0.00277228
17.900000	0.00281188
17.850000	0.00284158
17.800000	0.00288119
17.750000	0.00289109
17.700000	0.00292079
17.650000	0.0029604
17.600000	0.0030099
17.550000	0.0030396
17.500000	0.00306931
17.450000	0.00308911
17.400000	0.00314851
17.350000	0.00316832
17.300000	0.00317822
17.250000	0.00325743
17.200000	0.00331683
17.150000	0.00334653
17.100000	0.00341584
17.050000	0.00344554
17.000000	0.00352475
16.950000	0.00357426
16.900000	0.00359406
16.850000	0.00370297
16.800000	0.00374257
16.750000	0.00376238
16.700000	0.00379208
16.650000	0.00386139
16.600000	0.00387129
16.550000	0.0039505
16.500000	0.0040198
16.450000	0.00407921
16.400000	0.00410891
16.350000	0.00414851
16.300000	0.00419802
16.250000	0.00428713
16.200000	0.00436634
16.150000	0.00441584
16.100000	0.00449505
16.050000	0.00455446
16.000000	0.00458416
15.950000	0.00465347
15.900000	0.00474257
15.850000	0.00478218
15.800000	0.00481188
15.750000	0.00485149
15.700000	0.00489109
15.650000	0.00493069
15.600000	0.0049703
15.550000	0.00505941
15.500000	0.00513861
15.450000	0.00514851
15.400000	0.00519802
15.350000	0.00521782
15.300000	0.00528713
15.250000	0.00532673
15.200000	0.00542574
15.150000	0.00549505
15.100000	0.00558416
15.050000	0.00562376
15.000000	0.00572277
14.950000	0.00583168
14.900000	0.00590099
14.850000	0.006
14.800000	0.00605941
14.750000	0.00616832
14.700000	0.00628713
14.650000	0.00634653
14.600000	0.00645545
14.550000	0.00655446
14.500000	0.00666337
14.450000	0.00677228
14.400000	0.00688119
14.350000	0.0070099
14.300000	0.00712871
14.250000	0.00725743
14.200000	0.00736634
14.150000	0.00749505
14.100000	0.00758416
14.050000	0.00772277
14.000000	0.00777228
13.950000	0.00791089
13.900000	0.0079802
13.850000	0.00808911
13.800000	0.00816832
13.750000	0.00829703
13.700000	0.00839604
13.650000	0.00855446
13.600000	0.00866337
13.550000	0.00879208
13.500000	0.00891089
13.450000	0.00909901
13.400000	0.00923762
13.350000	0.00937624
13.300000	0.00951485
13.250000	0.00958416
13.200000	0.00967327
13.150000	0.00981188
13.100000	0.0099703
13.050000	0.010198
13.000000	0.0104356
12.950000	0.0106535
12.900000	0.0108218
12.850000	0.0110099
12.800000	0.0112475
12.750000	0.0114356
12.700000	0.0116139
12.650000	0.0117921
12.600000	0.0119307
12.550000	0.0121089
12.500000	0.0123366
12.450000	0.0125347
12.400000	0.0128119
12.350000	0.0130396
12.300000	0.0132673
12.250000	0.0134752
12.200000	0.0136634
12.150000	0.0137921
12.100000	0.0139802
12.050000	0.0142079
12.000000	0.0143762
11.950000	0.0145545
11.900000	0.0147129
11.850000	0.0149109
11.800000	0.0150594
11.750000	0.015297
11.700000	0.0155347
11.650000	0.0157426
11.600000	0.0160495
11.550000	0.0162871
11.500000	0.0165347
11.450000	0.0167525
11.400000	0.0169802
11.350000	0.0172772
11.300000	0.017505
11.250000	0.0177426
11.200000	0.0179901
11.150000	0.0182475
11.100000	0.0185545
11.050000	0.0188218
11.000000	0.0190792
10.950000	0.0193267
10.900000	0.0195743
10.850000	0.0198416
10.800000	0.0201683
10.750000	0.020604
10.700000	0.0210396
10.650000	0.0213663
10.600000	0.0217624
10.550000	0.0221683
10.500000	0.0225446
10.450000	0.0228713
10.400000	0.0232277
10.350000	0.0236238
10.300000	0.0240297
10.250000	0.0244455
10.200000	0.0247426
10.150000	0.0252673
10.100000	0.0256535
10.050000	0.0259901
10.000000	0.026297
9.950000	0.0266139
9.900000	0.0270594
9.850000	0.0273861
9.800000	0.0277723
9.750000	0.0282178
9.700000	0.0287327
9.650000	0.029198
9.600000	0.0296931
9.550000	0.030297
9.500000	0.0306436
9.450000	0.0311584
9.400000	0.0317129
9.350000	0.0321683
9.300000	0.0326634
9.250000	0.0331386
9.200000	0.0335743
9.150000	0.0339901
9.100000	0.0345743
9.050000	0.0349901
9.000000	0.0354752
8.950000	0.0359703
8.900000	0.0365446
8.850000	0.0371089
8.800000	0.0376733
8.750000	0.0382277
8.700000	0.038802
8.650000	0.0394158
8.600000	0.0399406
8.550000	0.0405149
8.500000	0.0412079
8.450000	0.0418713
8.400000	0.0425149
8.350000	0.0430495
8.300000	0.0436139
8.250000	0.0442079
8.200000	0.0448713
8.150000	0.0454554
8.100000	0.0460495
8.050000	0.0467327
8.000000	0.0476238
7.950000	0.048297
7.900000	0.0489208
7.850000	0.0496535
7.800000	0.0504158
7.750000	0.0510594
7.700000	0.0516634
7.650000	0.0524059
7.600000	0.053198
7.550000	0.0540297
7.500000	0.0549406
7.450000	0.0557525
7.400000	0.056495
7.350000	0.0573663
7.300000	0.0581683
7.250000	0.0591089
7.200000	0.0601683
7.150000	0.0609406
7.100000	0.0618218
7.050000	0.0628614
7.000000	0.0636832
6.950000	0.0646238
6.900000	0.0655149
6.850000	0.066505
6.800000	0.0673267
6.750000	0.0682079
6.700000	0.0692277
6.650000	0.0703564
6.600000	0.0712871
6.550000	0.0721386
6.500000	0.0732277
6.450000	0.0742277
6.400000	0.0753069
6.350000	0.0763663
6.300000	0.0775941
6.250000	0.078901
6.200000	0.0799505
6.150000	0.0810396
6.100000	0.082198
6.050000	0.0834653
6.000000	0.0847426
5.950000	0.0859604
5.900000	0.086901
5.850000	0.0882871
5.800000	0.0896436
5.750000	0.0910891
5.700000	0.0922772
5.650000	0.093604
5.600000	0.0948317
5.550000	0.0960396
5.500000	0.0972574
5.450000	0.0987723
5.400000	0.100198
5.350000	0.101614
5.300000	0.10298
5.250000	0.104515
5.200000	0.106198
5.150000	0.107733
5.100000	0.109228
5.050000	0.110812
5.000000	0.112257
4.950000	0.113802
4.900000	0.115158
4.850000	0.116851
4.800000	0.118842
4.750000	0.120762
4.700000	0.122446
4.650000	0.124248
4.600000	0.126238
4.550000	0.12796
4.500000	0.129683
4.450000	0.131485
4.400000	0.133366
4.350000	0.135337
4.300000	0.137644
4.250000	0.139386
4.200000	0.141257
4.150000	0.143287
4.100000	0.145257
4.050000	0.147426
4.000000	0.149594
3.950000	0.151574
3.900000	0.15395
3.850000	0.156
3.800000	0.15799
3.750000	0.160129
3.700000	0.162307
3.650000	0.164743
3.600000	0.167228
3.550000	0.169673
3.500000	0.17203
3.450000	0.174545
3.400000	0.176931
3.350000	0.179248
3.300000	0.181901
3.250000	0.184218
3.200000	0.186871
3.150000	0.189515
3.100000	0.192208
3.050000	0.19504
3.000000	0.197772
2.950000	0.200752
2.900000	0.203644
2.850000	0.206327
2.800000	0.20902
2.750000	0.211713
2.700000	0.214525
2.650000	0.217644
2.600000	0.220465
2.550000	0.223208
2.500000	0.226366
2.450000	0.229465
2.400000	0.232545
2.350000	0.235604
2.300000	0.238535
2.250000	0.241485
2.200000	0.24498
2.150000	0.248554
2.100000	0.25202
2.050000	0.255257
2.000000	0.258673
1.950000	0.261752
1.900000	0.265446
1.850000	0.269178
1.800000	0.272733
1.750000	0.276228
1.700000	0.280188
1.650000	0.28399
1.600000	0.288149
1.550000	0.292129
1.500000	0.295842
1.450000	0.299663
1.400000	0.303822
1.350000	0.307842
1.300000	0.311891
1.250000	0.31605
1.200000	0.32002
1.150000	0.32399
1.100000	0.327871
1.050000	0.332079
1.000000	0.336366
0.950000	0.340693
0.900000	0.344901
0.850000	0.349099
0.800000	0.353475
0.750000	0.357545
0.700000	0.362257
0.650000	0.367129
0.600000	0.371218
0.550000	0.376208
0.500000	0.380911
0.450000	0.385297
0.400000	0.389743
0.350000	0.394416
0.300000	0.399426
0.250000	0.404109
0.200000	0.409099
0.150000	0.414129
0.100000	0.419129
0.050000	0.42404
0.000000	0.429079
-0.050000	0.434238
-0.100000	0.439347
-0.150000	0.444574
-0.200000	0.449861
-0.250000	0.455069
-0.300000	0.460772
-0.350000	0.466
-0.400000	0.471257
-0.450000	0.476455
-0.500000	0.482317
-0.550000	0.48801
-0.600000	0.49297
-0.650000	0.498525
-0.700000	0.503842
-0.750000	0.509762
-0.800000	0.515525
-0.850000	0.520723
-0.900000	0.526594
-0.950000	0.532
-1.000000	0.537584
-1.050000	0.543634
-1.100000	0.55005
-1.150000	0.55604
-1.200000	0.562208
-1.250000	0.568099
-1.300000	0.574149
-1.350000	0.580059
-1.400000	0.585861
-1.450000	0.591901
-1.500000	0.597743
-1.550000	0.603802
-1.600000	0.609822
-1.650000	0.615931
-1.700000	0.622624
-1.750000	0.628743
-1.800000	0.635515
-1.850000	0.641347
-1.900000	0.647485
-1.950000	0.653624
-2.000000	0.659921
-2.050000	0.666525
-2.100000	0.672495
-2.150000	0.678267
-2.200000	0.68401
-2.250000	0.68999
-2.300000	0.695762
-2.350000	0.701564
-2.400000	0.707347
-2.450000	0.713218
-2.500000	0.719109
-2.550000	0.724832
-2.600000	0.730109
-2.650000	0.735851
-2.700000	0.741446
-2.750000	0.746634
-2.800000	0.752356
-2.850000	0.758
-2.900000	0.763228
-2.950000	0.76898
-3.000000	0.774366
-3.050000	0.779683
-3.100000	0.78501
-3.150000	0.789851
-3.200000	0.794485
-3.250000	0.798881
-3.300000	0.803624
-3.350000	0.807941
-3.400000	0.812554
-3.450000	0.817297
-3.500000	0.821743
-3.550000	0.826198
-3.600000	0.830574
-3.650000	0.834713
-3.700000	0.839455
-3.750000	0.843634
-3.800000	0.847743
-3.850000	0.851822
-3.900000	0.855752
-3.950000	0.859554
-4.000000	0.86296
-4.050000	0.866871
-4.100000	0.870455
-4.150000	0.873911
-4.200000	0.877396
-4.250000	0.880653
-4.300000	0.884178
-4.350000	0.887356
-4.400000	0.890792
-4.450000	0.89402
-4.500000	0.896921
-4.550000	0.900119
-4.600000	0.902931
-4.650000	0.90602
-4.700000	0.908693
-4.750000	0.911149
-4.800000	0.913832
-4.850000	0.916208
-4.900000	0.918812
-4.950000	0.921139
-5.000000	0.923475
-5.050000	0.925941
-5.100000	0.928436
-5.150000	0.930743
-5.200000	0.933079
-5.250000	0.935158
-5.300000	0.937406
-5.350000	0.939485
-5.400000	0.941663
-5.450000	0.943564
-5.500000	0.945198
-5.550000	0.947198
-5.600000	0.949198
-5.650000	0.95101
-5.700000	0.952614
-5.750000	0.954168
-5.800000	0.955762
-5.850000	0.957109
-5.900000	0.958574
-5.950000	0.959851
-6.000000	0.961337
-6.050000	0.962653
-6.100000	0.963911
-6.150000	0.96503
-6.200000	0.966168
-6.250000	0.967485
-6.300000	0.968634
-6.350000	0.969911
-6.400000	0.970762
-6.450000	0.971851
-6.500000	0.97295
-6.550000	0.974069
-6.600000	0.975238
-6.650000	0.976099
-6.700000	0.97695
-6.750000	0.977812
-6.800000	0.978594
-6.850000	0.979416
-6.900000	0.980337
-6.950000	0.981188
-7.000000	0.981832
-7.050000	0.982535
-7.100000	0.983178
-7.150000	0.983832
-7.200000	0.984426
-7.250000	0.985069
-7.300000	0.985644
-7.350000	0.986297
-7.400000	0.986792
-7.450000	0.987356
-7.500000	0.987851
-7.550000	0.988307
-7.600000	0.988762
-7.650000	0.989248
-7.700000	0.989634
-7.750000	0.98999
-7.800000	0.990396
-7.850000	0.990901
-7.900000	0.991307
-7.950000	0.991604
-8.000000	0.99197
-8.050000	0.992277
-8.100000	0.992594
-8.150000	0.992921
-8.200000	0.993178
-8.250000	0.993406
-8.300000	0.993634
-8.350000	0.993911
-8.400000	0.994079
-8.450000	0.994317
-8.500000	0.994594
-8.550000	0.994733
-8.600000	0.99496
-8.650000	0.995158
-8.700000	0.995356
-8.750000	0.995525
-8.800000	0.995723
-8.850000	0.996
-8.900000	0.996228
-8.950000	0.996376
-9.000000	0.996614
-9.050000	0.996733
-9.100000	0.996861
-9.150000	0.99702
-9.200000	0.997178
-9.250000	0.997267
-9.300000	0.997406
-9.350000	0.997525
-9.400000	0.997663
-9.450000	0.997812
-9.500000	0.99795
-9.550000	0.99804
-9.600000	0.998149
-9.650000	0.998257
-9.700000	0.998327
-9.750000	0.998366
-9.800000	0.998446
-9.850000	0.998475
-9.900000	0.998515
-9.950000	1
&
77.350000	1.76474e-13
77.300000	1.80264e-13
77.250000	1.84135e-13
77.200000	1.88088e-13
77.150000	1.92127e-13
77.100000	1.96252e-13
77.050000	2.00466e-13
77.000000	2.0477e-13
76.950000	2.09167e-13
76.900000	2.13658e-13
76.850000	2.18245e-13
76.800000	2.22931e-13
76.750000	2.27717e-13
76.700000	2.32606e-13
76.650000	2.37599e-13
76.600000	2.427e-13
76.550000	2.47911e-13
76.500000	2.53233e-13
76.450000	2.58669e-13
76.400000	2.64222e-13
76.350000	2.69894e-13
76.300000	2.75687e-13
76.250000	2.81605e-13
76.200000	2.8765e-13
76.150000	2.93824e-13
76.100000	3.00131e-13
76.050000	3.06573e-13
76.000000	3.13153e-13
75.950000	3.19875e-13
75.900000	3.2674e-13
75.850000	3.33753e-13
75.800000	3.40916e-13
75.750000	3.48233e-13
75.700000	3.55707e-13
75.650000	3.63341e-13
75.600000	3.71138e-13
75.550000	3.79103e-13
75.500000	3.87239e-13
75.450000	3.95549e-13
75.400000	4.04038e-13
75.350000	4.12708e-13
75.300000	4.21564e-13
75.250000	4.3061e-13
75.200000	4.3985e-13
75.150000	4.49288e-13
75.100000	4.58929e-13
75.050000	4.68776e-13
75.000000	4.78835e-13
74.950000	4.89109e-13
74.900000	4.99603e-13
74.850000	5.10322e-13
74.800000	5.21271e-13
74.750000	5.32455e-13
74.700000	5.43878e-13
74.650000	5.55547e-13
74.600000	5.67465e-13
74.550000	5.79639e-13
74.500000	5.92074e-13
74.450000	6.04775e-13
74.400000	6.17749e-13
74.350000	6.31001e-13
74.300000	6.44536e-13
74.250000	6.58362e-13
74.200000	6.72484e-13
74.150000	6.86909e-13
74.100000	7.01643e-13
74.050000	7.16693e-13
74.000000	7.32065e-13
73.950000	7.47767e-13
73.900000	7.63805e-13
73.850000	7.80187e-13
73.800000	7.9692e-13
73.750000	8.14012e-13
73.700000	8.3147e-13
73.650000	8.49301e-13
73.600000	8.67515e-13
73.550000	8.8612e-13
73.500000	9.05122e-13
73.450000	9.24532e-13
73.400000	9.44358e-13
73.350000	9.64609e-13
73.300000	9.85293e-13
73.250000	1.00642e-12
73.200000	1.028e-12
73.150000	1.05004e-12
73.100000	1.07256e-12
73.050000	1.09556e-12
73.000000	1.11905e-12
72.950000	1.14304e-12
72.900000	1.16755e-12
72.850000	1.19258e-12
72.800000	1.21815e-12
72.750000	1.24426e-12
72.700000	1.27094e-12
72.650000	1.29818e-12
72.600000	1.32601e-12
72.550000	1.35444e-12
72.500000	1.38347e-12
72.450000	1.41313e-12
72.400000	1.44342e-12
72.350000	1.47436e-12
72.300000	1.50597e-12
72.250000	1.53825e-12
72.200000	1.57122e-12
72.150000	1.6049e-12
72.100000	1.63929e-12
72.050000	1.67443e-12
72.000000	1.71032e-12
71.950000	1.74697e-12
71.900000	1.78441e-12
71.850000	1.82266e-12
71.800000	1.86172e-12
71.750000	1.90162e-12
71.700000	1.94237e-12
71.650000	1.98399e-12
71.600000	2.02651e-12
71.550000	2.06993e-12
71.500000	2.11429e-12
71.450000	2.15959e-12
71.400000	2.20587e-12
71.350000	2.25313e-12
71.300000	2.30141e-12
71.250000	2.35072e-12
71.200000	2.40109e-12
71.150000	2.45253e-12
71.100000	2.50508e-12
71.050000	2.55875e-12
71.000000	2.61357e-12
70.950000	2.66956e-12
70.900000	2.72675e-12
70.850000	2.78517e-12
70.800000	2.84483e-12
70.750000	2.90577e-12
70.700000	2.96802e-12
70.650000	3.0316e-12
70.600000	3.09653e-12
70.550000	3.16286e-12
70.500000	3.23061e-12
70.450000	3.29981e-12
70.400000	3.37048e-12
70.350000	3.44267e-12
70.300000	3.51641e-12
70.250000	3.59172e-12
70.200000	3.66865e-12
70.150000	3.74722e-12
70.100000	3.82747e-12
70.050000	3.90943e-12
70.000000	3.99315e-12
69.950000	4.07867e-12
69.900000	4.16601e-12
69.850000	4.25522e-12
69.800000	4.34634e-12
69.750000	4.4394e-12
69.700000	4.53446e-12
69.650000	4.63155e-12
69.600000	4.73072e-12
69.550000	4.83201e-12
69.500000	4.93547e-12
69.450000	5.04114e-12
69.400000	5.14907e-12
69.350000	5.2593e-12
69.300000	5.3719e-12
69.250000	5.4869e-12
69.200000	5.60436e-12
69.150000	5.72434e-12
69.100000	5.84687e-12
69.050000	5.97203e-12
69.000000	6.09987e-12
68.950000	6.23044e-12
68.900000	6.3638e-12
68.850000	6.50002e-12
68.800000	6.63914e-12
68.750000	6.78124e-12
68.700000	6.92638e-12
68.650000	7.07462e-12
68.600000	7.22603e-12
68.550000	7.38068e-12
68.500000	7.53863e-12
68.450000	7.69996e-12
68.400000	7.86474e-12
68.350000	8.03305e-12
68.300000	8.20495e-12
68.250000	8.38052e-12
68.200000	8.55985e-12
68.150000	8.74301e-12
68.100000	8.93008e-12
68.050000	9.12115e-12
68.000000	9.31631e-12
67.950000	9.51564e-12
67.900000	9.71923e-12
67.850000	9.92717e-12
67.800000	1.01395e-11
67.750000	1.03565e-11
67.700000	1.0578e-11
67.650000	1.08043e-11
67.600000	1.10354e-11
67.550000	1.12715e-11
67.500000	1.15126e-11
67.450000	1.17589e-11
67.400000	1.20104e-11
67.350000	1.22673e-11
67.300000	1.25297e-11
67.250000	1.27977e-11
67.200000	1.30714e-11
67.150000	1.3351e-11
67.100000	1.36365e-11
67.050000	1.39281e-11
67.000000	1.4226e-11
66.950000	1.45302e-11
66.900000	1.48409e-11
66.850000	1.51583e-11
66.800000	1.54825e-11
66.750000	1.58135e-11
66.700000	1.61517e-11
66.650000	1.6497e-11
66.600000	1.68498e-11
66.550000	1.721e-11
66.500000	1.7578e-11
66.450000	1.79538e-11
66.400000	1.83376e-11
66.350000	1.87297e-11
66.300000	1.91301e-11
66.250000	1.95391e-11
66.200000	1.99568e-11
66.150000	2.03834e-11
66.100000	2.08191e-11
66.050000	2.12641e-11
66.000000	2.17187e-11
65.950000	2.21829e-11
65.900000	2.2657e-11
65.850000	2.31413e-11
65.800000	2.36359e-11
65.750000	2.4141e-11
65.700000	2.4657e-11
65.650000	2.51839e-11
65.600000	2.57221e-11
65.550000	2.62718e-11
65.500000	2.68333e-11
65.450000	2.74067e-11
65.400000	2.79923e-11
65.350000	2.85905e-11
65.300000	2.92014e-11
65.250000	2.98253e-11
65.200000	3.04626e-11
65.150000	3.11134e-11
65.100000	3.17782e-11
65.050000	3.24571e-11
65.000000	3.31505e-11
64.950000	3.38588e-11
64.900000	3.45821e-11
64.850000	3.53208e-11
64.800000	3.60754e-11
64.750000	3.6846e-11
64.700000	3.7633e-11
64.650000	3.84369e-11
64.600000	3.92579e-11
64.550000	4.00964e-11
64.500000	4.09528e-11
64.450000	4.18274e-11
64.400000	4.27208e-11
64.350000	4.36331e-11
64.300000	4.4565e-11
64.250000	4.55167e-11
64.200000	4.64887e-11
64.150000	4.74814e-11
64.100000	4.84953e-11
64.050000	4.95309e-11
64.000000	5.05885e-11
63.950000	5.16686e-11
63.900000	5.27718e-11
63.850000	5.38985e-11
63.800000	5.50493e-11
63.750000	5.62246e-11
63.700000	5.74249e-11
63.650000	5.86508e-11
63.600000	5.99029e-11
63.550000	6.11817e-11
63.500000	6.24877e-11
63.450000	6.38215e-11
63.400000	6.51838e-11
63.350000	6.65751e-11
63.300000	6.79961e-11
63.250000	6.94474e-11
63.200000	7.09296e-11
63.150000	7.24434e-11
63.100000	7.39895e-11
63.050000	7.55685e-11
63.000000	7.71811e-11
62.950000	7.88282e-11
62.900000	8.05103e-11
62.850000	8.22282e-11
62.800000	8.39828e-11
62.750000	8.57748e-11
62.700000	8.76049e-11
62.650000	8.94741e-11
62.600000	9.1383e-11
62.550000	9.33326e-11
62.500000	9.53238e-11
62.450000	9.73574e-11
62.400000	9.94343e-11
62.350000	1.01555e-10
62.300000	1.03722e-10
62.250000	1.05934e-10
62.200000	1.08194e-10
62.150000	1.10502e-10
62.100000	1.12858e-10
62.050000	1.15266e-10
62.000000	1.17724e-10
61.950000	1.20235e-10
61.900000	1.22799e-10
61.850000	1.25417e-10
61.800000	1.28092e-10
61.750000	1.30823e-10
61.700000	1.33613e-10
61.650000	1.36462e-10
61.600000	1.39372e-10
61.550000	1.42343e-10
61.500000	1.45378e-10
61.450000	1.48478e-10
61.400000	1.51643e-10
61.350000	1.54876e-10
61.300000	1.58178e-10
61.250000	1.6155e-10
61.200000	1.64994e-10
61.150000	1.68511e-10
61.100000	1.72102e-10
61.050000	1.75771e-10
61.000000	1.79517e-10
60.950000	1.83343e-10
60.900000	1.87251e-10
60.850000	1.91242e-10
60.800000	1.95317e-10
60.750000	1.9948e-10
60.700000	2.0373e-10
60.650000	2.08072e-10
60.600000	2.12506e-10
60.550000	2.17034e-10
60.500000	2.21658e-10
60.450000	2.26381e-10
60.400000	2.31204e-10
60.350000	2.3613e-10
60.300000	2.4116e-10
60.250000	2.46298e-10
60.200000	2.51545e-10
60.150000	2.56903e-10
60.100000	2.62376e-10
60.050000	2.67964e-10
60.000000	2.73672e-10
59.950000	2.79501e-10
59.900000	2.85454e-10
59.850000	2.91534e-10
59.800000	2.97742e-10
59.750000	3.04083e-10
59.700000	3.10559e-10
59.650000	3.17172e-10
59.600000	3.23926e-10
59.550000	3.30824e-10
59.500000	3.37868e-10
59.450000	3.45062e-10
59.400000	3.52408e-10
59.350000	3.59911e-10
59.300000	3.67574e-10
59.250000	3.75399e-10
59.200000	3.8339e-10
59.150000	3.91552e-10
59.100000	3.99887e-10
59.050000	4.08399e-10
59.000000	4.17091e-10
58.950000	4.25969e-10
58.900000	4.35035e-10
58.850000	4.44294e-10
58.800000	4.53749e-10
58.750000	4.63406e-10
58.700000	4.73267e-10
58.650000	4.83338e-10
58.600000	4.93623e-10
58.550000	5.04127e-10
58.500000	5.14853e-10
58.450000	5.25807e-10
58.400000	5.36994e-10
58.350000	5.48419e-10
58.300000	5.60086e-10
58.250000	5.72001e-10
58.200000	5.84169e-10
58.150000	5.96595e-10
58.100000	6.09285e-10
58.050000	6.22245e-10
58.000000	6.3548e-10
57.950000	6.48996e-10
57.900000	6.62798e-10
57.850000	6.76894e-10
57.800000	6.91289e-10
57.750000	7.0599e-10
57.700000	7.21002e-10
57.650000	7.36333e-10
57.600000	7.5199e-10
57.550000	7.67979e-10
57.500000	7.84307e-10
57.450000	8.00982e-10
57.400000	8.1801e-10
57.350000	8.354e-10
57.300000	8.53159e-10
57.250000	8.71295e-10
57.200000	8.89815e-10
57.150000	9.08728e-10
57.100000	9.28043e-10
57.050000	9.47767e-10
57.000000	9.6791e-10
56.950000	9.8848e-10
56.900000	1.00949e-09
56.850000	1.03094e-09
56.800000	1.05285e-09
56.750000	1.07522e-09
56.700000	1.09806e-09
56.650000	1.12139e-09
56.600000	1.14522e-09
56.550000	1.16955e-09
56.500000	1.19439e-09
56.450000	1.21977e-09
56.400000	1.24568e-09
56.350000	1.27214e-09
56.300000	1.29916e-09
56.250000	1.32675e-09
56.200000	1.35493e-09
56.150000	1.38371e-09
56.100000	1.41309e-09
56.050000	1.4431e-09
56.000000	1.47375e-09
55.950000	1.50504e-09
55.900000	1.537e-09
55.850000	1.56963e-09
55.800000	1.60296e-09
55.750000	1.63699e-09
55.700000	1.67174e-09
55.650000	1.70723e-09
55.600000	1.74347e-09
55.550000	1.78048e-09
55.500000	1.81828e-09
55.450000	1.85687e-09
55.400000	1.89628e-09
55.350000	1.93652e-09
55.300000	1.97762e-09
55.250000	2.01959e-09
55.200000	2.06245e-09
55.150000	2.10621e-09
55.100000	2.1509e-09
55.050000	2.19654e-09
55.000000	2.24314e-09
54.950000	2.29073e-09
54.900000	2.33933e-09
54.850000	2.38896e-09
54.800000	2.43963e-09
54.750000	2.49138e-09
54.700000	2.54423e-09
54.650000	2.59819e-09
54.600000	2.65329e-09
54.550000	2.70956e-09
54.500000	2.76703e-09
54.450000	2.8257e-09
54.400000	2.88562e-09
54.350000	2.94681e-09
54.300000	3.00929e-09
54.250000	3.07309e-09
54.200000	3.13825e-09
54.150000	3.20478e-09
54.100000	3.27272e-09
54.050000	3.34209e-09
54.000000	3.41293e-09
53.950000	3.48527e-09
53.900000	3.55914e-09
53.850000	3.63458e-09
53.800000	3.7116e-09
53.750000	3.79026e-09
53.700000	3.87058e-09
53.650000	3.95259e-09
53.600000	4.03634e-09
53.550000	4.12186e-09
53.500000	4.20919e-09
53.450000	4.29837e-09
53.400000	4.38943e-09
53.350000	4.48241e-09
53.300000	4.57736e-09
53.250000	4.67431e-09
53.200000	4.77332e-09
53.150000	4.87441e-09
53.100000	4.97764e-09
53.050000	5.08305e-09
53.000000	5.19069e-09
52.950000	5.3006e-09
52.900000	5.41284e-09
52.850000	5.52744e-09
52.800000	5.64447e-09
52.750000	5.76396e-09
52.700000	5.88598e-09
52.650000	6.01058e-09
52.600000	6.13781e-09
52.550000	6.26772e-09
52.500000	6.40038e-09
52.450000	6.53583e-09
52.400000	6.67415e-09
52.350000	6.81538e-09
52.300000	6.9596e-09
52.250000	7.10686e-09
52.200000	7.25723e-09
52.150000	7.41077e-09
52.100000	7.56755e-09
52.050000	7.72764e-09
52.000000	7.89111e-09
51.950000	8.05803e-09
51.900000	8.22846e-09
51.850000	8.4025e-09
51.800000	8.5802e-09
51.750000	8.76165e-09
51.700000	8.94693e-09
51.650000	9.13612e-09
51.600000	9.3293e-09
51.550000	9.52655e-09
51.500000	9.72795e-09
51.450000	9.93361e-09
51.400000	1.01436e-08
51.350000	1.0358e-08
51.300000	1.0577e-08
51.250000	1.08005e-08
51.200000	1.10288e-08
51.150000	1.12619e-08
51.100000	1.14998e-08
51.050000	1.17428e-08
51.000000	1.1991e-08
50.950000	1.22443e-08
50.900000	1.2503e-08
50.850000	1.27671e-08
50.800000	1.30368e-08
50.750000	1.33122e-08
50.700000	1.35934e-08
50.650000	1.38805e-08
50.600000	1.41737e-08
50.550000	1.4473e-08
50.500000	1.47786e-08
50.450000	1.50907e-08
50.400000	1.54093e-08
50.350000	1.57347e-08
50.300000	1.60669e-08
50.250000	1.6406e-08
50.200000	1.67524e-08
50.150000	1.7106e-08
50.100000	1.7467e-08
50.050000	1.78357e-08
50.000000	1.82121e-08
49.950000	1.85964e-08
49.900000	1.89888e-08
49.850000	1.93895e-08
49.800000	1.97986e-08
49.750000	2.02163e-08
49.700000	2.06428e-08
49.650000	2.10782e-08
49.600000	2.15228e-08
49.550000	2.19768e-08
49.500000	2.24403e-08
49.450000	2.29136e-08
49.400000	2.33968e-08
49.350000	2.38901e-08
49.300000	2.43938e-08
49.250000	2.49082e-08
49.200000	2.54333e-08
49.150000	2.59694e-08
49.100000	2.65169e-08
49.050000	2.70758e-08
49.000000	2.76465e-08
48.950000	2.82291e-08
48.900000	2.8824e-08
48.850000	2.94314e-08
48.800000	3.00516e-08
48.750000	3.06847e-08
48.700000	3.13312e-08
48.650000	3.19912e-08
48.600000	3.26651e-08
48.550000	3.33532e-08
48.500000	3.40557e-08
48.450000	3.47729e-08
48.400000	3.55052e-08
48.350000	3.62529e-08
48.300000	3.70162e-08
48.250000	3.77956e-08
48.200000	3.85913e-08
48.150000	3.94038e-08
48.100000	4.02332e-08
48.050000	4.10801e-08
48.000000	4.19447e-08
47.950000	4.28275e-08
47.900000	4.37287e-08
47.850000	4.46489e-08
47.800000	4.55884e-08
47.750000	4.65475e-08
47.700000	4.75268e-08
47.650000	4.85266e-08
47.600000	4.95473e-08
47.550000	5.05895e-08
47.500000	5.16534e-08
47.450000	5.27397e-08
47.400000	5.38487e-08
47.350000	5.4981e-08
47.300000	5.6137e-08
47.250000	5.73172e-08
47.200000	5.85221e-08
47.150000	5.97523e-08
47.100000	6.10082e-08
47.050000	6.22904e-08
47.000000	6.35995e-08
46.950000	6.4936e-08
46.900000	6.63004e-08
46.850000	6.76934e-08
46.800000	6.91156e-08
46.750000	7.05675e-08
46.700000	7.20498e-08
46.650000	7.35631e-08
46.600000	7.51081e-08
46.550000	7.66854e-08
46.500000	7.82956e-08
46.450000	7.99396e-08
46.400000	8.1618e-08
46.350000	8.33314e-08
46.300000	8.50807e-08
46.250000	8.68665e-08
46.200000	8.86897e-08
46.150000	9.05509e-08
46.100000	9.24511e-08
46.050000	9.4391e-08
46.000000	9.63714e-08
45.950000	9.83932e-08
45.900000	1.00457e-07
45.850000	1.02564e-07
45.800000	1.04716e-07
45.750000	1.06912e-07
45.700000	1.09154e-07
45.650000	1.11442e-07
45.600000	1.13779e-07
45.550000	1.16164e-07
45.500000	1.18599e-07
45.450000	1.21085e-07
45.400000	1.23623e-07
45.350000	1.26214e-07
45.300000	1.28859e-07
45.250000	1.31559e-07
45.200000	1.34315e-07
45.150000	1.37129e-07
45.100000	1.40002e-07
45.050000	1.42934e-07
45.000000	1.45928e-07
44.950000	1.48984e-07
44.900000	1.52103e-07
44.850000	1.55288e-07
44.800000	1.58539e-07
44.750000	1.61858e-07
44.700000	1.65246e-07
44.650000	1.68704e-07
44.600000	1.72235e-07
44.550000	1.75839e-07
44.500000	1.79518e-07
44.450000	1.83274e-07
44.400000	1.87108e-07
44.350000	1.91022e-07
44.300000	1.95018e-07
44.250000	1.99096e-07
44.200000	2.03259e-07
44.150000	2.07509e-07
44.100000	2.11848e-07
44.050000	2.16277e-07
44.000000	2.20797e-07
43.950000	2.25412e-07
43.900000	2.30123e-07
43.850000	2.34932e-07
43.800000	2.39841e-07
43.750000	2.44852e-07
43.700000	2.49967e-07
43.650000	2.55188e-07
43.600000	2.60518e-07
43.550000	2.65958e-07
43.500000	2.71512e-07
43.450000	2.77181e-07
43.400000	2.82967e-07
43.350000	2.88874e-07
43.300000	2.94904e-07
43.250000	3.01058e-07
43.200000	3.07341e-07
43.150000	3.13754e-07
43.100000	3.20299e-07
43.050000	3.26981e-07
43.000000	3.33802e-07
42.950000	3.40763e-07
42.900000	3.4787e-07
42.850000	3.55123e-07
42.800000	3.62527e-07
42.750000	3.70085e-07
42.700000	3.77799e-07
42.650000	3.85673e-07
42.600000	3.9371e-07
42.550000	4.01914e-07
42.500000	4.10288e-07
42.450000	4.18835e-07
42.400000	4.2756e-07
42.350000	4.36464e-07
42.300000	4.45554e-07
42.250000	4.54831e-07
42.200000	4.64301e-07
42.150000	4.73966e-07
42.100000	4.83832e-07
42.050000	4.93902e-07
42.000000	5.0418e-07
41.950000	5.1467e-07
41.900000	5.25378e-07
41.850000	5.36307e-07
41.800000	5.47461e-07
41.750000	5.58847e-07
41.700000	5.70468e-07
41.650000	5.82328e-07
41.600000	5.94434e-07
41.550000	6.0679e-07
41.500000	6.19402e-07
41.450000	6.32273e-07
41.400000	6.45411e-07
41.350000	6.58819e-07
41.300000	6.72505e-07
41.250000	6.86473e-07
41.200000	7.00729e-07
41.150000	7.15279e-07
41.100000	7.30129e-07
41.050000	7.45286e-07
41.000000	7.60755e-07
40.950000	7.76543e-07
40.900000	7.92656e-07
40.850000	8.09102e-07
40.800000	8.25886e-07
40.750000	8.43016e-07
40.700000	8.60499e-07
40.650000	8.78342e-07
40.600000	8.96553e-07
40.550000	9.15138e-07
40.500000	9.34106e-07
40.450000	9.53464e-07
40.400000	9.73221e-07
40.350000	9.93384e-07
40.300000	1.01396e-06
40.250000	1.03496e-06
40.200000	1.0564e-06
40.150000	1.07827e-06
40.100000	1.10059e-06
40.050000	1.12337e-06
40.000000	1.14662e-06
39.950000	1.17035e-06
39.900000	1.19456e-06
39.850000	1.21928e-06
39.800000	1.24449e-06
39.750000	1.27023e-06
39.700000	1.2965e-06
39.650000	1.3233e-06
39.600000	1.35065e-06
39.550000	1.37857e-06
39.500000	1.40705e-06
39.450000	1.43612e-06
39.400000	1.46579e-06
39.350000	1.49606e-06
39.300000	1.52696e-06
39.250000	1.55848e-06
39.200000	1.59066e-06
39.150000	1.62349e-06
39.100000	1.65699e-06
39.050000	1.69118e-06
39.000000	1.72607e-06
38.950000	1.76167e-06
38.900000	1.798e-06
38.850000	1.83507e-06
38.800000	1.8729e-06
38.750000	1.91151e-06
38.700000	1.9509e-06
38.650000	1.9911e-06
38.600000	2.03212e-06
38.550000	2.07397e-06
38.500000	2.11668e-06
38.450000	2.16026e-06
38.400000	2.20473e-06
38.350000	2.25011e-06
38.300000	2.29642e-06
38.250000	2.34366e-06
38.200000	2.39187e-06
38.150000	2.44107e-06
38.100000	2.49126e-06
38.050000	2.54248e-06
38.000000	2.59474e-06
37.950000	2.64806e-06
37.900000	2.70247e-06
37.850000	2.75799e-06
37.800000	2.81464e-06
37.750000	2.87243e-06
37.700000	2.93141e-06
37.650000	2.99158e-06
37.600000	3.05297e-06
37.550000	3.11561e-06
37.500000	3.17953e-06
37.450000	3.24474e-06
37.400000	3.31127e-06
37.350000	3.37916e-06
37.300000	3.44842e-06
37.250000	3.51909e-06
37.200000	3.59119e-06
37.150000	3.66475e-06
37.100000	3.7398e-06
37.050000	3.81637e-06
37.000000	3.8945e-06
36.950000	3.9742e-06
36.900000	4.05552e-06
36.850000	4.13848e-06
36.800000	4.22312e-06
36.750000	4.30947e-06
36.700000	4.39757e-06
36.650000	4.48745e-06
36.600000	4.57914e-06
36.550000	4.67269e-06
36.500000	4.76812e-06
36.450000	4.86548e-06
36.400000	4.96481e-06
36.350000	5.06614e-06
36.300000	5.16951e-06
36.250000	5.27496e-06
36.200000	5.38254e-06
36.150000	5.49229e-06
36.100000	5.60425e-06
36.050000	5.71846e-06
36.000000	5.83497e-06
35.950000	5.95382e-06
35.900000	6.07506e-06
35.850000	6.19874e-06
35.800000	6.32491e-06
35.750000	6.4536e-06
35.700000	6.58489e-06
35.650000	6.71881e-06
35.600000	6.85541e-06
35.550000	6.99476e-06
35.500000	7.13689e-06
35.450000	7.28188e-06
35.400000	7.42977e-06
35.350000	7.58063e-06
35.300000	7.7345e-06
35.250000	7.89146e-06
35.200000	8.05155e-06
35.150000	8.21484e-06
35.100000	8.3814e-06
35.050000	8.55128e-06
35.000000	8.72456e-06
34.950000	8.9013e-06
34.900000	9.08156e-06
34.850000	9.26542e-06
34.800000	9.45295e-06
34.750000	9.64421e-06
34.700000	9.83928e-06
34.650000	1.00382e-05
34.600000	1.02412e-05
34.550000	1.04481e-05
34.500000	1.06592e-05
34.450000	1.08744e-05
34.400000	1.1094e-05
34.350000	1.13179e-05
34.300000	1.15462e-05
34.250000	1.17791e-05
34.200000	1.20166e-05
34.150000	1.22588e-05
34.100000	1.25058e-05
34.050000	1.27576e-05
34.000000	1.30145e-05
33.950000	1.32765e-05
33.900000	1.35436e-05
33.850000	1.3816e-05
33.800000	1.40938e-05
33.750000	1.43771e-05
33.700000	1.46659e-05
33.650000	1.49605e-05
33.600000	1.52608e-05
33.550000	1.55671e-05
33.500000	1.58794e-05
33.450000	1.61979e-05
33.400000	1.65226e-05
33.350000	1.68537e-05
33.300000	1.71913e-05
33.250000	1.75355e-05
33.200000	1.78865e-05
33.150000	1.82443e-05
33.100000	1.86092e-05
33.050000	1.89812e-05
33.000000	1.93605e-05
32.950000	1.97473e-05
32.900000	2.01415e-05
32.850000	2.05435e-05
32.800000	2.09533e-05
32.750000	2.13712e-05
32.700000	2.17971e-05
32.650000	2.22314e-05
32.600000	2.26741e-05
32.550000	2.31254e-05
32.500000	2.35856e-05
32.450000	2.40546e-05
32.400000	2.45328e-05
32.350000	2.50202e-05
32.300000	2.55171e-05
32.250000	2.60236e-05
32.200000	2.65399e-05
32.150000	2.70662e-05
32.100000	2.76027e-05
32.050000	2.81496e-05
32.000000	2.8707e-05
31.950000	2.92751e-05
31.900000	2.98542e-05
31.850000	3.04444e-05
31.800000	3.10461e-05
31.750000	3.16592e-05
31.700000	3.22842e-05
31.650000	3.29211e-05
31.600000	3.35703e-05
31.550000	3.42318e-05
31.500000	3.49061e-05
31.450000	3.55932e-05
31.400000	3.62935e-05
31.350000	3.70071e-05
31.300000	3.77344e-05
31.250000	3.84755e-05
31.200000	3.92307e-05
31.150000	4.00003e-05
31.100000	4.07844e-05
31.050000	4.15835e-05
31.000000	4.23977e-05
30.950000	4.32274e-05
30.900000	4.40727e-05
30.850000	4.4934e-05
30.800000	4.58116e-05
30.750000	4.67057e-05
30.700000	4.76166e-05
30.650000	4.85447e-05
30.600000	4.94903e-05
30.550000	5.04536e-05
30.500000	5.14349e-05
30.450000	5.24346e-05
30.400000	5.34531e-05
30.350000	5.44905e-05
30.300000	5.55473e-05
30.250000	5.66238e-05
30.200000	5.77204e-05
30.150000	5.88373e-05
30.100000	5.99749e-05
30.050000	6.11336e-05
30.000000	6.23138e-05
29.950000	6.35158e-05
29.900000	6.474e-05
29.850000	6.59867e-05
29.800000	6.72564e-05
29.750000	6.85493e-05
29.700000	6.98661e-05
29.650000	7.12069e-05
29.600000	7.25723e-05
29.550000	7.39625e-05
29.500000	7.53782e-05
29.450000	7.68196e-05
29.400000	7.82871e-05
29.350000	7.97813e-05
29.300000	8.13025e-05
29.250000	8.28512e-05
29.200000	8.44279e-05
29.150000	8.60329e-05
29.100000	8.76668e-05
29.050000	8.933e-05
29.000000	9.10229e-05
28.950000	9.2746e-05
28.900000	9.44999e-05
28.850000	9.62849e-05
28.800000	9.81017e-05
28.750000	9.99506e-05
28.700000	0.000101832
28.650000	0.000103747
28.600000	0.000105695
28.550000	0.000107678
28.500000	0.000109695
28.450000	0.000111747
28.400000	0.000113836
28.350000	0.00011596
28.300000	0.000118121
28.250000	0.00012032
28.200000	0.000122556
28.150000	0.000124831
28.100000	0.000127144
28.050000	0.000129497
28.000000	0.000131891
27.950000	0.000134324
27.900000	0.000136799
27.850000	0.000139316
27.800000	0.000141874
27.750000	0.000144476
27.700000	0.000147121
27.650000	0.000149809
27.600000	0.000152542
27.550000	0.000155321
27.500000	0.000158144
27.450000	0.000161014
27.400000	0.00016393
27.350000	0.000166894
27.300000	0.000169905
27.250000	0.000172965
27.200000	0.000176073
27.150000	0.000179231
27.100000	0.000182438
27.050000	0.000185696
27.000000	0.000189005
26.950000	0.000192365
26.900000	0.000195776
26.850000	0.00019924
26.800000	0.000202757
26.750000	0.000206327
26.700000	0.000209951
26.650000	0.000213628
26.600000	0.00021736
26.550000	0.000221146
26.500000	0.000224988
26.450000	0.000228885
26.400000	0.000232838
26.350000	0.000236847
26.300000	0.000240912
26.250000	0.000245033
26.200000	0.000249211
26.150000	0.000253445
26.100000	0.000257736
26.050000	0.000262085
26.000000	0.000266489
25.950000	0.000270951
25.900000	0.000275469
25.850000	0.000280044
25.800000	0.000284675
25.750000	0.000289361
25.700000	0.000294103
25.650000	0.000298901
25.600000	0.000303752
25.550000	0.000308658
25.500000	0.000313616
25.450000	0.000318627
25.400000	0.000323689
25.350000	0.000328801
25.300000	0.000333962
25.250000	0.00033917
25.200000	0.000344424
25.150000	0.000349723
25.100000	0.000355064
25.050000	0.000360445
25.000000	0.000365864
24.950000	0.000371318
24.900000	0.000376804
24.850000	0.00038232
24.800000	0.000387862
24.750000	0.000393425
24.700000	0.000399007
24.650000	0.000404602
24.600000	0.000410204
24.550000	0.000415809
24.500000	0.000421411
24.450000	0.000427001
24.400000	0.000432573
24.350000	0.000438118
24.300000	0.000443626
24.250000	0.000449086
24.200000	0.000454487
24.150000	0.000459814
24.100000	0.000465052
24.050000	0.000470182
24.000000	0.000475182
23.950000	0.000480028
23.900000	0.000484688
23.850000	0.000489123
23.800000	0.000493286
23.750000	0.000497108
23.700000	0.000500491
23.650000	0.000503267
&
```
