## Supplementary material for "All-at-once RNA folding with 3D motif prediction framed by evolutionary information": RF03081_DUF805.cacofold.helixcov

```
# RMs = 2 L = 74

# RM_HELIX NESTED 5-9 21-25, nbp = 5 nbp_cov = 0
# pvals: 0.151308,0.599316,0.642072,0.491408,0.402133
# aggregated NONE
NESTED  ::::<<<<<__________>>>>>:::::::::::::::::::::::::::::::::::::::::::::::
        :::::::::::::::::::::::::::::::::::::::::::::::::::::::::::::::::::::::

# RM_HELIX NESTED 36-39 46-49, nbp = 4 nbp_cov = 0
# pvals: 0.0574849,0.325674,0.460241,0.491408
# aggregated NONE
NESTED  ::::::::::::::::::::::::::::::::<<<<______>>>>:::::::::::::::::::::::::
        :::::::::::::::::::::::::::::::::::::::::::::::::::::::::::::::::::::::
```
