## Supplementary material for "All-at-once RNA folding with 3D motif prediction framed by evolutionary information": RF03081_DUF805.cacofold.power

```
# Power analysis of CaCoFold structure 
#
# Powertype = SINGLE SUBSTITUTIONS
# covary  left_pos      right_pos    substitutions      power
#----------------------------------------------------------------
          5		25		26		0.69
          6		24		21		0.61
          7		23		6		0.16
          8		22		14		0.45
          9		21		1		0.00
          36		49		5		0.11
          37		48		8		0.24
          38		47		13		0.42
          39		46		14		0.45
#
# BPAIRS 9
# avg substitutions per BP  12.0
# BPAIRS expected to covary 3.1 +/- 1.3
# BPAIRS observed to covary 0
#
```
