## Supplementary material for "All-at-once RNA folding with 3D motif prediction framed by evolutionary information": RF03081_DUF805.helixcov

```
# RMs = 3 L = 74

# RM_HELIX NESTED 6-9 21-24, nbp = 4 nbp_cov = 0
# pvals: 0.599316,0.642072,0.491408,0.402133
# aggregated NONE
NESTED  :::::<<<<__________>>>>::::::::::::::::::::::::::::::::::::::::::::::::
        :::::::::::::::::::::::::::::::::::::::::::::::::::::::::::::::::::::::

# RM_HELIX NESTED 39-41 54-56, nbp = 3 nbp_cov = 0
# pvals: 0.69662,0.476157,0.0101006
# aggregated NONE
NESTED  :::::::::::::::::::::::::::::::::::<<<____________>>>::::::::::::::::::
        :::::::::::::::::::::::::::::::::::::::::::::::::::::::::::::::::::::::

# RM_HELIX PK 46-47 67-68, nbp = 2 nbp_cov = 0
# pvals: 0.590402,0.665875
# aggregated NONE
PK      ::::::::::::::::::::::::::::::::::::::::::<<___________________>>::::::
        :::::::::::::::::::::::::::::::::::::::::::::::::::::::::::::::::::::::
```
