## Supplementary material for "All-at-once RNA folding with 3D motif prediction framed by evolutionary information": RF03081_DUF805.power

```
# Power analysis of given structure 
#
# Powertype = SINGLE SUBSTITUTIONS
# covary  left_pos      right_pos    substitutions      power
#----------------------------------------------------------------
          6		24		21		0.61
          7		23		6		0.16
          8		22		14		0.45
          9		21		1		0.00
          39		56		6		0.16
          40		55		4		0.07
          41		54		13		0.42
          46		68		19		0.57
          47		67		13		0.42
#
# BPAIRS 9
# avg substitutions per BP  10.8
# BPAIRS expected to covary 2.8 +/- 1.2
# BPAIRS observed to covary 0
#
```
