## Supplementary material for "All-at-once RNA folding with 3D motif prediction framed by evolutionary information": RF03081_DUF805.surv

```
12.400000	0.111111
-0.050000	0.222222
-0.600000	0.333333
-0.700000	0.444444
-1.300000	0.555556
-1.350000	0.666667
-1.600000	0.777778
-1.750000	0.888889
-1.950000	1
&
15.250000	0.000403877
12.600000	0.000807754
12.100000	0.00121163
10.700000	0.00161551
10.650000	0.00201939
10.450000	0.00242326
10.100000	0.00282714
10.050000	0.00323102
9.800000	0.00363489
9.750000	0.00403877
9.700000	0.00484653
9.600000	0.00605816
9.150000	0.00646204
9.000000	0.00686591
8.950000	0.00726979
8.800000	0.00807754
8.750000	0.00848142
8.500000	0.0088853
8.450000	0.00928918
8.400000	0.00969305
8.250000	0.0109047
8.150000	0.0117124
8.100000	0.0121163
8.050000	0.0129241
7.950000	0.0133279
7.800000	0.0141357
7.700000	0.0145396
7.650000	0.0149435
7.600000	0.0157512
7.500000	0.0173667
7.450000	0.0177706
7.400000	0.0181745
7.200000	0.0185784
7.150000	0.0189822
7.000000	0.01979
6.850000	0.0201939
6.800000	0.0205977
6.750000	0.0214055
6.650000	0.0226171
6.600000	0.0238288
6.550000	0.0246365
6.450000	0.0250404
6.250000	0.0254443
6.150000	0.0258481
6.100000	0.0274637
6.050000	0.0290792
6.000000	0.0298869
5.950000	0.0315024
5.900000	0.0319063
5.800000	0.0327141
5.700000	0.0335218
5.650000	0.0343296
5.600000	0.0351373
5.550000	0.0355412
5.500000	0.0363489
5.450000	0.0367528
5.300000	0.0387722
5.200000	0.0403877
5.150000	0.0415994
5.100000	0.0420032
5.050000	0.0424071
4.950000	0.0432149
4.900000	0.0448304
4.800000	0.0452342
4.750000	0.046042
4.700000	0.0480614
4.600000	0.0488691
4.550000	0.049273
4.500000	0.0500808
4.450000	0.0508885
4.400000	0.052504
4.350000	0.0529079
4.300000	0.0541195
4.250000	0.0545234
4.200000	0.0553312
4.150000	0.0573506
4.100000	0.0585622
4.050000	0.05937
4.000000	0.062601
3.950000	0.0630048
3.900000	0.0646204
3.850000	0.065832
3.800000	0.0666397
3.750000	0.0686591
3.700000	0.0702746
3.650000	0.0726979
3.600000	0.0759289
3.550000	0.0767367
3.500000	0.0787561
3.400000	0.0807754
3.350000	0.0819871
3.300000	0.0840065
3.250000	0.0852181
3.200000	0.0872375
3.100000	0.0892569
3.050000	0.0912763
3.000000	0.0932956
2.950000	0.0945073
2.900000	0.0965267
2.850000	0.0997577
2.800000	0.101777
2.750000	0.103796
2.700000	0.105008
2.650000	0.106624
2.600000	0.110662
2.550000	0.113893
2.500000	0.115105
2.450000	0.117124
2.400000	0.119144
2.350000	0.122375
2.300000	0.123586
2.250000	0.125202
2.200000	0.128433
2.150000	0.130452
2.100000	0.134087
2.050000	0.135299
2.000000	0.137318
1.950000	0.142569
1.900000	0.146204
1.850000	0.149031
1.800000	0.153069
1.750000	0.154281
1.700000	0.159532
1.650000	0.162763
1.550000	0.165994
1.500000	0.17084
1.450000	0.173263
1.400000	0.179321
1.350000	0.183764
1.300000	0.188611
1.250000	0.191034
1.200000	0.193861
1.150000	0.196688
1.100000	0.199111
1.050000	0.204362
1.000000	0.206381
0.950000	0.209208
0.900000	0.214459
0.850000	0.216882
0.800000	0.221325
0.750000	0.22496
0.700000	0.231018
0.650000	0.23546
0.600000	0.238288
0.550000	0.243942
0.500000	0.246769
0.450000	0.251616
0.400000	0.256462
0.350000	0.264136
0.300000	0.270194
0.250000	0.273021
0.200000	0.27706
0.150000	0.280291
0.100000	0.288772
0.050000	0.295638
0.000000	0.35622
-0.050000	0.445073
-0.100000	0.453958
-0.150000	0.461632
-0.200000	0.470921
-0.250000	0.478595
-0.300000	0.488288
-0.350000	0.501212
-0.400000	0.512924
-0.450000	0.524233
-0.500000	0.540792
-0.550000	0.554927
-0.600000	0.569871
-0.650000	0.58643
-0.700000	0.604604
-0.750000	0.623183
-0.800000	0.636914
-0.850000	0.655897
-0.900000	0.671244
-0.950000	0.689418
-1.000000	0.705977
-1.050000	0.725363
-1.100000	0.740307
-1.150000	0.752019
-1.200000	0.76252
-1.250000	0.775444
-1.300000	0.784733
-1.350000	0.796042
-1.400000	0.800485
-1.450000	0.806139
-1.500000	0.81462
-1.550000	0.824717
-1.600000	0.832391
-1.650000	0.837641
-1.700000	0.846527
-1.750000	0.853393
-1.800000	0.858239
-1.850000	0.866317
-1.900000	0.872779
-1.950000	0.879241
-2.000000	0.884087
-2.050000	0.890549
-2.100000	0.8958
-2.150000	0.90105
-2.200000	0.905493
-2.250000	0.909935
-2.300000	0.91559
-2.350000	0.918821
-2.400000	0.921648
-2.450000	0.927706
-2.500000	0.930937
-2.550000	0.93336
-2.600000	0.935784
-2.650000	0.94063
-2.700000	0.943053
-2.750000	0.946688
-2.800000	0.950727
-2.850000	0.953554
-2.900000	0.954766
-2.950000	0.957189
-3.000000	0.959208
-3.050000	0.96042
-3.100000	0.961632
-3.150000	0.962439
-3.200000	0.964863
-3.250000	0.967286
-3.300000	0.968498
-3.350000	0.969709
-3.400000	0.970517
-3.500000	0.972132
-3.550000	0.975363
-3.600000	0.976575
-3.650000	0.978191
-3.700000	0.978595
-3.750000	0.979806
-3.800000	0.980614
-3.850000	0.981826
-3.900000	0.982229
-3.950000	0.983441
-4.000000	0.983845
-4.050000	0.984249
-4.100000	0.984653
-4.150000	0.985864
-4.250000	0.986672
-4.300000	0.987884
-4.350000	0.989095
-4.400000	0.990711
-4.500000	0.992326
-4.550000	0.99273
-4.600000	0.994346
-4.650000	0.99475
-4.800000	0.995153
-4.900000	0.995961
-5.000000	0.996365
-5.100000	0.996769
-5.200000	0.997173
-5.250000	0.997577
-5.450000	0.997981
-5.800000	0.998384
-6.400000	0.998788
-6.700000	0.999192
-6.800000	0.999596
-7.150000	1
&
38.150000	2.01207e-05
32.800000	4.02414e-05
30.050000	6.03622e-05
29.500000	8.04829e-05
28.450000	0.000100604
27.650000	0.000120724
27.150000	0.000140845
27.000000	0.000160966
26.850000	0.000181087
26.750000	0.000201207
25.900000	0.000221328
25.850000	0.000241449
25.800000	0.00028169
25.450000	0.000301811
25.250000	0.000321932
25.000000	0.000342052
24.950000	0.000362173
24.650000	0.000422535
24.600000	0.000442656
24.500000	0.000482897
24.350000	0.000523139
24.300000	0.00054326
23.950000	0.00056338
23.900000	0.000583501
23.750000	0.000603622
23.550000	0.000623742
23.450000	0.000643863
23.400000	0.000663984
23.100000	0.000684105
22.650000	0.000724346
22.500000	0.000744467
22.350000	0.000764588
22.300000	0.000784708
22.250000	0.00084507
21.850000	0.000865191
21.700000	0.000885312
21.600000	0.000965795
21.550000	0.00100604
21.300000	0.00102616
21.200000	0.0010664
21.150000	0.00112676
21.050000	0.00120724
20.950000	0.00124748
20.850000	0.00126761
20.800000	0.00132797
20.750000	0.00136821
20.700000	0.00138833
20.550000	0.00142857
20.500000	0.00144869
20.450000	0.00150905
20.400000	0.00152918
20.350000	0.0015493
20.300000	0.00156942
20.200000	0.00158954
20.000000	0.00160966
19.950000	0.0016499
19.900000	0.00167002
19.850000	0.00171026
19.800000	0.00177062
19.750000	0.00179074
19.650000	0.00183099
19.550000	0.00187123
19.500000	0.00189135
19.400000	0.00191147
19.350000	0.00197183
19.300000	0.00199195
19.250000	0.00201207
19.200000	0.00205231
19.150000	0.00207243
19.000000	0.00211268
18.900000	0.0021328
18.850000	0.00219316
18.800000	0.00221328
18.750000	0.0022334
18.700000	0.00227364
18.650000	0.00229376
18.600000	0.002334
18.450000	0.00237425
18.400000	0.00241449
18.300000	0.00247485
18.250000	0.00249497
18.200000	0.00259557
18.150000	0.00261569
18.050000	0.00263581
17.950000	0.00265594
17.900000	0.00267606
17.850000	0.00269618
17.800000	0.0027163
17.600000	0.00275654
17.550000	0.00285714
17.500000	0.00287726
17.450000	0.00291751
17.400000	0.00293763
17.300000	0.00301811
17.250000	0.00303823
17.050000	0.00309859
16.950000	0.00313883
16.900000	0.00315895
16.850000	0.00323944
16.800000	0.00325956
16.700000	0.00327968
16.650000	0.0032998
16.600000	0.00336016
16.550000	0.00344064
16.500000	0.00348089
16.450000	0.00350101
16.400000	0.00356137
16.350000	0.00364185
16.300000	0.00368209
16.250000	0.00370221
16.200000	0.0037827
16.100000	0.00382294
16.050000	0.00390342
16.000000	0.00394366
15.950000	0.00396378
15.900000	0.00402414
15.850000	0.00406439
15.800000	0.00412475
15.750000	0.00420523
15.700000	0.00432596
15.650000	0.00434608
15.600000	0.00438632
15.550000	0.00444668
15.500000	0.00448692
15.400000	0.00450704
15.350000	0.00454728
15.300000	0.00462777
15.250000	0.00470825
15.200000	0.00480885
15.150000	0.00484909
15.100000	0.00490946
15.050000	0.00496982
15.000000	0.0050503
14.950000	0.00507042
14.900000	0.00509054
14.850000	0.00513078
14.800000	0.00519115
14.750000	0.00525151
14.700000	0.00527163
14.650000	0.00537223
14.600000	0.00547284
14.550000	0.00557344
14.500000	0.0056338
14.450000	0.00573441
14.400000	0.00581489
14.350000	0.00585513
14.300000	0.00599598
14.250000	0.00607646
14.200000	0.00617706
14.150000	0.00619718
14.100000	0.00625755
14.050000	0.00629779
14.000000	0.00639839
13.950000	0.00647887
13.900000	0.00653924
13.850000	0.00661972
13.800000	0.00672032
13.750000	0.00684105
13.700000	0.00696177
13.650000	0.00706237
13.600000	0.00710262
13.550000	0.00714286
13.500000	0.00726358
13.450000	0.00744467
13.400000	0.00752515
13.350000	0.007666
13.300000	0.00780684
13.250000	0.0078672
13.200000	0.00800805
13.150000	0.00818913
13.100000	0.00841046
13.050000	0.00859155
13.000000	0.00871227
12.950000	0.00881288
12.900000	0.00889336
12.850000	0.00899396
12.800000	0.00909457
12.750000	0.00921529
12.700000	0.00937626
12.650000	0.00955734
12.600000	0.00965795
12.550000	0.00983903
12.500000	0.0098994
12.450000	0.00995976
12.400000	0.0101006
12.350000	0.0102213
12.300000	0.0103018
12.250000	0.0104628
12.200000	0.0107042
12.150000	0.0109457
12.100000	0.0111268
12.050000	0.0114085
12.000000	0.0116901
11.950000	0.011831
11.900000	0.0119115
11.850000	0.0121328
11.800000	0.0124145
11.750000	0.0125553
11.700000	0.0126559
11.650000	0.0128169
11.600000	0.0129779
11.550000	0.0131187
11.500000	0.0133803
11.450000	0.0135614
11.400000	0.0138028
11.350000	0.0139638
11.300000	0.0141247
11.250000	0.0143461
11.200000	0.0146076
11.150000	0.0147485
11.100000	0.0150302
11.050000	0.0152515
11.000000	0.0154728
10.950000	0.0157344
10.900000	0.0158753
10.850000	0.0160161
10.800000	0.0162374
10.750000	0.0164789
10.700000	0.0167002
10.650000	0.0169618
10.600000	0.0171831
10.550000	0.0174044
10.500000	0.0176258
10.450000	0.0179678
10.400000	0.0182495
10.350000	0.0185513
10.300000	0.0187525
10.250000	0.0190342
10.200000	0.0192354
10.150000	0.0196982
10.100000	0.0199799
10.050000	0.0203622
10.000000	0.0206439
9.950000	0.0209658
9.900000	0.0212274
9.850000	0.0216097
9.800000	0.0218712
9.750000	0.022173
9.700000	0.0225553
9.650000	0.0229577
9.600000	0.0231992
9.550000	0.0235815
9.500000	0.0240644
9.450000	0.0243461
9.400000	0.024668
9.350000	0.0250503
9.300000	0.0254326
9.250000	0.0257948
9.200000	0.0261972
9.150000	0.026499
9.100000	0.0270221
9.050000	0.0274447
9.000000	0.0277666
8.950000	0.0283903
8.900000	0.028833
8.850000	0.0293561
8.800000	0.0298994
8.750000	0.0303219
8.700000	0.0308451
8.650000	0.0312877
8.600000	0.031831
8.550000	0.0324346
8.500000	0.0330181
8.450000	0.0336016
8.400000	0.0342254
8.350000	0.0347284
8.300000	0.0352314
8.250000	0.035674
8.200000	0.0361972
8.150000	0.0368008
8.100000	0.0372636
8.050000	0.0376861
8.000000	0.0381891
7.950000	0.0389135
7.900000	0.0395171
7.850000	0.0402616
7.800000	0.0407243
7.750000	0.0412274
7.700000	0.0417706
7.650000	0.0423944
7.600000	0.0430785
7.550000	0.0437223
7.500000	0.0445674
7.450000	0.0453119
7.400000	0.0458753
7.350000	0.0465594
7.300000	0.0473642
7.250000	0.0479678
7.200000	0.0487525
7.150000	0.0495976
7.100000	0.0503219
7.050000	0.0511469
7.000000	0.0518511
6.950000	0.0527968
6.900000	0.0534608
6.850000	0.0541247
6.800000	0.0551509
6.750000	0.0559557
6.700000	0.0567203
6.650000	0.0574849
6.600000	0.0584306
6.550000	0.0592757
6.500000	0.0598592
6.450000	0.0604427
6.400000	0.0613481
6.350000	0.0623541
6.300000	0.0632193
6.250000	0.0640443
6.200000	0.0647082
6.150000	0.0656539
6.100000	0.0667002
6.050000	0.067827
6.000000	0.0688732
5.950000	0.07
5.900000	0.071006
5.850000	0.0720724
5.800000	0.0730785
5.750000	0.0741247
5.700000	0.0752113
5.650000	0.0762374
5.600000	0.0771227
5.550000	0.07833
5.500000	0.0799195
5.450000	0.0809658
5.400000	0.0819517
5.350000	0.0833803
5.300000	0.0848893
5.250000	0.0862374
5.200000	0.0875252
5.150000	0.0887324
5.100000	0.0898994
5.050000	0.0912877
5.000000	0.0927364
4.950000	0.0940644
4.900000	0.0955936
4.850000	0.0968813
4.800000	0.0984909
4.750000	0.10006
4.700000	0.10163
4.650000	0.103239
4.600000	0.105231
4.550000	0.106821
4.500000	0.10831
4.450000	0.10998
4.400000	0.111851
4.350000	0.11328
4.300000	0.115131
4.250000	0.11672
4.200000	0.118491
4.150000	0.120181
4.100000	0.122052
4.050000	0.123722
4.000000	0.125734
3.950000	0.128149
3.900000	0.12998
3.850000	0.132213
3.800000	0.134266
3.750000	0.136318
3.700000	0.138229
3.650000	0.140463
3.600000	0.142817
3.550000	0.14499
3.500000	0.147022
3.450000	0.149256
3.400000	0.151308
3.350000	0.153883
3.300000	0.156157
3.250000	0.15837
3.200000	0.160684
3.150000	0.163058
3.100000	0.165694
3.050000	0.167988
3.000000	0.170322
2.950000	0.172515
2.900000	0.174909
2.850000	0.177686
2.800000	0.180241
2.750000	0.183119
2.700000	0.185674
2.650000	0.188431
2.600000	0.191569
2.550000	0.194588
2.500000	0.197565
2.450000	0.200604
2.400000	0.203602
2.350000	0.206539
2.300000	0.209477
2.250000	0.212254
2.200000	0.215433
2.150000	0.218229
2.100000	0.221771
2.050000	0.224527
2.000000	0.227586
1.950000	0.230785
1.900000	0.233742
1.850000	0.236761
1.800000	0.240181
1.750000	0.243501
1.700000	0.246559
1.650000	0.24998
1.600000	0.253581
1.550000	0.257344
1.500000	0.261006
1.450000	0.264668
1.400000	0.26831
1.350000	0.272535
1.300000	0.276479
1.250000	0.280905
1.200000	0.284708
1.150000	0.288471
1.100000	0.291831
1.050000	0.295936
1.000000	0.3
0.950000	0.304165
0.900000	0.30841
0.850000	0.312636
0.800000	0.316942
0.750000	0.32161
0.700000	0.325674
0.650000	0.33004
0.600000	0.334447
0.550000	0.339557
0.500000	0.343984
0.450000	0.34835
0.400000	0.353682
0.350000	0.35827
0.300000	0.363742
0.250000	0.368913
0.200000	0.374125
0.150000	0.379718
0.100000	0.38501
0.050000	0.390262
0.000000	0.395775
-0.050000	0.402133
-0.100000	0.40829
-0.150000	0.414527
-0.200000	0.420262
-0.250000	0.4267
-0.300000	0.433099
-0.350000	0.439819
-0.400000	0.446519
-0.450000	0.453581
-0.500000	0.460241
-0.550000	0.46837
-0.600000	0.476157
-0.650000	0.483541
-0.700000	0.491408
-0.750000	0.499718
-0.800000	0.507565
-0.850000	0.515573
-0.900000	0.524165
-0.950000	0.532374
-1.000000	0.540563
-1.050000	0.548873
-1.100000	0.557183
-1.150000	0.565775
-1.200000	0.574004
-1.250000	0.582354
-1.300000	0.590402
-1.350000	0.599316
-1.400000	0.607847
-1.450000	0.615996
-1.500000	0.624889
-1.550000	0.63328
-1.600000	0.642072
-1.650000	0.650221
-1.700000	0.658773
-1.750000	0.665875
-1.800000	0.673159
-1.850000	0.681388
-1.900000	0.689155
-1.950000	0.69662
-2.000000	0.703883
-2.050000	0.71159
-2.100000	0.719356
-2.150000	0.72668
-2.200000	0.734004
-2.250000	0.741127
-2.300000	0.74831
-2.350000	0.755573
-2.400000	0.762596
-2.450000	0.769034
-2.500000	0.775191
-2.550000	0.78159
-2.600000	0.78833
-2.650000	0.794688
-2.700000	0.801207
-2.750000	0.806942
-2.800000	0.812696
-2.850000	0.818048
-2.900000	0.823843
-2.950000	0.829195
-3.000000	0.834447
-3.050000	0.839477
-3.100000	0.844789
-3.150000	0.849618
-3.200000	0.85501
-3.250000	0.859718
-3.300000	0.863843
-3.350000	0.868813
-3.400000	0.873159
-3.450000	0.877646
-3.500000	0.881992
-3.550000	0.885996
-3.600000	0.889678
-3.650000	0.893421
-3.700000	0.89666
-3.750000	0.900262
-3.800000	0.903823
-3.850000	0.907264
-3.900000	0.910765
-3.950000	0.914004
-4.000000	0.9167
-4.050000	0.919839
-4.100000	0.922616
-4.150000	0.925171
-4.200000	0.928109
-4.250000	0.930765
-4.300000	0.933722
-4.350000	0.936177
-4.400000	0.938551
-4.450000	0.940644
-4.500000	0.942897
-4.550000	0.944688
-4.600000	0.946901
-4.650000	0.948531
-4.700000	0.950282
-4.750000	0.952193
-4.800000	0.953581
-4.850000	0.955493
-4.900000	0.957143
-4.950000	0.958672
-5.000000	0.95998
-5.050000	0.96165
-5.100000	0.96338
-5.150000	0.964769
-5.200000	0.965855
-5.250000	0.967042
-5.300000	0.968169
-5.350000	0.969396
-5.400000	0.970463
-5.450000	0.971831
-5.500000	0.972877
-5.550000	0.973843
-5.600000	0.974769
-5.650000	0.975755
-5.700000	0.97672
-5.750000	0.977646
-5.800000	0.978612
-5.850000	0.979537
-5.900000	0.980543
-5.950000	0.981328
-6.000000	0.982213
-6.050000	0.982857
-6.100000	0.983501
-6.150000	0.984205
-6.200000	0.984668
-6.250000	0.985211
-6.300000	0.985775
-6.350000	0.986459
-6.400000	0.987062
-6.450000	0.987525
-6.500000	0.987988
-6.550000	0.988451
-6.600000	0.988954
-6.650000	0.989376
-6.700000	0.989879
-6.750000	0.990483
-6.800000	0.990845
-6.850000	0.991107
-6.900000	0.991368
-6.950000	0.99173
-7.000000	0.992052
-7.050000	0.992354
-7.100000	0.992797
-7.150000	0.993179
-7.200000	0.993421
-7.250000	0.993702
-7.300000	0.994105
-7.350000	0.994306
-7.400000	0.994688
-7.450000	0.99499
-7.500000	0.995231
-7.550000	0.995332
-7.600000	0.995533
-7.650000	0.995734
-7.700000	0.995976
-7.750000	0.996056
-7.800000	0.996217
-7.850000	0.996378
-7.900000	0.996559
-7.950000	0.99674
-8.000000	0.996821
-8.050000	0.996922
-8.100000	0.997103
-8.150000	0.997243
-8.200000	0.997425
-8.250000	0.997545
-8.300000	0.997646
-8.350000	0.997807
-8.400000	0.997907
-8.450000	0.997968
-8.500000	0.998048
-8.550000	0.998109
-8.600000	0.998229
-8.650000	0.99829
-8.700000	0.99837
-8.750000	0.998451
-8.800000	0.998571
-8.850000	0.998652
-8.900000	0.998712
-8.950000	0.998773
-9.000000	0.998853
-9.050000	0.998934
-9.100000	0.998954
-9.150000	0.998974
-9.200000	0.999034
-9.250000	0.999074
-9.300000	0.999095
-9.350000	0.999175
-9.400000	0.999235
-9.450000	0.999336
-9.500000	0.999356
-9.600000	0.999396
-9.650000	0.999416
-9.700000	0.999457
-9.800000	0.999497
-9.850000	0.999517
-9.900000	0.999537
-9.950000	1
&
86.750000	1.23944e-13
86.700000	1.26135e-13
86.650000	1.28365e-13
86.600000	1.30635e-13
86.550000	1.32945e-13
86.500000	1.35295e-13
86.450000	1.37687e-13
86.400000	1.40121e-13
86.350000	1.42599e-13
86.300000	1.4512e-13
86.250000	1.47686e-13
86.200000	1.50297e-13
86.150000	1.52954e-13
86.100000	1.55659e-13
86.050000	1.58411e-13
86.000000	1.61211e-13
85.950000	1.64062e-13
85.900000	1.66963e-13
85.850000	1.69915e-13
85.800000	1.72919e-13
85.750000	1.75976e-13
85.700000	1.79088e-13
85.650000	1.82254e-13
85.600000	1.85477e-13
85.550000	1.88756e-13
85.500000	1.92094e-13
85.450000	1.9549e-13
85.400000	1.98947e-13
85.350000	2.02464e-13
85.300000	2.06044e-13
85.250000	2.09687e-13
85.200000	2.13395e-13
85.150000	2.17168e-13
85.100000	2.21008e-13
85.050000	2.24916e-13
85.000000	2.28893e-13
84.950000	2.3294e-13
84.900000	2.37059e-13
84.850000	2.41251e-13
84.800000	2.45516e-13
84.750000	2.49858e-13
84.700000	2.54276e-13
84.650000	2.58772e-13
84.600000	2.63348e-13
84.550000	2.68004e-13
84.500000	2.72743e-13
84.450000	2.77566e-13
84.400000	2.82474e-13
84.350000	2.87469e-13
84.300000	2.92552e-13
84.250000	2.97725e-13
84.200000	3.0299e-13
84.150000	3.08348e-13
84.100000	3.138e-13
84.050000	3.19349e-13
84.000000	3.24996e-13
83.950000	3.30743e-13
83.900000	3.36592e-13
83.850000	3.42544e-13
83.800000	3.48601e-13
83.750000	3.54766e-13
83.700000	3.61039e-13
83.650000	3.67424e-13
83.600000	3.73921e-13
83.550000	3.80533e-13
83.500000	3.87263e-13
83.450000	3.94111e-13
83.400000	4.0108e-13
83.350000	4.08173e-13
83.300000	4.15391e-13
83.250000	4.22737e-13
83.200000	4.30213e-13
83.150000	4.37821e-13
83.100000	4.45563e-13
83.050000	4.53443e-13
83.000000	4.61462e-13
82.950000	4.69622e-13
82.900000	4.77927e-13
82.850000	4.86379e-13
82.800000	4.94981e-13
82.750000	5.03735e-13
82.700000	5.12643e-13
82.650000	5.21709e-13
82.600000	5.30935e-13
82.550000	5.40325e-13
82.500000	5.49881e-13
82.450000	5.59605e-13
82.400000	5.69502e-13
82.350000	5.79574e-13
82.300000	5.89824e-13
82.250000	6.00255e-13
82.200000	6.10871e-13
82.150000	6.21675e-13
82.100000	6.32669e-13
82.050000	6.43858e-13
82.000000	6.55246e-13
81.950000	6.66834e-13
81.900000	6.78628e-13
81.850000	6.9063e-13
81.800000	7.02844e-13
81.750000	7.15275e-13
81.700000	7.27925e-13
81.650000	7.408e-13
81.600000	7.53902e-13
81.550000	7.67235e-13
81.500000	7.80805e-13
81.450000	7.94615e-13
81.400000	8.08669e-13
81.350000	8.22971e-13
81.300000	8.37527e-13
81.250000	8.5234e-13
81.200000	8.67415e-13
81.150000	8.82757e-13
81.100000	8.98371e-13
81.050000	9.1426e-13
81.000000	9.30431e-13
80.950000	9.46888e-13
80.900000	9.63635e-13
80.850000	9.8068e-13
80.800000	9.98025e-13
80.750000	1.01568e-12
80.700000	1.03364e-12
80.650000	1.05193e-12
80.600000	1.07053e-12
80.550000	1.08947e-12
80.500000	1.10874e-12
80.450000	1.12835e-12
80.400000	1.14831e-12
80.350000	1.16862e-12
80.300000	1.18929e-12
80.250000	1.21032e-12
80.200000	1.23173e-12
80.150000	1.25352e-12
80.100000	1.27569e-12
80.050000	1.29826e-12
80.000000	1.32122e-12
79.950000	1.34459e-12
79.900000	1.36838e-12
79.850000	1.39258e-12
79.800000	1.41722e-12
79.750000	1.44228e-12
79.700000	1.4678e-12
79.650000	1.49376e-12
79.600000	1.52018e-12
79.550000	1.54708e-12
79.500000	1.57444e-12
79.450000	1.60229e-12
79.400000	1.63064e-12
79.350000	1.65948e-12
79.300000	1.68884e-12
79.250000	1.71871e-12
79.200000	1.74912e-12
79.150000	1.78006e-12
79.100000	1.81155e-12
79.050000	1.84359e-12
79.000000	1.87621e-12
78.950000	1.9094e-12
78.900000	1.94317e-12
78.850000	1.97755e-12
78.800000	2.01253e-12
78.750000	2.04813e-12
78.700000	2.08437e-12
78.650000	2.12124e-12
78.600000	2.15877e-12
78.550000	2.19696e-12
78.500000	2.23582e-12
78.450000	2.27538e-12
78.400000	2.31563e-12
78.350000	2.35659e-12
78.300000	2.39829e-12
78.250000	2.44071e-12
78.200000	2.48389e-12
78.150000	2.52784e-12
78.100000	2.57256e-12
78.050000	2.61807e-12
78.000000	2.66439e-12
77.950000	2.71152e-12
77.900000	2.7595e-12
77.850000	2.80832e-12
77.800000	2.858e-12
77.750000	2.90856e-12
77.700000	2.96002e-12
77.650000	3.01239e-12
77.600000	3.06569e-12
77.550000	3.11993e-12
77.500000	3.17513e-12
77.450000	3.2313e-12
77.400000	3.28847e-12
77.350000	3.34665e-12
77.300000	3.40586e-12
77.250000	3.46612e-12
77.200000	3.52745e-12
77.150000	3.58986e-12
77.100000	3.65337e-12
77.050000	3.71801e-12
77.000000	3.7838e-12
76.950000	3.85074e-12
76.900000	3.91888e-12
76.850000	3.98821e-12
76.800000	4.05878e-12
76.750000	4.13059e-12
76.700000	4.20368e-12
76.650000	4.27806e-12
76.600000	4.35375e-12
76.550000	4.43079e-12
76.500000	4.50918e-12
76.450000	4.58897e-12
76.400000	4.67017e-12
76.350000	4.7528e-12
76.300000	4.8369e-12
76.250000	4.92249e-12
76.200000	5.00959e-12
76.150000	5.09823e-12
76.100000	5.18844e-12
76.050000	5.28025e-12
76.000000	5.37368e-12
75.950000	5.46877e-12
75.900000	5.56554e-12
75.850000	5.66402e-12
75.800000	5.76424e-12
75.750000	5.86624e-12
75.700000	5.97005e-12
75.650000	6.07569e-12
75.600000	6.1832e-12
75.550000	6.29262e-12
75.500000	6.40397e-12
75.450000	6.51729e-12
75.400000	6.63262e-12
75.350000	6.74999e-12
75.300000	6.86944e-12
75.250000	6.991e-12
75.200000	7.11471e-12
75.150000	7.24062e-12
75.100000	7.36875e-12
75.050000	7.49915e-12
75.000000	7.63186e-12
74.950000	7.76691e-12
74.900000	7.90436e-12
74.850000	8.04424e-12
74.800000	8.1866e-12
74.750000	8.33148e-12
74.700000	8.47892e-12
74.650000	8.62897e-12
74.600000	8.78168e-12
74.550000	8.93709e-12
74.500000	9.09525e-12
74.450000	9.25622e-12
74.400000	9.42003e-12
74.350000	9.58674e-12
74.300000	9.7564e-12
74.250000	9.92907e-12
74.200000	1.01048e-11
74.150000	1.02836e-11
74.100000	1.04656e-11
74.050000	1.06509e-11
74.000000	1.08394e-11
73.950000	1.10312e-11
73.900000	1.12264e-11
73.850000	1.14251e-11
73.800000	1.16273e-11
73.750000	1.18331e-11
73.700000	1.20425e-11
73.650000	1.22557e-11
73.600000	1.24726e-11
73.550000	1.26933e-11
73.500000	1.2918e-11
73.450000	1.31466e-11
73.400000	1.33793e-11
73.350000	1.36161e-11
73.300000	1.38571e-11
73.250000	1.41024e-11
73.200000	1.4352e-11
73.150000	1.4606e-11
73.100000	1.48646e-11
73.050000	1.51277e-11
73.000000	1.53954e-11
72.950000	1.56679e-11
72.900000	1.59453e-11
72.850000	1.62275e-11
72.800000	1.65147e-11
72.750000	1.6807e-11
72.700000	1.71045e-11
72.650000	1.74073e-11
72.600000	1.77154e-11
72.550000	1.8029e-11
72.500000	1.83481e-11
72.450000	1.86729e-11
72.400000	1.90035e-11
72.350000	1.93398e-11
72.300000	1.96822e-11
72.250000	2.00306e-11
72.200000	2.03852e-11
72.150000	2.0746e-11
72.100000	2.11132e-11
72.050000	2.1487e-11
72.000000	2.18674e-11
71.950000	2.22545e-11
71.900000	2.26484e-11
71.850000	2.30493e-11
71.800000	2.34574e-11
71.750000	2.38726e-11
71.700000	2.42952e-11
71.650000	2.47253e-11
71.600000	2.5163e-11
71.550000	2.56085e-11
71.500000	2.60618e-11
71.450000	2.65232e-11
71.400000	2.69927e-11
71.350000	2.74706e-11
71.300000	2.79569e-11
71.250000	2.84518e-11
71.200000	2.89555e-11
71.150000	2.94682e-11
71.100000	2.99899e-11
71.050000	3.05208e-11
71.000000	3.10611e-11
70.950000	3.1611e-11
70.900000	3.21707e-11
70.850000	3.27402e-11
70.800000	3.33199e-11
70.750000	3.39098e-11
70.700000	3.45102e-11
70.650000	3.51212e-11
70.600000	3.5743e-11
70.550000	3.63758e-11
70.500000	3.70198e-11
70.450000	3.76753e-11
70.400000	3.83423e-11
70.350000	3.90212e-11
70.300000	3.97121e-11
70.250000	4.04152e-11
70.200000	4.11308e-11
70.150000	4.1859e-11
70.100000	4.26001e-11
70.050000	4.33544e-11
70.000000	4.41221e-11
69.950000	4.49033e-11
69.900000	4.56984e-11
69.850000	4.65075e-11
69.800000	4.7331e-11
69.750000	4.81691e-11
69.700000	4.9022e-11
69.650000	4.989e-11
69.600000	5.07734e-11
69.550000	5.16724e-11
69.500000	5.25874e-11
69.450000	5.35186e-11
69.400000	5.44662e-11
69.350000	5.54307e-11
69.300000	5.64122e-11
69.250000	5.74112e-11
69.200000	5.84278e-11
69.150000	5.94624e-11
69.100000	6.05154e-11
69.050000	6.1587e-11
69.000000	6.26776e-11
68.950000	6.37875e-11
68.900000	6.49171e-11
68.850000	6.60666e-11
68.800000	6.72366e-11
68.750000	6.84273e-11
68.700000	6.9639e-11
68.650000	7.08723e-11
68.600000	7.21273e-11
68.550000	7.34047e-11
68.500000	7.47046e-11
68.450000	7.60276e-11
68.400000	7.7374e-11
68.350000	7.87442e-11
68.300000	8.01388e-11
68.250000	8.1558e-11
68.200000	8.30024e-11
68.150000	8.44724e-11
68.100000	8.59684e-11
68.050000	8.7491e-11
68.000000	8.90405e-11
67.950000	9.06174e-11
67.900000	9.22223e-11
67.850000	9.38556e-11
67.800000	9.55179e-11
67.750000	9.72096e-11
67.700000	9.89313e-11
67.650000	1.00683e-10
67.600000	1.02467e-10
67.550000	1.04282e-10
67.500000	1.06129e-10
67.450000	1.08008e-10
67.400000	1.09921e-10
67.350000	1.11868e-10
67.300000	1.1385e-10
67.250000	1.15866e-10
67.200000	1.17918e-10
67.150000	1.20007e-10
67.100000	1.22133e-10
67.050000	1.24296e-10
67.000000	1.26498e-10
66.950000	1.28738e-10
66.900000	1.31019e-10
66.850000	1.33339e-10
66.800000	1.35701e-10
66.750000	1.38105e-10
66.700000	1.40551e-10
66.650000	1.43041e-10
66.600000	1.45575e-10
66.550000	1.48153e-10
66.500000	1.50778e-10
66.450000	1.53449e-10
66.400000	1.56167e-10
66.350000	1.58933e-10
66.300000	1.61749e-10
66.250000	1.64614e-10
66.200000	1.6753e-10
66.150000	1.70498e-10
66.100000	1.73518e-10
66.050000	1.76592e-10
66.000000	1.7972e-10
65.950000	1.82904e-10
65.900000	1.86145e-10
65.850000	1.89442e-10
65.800000	1.92798e-10
65.750000	1.96214e-10
65.700000	1.9969e-10
65.650000	2.03228e-10
65.600000	2.06828e-10
65.550000	2.10492e-10
65.500000	2.14222e-10
65.450000	2.18017e-10
65.400000	2.21879e-10
65.350000	2.2581e-10
65.300000	2.29811e-10
65.250000	2.33883e-10
65.200000	2.38026e-10
65.150000	2.42244e-10
65.100000	2.46536e-10
65.050000	2.50904e-10
65.000000	2.55349e-10
64.950000	2.59873e-10
64.900000	2.64478e-10
64.850000	2.69164e-10
64.800000	2.73933e-10
64.750000	2.78787e-10
64.700000	2.83726e-10
64.650000	2.88754e-10
64.600000	2.9387e-10
64.550000	2.99077e-10
64.500000	3.04376e-10
64.450000	3.0977e-10
64.400000	3.15259e-10
64.350000	3.20845e-10
64.300000	3.2653e-10
64.250000	3.32316e-10
64.200000	3.38205e-10
64.150000	3.44198e-10
64.100000	3.50297e-10
64.050000	3.56505e-10
64.000000	3.62822e-10
63.950000	3.69251e-10
63.900000	3.75795e-10
63.850000	3.82454e-10
63.800000	3.89232e-10
63.750000	3.96129e-10
63.700000	4.03149e-10
63.650000	4.10294e-10
63.600000	4.17565e-10
63.550000	4.24965e-10
63.500000	4.32496e-10
63.450000	4.40161e-10
63.400000	4.47961e-10
63.350000	4.559e-10
63.300000	4.6398e-10
63.250000	4.72203e-10
63.200000	4.80571e-10
63.150000	4.89088e-10
63.100000	4.97757e-10
63.050000	5.06578e-10
63.000000	5.15557e-10
62.950000	5.24694e-10
62.900000	5.33994e-10
62.850000	5.43458e-10
62.800000	5.5309e-10
62.750000	5.62893e-10
62.700000	5.7287e-10
62.650000	5.83024e-10
62.600000	5.93357e-10
62.550000	6.03874e-10
62.500000	6.14578e-10
62.450000	6.25471e-10
62.400000	6.36558e-10
62.350000	6.47841e-10
62.300000	6.59324e-10
62.250000	6.71011e-10
62.200000	6.82905e-10
62.150000	6.9501e-10
62.100000	7.0733e-10
62.050000	7.19868e-10
62.000000	7.32629e-10
61.950000	7.45615e-10
61.900000	7.58833e-10
61.850000	7.72284e-10
61.800000	7.85974e-10
61.750000	7.99907e-10
61.700000	8.14088e-10
61.650000	8.28519e-10
61.600000	8.43207e-10
61.550000	8.58155e-10
61.500000	8.73368e-10
61.450000	8.88851e-10
61.400000	9.04609e-10
61.350000	9.20646e-10
61.300000	9.36967e-10
61.250000	9.53578e-10
61.200000	9.70484e-10
61.150000	9.8769e-10
61.100000	1.0052e-09
61.050000	1.02302e-09
61.000000	1.04116e-09
60.950000	1.05962e-09
60.900000	1.07841e-09
60.850000	1.09753e-09
60.800000	1.11698e-09
60.750000	1.13679e-09
60.700000	1.15694e-09
60.650000	1.17746e-09
60.600000	1.19833e-09
60.550000	1.21958e-09
60.500000	1.24121e-09
60.450000	1.26321e-09
60.400000	1.28561e-09
60.350000	1.30841e-09
60.300000	1.33161e-09
60.250000	1.35522e-09
60.200000	1.37925e-09
60.150000	1.40371e-09
60.100000	1.4286e-09
60.050000	1.45393e-09
60.000000	1.47971e-09
59.950000	1.50595e-09
59.900000	1.53266e-09
59.850000	1.55984e-09
59.800000	1.5875e-09
59.750000	1.61565e-09
59.700000	1.6443e-09
59.650000	1.67346e-09
59.600000	1.70314e-09
59.550000	1.73334e-09
59.500000	1.76408e-09
59.450000	1.79537e-09
59.400000	1.82721e-09
59.350000	1.85961e-09
59.300000	1.89259e-09
59.250000	1.92616e-09
59.200000	1.96032e-09
59.150000	1.99509e-09
59.100000	2.03047e-09
59.050000	2.06649e-09
59.000000	2.10314e-09
58.950000	2.14044e-09
58.900000	2.1784e-09
58.850000	2.21704e-09
58.800000	2.25636e-09
58.750000	2.29638e-09
58.700000	2.33712e-09
58.650000	2.37857e-09
58.600000	2.42076e-09
58.550000	2.4637e-09
58.500000	2.5074e-09
58.450000	2.55188e-09
58.400000	2.59714e-09
58.350000	2.64321e-09
58.300000	2.6901e-09
58.250000	2.73782e-09
58.200000	2.78638e-09
58.150000	2.83581e-09
58.100000	2.88612e-09
58.050000	2.93732e-09
58.000000	2.98942e-09
57.950000	3.04245e-09
57.900000	3.09643e-09
57.850000	3.15136e-09
57.800000	3.20727e-09
57.750000	3.26417e-09
57.700000	3.32207e-09
57.650000	3.38101e-09
57.600000	3.441e-09
57.550000	3.50204e-09
57.500000	3.56418e-09
57.450000	3.62741e-09
57.400000	3.69177e-09
57.350000	3.75727e-09
57.300000	3.82393e-09
57.250000	3.89178e-09
57.200000	3.96083e-09
57.150000	4.03111e-09
57.100000	4.10263e-09
57.050000	4.17543e-09
57.000000	4.24951e-09
56.950000	4.32491e-09
56.900000	4.40166e-09
56.850000	4.47976e-09
56.800000	4.55925e-09
56.750000	4.64015e-09
56.700000	4.72249e-09
56.650000	4.80629e-09
56.600000	4.89158e-09
56.550000	4.97838e-09
56.500000	5.06673e-09
56.450000	5.15664e-09
56.400000	5.24815e-09
56.350000	5.34129e-09
56.300000	5.43607e-09
56.250000	5.53255e-09
56.200000	5.63073e-09
56.150000	5.73066e-09
56.100000	5.83236e-09
56.050000	5.93587e-09
56.000000	6.04122e-09
55.950000	6.14844e-09
55.900000	6.25756e-09
55.850000	6.36863e-09
55.800000	6.48166e-09
55.750000	6.5967e-09
55.700000	6.71378e-09
55.650000	6.83295e-09
55.600000	6.95423e-09
55.550000	7.07766e-09
55.500000	7.20329e-09
55.450000	7.33115e-09
55.400000	7.46128e-09
55.350000	7.59372e-09
55.300000	7.72851e-09
55.250000	7.8657e-09
55.200000	8.00533e-09
55.150000	8.14743e-09
55.100000	8.29206e-09
55.050000	8.43926e-09
55.000000	8.58908e-09
54.950000	8.74155e-09
54.900000	8.89673e-09
54.850000	9.05468e-09
54.800000	9.21542e-09
54.750000	9.37903e-09
54.700000	9.54553e-09
54.650000	9.715e-09
54.600000	9.88748e-09
54.550000	1.0063e-08
54.500000	1.02417e-08
54.450000	1.04235e-08
54.400000	1.06086e-08
54.350000	1.07969e-08
54.300000	1.09886e-08
54.250000	1.11838e-08
54.200000	1.13823e-08
54.150000	1.15844e-08
54.100000	1.17901e-08
54.050000	1.19995e-08
54.000000	1.22125e-08
53.950000	1.24294e-08
53.900000	1.26501e-08
53.850000	1.28747e-08
53.800000	1.31034e-08
53.750000	1.33361e-08
53.700000	1.35729e-08
53.650000	1.38139e-08
53.600000	1.40592e-08
53.550000	1.43089e-08
53.500000	1.4563e-08
53.450000	1.48216e-08
53.400000	1.50849e-08
53.350000	1.53528e-08
53.300000	1.56254e-08
53.250000	1.59029e-08
53.200000	1.61854e-08
53.150000	1.64729e-08
53.100000	1.67654e-08
53.050000	1.70632e-08
53.000000	1.73663e-08
52.950000	1.76747e-08
52.900000	1.79887e-08
52.850000	1.83082e-08
52.800000	1.86334e-08
52.750000	1.89644e-08
52.700000	1.93012e-08
52.650000	1.96441e-08
52.600000	1.9993e-08
52.550000	2.03482e-08
52.500000	2.07096e-08
52.450000	2.10775e-08
52.400000	2.1452e-08
52.350000	2.18331e-08
52.300000	2.22209e-08
52.250000	2.26157e-08
52.200000	2.30175e-08
52.150000	2.34264e-08
52.100000	2.38426e-08
52.050000	2.42662e-08
52.000000	2.46973e-08
51.950000	2.51361e-08
51.900000	2.55827e-08
51.850000	2.60373e-08
51.800000	2.64999e-08
51.750000	2.69707e-08
51.700000	2.745e-08
51.650000	2.79377e-08
51.600000	2.84341e-08
51.550000	2.89394e-08
51.500000	2.94536e-08
51.450000	2.9977e-08
51.400000	3.05097e-08
51.350000	3.10519e-08
51.300000	3.16037e-08
51.250000	3.21653e-08
51.200000	3.27369e-08
51.150000	3.33187e-08
51.100000	3.39108e-08
51.050000	3.45135e-08
51.000000	3.51269e-08
50.950000	3.57512e-08
50.900000	3.63866e-08
50.850000	3.70333e-08
50.800000	3.76915e-08
50.750000	3.83614e-08
50.700000	3.90433e-08
50.650000	3.97372e-08
50.600000	4.04435e-08
50.550000	4.11624e-08
50.500000	4.18941e-08
50.450000	4.26388e-08
50.400000	4.33967e-08
50.350000	4.41682e-08
50.300000	4.49533e-08
50.250000	4.57524e-08
50.200000	4.65658e-08
50.150000	4.73936e-08
50.100000	4.82361e-08
50.050000	4.90937e-08
50.000000	4.99665e-08
49.950000	5.08548e-08
49.900000	5.1759e-08
49.850000	5.26792e-08
49.800000	5.36158e-08
49.750000	5.45691e-08
49.700000	5.55393e-08
49.650000	5.65269e-08
49.600000	5.75319e-08
49.550000	5.85549e-08
49.500000	5.95961e-08
49.450000	6.06558e-08
49.400000	6.17344e-08
49.350000	6.28322e-08
49.300000	6.39495e-08
49.250000	6.50868e-08
49.200000	6.62442e-08
49.150000	6.74223e-08
49.100000	6.86213e-08
49.050000	6.98417e-08
49.000000	7.10838e-08
48.950000	7.23481e-08
48.900000	7.36348e-08
48.850000	7.49445e-08
48.800000	7.62774e-08
48.750000	7.76341e-08
48.700000	7.9015e-08
48.650000	8.04204e-08
48.600000	8.18509e-08
48.550000	8.33069e-08
48.500000	8.47887e-08
48.450000	8.6297e-08
48.400000	8.78321e-08
48.350000	8.93946e-08
48.300000	9.09848e-08
48.250000	9.26035e-08
48.200000	9.42509e-08
48.150000	9.59277e-08
48.100000	9.76343e-08
48.050000	9.93714e-08
48.000000	1.01139e-07
47.950000	1.02939e-07
47.900000	1.0477e-07
47.850000	1.06634e-07
47.800000	1.08532e-07
47.750000	1.10463e-07
47.700000	1.12429e-07
47.650000	1.14429e-07
47.600000	1.16465e-07
47.550000	1.18538e-07
47.500000	1.20647e-07
47.450000	1.22794e-07
47.400000	1.2498e-07
47.350000	1.27204e-07
47.300000	1.29468e-07
47.250000	1.31772e-07
47.200000	1.34117e-07
47.150000	1.36504e-07
47.100000	1.38933e-07
47.050000	1.41406e-07
47.000000	1.43923e-07
46.950000	1.46485e-07
46.900000	1.49092e-07
46.850000	1.51746e-07
46.800000	1.54447e-07
46.750000	1.57197e-07
46.700000	1.59995e-07
46.650000	1.62843e-07
46.600000	1.65742e-07
46.550000	1.68693e-07
46.500000	1.71696e-07
46.450000	1.74753e-07
46.400000	1.77864e-07
46.350000	1.81031e-07
46.300000	1.84254e-07
46.250000	1.87535e-07
46.200000	1.90874e-07
46.150000	1.94273e-07
46.100000	1.97732e-07
46.050000	2.01253e-07
46.000000	2.04837e-07
45.950000	2.08485e-07
45.900000	2.12197e-07
45.850000	2.15976e-07
45.800000	2.19822e-07
45.750000	2.23737e-07
45.700000	2.27722e-07
45.650000	2.31778e-07
45.600000	2.35906e-07
45.550000	2.40108e-07
45.500000	2.44384e-07
45.450000	2.48737e-07
45.400000	2.53168e-07
45.350000	2.57678e-07
45.300000	2.62268e-07
45.250000	2.6694e-07
45.200000	2.71695e-07
45.150000	2.76535e-07
45.100000	2.81462e-07
45.050000	2.86476e-07
45.000000	2.9158e-07
44.950000	2.96775e-07
44.900000	3.02063e-07
44.850000	3.07445e-07
44.800000	3.12923e-07
44.750000	3.18498e-07
44.700000	3.24174e-07
44.650000	3.2995e-07
44.600000	3.3583e-07
44.550000	3.41814e-07
44.500000	3.47906e-07
44.450000	3.54106e-07
44.400000	3.60417e-07
44.350000	3.6684e-07
44.300000	3.73378e-07
44.250000	3.80033e-07
44.200000	3.86807e-07
44.150000	3.93701e-07
44.100000	4.00719e-07
44.050000	4.07862e-07
44.000000	4.15132e-07
43.950000	4.22532e-07
43.900000	4.30065e-07
43.850000	4.37731e-07
43.800000	4.45535e-07
43.750000	4.53478e-07
43.700000	4.61563e-07
43.650000	4.69793e-07
43.600000	4.78169e-07
43.550000	4.86695e-07
43.500000	4.95373e-07
43.450000	5.04206e-07
43.400000	5.13197e-07
43.350000	5.22349e-07
43.300000	5.31664e-07
43.250000	5.41145e-07
43.200000	5.50796e-07
43.150000	5.60619e-07
43.100000	5.70618e-07
43.050000	5.80795e-07
43.000000	5.91154e-07
42.950000	6.01699e-07
42.900000	6.12431e-07
42.850000	6.23356e-07
42.800000	6.34476e-07
42.750000	6.45794e-07
42.700000	6.57315e-07
42.650000	6.69041e-07
42.600000	6.80978e-07
42.550000	6.93127e-07
42.500000	7.05494e-07
42.450000	7.18082e-07
42.400000	7.30894e-07
42.350000	7.43936e-07
42.300000	7.57211e-07
42.250000	7.70724e-07
42.200000	7.84478e-07
42.150000	7.98477e-07
42.100000	8.12728e-07
42.050000	8.27232e-07
42.000000	8.41997e-07
41.950000	8.57025e-07
41.900000	8.72322e-07
41.850000	8.87893e-07
41.800000	9.03742e-07
41.750000	9.19875e-07
41.700000	9.36296e-07
41.650000	9.53011e-07
41.600000	9.70025e-07
41.550000	9.87343e-07
41.500000	1.00497e-06
41.450000	1.02292e-06
41.400000	1.04118e-06
41.350000	1.05977e-06
41.300000	1.0787e-06
41.250000	1.09796e-06
41.200000	1.11757e-06
41.150000	1.13752e-06
41.100000	1.15784e-06
41.050000	1.17852e-06
41.000000	1.19957e-06
40.950000	1.22099e-06
40.900000	1.2428e-06
40.850000	1.265e-06
40.800000	1.2876e-06
40.750000	1.3106e-06
40.700000	1.33402e-06
40.650000	1.35785e-06
40.600000	1.38211e-06
40.550000	1.4068e-06
40.500000	1.43194e-06
40.450000	1.45753e-06
40.400000	1.48357e-06
40.350000	1.51008e-06
40.300000	1.53707e-06
40.250000	1.56454e-06
40.200000	1.5925e-06
40.150000	1.62096e-06
40.100000	1.64993e-06
40.050000	1.67942e-06
40.000000	1.70944e-06
39.950000	1.74e-06
39.900000	1.77111e-06
39.850000	1.80277e-06
39.800000	1.835e-06
39.750000	1.86781e-06
39.700000	1.9012e-06
39.650000	1.9352e-06
39.600000	1.9698e-06
39.550000	2.00503e-06
39.500000	2.04088e-06
39.450000	2.07738e-06
39.400000	2.11453e-06
39.350000	2.15235e-06
39.300000	2.19085e-06
39.250000	2.23004e-06
39.200000	2.26993e-06
39.150000	2.31053e-06
39.100000	2.35187e-06
39.050000	2.39394e-06
39.000000	2.43677e-06
38.950000	2.48037e-06
38.900000	2.52475e-06
38.850000	2.56993e-06
38.800000	2.61592e-06
38.750000	2.66273e-06
38.700000	2.71038e-06
38.650000	2.75889e-06
38.600000	2.80827e-06
38.550000	2.85854e-06
38.500000	2.9097e-06
38.450000	2.96179e-06
38.400000	3.01481e-06
38.350000	3.06878e-06
38.300000	3.12373e-06
38.250000	3.17965e-06
38.200000	3.23659e-06
38.150000	3.29454e-06
38.100000	3.35354e-06
38.050000	3.4136e-06
38.000000	3.47473e-06
37.950000	3.53696e-06
37.900000	3.60031e-06
37.850000	3.6648e-06
37.800000	3.73045e-06
37.750000	3.79728e-06
37.700000	3.86531e-06
37.650000	3.93456e-06
37.600000	4.00506e-06
37.550000	4.07682e-06
37.500000	4.14987e-06
37.450000	4.22424e-06
37.400000	4.29994e-06
37.350000	4.37701e-06
37.300000	4.45546e-06
37.250000	4.53532e-06
37.200000	4.61662e-06
37.150000	4.69938e-06
37.100000	4.78363e-06
37.050000	4.86939e-06
37.000000	4.9567e-06
36.950000	5.04558e-06
36.900000	5.13605e-06
36.850000	5.22816e-06
36.800000	5.32192e-06
36.750000	5.41737e-06
36.700000	5.51454e-06
36.650000	5.61346e-06
36.600000	5.71416e-06
36.550000	5.81667e-06
36.500000	5.92103e-06
36.450000	6.02727e-06
36.400000	6.13542e-06
36.350000	6.24552e-06
36.300000	6.3576e-06
36.250000	6.4717e-06
36.200000	6.58786e-06
36.150000	6.70611e-06
36.100000	6.82649e-06
36.050000	6.94904e-06
36.000000	7.0738e-06
35.950000	7.20081e-06
35.900000	7.3301e-06
35.850000	7.46173e-06
35.800000	7.59574e-06
35.750000	7.73215e-06
35.700000	7.87103e-06
35.650000	8.01242e-06
35.600000	8.15635e-06
35.550000	8.30288e-06
35.500000	8.45206e-06
35.450000	8.60392e-06
35.400000	8.75853e-06
35.350000	8.91593e-06
35.300000	9.07617e-06
35.250000	9.2393e-06
35.200000	9.40538e-06
35.150000	9.57445e-06
35.100000	9.74658e-06
35.050000	9.92182e-06
35.000000	1.01002e-05
34.950000	1.02818e-05
34.900000	1.04668e-05
34.850000	1.0655e-05
34.800000	1.08467e-05
34.750000	1.10418e-05
34.700000	1.12404e-05
34.650000	1.14426e-05
34.600000	1.16485e-05
34.550000	1.18581e-05
34.500000	1.20715e-05
34.450000	1.22888e-05
34.400000	1.251e-05
34.350000	1.27352e-05
34.300000	1.29645e-05
34.250000	1.31979e-05
34.200000	1.34355e-05
34.150000	1.36775e-05
34.100000	1.39238e-05
34.050000	1.41746e-05
34.000000	1.44299e-05
33.950000	1.46899e-05
33.900000	1.49545e-05
33.850000	1.5224e-05
33.800000	1.54983e-05
33.750000	1.57776e-05
33.700000	1.6062e-05
33.650000	1.63516e-05
33.600000	1.66463e-05
33.550000	1.69465e-05
33.500000	1.7252e-05
33.450000	1.75631e-05
33.400000	1.78799e-05
33.350000	1.82024e-05
33.300000	1.85308e-05
33.250000	1.88651e-05
33.200000	1.92055e-05
33.150000	1.9552e-05
33.100000	1.99049e-05
33.050000	2.02642e-05
33.000000	2.063e-05
32.950000	2.10024e-05
32.900000	2.13816e-05
32.850000	2.17677e-05
32.800000	2.21609e-05
32.750000	2.25612e-05
32.700000	2.29687e-05
32.650000	2.33837e-05
32.600000	2.38062e-05
32.550000	2.42364e-05
32.500000	2.46745e-05
32.450000	2.51205e-05
32.400000	2.55746e-05
32.350000	2.6037e-05
32.300000	2.65079e-05
32.250000	2.69873e-05
32.200000	2.74754e-05
32.150000	2.79725e-05
32.100000	2.84786e-05
32.050000	2.89939e-05
32.000000	2.95187e-05
31.950000	3.0053e-05
31.900000	3.05971e-05
31.850000	3.11511e-05
31.800000	3.17152e-05
31.750000	3.22896e-05
31.700000	3.28745e-05
31.650000	3.34701e-05
31.600000	3.40765e-05
31.550000	3.46941e-05
31.500000	3.5323e-05
31.450000	3.59633e-05
31.400000	3.66154e-05
31.350000	3.72794e-05
31.300000	3.79556e-05
31.250000	3.86441e-05
31.200000	3.93452e-05
31.150000	4.00592e-05
31.100000	4.07863e-05
31.050000	4.15267e-05
31.000000	4.22807e-05
30.950000	4.30485e-05
30.900000	4.38304e-05
30.850000	4.46266e-05
30.800000	4.54375e-05
30.750000	4.62632e-05
30.700000	4.71041e-05
30.650000	4.79605e-05
30.600000	4.88326e-05
30.550000	4.97207e-05
30.500000	5.06252e-05
30.450000	5.15463e-05
30.400000	5.24844e-05
30.350000	5.34398e-05
30.300000	5.44127e-05
30.250000	5.54036e-05
30.200000	5.64127e-05
30.150000	5.74405e-05
30.100000	5.84872e-05
30.050000	5.95532e-05
30.000000	6.06389e-05
29.950000	6.17446e-05
29.900000	6.28708e-05
29.850000	6.40178e-05
29.800000	6.5186e-05
29.750000	6.63759e-05
29.700000	6.75877e-05
29.650000	6.8822e-05
29.600000	7.00792e-05
29.550000	7.13596e-05
29.500000	7.26638e-05
29.450000	7.39922e-05
29.400000	7.53453e-05
29.350000	7.67235e-05
29.300000	7.81273e-05
29.250000	7.95572e-05
29.200000	8.10137e-05
29.150000	8.24973e-05
29.100000	8.40085e-05
29.050000	8.55479e-05
29.000000	8.7116e-05
28.950000	8.87133e-05
28.900000	9.03404e-05
28.850000	9.1998e-05
28.800000	9.36865e-05
28.750000	9.54066e-05
28.700000	9.71588e-05
28.650000	9.89439e-05
28.600000	0.000100762
28.550000	0.000102615
28.500000	0.000104503
28.450000	0.000106425
28.400000	0.000108384
28.350000	0.00011038
28.300000	0.000112414
28.250000	0.000114485
28.200000	0.000116596
28.150000	0.000118747
28.100000	0.000120938
28.050000	0.00012317
28.000000	0.000125445
27.950000	0.000127763
27.900000	0.000130125
27.850000	0.000132532
27.800000	0.000134984
27.750000	0.000137483
27.700000	0.00014003
27.650000	0.000142625
27.600000	0.00014527
27.550000	0.000147965
27.500000	0.000150711
27.450000	0.000153511
27.400000	0.000156364
27.350000	0.000159271
27.300000	0.000162235
27.250000	0.000165256
27.200000	0.000168335
27.150000	0.000171473
27.100000	0.000174672
27.050000	0.000177933
27.000000	0.000181257
26.950000	0.000184646
26.900000	0.000188101
26.850000	0.000191623
26.800000	0.000195214
26.750000	0.000198875
26.700000	0.000202608
26.650000	0.000206415
26.600000	0.000210296
26.550000	0.000214254
26.500000	0.000218291
26.450000	0.000222408
26.400000	0.000226606
26.350000	0.000230889
26.300000	0.000235257
26.250000	0.000239712
26.200000	0.000244258
26.150000	0.000248895
26.100000	0.000253627
26.050000	0.000258454
26.000000	0.00026338
25.950000	0.000268408
25.900000	0.000273538
25.850000	0.000278775
25.800000	0.000284121
25.750000	0.000289579
25.700000	0.000295151
25.650000	0.000300841
25.600000	0.000306652
25.550000	0.000312587
25.500000	0.000318651
25.450000	0.000324846
25.400000	0.000331176
25.350000	0.000337647
25.300000	0.000344262
25.250000	0.000351026
25.200000	0.000357945
25.150000	0.000365023
25.100000	0.000372267
25.050000	0.000379683
25.000000	0.000387279
24.950000	0.000395063
24.900000	0.000403042
24.850000	0.000411229
24.800000	0.000419633
24.750000	0.000428268
24.700000	0.000437151
24.650000	0.000446301
24.600000	0.000455742
24.550000	0.000465507
24.500000	0.000475639
24.450000	0.000486205
24.400000	0.000497319
24.350000	0.000509217
&
```
