## Supplementary material for "All-at-once RNA folding with 3D motif prediction framed by evolutionary information": RF03082_dinG.cacofold.helixcov

```
# RMs = 1 L = 123

# RM_HELIX NESTED 44-50 65-71, nbp = 7 nbp_cov = 0
# pvals: 0.810871,0.557683,0.284653,0.242891,0.293723,0.325495,0.87401
# aggregated NONE
NESTED  :::::::::::::::::::::::::::::::::<<<<<<<__________>>>>>>>::::::::::::::::::::::::::::::::::::::::::::
        :::::::::::::::::::::::::::::::::::::::::::::::::::::::::::::::::::::::::::::::::::::::::::::::::::::
```
