## Supplementary material for "All-at-once RNA folding with 3D motif prediction framed by evolutionary information": RF03082_dinG.cacofold.power

```
# Power analysis of CaCoFold structure 
#
# Powertype = SINGLE SUBSTITUTIONS
# covary  left_pos      right_pos    substitutions      power
#----------------------------------------------------------------
          44		71		34		0.78
          45		70		20		0.59
          46		69		45		0.84
          47		68		14		0.45
          48		67		37		0.80
          49		66		61		0.89
          50		65		23		0.64
#
# BPAIRS 7
# avg substitutions per BP  33.4
# BPAIRS expected to covary 5.0 +/- 1.1
# BPAIRS observed to covary 0
#
```
