## Supplementary material for "All-at-once RNA folding with 3D motif prediction framed by evolutionary information": RF03082_dinG.helixcov

```
# RMs = 5 L = 123

# RM_HELIX NESTED 11-15 38-43, nbp = 5 nbp_cov = 0
# pvals: 0.544851,0.482723,0.466327,0.374,0.659396
# aggregated NONE
NESTED  ::::::::::<<<<<_____________>>>>>::::::::::::::::::::::::::::::::::::::::::::::::::::::::::::::::::::
        :::::::::::::::::::::::::::::::::::::::::::::::::::::::::::::::::::::::::::::::::::::::::::::::::::::

# RM_HELIX NESTED 44-49 66-71, nbp = 6 nbp_cov = 0
# pvals: 0.810871,0.557683,0.284653,0.242891,0.293723,0.325495
# aggregated NONE
NESTED  :::::::::::::::::::::::::::::::::<<<<<<____________>>>>>>::::::::::::::::::::::::::::::::::::::::::::
        :::::::::::::::::::::::::::::::::::::::::::::::::::::::::::::::::::::::::::::::::::::::::::::::::::::

# RM_HELIX NESTED 90-94 107-111, nbp = 5 nbp_cov = 0
# pvals: 0.240416,0.0332772,0.72205,0.549287,0.359733
# aggregated NONE
NESTED  ::::::::::::::::::::::::::::::::::::::::::::::::::::::::::::::::::::::<<<<<__________>>>>>:::::::::::
        :::::::::::::::::::::::::::::::::::::::::::::::::::::::::::::::::::::::::::::::::::::::::::::::::::::

# RM_HELIX NESTED 82-83 115-116, nbp = 2 nbp_cov = 0
# pvals: 0.338733,0.367089
# aggregated NONE
NESTED  ::::::::::::::::::::::::::::::::::::::::::::::::::::::::::::::::::<<________________________>>:::::::
        :::::::::::::::::::::::::::::::::::::::::::::::::::::::::::::::::::::::::::::::::::::::::::::::::::::

# RM_HELIX NESTED 73-79 118-123, nbp = 6 nbp_cov = 0
# pvals: 0.647,0.671881,0.651178,0.0157921,0.395644,0.667594
# aggregated NONE
NESTED  :::::::::::::::::::::::::::::::::::::::::::::::::::::::::<<<<-<<_______________________________>>>>>>
        :::::::::::::::::::::::::::::::::::::::::::::::::::::::::::::::::::::::::::::::::::::::::::::::::::::
```
