## Supplementary material for "All-at-once RNA folding with 3D motif prediction framed by evolutionary information": RF03082_dinG.power

```
# Power analysis of given structure 
#
# Powertype = SINGLE SUBSTITUTIONS
# covary  left_pos      right_pos    substitutions      power
#----------------------------------------------------------------
          11		43		15		0.47
          12		42		43		0.83
          13		40		65		0.90
          14		39		15		0.47
          15		38		50		0.86
          44		71		34		0.78
          45		70		20		0.59
          46		69		45		0.84
          47		68		14		0.45
          48		67		37		0.80
          49		66		61		0.89
          73		123		35		0.78
          74		122		62		0.90
          75		121		12		0.39
          76		120		33		0.77
          78		119		19		0.57
          79		118		37		0.80
          82		116		60		0.89
          83		115		65		0.90
          90		111		63		0.90
          91		110		86		0.95
          92		109		32		0.76
          93		108		62		0.90
          94		107		46		0.85
#
# BPAIRS 24
# avg substitutions per BP  42.1
# BPAIRS expected to covary 18.2 +/- 1.9
# BPAIRS observed to covary 0
#
```
