## Supplementary material for "All-at-once RNA folding with 3D motif prediction framed by evolutionary information": RF03082_dinG.surv

```
14.250000	0.0416667
11.400000	0.0833333
3.100000	0.125
3.050000	0.166667
2.300000	0.208333
2.150000	0.25
1.650000	0.291667
1.450000	0.333333
1.150000	0.375
1.050000	0.416667
0.950000	0.458333
0.650000	0.5
-0.250000	0.541667
-0.450000	0.583333
-1.200000	0.625
-1.250000	0.666667
-1.350000	0.708333
-2.400000	0.75
-2.450000	0.791667
-2.550000	0.833333
-2.650000	0.875
-2.700000	0.916667
-3.300000	0.958333
-4.500000	1
&
17.900000	0.000198965
17.100000	0.000397931
16.650000	0.000596896
15.200000	0.000795862
14.550000	0.000994827
14.300000	0.00119379
12.850000	0.00139276
12.500000	0.00159172
12.450000	0.00179069
12.150000	0.00198965
12.100000	0.00218862
12.050000	0.00238758
11.900000	0.00258655
11.800000	0.00278552
11.700000	0.00338241
11.600000	0.00358138
11.500000	0.00397931
11.450000	0.00417827
11.300000	0.00477517
11.200000	0.00497413
11.150000	0.0051731
11.100000	0.00537207
10.950000	0.00577
10.750000	0.00616793
10.650000	0.00636689
10.600000	0.00656586
10.550000	0.00696379
10.450000	0.00736172
10.300000	0.00756068
10.200000	0.00775965
10.150000	0.00795862
10.100000	0.00815758
10.050000	0.00835655
10.000000	0.00855551
9.850000	0.00875448
9.800000	0.0097493
9.750000	0.00994827
9.700000	0.0101472
9.650000	0.0103462
9.600000	0.0107441
9.550000	0.0109431
9.400000	0.0111421
9.350000	0.011341
9.300000	0.01154
9.250000	0.011739
9.200000	0.0123359
9.150000	0.0125348
9.000000	0.0127338
8.950000	0.0135296
8.900000	0.0141265
8.850000	0.0143255
8.800000	0.0147234
8.750000	0.0151214
8.700000	0.0155193
8.650000	0.0159172
8.600000	0.0165141
8.500000	0.0167131
8.450000	0.0169121
8.350000	0.017509
8.300000	0.0181058
8.250000	0.0185038
8.200000	0.0189017
8.100000	0.0191007
8.050000	0.0196976
8.000000	0.0202945
7.950000	0.0204934
7.900000	0.0210903
7.850000	0.0212893
7.800000	0.0216872
7.750000	0.0218862
7.700000	0.0222841
7.650000	0.0224831
7.600000	0.0232789
7.550000	0.0236769
7.500000	0.0238758
7.450000	0.0240748
7.400000	0.0248707
7.350000	0.0250696
7.300000	0.0256665
7.250000	0.0260645
7.200000	0.0262634
7.150000	0.0272583
7.100000	0.0278552
7.050000	0.028651
7.000000	0.0292479
6.950000	0.0294469
6.900000	0.0296458
6.850000	0.0300438
6.800000	0.0306407
6.700000	0.0312376
6.650000	0.0322324
6.600000	0.0328293
6.550000	0.034421
6.500000	0.0348189
6.450000	0.0358138
6.400000	0.0364107
6.350000	0.0370076
6.300000	0.0378034
6.250000	0.0391962
6.200000	0.0405889
6.150000	0.0415838
6.100000	0.0435734
6.050000	0.0441703
6.000000	0.0447672
5.950000	0.0453641
5.900000	0.045961
5.850000	0.0469558
5.800000	0.0479507
5.750000	0.0497413
5.700000	0.0509351
5.650000	0.051731
5.600000	0.0527258
5.550000	0.0535217
5.500000	0.0537207
5.450000	0.0545165
5.400000	0.0553124
5.350000	0.0569041
5.300000	0.057302
5.250000	0.0584958
5.200000	0.0588938
5.150000	0.0594906
5.100000	0.0612813
5.050000	0.0620772
5.000000	0.063271
4.950000	0.0644648
4.900000	0.0656586
4.850000	0.0668524
4.800000	0.068842
4.750000	0.0712296
4.700000	0.0732193
4.650000	0.074811
4.600000	0.0768006
4.550000	0.0781934
4.500000	0.0799841
4.450000	0.0809789
4.400000	0.0821727
4.350000	0.0837644
4.300000	0.0853561
4.250000	0.0869479
4.200000	0.0879427
4.150000	0.0895344
4.100000	0.0911261
4.050000	0.0925189
4.000000	0.0949065
3.950000	0.0970951
3.900000	0.0992837
3.850000	0.101273
3.800000	0.102666
3.750000	0.103263
3.700000	0.10585
3.650000	0.10764
3.600000	0.109829
3.550000	0.112216
3.500000	0.114007
3.450000	0.116395
3.400000	0.118384
3.350000	0.120573
3.300000	0.123955
3.250000	0.126144
3.200000	0.128731
3.150000	0.13072
3.100000	0.133307
3.050000	0.137485
3.000000	0.140867
2.950000	0.143653
2.900000	0.145643
2.850000	0.147632
2.800000	0.151015
2.750000	0.153402
2.700000	0.157183
2.650000	0.159968
2.600000	0.16355
2.550000	0.166733
2.500000	0.170115
2.450000	0.172503
2.400000	0.176084
2.350000	0.179666
2.300000	0.183048
2.250000	0.185237
2.200000	0.188221
2.150000	0.191405
2.100000	0.193593
2.050000	0.195981
2.000000	0.199562
1.950000	0.203343
1.900000	0.206128
1.850000	0.209908
1.800000	0.213689
1.750000	0.21727
1.700000	0.219658
1.650000	0.222841
1.600000	0.227815
1.550000	0.230601
1.500000	0.235376
1.450000	0.237764
1.400000	0.241345
1.350000	0.247911
1.300000	0.252686
1.250000	0.257063
1.200000	0.262833
1.150000	0.267608
1.100000	0.272384
1.050000	0.277358
1.000000	0.281337
0.950000	0.285117
0.900000	0.29228
0.850000	0.298249
0.800000	0.304616
0.750000	0.311779
0.700000	0.317151
0.650000	0.322921
0.600000	0.330084
0.550000	0.337644
0.500000	0.343016
0.450000	0.347791
0.400000	0.355949
0.350000	0.36152
0.300000	0.366494
0.250000	0.372662
0.200000	0.378034
0.150000	0.384998
0.100000	0.394946
0.050000	0.407282
0.000000	0.428372
-0.050000	0.461401
-0.100000	0.477915
-0.150000	0.485277
-0.200000	0.491047
-0.250000	0.497811
-0.300000	0.504775
-0.350000	0.511341
-0.400000	0.519101
-0.450000	0.52686
-0.500000	0.532829
-0.550000	0.542579
-0.600000	0.549741
-0.650000	0.556904
-0.700000	0.565062
-0.750000	0.57302
-0.800000	0.579785
-0.850000	0.58854
-0.900000	0.596697
-0.950000	0.60386
-1.000000	0.612614
-1.050000	0.621966
-1.100000	0.630123
-1.150000	0.639475
-1.200000	0.646836
-1.250000	0.654994
-1.300000	0.663152
-1.350000	0.671707
-1.400000	0.681456
-1.450000	0.689415
-1.500000	0.696777
-1.550000	0.704536
-1.600000	0.712893
-1.650000	0.721647
-1.700000	0.729208
-1.750000	0.734779
-1.800000	0.741345
-1.850000	0.748707
-1.900000	0.757262
-1.950000	0.764624
-2.000000	0.773378
-2.050000	0.78074
-2.100000	0.787107
-2.150000	0.793474
-2.200000	0.801433
-2.250000	0.80581
-2.300000	0.811978
-2.350000	0.816355
-2.400000	0.821926
-2.450000	0.826104
-2.500000	0.830879
-2.550000	0.835655
-2.600000	0.838838
-2.650000	0.843016
-2.700000	0.84799
-2.750000	0.851771
-2.800000	0.855352
-2.850000	0.860525
-2.900000	0.864505
-2.950000	0.870673
-3.000000	0.874453
-3.050000	0.879029
-3.100000	0.883008
-3.150000	0.887187
-3.200000	0.891365
-3.250000	0.895145
-3.300000	0.898926
-3.350000	0.904298
-3.400000	0.907879
-3.450000	0.910466
-3.500000	0.91345
-3.550000	0.916634
-3.600000	0.919618
-3.650000	0.922205
-3.700000	0.925388
-3.750000	0.927776
-3.800000	0.931357
-3.850000	0.934142
-3.900000	0.93653
-3.950000	0.939117
-4.000000	0.941703
-4.050000	0.944091
-4.100000	0.946876
-4.150000	0.949264
-4.200000	0.95006
-4.250000	0.952248
-4.300000	0.954039
-4.350000	0.956825
-4.400000	0.959809
-4.450000	0.9616
-4.500000	0.963987
-4.550000	0.965181
-4.600000	0.965579
-4.650000	0.966972
-4.700000	0.968166
-4.750000	0.968762
-4.800000	0.969956
-4.850000	0.97115
-4.900000	0.971747
-4.950000	0.971946
-5.000000	0.972941
-5.050000	0.974135
-5.100000	0.976323
-5.150000	0.977716
-5.200000	0.97891
-5.250000	0.979904
-5.300000	0.9807
-5.350000	0.981496
-5.400000	0.982491
-5.450000	0.984083
-5.500000	0.984282
-5.550000	0.985078
-5.600000	0.986271
-5.650000	0.986868
-5.700000	0.987067
-5.750000	0.987863
-5.800000	0.988062
-5.850000	0.988858
-5.900000	0.989455
-5.950000	0.989853
-6.050000	0.99045
-6.100000	0.991047
-6.150000	0.991842
-6.200000	0.99224
-6.300000	0.992638
-6.400000	0.993235
-6.450000	0.993434
-6.500000	0.993832
-6.550000	0.994031
-6.600000	0.99423
-6.650000	0.994429
-6.700000	0.995225
-6.750000	0.995424
-6.850000	0.995623
-6.900000	0.995822
-6.950000	0.996618
-7.050000	0.996817
-7.150000	0.997214
-7.200000	0.997413
-7.250000	0.997612
-7.400000	0.997811
-7.450000	0.99801
-7.900000	0.998209
-8.000000	0.998408
-8.300000	0.998607
-8.550000	0.998806
-8.700000	0.999005
-8.950000	0.999204
-9.200000	0.999403
-9.750000	0.999602
-9.850000	0.999801
-9.950000	1
&
44.300000	9.90099e-06
43.850000	1.9802e-05
40.950000	2.9703e-05
37.200000	3.9604e-05
35.350000	4.9505e-05
35.050000	5.94059e-05
34.400000	6.93069e-05
33.600000	7.92079e-05
33.500000	8.91089e-05
33.450000	9.90099e-05
32.450000	0.000108911
31.950000	0.000118812
31.600000	0.000128713
31.500000	0.000138614
31.400000	0.000148515
31.200000	0.000168317
31.150000	0.000178218
31.100000	0.000188119
30.850000	0.00019802
30.750000	0.000207921
30.500000	0.000217822
30.250000	0.000227723
30.100000	0.000237624
30.000000	0.000247525
29.600000	0.000257426
29.550000	0.000267327
29.500000	0.000287129
29.350000	0.000306931
29.300000	0.000316832
29.200000	0.000336634
29.100000	0.000346535
29.000000	0.000356436
28.950000	0.000366337
28.800000	0.000376238
28.700000	0.000386139
28.650000	0.00039604
28.600000	0.000405941
28.500000	0.000425743
28.450000	0.000435644
28.400000	0.000455446
28.350000	0.000465347
28.250000	0.000475248
28.000000	0.000485149
27.950000	0.00049505
27.750000	0.00050495
27.700000	0.000514851
27.300000	0.000524752
27.250000	0.000534653
27.200000	0.000554455
27.100000	0.000564356
27.000000	0.000574257
26.950000	0.000584158
26.850000	0.00060396
26.800000	0.000623762
26.750000	0.000653465
26.650000	0.000683168
26.600000	0.000693069
26.550000	0.000712871
26.450000	0.000722772
26.400000	0.000732673
26.350000	0.000742574
26.300000	0.000752475
26.150000	0.000762376
26.100000	0.000782178
26.000000	0.000811881
25.950000	0.000831683
25.900000	0.000841584
25.800000	0.000851485
25.650000	0.000881188
25.600000	0.000891089
25.500000	0.00090099
25.450000	0.000910891
25.400000	0.000930693
25.300000	0.000940594
25.200000	0.000960396
25.150000	0.001
25.050000	0.0010099
25.000000	0.0010198
24.900000	0.0010297
24.850000	0.00105941
24.750000	0.00106931
24.700000	0.00110891
24.650000	0.00113861
24.500000	0.00114851
24.450000	0.00115842
24.350000	0.00117822
24.050000	0.00119802
24.000000	0.00120792
23.950000	0.00121782
23.900000	0.00127723
23.850000	0.00128713
23.800000	0.00129703
23.750000	0.00130693
23.700000	0.00133663
23.650000	0.00134653
23.600000	0.00137624
23.550000	0.00138614
23.500000	0.00142574
23.450000	0.00143564
23.400000	0.00146535
23.350000	0.00147525
23.300000	0.00150495
23.250000	0.00152475
23.200000	0.00153465
23.150000	0.00157426
23.100000	0.00158416
23.000000	0.00160396
22.950000	0.00163366
22.900000	0.00164356
22.850000	0.00165347
22.800000	0.00170297
22.750000	0.00173267
22.650000	0.00174257
22.550000	0.00179208
22.500000	0.00181188
22.400000	0.00182178
22.350000	0.00183168
22.300000	0.00186139
22.250000	0.00188119
22.200000	0.00189109
22.150000	0.00194059
22.100000	0.0019703
22.050000	0.0019901
22.000000	0.0020297
21.950000	0.00208911
21.900000	0.00209901
21.850000	0.00213861
21.800000	0.00214851
21.750000	0.00215842
21.700000	0.00220792
21.650000	0.00221782
21.600000	0.00223762
21.550000	0.00224752
21.500000	0.00226733
21.450000	0.00233663
21.400000	0.00236634
21.350000	0.00240594
21.300000	0.00245545
21.250000	0.00247525
21.200000	0.00248515
21.150000	0.00250495
21.100000	0.00254455
21.050000	0.00258416
21.000000	0.00264356
20.950000	0.00270297
20.900000	0.00273267
20.850000	0.00279208
20.800000	0.00282178
20.700000	0.00283168
20.650000	0.00286139
20.600000	0.00292079
20.550000	0.0029505
20.500000	0.0029802
20.450000	0.0030198
20.400000	0.00305941
20.350000	0.00311881
20.300000	0.00318812
20.250000	0.00328713
20.200000	0.00331683
20.150000	0.00333663
20.100000	0.00335644
20.050000	0.00344554
20.000000	0.00349505
19.950000	0.00352475
19.900000	0.00359406
19.850000	0.00362376
19.800000	0.00367327
19.750000	0.00373267
19.700000	0.00384158
19.650000	0.00387129
19.600000	0.0039505
19.550000	0.0039901
19.500000	0.0040198
19.450000	0.00406931
19.400000	0.00410891
19.350000	0.00417822
19.300000	0.00419802
19.250000	0.00426733
19.200000	0.00435644
19.150000	0.00439604
19.100000	0.00443564
19.050000	0.00447525
19.000000	0.00449505
18.950000	0.00458416
18.900000	0.00463366
18.850000	0.00469307
18.800000	0.00474257
18.750000	0.00480198
18.700000	0.00488119
18.650000	0.00492079
18.600000	0.0049802
18.550000	0.0050297
18.500000	0.00505941
18.450000	0.00513861
18.400000	0.00520792
18.350000	0.00528713
18.300000	0.00541584
18.250000	0.00546535
18.200000	0.00555446
18.150000	0.00560396
18.100000	0.00567327
18.050000	0.00577228
18.000000	0.00583168
17.950000	0.0059505
17.900000	0.0060495
17.850000	0.00613861
17.800000	0.00618812
17.750000	0.00629703
17.700000	0.00637624
17.650000	0.00648515
17.600000	0.00657426
17.550000	0.00661386
17.500000	0.00671287
17.450000	0.00679208
17.400000	0.00689109
17.350000	0.0069901
17.300000	0.00713861
17.250000	0.00721782
17.200000	0.00732673
17.150000	0.00747525
17.100000	0.00754455
17.050000	0.00764356
17.000000	0.00772277
16.950000	0.00790099
16.900000	0.0080099
16.850000	0.00812871
16.800000	0.00822772
16.750000	0.00830693
16.700000	0.00839604
16.650000	0.00852475
16.600000	0.00864356
16.550000	0.00870297
16.500000	0.00880198
16.450000	0.0089604
16.400000	0.00913861
16.350000	0.00925743
16.300000	0.00940594
16.250000	0.00953465
16.200000	0.00965347
16.150000	0.00974257
16.100000	0.00988119
16.050000	0.0100495
16.000000	0.0101881
15.950000	0.0102673
15.900000	0.0103663
15.850000	0.0105149
15.800000	0.0106535
15.750000	0.0107624
15.700000	0.0108911
15.650000	0.0111188
15.600000	0.0112277
15.550000	0.0114257
15.500000	0.011604
15.450000	0.011703
15.400000	0.011802
15.350000	0.0120099
15.300000	0.0121386
15.250000	0.0123465
15.200000	0.0124752
15.150000	0.0125941
15.100000	0.0127228
15.050000	0.012901
15.000000	0.0130495
14.950000	0.0132178
14.900000	0.0133861
14.850000	0.0135644
14.800000	0.0137129
14.750000	0.013901
14.700000	0.0140792
14.650000	0.0142574
14.600000	0.0144653
14.550000	0.0146238
14.500000	0.0148416
14.450000	0.0150198
14.400000	0.0152079
14.350000	0.0153366
14.300000	0.0155545
14.250000	0.0157921
14.200000	0.0159901
14.150000	0.0161881
14.100000	0.0164356
14.050000	0.0166634
14.000000	0.016901
13.950000	0.0171485
13.900000	0.0173069
13.850000	0.0175644
13.800000	0.0177921
13.750000	0.0180495
13.700000	0.0182574
13.650000	0.0185248
13.600000	0.0187327
13.550000	0.0189802
13.500000	0.0191881
13.450000	0.019396
13.400000	0.0196931
13.350000	0.0200099
13.300000	0.0202574
13.250000	0.0204653
13.200000	0.0206436
13.150000	0.0209703
13.100000	0.0212772
13.050000	0.0215248
13.000000	0.0218119
12.950000	0.0220693
12.900000	0.0224059
12.850000	0.0227525
12.800000	0.0230693
12.750000	0.023396
12.700000	0.023703
12.650000	0.0240297
12.600000	0.0242871
12.550000	0.024604
12.500000	0.0249505
12.450000	0.0251683
12.400000	0.0254653
12.350000	0.0258317
12.300000	0.0261089
12.250000	0.0264455
12.200000	0.026802
12.150000	0.0270693
12.100000	0.027495
12.050000	0.0278713
12.000000	0.0282475
11.950000	0.0286733
11.900000	0.0290198
11.850000	0.0294158
11.800000	0.0297129
11.750000	0.0301386
11.700000	0.0306535
11.650000	0.0311584
11.600000	0.0316139
11.550000	0.0320297
11.500000	0.0324653
11.450000	0.0328911
11.400000	0.0332772
11.350000	0.0336436
11.300000	0.0340495
11.250000	0.0344059
11.200000	0.0348317
11.150000	0.0352475
11.100000	0.0357129
11.050000	0.0361188
11.000000	0.0366337
10.950000	0.0370396
10.900000	0.0375347
10.850000	0.0380099
10.800000	0.0385149
10.750000	0.0389901
10.700000	0.0394851
10.650000	0.0400198
10.600000	0.0404653
10.550000	0.0409703
10.500000	0.0415743
10.450000	0.0420099
10.400000	0.0425644
10.350000	0.0431287
10.300000	0.0436832
10.250000	0.0441485
10.200000	0.0447426
10.150000	0.0453366
10.100000	0.0460495
10.050000	0.046604
10.000000	0.0472277
9.950000	0.0479208
9.900000	0.0484158
9.850000	0.0490594
9.800000	0.0496733
9.750000	0.0502475
9.700000	0.0508119
9.650000	0.0514059
9.600000	0.0520198
9.550000	0.0526832
9.500000	0.0534059
9.450000	0.0539802
9.400000	0.0545842
9.350000	0.0552673
9.300000	0.0560792
9.250000	0.0567228
9.200000	0.057396
9.150000	0.0581683
9.100000	0.0588416
9.050000	0.0597327
9.000000	0.0604752
8.950000	0.0612574
8.900000	0.062099
8.850000	0.0629109
8.800000	0.0637129
8.750000	0.0646139
8.700000	0.0652772
8.650000	0.066198
8.600000	0.0670693
8.550000	0.0679109
8.500000	0.068802
8.450000	0.0695248
8.400000	0.070396
8.350000	0.0712178
8.300000	0.0720198
8.250000	0.0728416
8.200000	0.0737426
8.150000	0.0747525
8.100000	0.075703
8.050000	0.0765545
8.000000	0.0775248
7.950000	0.0784257
7.900000	0.0794059
7.850000	0.0804752
7.800000	0.0815347
7.750000	0.0825842
7.700000	0.0834653
7.650000	0.0845941
7.600000	0.0856733
7.550000	0.086604
7.500000	0.0876931
7.450000	0.0885842
7.400000	0.0896931
7.350000	0.0910693
7.300000	0.0920792
7.250000	0.0931683
7.200000	0.0944356
7.150000	0.0954455
7.100000	0.0965347
7.050000	0.0976436
7.000000	0.098802
6.950000	0.10001
6.900000	0.101545
6.850000	0.102653
6.800000	0.103693
6.750000	0.10503
6.700000	0.106327
6.650000	0.107644
6.600000	0.10895
6.550000	0.110267
6.500000	0.111614
6.450000	0.113129
6.400000	0.114337
6.350000	0.115574
6.300000	0.116762
6.250000	0.118238
6.200000	0.119822
6.150000	0.121178
6.100000	0.122475
6.050000	0.124079
6.000000	0.125723
5.950000	0.12704
5.900000	0.128406
5.850000	0.13003
5.800000	0.131505
5.750000	0.133139
5.700000	0.134792
5.650000	0.136297
5.600000	0.13798
5.550000	0.139673
5.500000	0.141218
5.450000	0.142782
5.400000	0.144426
5.350000	0.146238
5.300000	0.147931
5.250000	0.149604
5.200000	0.151287
5.150000	0.15299
5.100000	0.154762
5.050000	0.156416
5.000000	0.158287
4.950000	0.159822
4.900000	0.161812
4.850000	0.163584
4.800000	0.165376
4.750000	0.167168
4.700000	0.169188
4.650000	0.171178
4.600000	0.17304
4.550000	0.174891
4.500000	0.176782
4.450000	0.178941
4.400000	0.180842
4.350000	0.182782
4.300000	0.184851
4.250000	0.186901
4.200000	0.188792
4.150000	0.19103
4.100000	0.193069
4.050000	0.194931
4.000000	0.197257
3.950000	0.199465
3.900000	0.201832
3.850000	0.204238
3.800000	0.206634
3.750000	0.20895
3.700000	0.211366
3.650000	0.213614
3.600000	0.215812
3.550000	0.21804
3.500000	0.220218
3.450000	0.222634
3.400000	0.225188
3.350000	0.227535
3.300000	0.230119
3.250000	0.232842
3.200000	0.235564
3.150000	0.237941
3.100000	0.240416
3.050000	0.242891
3.000000	0.245564
2.950000	0.248416
2.900000	0.250851
2.850000	0.253644
2.800000	0.256376
2.750000	0.259337
2.700000	0.261901
2.650000	0.264554
2.600000	0.267307
2.550000	0.270238
2.500000	0.273208
2.450000	0.276089
2.400000	0.278822
2.350000	0.281663
2.300000	0.284653
2.250000	0.287564
2.200000	0.290604
2.150000	0.293723
2.100000	0.296673
2.050000	0.299743
2.000000	0.302822
1.950000	0.306129
1.900000	0.309376
1.850000	0.31296
1.800000	0.316059
1.750000	0.31896
1.700000	0.32195
1.650000	0.325495
1.600000	0.328901
1.550000	0.332218
1.500000	0.335446
1.450000	0.338733
1.400000	0.342307
1.350000	0.345842
1.300000	0.349475
1.250000	0.352812
1.200000	0.356287
1.150000	0.359733
1.100000	0.363545
1.050000	0.367089
1.000000	0.370366
0.950000	0.374
0.900000	0.377752
0.850000	0.381079
0.800000	0.384673
0.750000	0.388337
0.700000	0.392238
0.650000	0.395644
0.600000	0.399436
0.550000	0.403277
0.500000	0.407594
0.450000	0.411307
0.400000	0.415287
0.350000	0.41903
0.300000	0.422594
0.250000	0.426505
0.200000	0.430634
0.150000	0.434287
0.100000	0.43802
0.050000	0.44198
0.000000	0.446257
-0.050000	0.44996
-0.100000	0.454376
-0.150000	0.458386
-0.200000	0.462525
-0.250000	0.466327
-0.300000	0.470584
-0.350000	0.474762
-0.400000	0.478683
-0.450000	0.482723
-0.500000	0.486861
-0.550000	0.490891
-0.600000	0.494941
-0.650000	0.498881
-0.700000	0.50296
-0.750000	0.50703
-0.800000	0.511366
-0.850000	0.515356
-0.900000	0.519455
-0.950000	0.523634
-1.000000	0.52802
-1.050000	0.532069
-1.100000	0.536564
-1.150000	0.540564
-1.200000	0.544851
-1.250000	0.549287
-1.300000	0.553337
-1.350000	0.557683
-1.400000	0.562168
-1.450000	0.566446
-1.500000	0.570693
-1.550000	0.57498
-1.600000	0.578851
-1.650000	0.58302
-1.700000	0.587347
-1.750000	0.591762
-1.800000	0.595851
-1.850000	0.600099
-1.900000	0.604475
-1.950000	0.608782
-2.000000	0.613079
-2.050000	0.617257
-2.100000	0.621574
-2.150000	0.625832
-2.200000	0.630198
-2.250000	0.634594
-2.300000	0.638594
-2.350000	0.642871
-2.400000	0.647
-2.450000	0.651178
-2.500000	0.655257
-2.550000	0.659396
-2.600000	0.663535
-2.650000	0.667594
-2.700000	0.671881
-2.750000	0.676307
-2.800000	0.680931
-2.850000	0.685129
-2.900000	0.689386
-2.950000	0.693525
-3.000000	0.697515
-3.050000	0.701535
-3.100000	0.705891
-3.150000	0.71005
-3.200000	0.714079
-3.250000	0.71796
-3.300000	0.72205
-3.350000	0.725891
-3.400000	0.730089
-3.450000	0.73396
-3.500000	0.73803
-3.550000	0.74201
-3.600000	0.74597
-3.650000	0.749733
-3.700000	0.753772
-3.750000	0.757624
-3.800000	0.761723
-3.850000	0.765446
-3.900000	0.76902
-3.950000	0.772812
-4.000000	0.776119
-4.050000	0.779772
-4.100000	0.783257
-4.150000	0.786941
-4.200000	0.790416
-4.250000	0.793851
-4.300000	0.797129
-4.350000	0.800495
-4.400000	0.803911
-4.450000	0.807485
-4.500000	0.810871
-4.550000	0.81404
-4.600000	0.817109
-4.650000	0.820297
-4.700000	0.823564
-4.750000	0.827069
-4.800000	0.830525
-4.850000	0.833891
-4.900000	0.837129
-4.950000	0.840257
-5.000000	0.843
-5.050000	0.84595
-5.100000	0.848881
-5.150000	0.851832
-5.200000	0.854634
-5.250000	0.857554
-5.300000	0.860386
-5.350000	0.862881
-5.400000	0.865663
-5.450000	0.868584
-5.500000	0.871396
-5.550000	0.87401
-5.600000	0.876594
-5.650000	0.879119
-5.700000	0.881881
-5.750000	0.884416
-5.800000	0.886812
-5.850000	0.889208
-5.900000	0.891475
-5.950000	0.893762
-6.000000	0.896059
-6.050000	0.898485
-6.100000	0.900851
-6.150000	0.90299
-6.200000	0.905386
-6.250000	0.907584
-6.300000	0.909366
-6.350000	0.911188
-6.400000	0.913406
-6.450000	0.915248
-6.500000	0.917515
-6.550000	0.919525
-6.600000	0.921515
-6.650000	0.923356
-6.700000	0.925168
-6.750000	0.926871
-6.800000	0.928842
-6.850000	0.930554
-6.900000	0.932376
-6.950000	0.934059
-7.000000	0.935881
-7.050000	0.937465
-7.100000	0.938941
-7.150000	0.940535
-7.200000	0.94196
-7.250000	0.943277
-7.300000	0.944663
-7.350000	0.946158
-7.400000	0.947564
-7.450000	0.948941
-7.500000	0.950416
-7.550000	0.951683
-7.600000	0.952931
-7.650000	0.954376
-7.700000	0.955574
-7.750000	0.956713
-7.800000	0.957792
-7.850000	0.95904
-7.900000	0.960099
-7.950000	0.961347
-8.000000	0.962564
-8.050000	0.963604
-8.100000	0.964693
-8.150000	0.965594
-8.200000	0.966525
-8.250000	0.967545
-8.300000	0.968634
-8.350000	0.969475
-8.400000	0.970515
-8.450000	0.971139
-8.500000	0.972059
-8.550000	0.972931
-8.600000	0.973723
-8.650000	0.974554
-8.700000	0.975455
-8.750000	0.976277
-8.800000	0.97701
-8.850000	0.977614
-8.900000	0.978257
-8.950000	0.978921
-9.000000	0.979446
-9.050000	0.980149
-9.100000	0.980673
-9.150000	0.981307
-9.200000	0.981901
-9.250000	0.982455
-9.300000	0.98296
-9.350000	0.983743
-9.400000	0.984347
-9.450000	0.984762
-9.500000	0.985297
-9.550000	0.985743
-9.600000	0.986129
-9.650000	0.986713
-9.700000	0.987089
-9.750000	0.987564
-9.800000	0.987891
-9.850000	0.988317
-9.900000	0.988614
-9.950000	1
&
99.050000	1.00058e-14
99.000000	1.01846e-14
98.950000	1.03667e-14
98.900000	1.05519e-14
98.850000	1.07405e-14
98.800000	1.09325e-14
98.750000	1.11279e-14
98.700000	1.13268e-14
98.650000	1.15292e-14
98.600000	1.17352e-14
98.550000	1.1945e-14
98.500000	1.21584e-14
98.450000	1.23757e-14
98.400000	1.25969e-14
98.350000	1.2822e-14
98.300000	1.30512e-14
98.250000	1.32844e-14
98.200000	1.35218e-14
98.150000	1.37635e-14
98.100000	1.40094e-14
98.050000	1.42598e-14
98.000000	1.45146e-14
97.950000	1.4774e-14
97.900000	1.5038e-14
97.850000	1.53068e-14
97.800000	1.55803e-14
97.750000	1.58587e-14
97.700000	1.61421e-14
97.650000	1.64306e-14
97.600000	1.67242e-14
97.550000	1.7023e-14
97.500000	1.73272e-14
97.450000	1.76368e-14
97.400000	1.7952e-14
97.350000	1.82728e-14
97.300000	1.85993e-14
97.250000	1.89317e-14
97.200000	1.92699e-14
97.150000	1.96143e-14
97.100000	1.99647e-14
97.050000	2.03215e-14
97.000000	2.06846e-14
96.950000	2.10542e-14
96.900000	2.14304e-14
96.850000	2.18133e-14
96.800000	2.22031e-14
96.750000	2.25998e-14
96.700000	2.30036e-14
96.650000	2.34146e-14
96.600000	2.3833e-14
96.550000	2.42588e-14
96.500000	2.46922e-14
96.450000	2.51334e-14
96.400000	2.55825e-14
96.350000	2.60395e-14
96.300000	2.65048e-14
96.250000	2.69783e-14
96.200000	2.74603e-14
96.150000	2.7951e-14
96.100000	2.84503e-14
96.050000	2.89586e-14
96.000000	2.9476e-14
95.950000	3.00026e-14
95.900000	3.05386e-14
95.850000	3.10842e-14
95.800000	3.16396e-14
95.750000	3.22048e-14
95.700000	3.27802e-14
95.650000	3.33658e-14
95.600000	3.39619e-14
95.550000	3.45686e-14
95.500000	3.51862e-14
95.450000	3.58148e-14
95.400000	3.64546e-14
95.350000	3.71058e-14
95.300000	3.77687e-14
95.250000	3.84434e-14
95.200000	3.91301e-14
95.150000	3.98292e-14
95.100000	4.05407e-14
95.050000	4.12649e-14
95.000000	4.2002e-14
94.950000	4.27523e-14
94.900000	4.3516e-14
94.850000	4.42934e-14
94.800000	4.50846e-14
94.750000	4.58899e-14
94.700000	4.67096e-14
94.650000	4.7544e-14
94.600000	4.83933e-14
94.550000	4.92577e-14
94.500000	5.01376e-14
94.450000	5.10331e-14
94.400000	5.19447e-14
94.350000	5.28725e-14
94.300000	5.38169e-14
94.250000	5.47782e-14
94.200000	5.57566e-14
94.150000	5.67525e-14
94.100000	5.77662e-14
94.050000	5.8798e-14
94.000000	5.98482e-14
93.950000	6.09171e-14
93.900000	6.20052e-14
93.850000	6.31126e-14
93.800000	6.42399e-14
93.750000	6.53872e-14
93.700000	6.65551e-14
93.650000	6.77437e-14
93.600000	6.89537e-14
93.550000	7.01852e-14
93.500000	7.14387e-14
93.450000	7.27145e-14
93.400000	7.40132e-14
93.350000	7.5335e-14
93.300000	7.66805e-14
93.250000	7.80499e-14
93.200000	7.94438e-14
93.150000	8.08626e-14
93.100000	8.23067e-14
93.050000	8.37766e-14
93.000000	8.52728e-14
92.950000	8.67956e-14
92.900000	8.83456e-14
92.850000	8.99233e-14
92.800000	9.15292e-14
92.750000	9.31637e-14
92.700000	9.48274e-14
92.650000	9.65208e-14
92.600000	9.82445e-14
92.550000	9.99989e-14
92.500000	1.01785e-13
92.450000	1.03602e-13
92.400000	1.05452e-13
92.350000	1.07335e-13
92.300000	1.09252e-13
92.250000	1.11203e-13
92.200000	1.13188e-13
92.150000	1.1521e-13
92.100000	1.17267e-13
92.050000	1.19361e-13
92.000000	1.21492e-13
91.950000	1.23661e-13
91.900000	1.25869e-13
91.850000	1.28117e-13
91.800000	1.30405e-13
91.750000	1.32733e-13
91.700000	1.35103e-13
91.650000	1.37515e-13
91.600000	1.39971e-13
91.550000	1.4247e-13
91.500000	1.45013e-13
91.450000	1.47603e-13
91.400000	1.50238e-13
91.350000	1.5292e-13
91.300000	1.55651e-13
91.250000	1.5843e-13
91.200000	1.61258e-13
91.150000	1.64137e-13
91.100000	1.67068e-13
91.050000	1.7005e-13
91.000000	1.73086e-13
90.950000	1.76176e-13
90.900000	1.79322e-13
90.850000	1.82523e-13
90.800000	1.85782e-13
90.750000	1.89098e-13
90.700000	1.92474e-13
90.650000	1.9591e-13
90.600000	1.99408e-13
90.550000	2.02968e-13
90.500000	2.06591e-13
90.450000	2.10279e-13
90.400000	2.14033e-13
90.350000	2.17854e-13
90.300000	2.21743e-13
90.250000	2.25701e-13
90.200000	2.2973e-13
90.150000	2.33831e-13
90.100000	2.38005e-13
90.050000	2.42254e-13
90.000000	2.46578e-13
89.950000	2.5098e-13
89.900000	2.5546e-13
89.850000	2.6002e-13
89.800000	2.64661e-13
89.750000	2.69385e-13
89.700000	2.74194e-13
89.650000	2.79088e-13
89.600000	2.84069e-13
89.550000	2.8914e-13
89.500000	2.94301e-13
89.450000	2.99554e-13
89.400000	3.049e-13
89.350000	3.10342e-13
89.300000	3.15882e-13
89.250000	3.2152e-13
89.200000	3.27258e-13
89.150000	3.33099e-13
89.100000	3.39044e-13
89.050000	3.45095e-13
89.000000	3.51255e-13
88.950000	3.57524e-13
88.900000	3.63904e-13
88.850000	3.70399e-13
88.800000	3.7701e-13
88.750000	3.83738e-13
88.700000	3.90587e-13
88.650000	3.97557e-13
88.600000	4.04652e-13
88.550000	4.11874e-13
88.500000	4.19224e-13
88.450000	4.26706e-13
88.400000	4.34321e-13
88.350000	4.42072e-13
88.300000	4.49961e-13
88.250000	4.5799e-13
88.200000	4.66163e-13
88.150000	4.74482e-13
88.100000	4.82949e-13
88.050000	4.91568e-13
88.000000	5.00339e-13
87.950000	5.09268e-13
87.900000	5.18355e-13
87.850000	5.27605e-13
87.800000	5.3702e-13
87.750000	5.46602e-13
87.700000	5.56356e-13
87.650000	5.66283e-13
87.600000	5.76388e-13
87.550000	5.86672e-13
87.500000	5.97141e-13
87.450000	6.07795e-13
87.400000	6.1864e-13
87.350000	6.29678e-13
87.300000	6.40914e-13
87.250000	6.52349e-13
87.200000	6.63988e-13
87.150000	6.75835e-13
87.100000	6.87894e-13
87.050000	7.00167e-13
87.000000	7.12659e-13
86.950000	7.25374e-13
86.900000	7.38316e-13
86.850000	7.51488e-13
86.800000	7.64896e-13
86.750000	7.78542e-13
86.700000	7.92432e-13
86.650000	8.06569e-13
86.600000	8.20959e-13
86.550000	8.35605e-13
86.500000	8.50512e-13
86.450000	8.65685e-13
86.400000	8.81129e-13
86.350000	8.96848e-13
86.300000	9.12848e-13
86.250000	9.29132e-13
86.200000	9.45707e-13
86.150000	9.62578e-13
86.100000	9.79749e-13
86.050000	9.97226e-13
86.000000	1.01502e-12
85.950000	1.03312e-12
85.900000	1.05155e-12
85.850000	1.07031e-12
85.800000	1.0894e-12
85.750000	1.10883e-12
85.700000	1.12861e-12
85.650000	1.14874e-12
85.600000	1.16923e-12
85.550000	1.19009e-12
85.500000	1.21132e-12
85.450000	1.23292e-12
85.400000	1.25491e-12
85.350000	1.2773e-12
85.300000	1.30008e-12
85.250000	1.32327e-12
85.200000	1.34687e-12
85.150000	1.37089e-12
85.100000	1.39534e-12
85.050000	1.42023e-12
85.000000	1.44556e-12
84.950000	1.47134e-12
84.900000	1.49758e-12
84.850000	1.52429e-12
84.800000	1.55148e-12
84.750000	1.57915e-12
84.700000	1.60731e-12
84.650000	1.63598e-12
84.600000	1.66515e-12
84.550000	1.69485e-12
84.500000	1.72507e-12
84.450000	1.75584e-12
84.400000	1.78715e-12
84.350000	1.81902e-12
84.300000	1.85146e-12
84.250000	1.88447e-12
84.200000	1.91808e-12
84.150000	1.95228e-12
84.100000	1.9871e-12
84.050000	2.02253e-12
84.000000	2.0586e-12
83.950000	2.09531e-12
83.900000	2.13267e-12
83.850000	2.1707e-12
83.800000	2.2094e-12
83.750000	2.2488e-12
83.700000	2.2889e-12
83.650000	2.32971e-12
83.600000	2.37125e-12
83.550000	2.41353e-12
83.500000	2.45656e-12
83.450000	2.50036e-12
83.400000	2.54495e-12
83.350000	2.59032e-12
83.300000	2.63651e-12
83.250000	2.68351e-12
83.200000	2.73136e-12
83.150000	2.78006e-12
83.100000	2.82962e-12
83.050000	2.88007e-12
83.000000	2.93142e-12
82.950000	2.98368e-12
82.900000	3.03687e-12
82.850000	3.09101e-12
82.800000	3.14612e-12
82.750000	3.20221e-12
82.700000	3.25929e-12
82.650000	3.3174e-12
82.600000	3.37654e-12
82.550000	3.43673e-12
82.500000	3.49799e-12
82.450000	3.56035e-12
82.400000	3.62382e-12
82.350000	3.68842e-12
82.300000	3.75417e-12
82.250000	3.82109e-12
82.200000	3.8892e-12
82.150000	3.95853e-12
82.100000	4.02909e-12
82.050000	4.10091e-12
82.000000	4.17401e-12
81.950000	4.24841e-12
81.900000	4.32413e-12
81.850000	4.40121e-12
81.800000	4.47966e-12
81.750000	4.5595e-12
81.700000	4.64077e-12
81.650000	4.72348e-12
81.600000	4.80767e-12
81.550000	4.89336e-12
81.500000	4.98058e-12
81.450000	5.06934e-12
81.400000	5.15969e-12
81.350000	5.25165e-12
81.300000	5.34525e-12
81.250000	5.44051e-12
81.200000	5.53747e-12
81.150000	5.63616e-12
81.100000	5.7366e-12
81.050000	5.83884e-12
81.000000	5.94289e-12
80.950000	6.0488e-12
80.900000	6.15659e-12
80.850000	6.26631e-12
80.800000	6.37798e-12
80.750000	6.49163e-12
80.700000	6.60731e-12
80.650000	6.72506e-12
80.600000	6.84489e-12
80.550000	6.96686e-12
80.500000	7.09101e-12
80.450000	7.21736e-12
80.400000	7.34597e-12
80.350000	7.47686e-12
80.300000	7.61009e-12
80.250000	7.74569e-12
80.200000	7.8837e-12
80.150000	8.02417e-12
80.100000	8.16715e-12
80.050000	8.31266e-12
80.000000	8.46077e-12
79.950000	8.61152e-12
79.900000	8.76495e-12
79.850000	8.92111e-12
79.800000	9.08005e-12
79.750000	9.24183e-12
79.700000	9.40648e-12
79.650000	9.57407e-12
79.600000	9.74463e-12
79.550000	9.91824e-12
79.500000	1.00949e-11
79.450000	1.02748e-11
79.400000	1.04578e-11
79.350000	1.06441e-11
79.300000	1.08337e-11
79.250000	1.10267e-11
79.200000	1.12232e-11
79.150000	1.14231e-11
79.100000	1.16266e-11
79.050000	1.18337e-11
79.000000	1.20445e-11
78.950000	1.2259e-11
78.900000	1.24774e-11
78.850000	1.26997e-11
78.800000	1.29259e-11
78.750000	1.31561e-11
78.700000	1.33905e-11
78.650000	1.3629e-11
78.600000	1.38717e-11
78.550000	1.41188e-11
78.500000	1.43703e-11
78.450000	1.46262e-11
78.400000	1.48867e-11
78.350000	1.51519e-11
78.300000	1.54217e-11
78.250000	1.56964e-11
78.200000	1.59759e-11
78.150000	1.62605e-11
78.100000	1.65501e-11
78.050000	1.68448e-11
78.000000	1.71448e-11
77.950000	1.74501e-11
77.900000	1.77609e-11
77.850000	1.80772e-11
77.800000	1.83991e-11
77.750000	1.87268e-11
77.700000	1.90602e-11
77.650000	1.93997e-11
77.600000	1.97451e-11
77.550000	2.00967e-11
77.500000	2.04546e-11
77.450000	2.08188e-11
77.400000	2.11895e-11
77.350000	2.15668e-11
77.300000	2.19509e-11
77.250000	2.23417e-11
77.200000	2.27395e-11
77.150000	2.31444e-11
77.100000	2.35565e-11
77.050000	2.39759e-11
77.000000	2.44028e-11
76.950000	2.48373e-11
76.900000	2.52795e-11
76.850000	2.57296e-11
76.800000	2.61877e-11
76.750000	2.66539e-11
76.700000	2.71284e-11
76.650000	2.76114e-11
76.600000	2.8103e-11
76.550000	2.86033e-11
76.500000	2.91125e-11
76.450000	2.96308e-11
76.400000	3.01583e-11
76.350000	3.06951e-11
76.300000	3.12416e-11
76.250000	3.17977e-11
76.200000	3.23637e-11
76.150000	3.29399e-11
76.100000	3.35262e-11
76.050000	3.4123e-11
76.000000	3.47304e-11
75.950000	3.53486e-11
75.900000	3.59778e-11
75.850000	3.66182e-11
75.800000	3.727e-11
75.750000	3.79333e-11
75.700000	3.86085e-11
75.650000	3.92957e-11
75.600000	3.99951e-11
75.550000	4.07069e-11
75.500000	4.14314e-11
75.450000	4.21688e-11
75.400000	4.29193e-11
75.350000	4.36832e-11
75.300000	4.44606e-11
75.250000	4.52519e-11
75.200000	4.60572e-11
75.150000	4.68769e-11
75.100000	4.77111e-11
75.050000	4.85601e-11
75.000000	4.94243e-11
74.950000	5.03038e-11
74.900000	5.1199e-11
74.850000	5.21101e-11
74.800000	5.30374e-11
74.750000	5.39811e-11
74.700000	5.49417e-11
74.650000	5.59193e-11
74.600000	5.69143e-11
74.550000	5.7927e-11
74.500000	5.89577e-11
74.450000	6.00068e-11
74.400000	6.10745e-11
74.350000	6.21611e-11
74.300000	6.32671e-11
74.250000	6.43928e-11
74.200000	6.55384e-11
74.150000	6.67044e-11
74.100000	6.78912e-11
74.050000	6.90991e-11
74.000000	7.03284e-11
73.950000	7.15796e-11
73.900000	7.2853e-11
73.850000	7.4149e-11
73.800000	7.54681e-11
73.750000	7.68107e-11
73.700000	7.81771e-11
73.650000	7.95678e-11
73.600000	8.09832e-11
73.550000	8.24238e-11
73.500000	8.38899e-11
73.450000	8.53822e-11
73.400000	8.69009e-11
73.350000	8.84467e-11
73.300000	9.00199e-11
73.250000	9.16211e-11
73.200000	9.32507e-11
73.150000	9.49094e-11
73.100000	9.65974e-11
73.050000	9.83155e-11
73.000000	1.00064e-10
72.950000	1.01844e-10
72.900000	1.03655e-10
72.850000	1.05499e-10
72.800000	1.07375e-10
72.750000	1.09284e-10
72.700000	1.11228e-10
72.650000	1.13206e-10
72.600000	1.15219e-10
72.550000	1.17268e-10
72.500000	1.19354e-10
72.450000	1.21476e-10
72.400000	1.23636e-10
72.350000	1.25835e-10
72.300000	1.28072e-10
72.250000	1.3035e-10
72.200000	1.32668e-10
72.150000	1.35027e-10
72.100000	1.37428e-10
72.050000	1.39871e-10
72.000000	1.42358e-10
71.950000	1.44889e-10
71.900000	1.47465e-10
71.850000	1.50087e-10
71.800000	1.52756e-10
71.750000	1.55471e-10
71.700000	1.58236e-10
71.650000	1.61049e-10
71.600000	1.63912e-10
71.550000	1.66826e-10
71.500000	1.69792e-10
71.450000	1.7281e-10
71.400000	1.75882e-10
71.350000	1.79009e-10
71.300000	1.82191e-10
71.250000	1.8543e-10
71.200000	1.88726e-10
71.150000	1.92081e-10
71.100000	1.95495e-10
71.050000	1.9897e-10
71.000000	2.02507e-10
70.950000	2.06106e-10
70.900000	2.0977e-10
70.850000	2.13498e-10
70.800000	2.17293e-10
70.750000	2.21155e-10
70.700000	2.25085e-10
70.650000	2.29086e-10
70.600000	2.33157e-10
70.550000	2.37301e-10
70.500000	2.41518e-10
70.450000	2.45811e-10
70.400000	2.50179e-10
70.350000	2.54625e-10
70.300000	2.5915e-10
70.250000	2.63755e-10
70.200000	2.68442e-10
70.150000	2.73213e-10
70.100000	2.78067e-10
70.050000	2.83009e-10
70.000000	2.88037e-10
69.950000	2.93156e-10
69.900000	2.98364e-10
69.850000	3.03666e-10
69.800000	3.09061e-10
69.750000	3.14553e-10
69.700000	3.20142e-10
69.650000	3.2583e-10
69.600000	3.31618e-10
69.550000	3.3751e-10
69.500000	3.43506e-10
69.450000	3.49609e-10
69.400000	3.5582e-10
69.350000	3.62141e-10
69.300000	3.68575e-10
69.250000	3.75122e-10
69.200000	3.81786e-10
69.150000	3.88568e-10
69.100000	3.95471e-10
69.050000	4.02496e-10
69.000000	4.09645e-10
68.950000	4.16922e-10
68.900000	4.24327e-10
68.850000	4.31864e-10
68.800000	4.39535e-10
68.750000	4.47342e-10
68.700000	4.55287e-10
68.650000	4.63374e-10
68.600000	4.71604e-10
68.550000	4.79979e-10
68.500000	4.88504e-10
68.450000	4.9718e-10
68.400000	5.06009e-10
68.350000	5.14995e-10
68.300000	5.24141e-10
68.250000	5.33449e-10
68.200000	5.42922e-10
68.150000	5.52563e-10
68.100000	5.62375e-10
68.050000	5.72362e-10
68.000000	5.82525e-10
67.950000	5.92869e-10
67.900000	6.03396e-10
67.850000	6.1411e-10
67.800000	6.25013e-10
67.750000	6.36111e-10
67.700000	6.47405e-10
67.650000	6.58899e-10
67.600000	6.70597e-10
67.550000	6.82503e-10
67.500000	6.9462e-10
67.450000	7.06952e-10
67.400000	7.19502e-10
67.350000	7.32275e-10
67.300000	7.45275e-10
67.250000	7.58505e-10
67.200000	7.7197e-10
67.150000	7.85673e-10
67.100000	7.9962e-10
67.050000	8.13813e-10
67.000000	8.28259e-10
66.950000	8.4296e-10
66.900000	8.57922e-10
66.850000	8.7315e-10
66.800000	8.88647e-10
66.750000	9.0442e-10
66.700000	9.20471e-10
66.650000	9.36808e-10
66.600000	9.53434e-10
66.550000	9.70355e-10
66.500000	9.87575e-10
66.450000	1.0051e-09
66.400000	1.02294e-09
66.350000	1.04109e-09
66.300000	1.05957e-09
66.250000	1.07837e-09
66.200000	1.0975e-09
66.150000	1.11698e-09
66.100000	1.1368e-09
66.050000	1.15697e-09
66.000000	1.1775e-09
65.950000	1.19839e-09
65.900000	1.21965e-09
65.850000	1.24129e-09
65.800000	1.26331e-09
65.750000	1.28573e-09
65.700000	1.30854e-09
65.650000	1.33175e-09
65.600000	1.35538e-09
65.550000	1.37942e-09
65.500000	1.40389e-09
65.450000	1.4288e-09
65.400000	1.45414e-09
65.350000	1.47994e-09
65.300000	1.50619e-09
65.250000	1.53291e-09
65.200000	1.5601e-09
65.150000	1.58777e-09
65.100000	1.61593e-09
65.050000	1.64459e-09
65.000000	1.67376e-09
64.950000	1.70344e-09
64.900000	1.73365e-09
64.850000	1.7644e-09
64.800000	1.79569e-09
64.750000	1.82754e-09
64.700000	1.85995e-09
64.650000	1.89293e-09
64.600000	1.9265e-09
64.550000	1.96066e-09
64.500000	1.99543e-09
64.450000	2.03081e-09
64.400000	2.06682e-09
64.350000	2.10346e-09
64.300000	2.14076e-09
64.250000	2.17872e-09
64.200000	2.21735e-09
64.150000	2.25666e-09
64.100000	2.29667e-09
64.050000	2.33738e-09
64.000000	2.37882e-09
63.950000	2.42099e-09
63.900000	2.46391e-09
63.850000	2.50759e-09
63.800000	2.55204e-09
63.750000	2.59728e-09
63.700000	2.64332e-09
63.650000	2.69017e-09
63.600000	2.73786e-09
63.550000	2.78639e-09
63.500000	2.83577e-09
63.450000	2.88604e-09
63.400000	2.93719e-09
63.350000	2.98924e-09
63.300000	3.04222e-09
63.250000	3.09614e-09
63.200000	3.15101e-09
63.150000	3.20685e-09
63.100000	3.26368e-09
63.050000	3.32151e-09
63.000000	3.38037e-09
62.950000	3.44027e-09
62.900000	3.50123e-09
62.850000	3.56327e-09
62.800000	3.6264e-09
62.750000	3.69066e-09
62.700000	3.75605e-09
62.650000	3.8226e-09
62.600000	3.89032e-09
62.550000	3.95924e-09
62.500000	4.02939e-09
62.450000	4.10077e-09
62.400000	4.17342e-09
62.350000	4.24735e-09
62.300000	4.32259e-09
62.250000	4.39916e-09
62.200000	4.47708e-09
62.150000	4.55639e-09
62.100000	4.63709e-09
62.050000	4.71923e-09
62.000000	4.80281e-09
61.950000	4.88788e-09
61.900000	4.97445e-09
61.850000	5.06255e-09
61.800000	5.15221e-09
61.750000	5.24345e-09
61.700000	5.33631e-09
61.650000	5.43081e-09
61.600000	5.52698e-09
61.550000	5.62485e-09
61.500000	5.72445e-09
61.450000	5.82581e-09
61.400000	5.92897e-09
61.350000	6.03395e-09
61.300000	6.14078e-09
61.250000	6.24951e-09
61.200000	6.36015e-09
61.150000	6.47275e-09
61.100000	6.58735e-09
61.050000	6.70396e-09
61.000000	6.82264e-09
60.950000	6.94342e-09
60.900000	7.06633e-09
60.850000	7.19142e-09
60.800000	7.31871e-09
60.750000	7.44826e-09
60.700000	7.58009e-09
60.650000	7.71426e-09
60.600000	7.85079e-09
60.550000	7.98974e-09
60.500000	8.13115e-09
60.450000	8.27505e-09
60.400000	8.4215e-09
60.350000	8.57053e-09
60.300000	8.7222e-09
60.250000	8.87654e-09
60.200000	9.03362e-09
60.150000	9.19347e-09
60.100000	9.35614e-09
60.050000	9.52169e-09
60.000000	9.69016e-09
59.950000	9.8616e-09
59.900000	1.00361e-08
59.850000	1.02136e-08
59.800000	1.03943e-08
59.750000	1.05782e-08
59.700000	1.07654e-08
59.650000	1.09558e-08
59.600000	1.11496e-08
59.550000	1.13468e-08
59.500000	1.15475e-08
59.450000	1.17518e-08
59.400000	1.19596e-08
59.350000	1.21712e-08
59.300000	1.23864e-08
59.250000	1.26055e-08
59.200000	1.28284e-08
59.150000	1.30553e-08
59.100000	1.32862e-08
59.050000	1.35211e-08
59.000000	1.37602e-08
58.950000	1.40035e-08
58.900000	1.42512e-08
58.850000	1.45031e-08
58.800000	1.47596e-08
58.750000	1.50205e-08
58.700000	1.52861e-08
58.650000	1.55564e-08
58.600000	1.58314e-08
58.550000	1.61113e-08
58.500000	1.63961e-08
58.450000	1.66859e-08
58.400000	1.69809e-08
58.350000	1.7281e-08
58.300000	1.75865e-08
58.250000	1.78974e-08
58.200000	1.82137e-08
58.150000	1.85356e-08
58.100000	1.88632e-08
58.050000	1.91966e-08
58.000000	1.95358e-08
57.950000	1.98811e-08
57.900000	2.02324e-08
57.850000	2.05899e-08
57.800000	2.09538e-08
57.750000	2.1324e-08
57.700000	2.17008e-08
57.650000	2.20842e-08
57.600000	2.24744e-08
57.550000	2.28715e-08
57.500000	2.32756e-08
57.450000	2.36868e-08
57.400000	2.41052e-08
57.350000	2.4531e-08
57.300000	2.49644e-08
57.250000	2.54053e-08
57.200000	2.58541e-08
57.150000	2.63108e-08
57.100000	2.67755e-08
57.050000	2.72484e-08
57.000000	2.77296e-08
56.950000	2.82194e-08
56.900000	2.87177e-08
56.850000	2.92249e-08
56.800000	2.97409e-08
56.750000	3.02661e-08
56.700000	3.08006e-08
56.650000	3.13444e-08
56.600000	3.18978e-08
56.550000	3.2461e-08
56.500000	3.30342e-08
56.450000	3.36174e-08
56.400000	3.42109e-08
56.350000	3.48148e-08
56.300000	3.54294e-08
56.250000	3.60548e-08
56.200000	3.66912e-08
56.150000	3.73389e-08
56.100000	3.79979e-08
56.050000	3.86686e-08
56.000000	3.93511e-08
55.950000	4.00456e-08
55.900000	4.07523e-08
55.850000	4.14715e-08
55.800000	4.22033e-08
55.750000	4.2948e-08
55.700000	4.37059e-08
55.650000	4.4477e-08
55.600000	4.52618e-08
55.550000	4.60604e-08
55.500000	4.6873e-08
55.450000	4.77e-08
55.400000	4.85415e-08
55.350000	4.93978e-08
55.300000	5.02692e-08
55.250000	5.11559e-08
55.200000	5.20583e-08
55.150000	5.29765e-08
55.100000	5.39109e-08
55.050000	5.48617e-08
55.000000	5.58293e-08
54.950000	5.68139e-08
54.900000	5.78158e-08
54.850000	5.88353e-08
54.800000	5.98728e-08
54.750000	6.09286e-08
54.700000	6.20029e-08
54.650000	6.30961e-08
54.600000	6.42086e-08
54.550000	6.53406e-08
54.500000	6.64925e-08
54.450000	6.76647e-08
54.400000	6.88575e-08
54.350000	7.00713e-08
54.300000	7.13064e-08
54.250000	7.25633e-08
54.200000	7.38423e-08
54.150000	7.51437e-08
54.100000	7.64681e-08
54.050000	7.78157e-08
54.000000	7.9187e-08
53.950000	8.05824e-08
53.900000	8.20024e-08
53.850000	8.34473e-08
53.800000	8.49176e-08
53.750000	8.64138e-08
53.700000	8.79363e-08
53.650000	8.94855e-08
53.600000	9.10619e-08
53.550000	9.26661e-08
53.500000	9.42984e-08
53.450000	9.59595e-08
53.400000	9.76497e-08
53.350000	9.93696e-08
53.300000	1.0112e-07
53.250000	1.02901e-07
53.200000	1.04713e-07
53.150000	1.06557e-07
53.100000	1.08433e-07
53.050000	1.10343e-07
53.000000	1.12285e-07
52.950000	1.14262e-07
52.900000	1.16274e-07
52.850000	1.18321e-07
52.800000	1.20404e-07
52.750000	1.22524e-07
52.700000	1.24681e-07
52.650000	1.26875e-07
52.600000	1.29109e-07
52.550000	1.31381e-07
52.500000	1.33693e-07
52.450000	1.36046e-07
52.400000	1.3844e-07
52.350000	1.40877e-07
52.300000	1.43356e-07
52.250000	1.45878e-07
52.200000	1.48445e-07
52.150000	1.51057e-07
52.100000	1.53714e-07
52.050000	1.56419e-07
52.000000	1.5917e-07
51.950000	1.6197e-07
51.900000	1.64819e-07
51.850000	1.67719e-07
51.800000	1.70668e-07
51.750000	1.7367e-07
51.700000	1.76725e-07
51.650000	1.79832e-07
51.600000	1.82995e-07
51.550000	1.86213e-07
51.500000	1.89487e-07
51.450000	1.92819e-07
51.400000	1.96209e-07
51.350000	1.99658e-07
51.300000	2.03168e-07
51.250000	2.0674e-07
51.200000	2.10374e-07
51.150000	2.14072e-07
51.100000	2.17835e-07
51.050000	2.21663e-07
51.000000	2.25559e-07
50.950000	2.29523e-07
50.900000	2.33556e-07
50.850000	2.3766e-07
50.800000	2.41836e-07
50.750000	2.46085e-07
50.700000	2.50409e-07
50.650000	2.54808e-07
50.600000	2.59285e-07
50.550000	2.63839e-07
50.500000	2.68474e-07
50.450000	2.7319e-07
50.400000	2.77988e-07
50.350000	2.8287e-07
50.300000	2.87838e-07
50.250000	2.92893e-07
50.200000	2.98036e-07
50.150000	3.03269e-07
50.100000	3.08594e-07
50.050000	3.14012e-07
50.000000	3.19525e-07
49.950000	3.25134e-07
49.900000	3.30842e-07
49.850000	3.36649e-07
49.800000	3.42558e-07
49.750000	3.48571e-07
49.700000	3.54688e-07
49.650000	3.60913e-07
49.600000	3.67246e-07
49.550000	3.73691e-07
49.500000	3.80248e-07
49.450000	3.86919e-07
49.400000	3.93708e-07
49.350000	4.00615e-07
49.300000	4.07642e-07
49.250000	4.14793e-07
49.200000	4.22068e-07
49.150000	4.29471e-07
49.100000	4.37003e-07
49.050000	4.44667e-07
49.000000	4.52465e-07
48.950000	4.60399e-07
48.900000	4.68472e-07
48.850000	4.76686e-07
48.800000	4.85043e-07
48.750000	4.93546e-07
48.700000	5.02198e-07
48.650000	5.11001e-07
48.600000	5.19957e-07
48.550000	5.29071e-07
48.500000	5.38343e-07
48.450000	5.47777e-07
48.400000	5.57376e-07
48.350000	5.67142e-07
48.300000	5.77079e-07
48.250000	5.8719e-07
48.200000	5.97477e-07
48.150000	6.07943e-07
48.100000	6.18592e-07
48.050000	6.29427e-07
48.000000	6.40451e-07
47.950000	6.51667e-07
47.900000	6.63079e-07
47.850000	6.7469e-07
47.800000	6.86504e-07
47.750000	6.98524e-07
47.700000	7.10753e-07
47.650000	7.23196e-07
47.600000	7.35855e-07
47.550000	7.48736e-07
47.500000	7.6184e-07
47.450000	7.75174e-07
47.400000	7.8874e-07
47.350000	8.02542e-07
47.300000	8.16584e-07
47.250000	8.30872e-07
47.200000	8.45408e-07
47.150000	8.60198e-07
47.100000	8.75245e-07
47.050000	8.90555e-07
47.000000	9.06131e-07
46.950000	9.21979e-07
46.900000	9.38102e-07
46.850000	9.54506e-07
46.800000	9.71196e-07
46.750000	9.88177e-07
46.700000	1.00545e-06
46.650000	1.02303e-06
46.600000	1.04091e-06
46.550000	1.05911e-06
46.500000	1.07762e-06
46.450000	1.09645e-06
46.400000	1.11561e-06
46.350000	1.1351e-06
46.300000	1.15494e-06
46.250000	1.17512e-06
46.200000	1.19564e-06
46.150000	1.21653e-06
46.100000	1.23778e-06
46.050000	1.2594e-06
46.000000	1.28139e-06
45.950000	1.30377e-06
45.900000	1.32653e-06
45.850000	1.3497e-06
45.800000	1.37326e-06
45.750000	1.39723e-06
45.700000	1.42162e-06
45.650000	1.44644e-06
45.600000	1.47168e-06
45.550000	1.49736e-06
45.500000	1.52349e-06
45.450000	1.55008e-06
45.400000	1.57712e-06
45.350000	1.60463e-06
45.300000	1.63263e-06
45.250000	1.6611e-06
45.200000	1.69008e-06
45.150000	1.71955e-06
45.100000	1.74954e-06
45.050000	1.78004e-06
45.000000	1.81108e-06
44.950000	1.84265e-06
44.900000	1.87477e-06
44.850000	1.90745e-06
44.800000	1.9407e-06
44.750000	1.97452e-06
44.700000	2.00893e-06
44.650000	2.04393e-06
44.600000	2.07954e-06
44.550000	2.11577e-06
44.500000	2.15263e-06
44.450000	2.19012e-06
44.400000	2.22827e-06
44.350000	2.26707e-06
44.300000	2.30655e-06
44.250000	2.34671e-06
44.200000	2.38756e-06
44.150000	2.42913e-06
44.100000	2.47141e-06
44.050000	2.51442e-06
44.000000	2.55818e-06
43.950000	2.6027e-06
43.900000	2.64799e-06
43.850000	2.69406e-06
43.800000	2.74092e-06
43.750000	2.7886e-06
43.700000	2.8371e-06
43.650000	2.88644e-06
43.600000	2.93664e-06
43.550000	2.9877e-06
43.500000	3.03964e-06
43.450000	3.09248e-06
43.400000	3.14624e-06
43.350000	3.20092e-06
43.300000	3.25655e-06
43.250000	3.31314e-06
43.200000	3.3707e-06
43.150000	3.42926e-06
43.100000	3.48883e-06
43.050000	3.54943e-06
43.000000	3.61108e-06
42.950000	3.67378e-06
42.900000	3.73758e-06
42.850000	3.80247e-06
42.800000	3.86848e-06
42.750000	3.93563e-06
42.700000	4.00393e-06
42.650000	4.07342e-06
42.600000	4.1441e-06
42.550000	4.216e-06
42.500000	4.28914e-06
42.450000	4.36354e-06
42.400000	4.43922e-06
42.350000	4.5162e-06
42.300000	4.59451e-06
42.250000	4.67417e-06
42.200000	4.7552e-06
42.150000	4.83763e-06
42.100000	4.92147e-06
42.050000	5.00676e-06
42.000000	5.09352e-06
41.950000	5.18176e-06
41.900000	5.27153e-06
41.850000	5.36283e-06
41.800000	5.45571e-06
41.750000	5.55019e-06
41.700000	5.64629e-06
41.650000	5.74404e-06
41.600000	5.84347e-06
41.550000	5.9446e-06
41.500000	6.04748e-06
41.450000	6.15212e-06
41.400000	6.25856e-06
41.350000	6.36682e-06
41.300000	6.47694e-06
41.250000	6.58896e-06
41.200000	6.70289e-06
41.150000	6.81878e-06
41.100000	6.93665e-06
41.050000	7.05655e-06
41.000000	7.1785e-06
40.950000	7.30255e-06
40.900000	7.42871e-06
40.850000	7.55704e-06
40.800000	7.68757e-06
40.750000	7.82034e-06
40.700000	7.95537e-06
40.650000	8.09272e-06
40.600000	8.23242e-06
40.550000	8.37451e-06
40.500000	8.51903e-06
40.450000	8.66603e-06
40.400000	8.81553e-06
40.350000	8.96759e-06
40.300000	9.12226e-06
40.250000	9.27956e-06
40.200000	9.43956e-06
40.150000	9.60228e-06
40.100000	9.76779e-06
40.050000	9.93612e-06
40.000000	1.01073e-05
39.950000	1.02815e-05
39.900000	1.04586e-05
39.850000	1.06387e-05
39.800000	1.08219e-05
39.750000	1.10082e-05
39.700000	1.11977e-05
39.650000	1.13904e-05
39.600000	1.15864e-05
39.550000	1.17857e-05
39.500000	1.19885e-05
39.450000	1.21947e-05
39.400000	1.24044e-05
39.350000	1.26176e-05
39.300000	1.28345e-05
39.250000	1.30551e-05
39.200000	1.32795e-05
39.150000	1.35076e-05
39.100000	1.37396e-05
39.050000	1.39756e-05
39.000000	1.42156e-05
38.950000	1.44596e-05
38.900000	1.47078e-05
38.850000	1.49602e-05
38.800000	1.52169e-05
38.750000	1.5478e-05
38.700000	1.57435e-05
38.650000	1.60134e-05
38.600000	1.6288e-05
38.550000	1.65672e-05
38.500000	1.68511e-05
38.450000	1.71399e-05
38.400000	1.74335e-05
38.350000	1.77321e-05
38.300000	1.80357e-05
38.250000	1.83445e-05
38.200000	1.86585e-05
38.150000	1.89778e-05
38.100000	1.93025e-05
38.050000	1.96327e-05
38.000000	1.99685e-05
37.950000	2.03099e-05
37.900000	2.06571e-05
37.850000	2.10102e-05
37.800000	2.13692e-05
37.750000	2.17342e-05
37.700000	2.21054e-05
37.650000	2.24829e-05
37.600000	2.28667e-05
37.550000	2.3257e-05
37.500000	2.36538e-05
37.450000	2.40574e-05
37.400000	2.44677e-05
37.350000	2.48849e-05
37.300000	2.53091e-05
37.250000	2.57404e-05
37.200000	2.6179e-05
37.150000	2.66249e-05
37.100000	2.70783e-05
37.050000	2.75394e-05
37.000000	2.80081e-05
36.950000	2.84847e-05
36.900000	2.89693e-05
36.850000	2.9462e-05
36.800000	2.9963e-05
36.750000	3.04723e-05
36.700000	3.09901e-05
36.650000	3.15166e-05
36.600000	3.20519e-05
36.550000	3.25962e-05
36.500000	3.31495e-05
36.450000	3.3712e-05
36.400000	3.42839e-05
36.350000	3.48654e-05
36.300000	3.54565e-05
36.250000	3.60575e-05
36.200000	3.66685e-05
36.150000	3.72897e-05
36.100000	3.79212e-05
36.050000	3.85631e-05
36.000000	3.92158e-05
35.950000	3.98793e-05
35.900000	4.05538e-05
35.850000	4.12394e-05
35.800000	4.19365e-05
35.750000	4.2645e-05
35.700000	4.33654e-05
35.650000	4.40976e-05
35.600000	4.4842e-05
35.550000	4.55986e-05
35.500000	4.63678e-05
35.450000	4.71496e-05
35.400000	4.79444e-05
35.350000	4.87522e-05
35.300000	4.95734e-05
35.250000	5.04081e-05
35.200000	5.12565e-05
35.150000	5.21189e-05
35.100000	5.29955e-05
35.050000	5.38865e-05
35.000000	5.47921e-05
34.950000	5.57125e-05
34.900000	5.6648e-05
34.850000	5.75989e-05
34.800000	5.85654e-05
34.750000	5.95476e-05
34.700000	6.05459e-05
34.650000	6.15605e-05
34.600000	6.25917e-05
34.550000	6.36397e-05
34.500000	6.47048e-05
34.450000	6.57872e-05
34.400000	6.68873e-05
34.350000	6.80052e-05
34.300000	6.91413e-05
34.250000	7.02958e-05
34.200000	7.14691e-05
34.150000	7.26613e-05
34.100000	7.38729e-05
34.050000	7.51041e-05
34.000000	7.63552e-05
33.950000	7.76265e-05
33.900000	7.89183e-05
33.850000	8.02309e-05
33.800000	8.15646e-05
33.750000	8.29198e-05
33.700000	8.42968e-05
33.650000	8.56959e-05
33.600000	8.71174e-05
33.550000	8.85617e-05
33.500000	9.00291e-05
33.450000	9.152e-05
33.400000	9.30346e-05
33.350000	9.45735e-05
33.300000	9.61368e-05
33.250000	9.7725e-05
33.200000	9.93385e-05
33.150000	0.000100978
33.100000	0.000102643
33.050000	0.000104334
33.000000	0.000106052
32.950000	0.000107798
32.900000	0.00010957
32.850000	0.000111371
32.800000	0.0001132
32.750000	0.000115058
32.700000	0.000116945
32.650000	0.000118861
32.600000	0.000120808
32.550000	0.000122785
32.500000	0.000124792
32.450000	0.000126831
32.400000	0.000128902
32.350000	0.000131004
32.300000	0.00013314
32.250000	0.000135308
32.200000	0.000137509
32.150000	0.000139745
32.100000	0.000142015
32.050000	0.00014432
32.000000	0.000146659
31.950000	0.000149035
31.900000	0.000151447
31.850000	0.000153896
31.800000	0.000156381
31.750000	0.000158905
31.700000	0.000161466
31.650000	0.000164066
31.600000	0.000166705
31.550000	0.000169384
31.500000	0.000172103
31.450000	0.000174862
31.400000	0.000177662
31.350000	0.000180504
31.300000	0.000183388
31.250000	0.000186314
31.200000	0.000189283
31.150000	0.000192296
31.100000	0.000195353
31.050000	0.000198454
31.000000	0.0002016
30.950000	0.000204792
30.900000	0.000208029
30.850000	0.000211313
30.800000	0.000214644
30.750000	0.000218022
30.700000	0.000221447
30.650000	0.000224921
30.600000	0.000228444
30.550000	0.000232016
30.500000	0.000235637
30.450000	0.000239308
30.400000	0.00024303
30.350000	0.000246802
30.300000	0.000250626
30.250000	0.000254501
30.200000	0.000258427
30.150000	0.000262407
30.100000	0.000266438
30.050000	0.000270522
30.000000	0.00027466
29.950000	0.00027885
29.900000	0.000283094
29.850000	0.000287392
29.800000	0.000291744
29.750000	0.000296149
29.700000	0.000300609
29.650000	0.000305122
29.600000	0.000309689
29.550000	0.000314311
29.500000	0.000318986
29.450000	0.000323714
29.400000	0.000328496
29.350000	0.000333331
29.300000	0.000338218
29.250000	0.000343157
29.200000	0.000348147
29.150000	0.000353188
29.100000	0.000358279
29.050000	0.000363418
29.000000	0.000368605
28.950000	0.000373838
28.900000	0.000379116
28.850000	0.000384438
28.800000	0.0003898
28.750000	0.000395202
28.700000	0.00040064
28.650000	0.000406111
28.600000	0.000411614
28.550000	0.000417143
28.500000	0.000422695
28.450000	0.000428266
28.400000	0.000433849
28.350000	0.000439439
28.300000	0.000445028
28.250000	0.000450608
28.200000	0.000456169
28.150000	0.0004617
28.100000	0.000467185
28.050000	0.000472609
28.000000	0.000477948
27.950000	0.000483176
27.900000	0.000488253
27.850000	0.000493126
27.800000	0.000497709
27.750000	0.000501841
&
```
