## Supplementary material for "All-at-once RNA folding with 3D motif prediction framed by evolutionary information": RF03083_cow-rumen-3.cacofold.helixcov

```
# RMs = 3 L = 157

# RM_HELIX NESTED 1-10 16-25, nbp = 10 nbp_cov = 0
# pvals: 0.286613,0.286613,0.106481,0.0477893,0.7112,0.286613,0.286613,0.189509,0.453736,0.286613
# aggregated NONE
NESTED  <<<<<<<<<<_____>>>>>>>>>>:::::::::::::::::::::::::::::::::::::::::::::::::::::::::::::::::::::::::::::::::::::::::::::::::::::::::::::::::::::::::
        ::::::::::::::::::::::::::::::::::::::::::::::::::::::::::::::::::::::::::::::::::::::::::::::::::::::::::::::::::::::::::::::::::::::::::::::::::

# RM_HELIX NESTED 51-68 100-114, nbp = 15 nbp_cov = 0
# pvals: 0.106481,0.946297,0.0455786,0.286613,0.675579,0.453736,0.206873,0.743004,0.453736,0.286613,0.453736,0.106481,0.0154653,0.453736,0.921578
# aggregated NONE
NESTED  :::::::::::::::::::::::::::::::::::::::::::::::<<<<<<<<<<<<<<<___________________________>>>>>>>>>>>>>>>::::::::::::::::::::::::::::::::::::::::::
        ::::::::::::::::::::::::::::::::::::::::::::::::::::::::::::::::::::::::::::::::::::::::::::::::::::::::::::::::::::::::::::::::::::::::::::::::::

# RM_HELIX NESTED 128-138 144-155, nbp = 11 nbp_cov = 0
# pvals: 0.286613,0.286613,0.286613,0.286613,0.535328,0.286613,0.743004,0.7112,0.7112,0.189509,0.286613
# aggregated NONE
NESTED  :::::::::::::::::::::::::::::::::::::::::::::::::::::::::::::::::::::::::::::::::::::::::::::::::::::::::::::::::::::<<<<<<<<<<<_____>>>>>>>>>>>::
        ::::::::::::::::::::::::::::::::::::::::::::::::::::::::::::::::::::::::::::::::::::::::::::::::::::::::::::::::::::::::::::::::::::::::::::::::::
```
