## Supplementary material for "All-at-once RNA folding with 3D motif prediction framed by evolutionary information": RF03083_cow-rumen-3.cacofold.power

```
# Power analysis of CaCoFold structure 
#
# Powertype = SINGLE SUBSTITUTIONS
# covary  left_pos      right_pos    substitutions      power
#----------------------------------------------------------------
          1		25		1		0.00
          2		24		0		0.00
          3		23		9		0.28
          4		22		7		0.20
          5		21		6		0.16
          6		20		0		0.00
          7		19		1		0.00
          8		18		3		0.02
          9		17		5		0.11
          10		16		1		0.00
          51		114		4		0.07
          52		113		4		0.07
          53		112		4		0.07
          54		111		0		0.00
          57		110		3		0.02
          58		109		3		0.02
          59		108		4		0.07
          60		107		2		0.00
          61		106		2		0.00
          63		105		0		0.00
          64		104		1		0.00
          65		103		4		0.07
          66		102		4		0.07
          67		101		3		0.02
          68		100		4		0.07
          128		155		0		0.00
          129		154		0		0.00
          130		153		0		0.00
          131		152		2		0.00
          132		151		2		0.00
          133		150		1		0.00
          134		148		3		0.02
          135		147		5		0.11
          136		146		3		0.02
          137		145		2		0.00
          138		144		1		0.00
#
# BPAIRS 36
# avg substitutions per BP  2.6
# BPAIRS expected to covary 1.4 +/- 1.1
# BPAIRS observed to covary 0
#
```
