## Supplementary material for "All-at-once RNA folding with 3D motif prediction framed by evolutionary information": RF03083_cow-rumen-3.helixcov

```
# RMs = 5 L = 157

# RM_HELIX NESTED 1-10 16-25, nbp = 9 nbp_cov = 0
# pvals: 0.286613,0.286613,0.106481,0.0477893,0.286613,0.286613,0.189509,0.453736,0.286613
# aggregated NONE
NESTED  <<<<-<<<<<_____>>>>>->>>>:::::::::::::::::::::::::::::::::::::::::::::::::::::::::::::::::::::::::::::::::::::::::::::::::::::::::::::::::::::::::
        ::::::::::::::::::::::::::::::::::::::::::::::::::::::::::::::::::::::::::::::::::::::::::::::::::::::::::::::::::::::::::::::::::::::::::::::::::

# RM_HELIX NESTED 47-54 63-69, nbp = 7 nbp_cov = 0
# pvals: 0.911776,0.189509,0.87495,0.841011,0.743004,0.13794,0.453736
# aggregated NONE
NESTED  ::::::::::::::::::::::::::::::::::::::::::::<<<<<<<_____>>>>>>>:::::::::::::::::::::::::::::::::::::::::::::::::::::::::::::::::::::::::::::::::::
        ::::::::::::::::::::::::::::::::::::::::::::::::::::::::::::::::::::::::::::::::::::::::::::::::::::::::::::::::::::::::::::::::::::::::::::::::::

# RM_HELIX NESTED 35-45 82-94, nbp = 10 nbp_cov = 0
# pvals: 0.206873,0.158984,0.0113557,0.87495,0.911776,0.743004,0.0732782,0.798214,0.87495,0.820529
# aggregated NONE
NESTED  :::::::::::::::::::::::::::::::::<<<-<<<<<<<_____________________________>>>>>>>->>>::::::::::::::::::::::::::::::::::::::::::::::::::::::::::::::
        ::::::::::::::::::::::::::::::::::::::::::::::::::::::::::::::::::::::::::::::::::::::::::::::::::::::::::::::::::::::::::::::::::::::::::::::::::

# RM_HELIX NESTED 102-104 111-113, nbp = 3 nbp_cov = 0
# pvals: 0.0781578,0.963812,0.286613
# aggregated NONE
NESTED  :::::::::::::::::::::::::::::::::::::::::::::::::::::::::::::::::::::::::::::::::::::::::::<<<______>>>:::::::::::::::::::::::::::::::::::::::::::
        ::::::::::::::::::::::::::::::::::::::::::::::::::::::::::::::::::::::::::::::::::::::::::::::::::::::::::::::::::::::::::::::::::::::::::::::::::

# RM_HELIX NESTED 128-137 143-155, nbp = 10 nbp_cov = 0
# pvals: 0.286613,0.286613,0.286613,0.286613,0.535328,0.286613,0.0332688,0.952995,0.798214,0.286613
# aggregated NONE
NESTED  :::::::::::::::::::::::::::::::::::::::::::::::::::::::::::::::::::::::::::::::::::::::::::::::::::::::::::::::::::::<<<<<<<<<<_____>>>>-->>>>>>::
        ::::::::::::::::::::::::::::::::::::::::::::::::::::::::::::::::::::::::::::::::::::::::::::::::::::::::::::::::::::::::::::::::::::::::::::::::::
```
