## Supplementary material for "All-at-once RNA folding with 3D motif prediction framed by evolutionary information": RF03083_cow-rumen-3.power

```
# Power analysis of given structure 
#
# Powertype = SINGLE SUBSTITUTIONS
# covary  left_pos      right_pos    substitutions      power
#----------------------------------------------------------------
          1		25		1		0.00
          2		24		0		0.00
          3		23		9		0.28
          4		22		7		0.20
          6		20		0		0.00
          7		19		1		0.00
          8		18		3		0.02
          9		17		5		0.11
          10		16		1		0.00
          35		94		7		0.20
          36		93		5		0.11
          37		92		5		0.11
          39		90		6		0.16
          40		89		6		0.16
          41		88		6		0.16
          42		85		3		0.02
          43		84		3		0.02
          44		83		6		0.16
          45		82		2		0.00
          47		69		3		0.02
          48		68		2		0.00
          50		67		6		0.16
          51		66		3		0.02
          52		65		4		0.07
          53		64		2		0.00
          54		63		0		0.00
          102		113		4		0.07
          103		112		5		0.11
          104		111		0		0.00
          128		155		0		0.00
          129		154		0		0.00
          130		153		0		0.00
          131		152		2		0.00
          132		151		2		0.00
          133		150		1		0.00
          134		146		3		0.02
          135		145		5		0.11
          136		144		2		0.00
          137		143		0		0.00
#
# BPAIRS 39
# avg substitutions per BP  3.1
# BPAIRS expected to covary 2.3 +/- 1.4
# BPAIRS observed to covary 0
#
```
