## Supplementary material for "All-at-once RNA folding with 3D motif prediction framed by evolutionary information": RF03083_cow-rumen-3.surv

```
3.021086	0.025641
1.525191	0.0512821
1.151218	0.0769231
0.777244	0.102564
0.709249	0.128205
0.403270	0.153846
0.199284	0.179487
0.131289	0.205128
0.063294	0.25641
0.029296	0.282051
-0.004701	0.589744
-0.038699	0.641026
-0.072697	0.666667
-0.242685	0.717949
-0.310680	0.769231
-0.344677	0.794872
-0.378675	0.820513
-0.446670	0.897436
-0.548663	0.948718
-0.718651	0.974359
-0.786646	1
&
7.406779	9.48227e-05
6.590836	0.000189645
5.774893	0.000284468
5.502912	0.000379291
5.128939	0.000474113
5.060943	0.000568936
4.992948	0.000663759
4.788962	0.000758581
4.686970	0.000853404
4.550979	0.000948227
4.346993	0.00113787
4.278998	0.00123269
4.143008	0.00132752
4.109010	0.00142234
4.075012	0.00151716
4.007017	0.00161199
3.973020	0.00170681
3.871027	0.00180163
3.769034	0.00189645
3.667041	0.0020861
3.633044	0.00227574
3.599046	0.00246539
3.565048	0.00256021
3.531051	0.00265504
3.429058	0.00284468
3.361063	0.00303433
3.327065	0.00312915
3.293067	0.00341362
3.225072	0.00350844
3.157077	0.00379291
3.123079	0.00407738
3.089082	0.00436184
3.021086	0.00455149
2.953091	0.00474113
2.919094	0.00483596
2.885096	0.00512042
2.851098	0.00531007
2.817101	0.00540489
2.749106	0.00549972
2.715108	0.00578418
2.681110	0.00597383
2.647113	0.00606865
2.613115	0.00644794
2.579117	0.00663759
2.545120	0.00673241
2.511122	0.0071117
2.477125	0.00720652
2.443127	0.00739617
2.409129	0.00777546
2.375132	0.00796511
2.341134	0.00824957
2.307137	0.00843922
2.273139	0.00900815
2.239141	0.0091978
2.205144	0.00948227
2.171146	0.00986156
2.137148	0.0109994
2.103151	0.0115684
2.069153	0.0126114
2.035156	0.01337
2.001158	0.0141286
1.967160	0.0146027
1.933163	0.0152665
1.899165	0.0159302
1.865168	0.0164043
1.831170	0.0171629
1.797172	0.0175422
1.763175	0.0181111
1.729177	0.0184904
1.695179	0.0190594
1.661182	0.019249
1.627184	0.0197231
1.593187	0.0201024
1.559189	0.0206713
1.525191	0.0213351
1.491194	0.021904
1.457196	0.022473
1.423199	0.0228523
1.389201	0.0231367
1.355203	0.0245591
1.321206	0.0255073
1.287208	0.0268348
1.253210	0.0274986
1.219213	0.0280675
1.185215	0.0286364
1.151218	0.029395
1.117220	0.0303433
1.083222	0.0325242
1.049225	0.0341362
1.015227	0.0349896
0.981230	0.0366016
0.947232	0.0380239
0.913234	0.0386877
0.879237	0.0399203
0.845239	0.0406789
0.811241	0.0416272
0.777244	0.043334
0.743246	0.0452304
0.709249	0.0470321
0.675251	0.0482647
0.641253	0.050256
0.607256	0.0519628
0.573258	0.0548075
0.539261	0.0563247
0.505263	0.0587901
0.471265	0.0611606
0.437268	0.0627726
0.403270	0.0662811
0.369272	0.069505
0.335275	0.0728238
0.301277	0.0777546
0.267280	0.0839181
0.233282	0.089323
0.199284	0.0943486
0.165287	0.100986
0.131289	0.107529
0.097292	0.118528
0.063294	0.138631
0.029296	0.156173
-0.004701	0.387635
-0.038699	0.654561
-0.072697	0.688223
-0.106694	0.723687
-0.140692	0.756021
-0.174689	0.784658
-0.208687	0.815854
-0.242685	0.843163
-0.276682	0.864119
-0.310680	0.880808
-0.344677	0.893799
-0.378675	0.906884
-0.412673	0.916082
-0.446670	0.924237
-0.480668	0.933055
-0.514665	0.940736
-0.548663	0.948796
-0.582661	0.956192
-0.616658	0.963778
-0.650656	0.970131
-0.684654	0.974777
-0.718651	0.981035
-0.752649	0.984828
-0.786646	0.988526
-0.820644	0.991087
-0.854642	0.993268
-0.888639	0.9945
-0.922637	0.996302
-0.956634	0.997345
-0.990632	0.998009
-1.024630	0.998578
-1.058627	0.998862
-1.092625	0.999431
-1.126623	0.999526
-1.194618	0.999621
-1.262613	0.99981
-1.364606	0.999905
-1.636587	1
&
11.826469	4.72367e-06
9.922602	9.44733e-06
9.888605	1.4171e-05
9.412638	1.88947e-05
9.344643	2.36183e-05
9.106659	2.8342e-05
8.766683	3.30657e-05
8.698688	3.77893e-05
8.562698	4.72367e-05
8.460705	5.19603e-05
8.426707	5.6684e-05
8.392710	6.61313e-05
8.222721	7.55786e-05
8.188724	8.03023e-05
8.154726	8.5026e-05
8.086731	8.97496e-05
7.984738	9.44733e-05
7.950741	0.000113368
7.916743	0.000122815
7.882745	0.000132263
7.848748	0.000136986
7.814750	0.00014171
7.746755	0.000155881
7.712757	0.000160605
7.678760	0.000170052
7.610764	0.000179499
7.576767	0.000188947
7.542769	0.000198394
7.508772	0.000203118
7.474774	0.000212565
7.440776	0.000226736
7.372781	0.000236183
7.338784	0.000255078
7.304786	0.000259802
7.270788	0.000269249
7.236791	0.000292867
7.202793	0.000321209
7.168795	0.00033538
7.134798	0.000344828
7.100800	0.000363722
7.066803	0.000368446
7.032805	0.000382617
6.998807	0.000401512
6.964810	0.000415683
6.930812	0.000429854
6.896815	0.000439301
6.862817	0.000448748
6.828819	0.000462919
6.794822	0.00047709
6.760824	0.000500709
6.726826	0.00051488
6.692829	0.000529051
6.658831	0.000547945
6.624834	0.000576287
6.590836	0.000599906
6.556838	0.000632971
6.522841	0.000647142
6.488843	0.000651866
6.454846	0.000675484
6.420848	0.00070855
6.386850	0.000717997
6.352853	0.000732168
6.318855	0.00076051
6.284857	0.000788852
6.250860	0.000821918
6.216862	0.000869154
6.182865	0.000873878
6.148867	0.000921115
6.114869	0.00095418
6.080872	0.000977799
6.046874	0.00101086
6.012877	0.00105338
5.978879	0.001077
5.944881	0.00111479
5.910884	0.00119036
5.876886	0.00120453
5.842888	0.00122815
5.808891	0.00127539
5.774893	0.0013179
5.740896	0.00135569
5.706898	0.00140293
5.672900	0.00147851
5.638903	0.00153047
5.604905	0.00158243
5.570908	0.00161077
5.536910	0.00163439
5.502912	0.0016769
5.468915	0.00172414
5.434917	0.0017761
5.400919	0.00179972
5.366922	0.00184223
5.332924	0.00191781
5.298927	0.00196504
5.264929	0.00198866
5.230931	0.00201228
5.196934	0.00204535
5.162936	0.00208786
5.128939	0.00214927
5.094941	0.0021965
5.060943	0.00224374
5.026946	0.00230515
4.992948	0.00236183
4.958950	0.0023949
4.924953	0.00243741
4.890955	0.00248937
4.856958	0.00256495
4.822960	0.00262163
4.788962	0.00268304
4.754965	0.00273028
4.720967	0.00278224
4.686970	0.0028342
4.652972	0.00292395
4.618974	0.0030137
4.584977	0.003094
4.550979	0.00321209
4.516981	0.00331601
4.482984	0.00336325
4.448986	0.00340576
4.414989	0.00348607
4.380991	0.00354275
4.346993	0.0036325
4.312996	0.00376476
4.278998	0.00385923
4.245001	0.00395371
4.211003	0.00406235
4.177005	0.00421823
4.143008	0.0043316
4.109010	0.0044308
4.075012	0.00455361
4.041015	0.00465281
4.007017	0.0047709
3.973020	0.00495985
3.939022	0.00508266
3.905024	0.00523382
3.871027	0.00536136
3.837029	0.00550779
3.803032	0.00560227
3.769034	0.00577704
3.735036	0.00589986
3.701039	0.00609353
3.667041	0.00631082
3.633044	0.00656117
3.599046	0.00683987
3.565048	0.00701464
3.531051	0.00730751
3.497053	0.00753425
3.463055	0.00777043
3.429058	0.00801134
3.395060	0.00828531
3.361063	0.00856401
3.327065	0.00886632
3.293067	0.00913085
3.259070	0.00940482
3.225072	0.00968351
3.191075	0.00999528
3.157077	0.0102834
3.123079	0.0105857
3.089082	0.0108503
3.055084	0.0111006
3.021086	0.0113557
2.987089	0.0115494
2.953091	0.0117619
2.919094	0.012017
2.885096	0.0122532
2.851098	0.0125083
2.817101	0.0127208
2.783103	0.0130043
2.749106	0.0132924
2.715108	0.0135333
2.681110	0.0138545
2.647113	0.014119
2.613115	0.0143647
2.579117	0.0146764
2.545120	0.014941
2.511122	0.0152149
2.477125	0.0154653
2.443127	0.0158621
2.409129	0.0161974
2.375132	0.0164856
2.341134	0.0169013
2.307137	0.0172556
2.273139	0.0176287
2.239141	0.018035
2.205144	0.018427
2.171146	0.0188474
2.137148	0.0193954
2.103151	0.0199858
2.069153	0.0205716
2.035156	0.0211431
2.001158	0.0216533
1.967160	0.022291
1.933163	0.0230515
1.899165	0.023812
1.865168	0.0245867
1.831170	0.0253047
1.797172	0.0261597
1.763175	0.0269769
1.729177	0.0277421
1.695179	0.0285262
1.661182	0.0294521
1.627184	0.0303637
1.593187	0.0313888
1.559189	0.0323288
1.525191	0.0332688
1.491194	0.0342985
1.457196	0.0353188
1.423199	0.03641
1.389201	0.037487
1.355203	0.0384601
1.321206	0.0397544
1.287208	0.0408455
1.253210	0.0419462
1.219213	0.0434058
1.185215	0.0455786
1.151218	0.0477893
1.117220	0.0499433
1.083222	0.0523429
1.049225	0.0546103
1.015227	0.0566887
0.981230	0.058923
0.947232	0.0613982
0.913234	0.0637837
0.879237	0.0661738
0.845239	0.0685215
0.811241	0.0709495
0.777244	0.0732782
0.743246	0.0755692
0.709249	0.0781578
0.675251	0.0806471
0.641253	0.0833349
0.607256	0.0860699
0.573258	0.0889655
0.539261	0.0919509
0.505263	0.0952763
0.471265	0.0987907
0.437268	0.102579
0.403270	0.106481
0.369272	0.11017
0.335275	0.114313
0.301277	0.118984
0.267280	0.123935
0.233282	0.13042
0.199284	0.13794
0.165287	0.147393
0.131289	0.158984
0.097292	0.174327
0.063294	0.189509
0.029296	0.206873
-0.004701	0.286613
-0.038699	0.453736
-0.072697	0.535328
-0.106694	0.59163
-0.140692	0.636009
-0.174689	0.675579
-0.208687	0.7112
-0.242685	0.743004
-0.276682	0.772121
-0.310680	0.798214
-0.344677	0.820529
-0.378675	0.841011
-0.412673	0.858866
-0.446670	0.87495
-0.480668	0.88837
-0.514665	0.900671
-0.548663	0.911776
-0.582661	0.921578
-0.616658	0.93043
-0.650656	0.938824
-0.684654	0.946297
-0.718651	0.952995
-0.752649	0.958824
-0.786646	0.963812
-0.820644	0.968559
-0.854642	0.972593
-0.888639	0.97607
-0.922637	0.979277
-0.956634	0.982083
-0.990632	0.984672
-1.024630	0.986712
-1.058627	0.98846
-1.092625	0.990005
-1.126623	0.991403
-1.160620	0.992669
-1.194618	0.993628
-1.228615	0.994587
-1.262613	0.995385
-1.296611	0.996075
-1.330608	0.996637
-1.364606	0.997109
-1.398603	0.997534
-1.432601	0.998011
-1.466599	0.998314
-1.500596	0.998531
-1.534594	0.998744
-1.568592	0.99898
-1.602589	0.999084
-1.636587	0.999273
-1.670584	0.999386
-1.704582	0.999504
-1.738580	0.999565
-1.772577	0.999641
-1.806575	0.999707
-1.840572	0.99974
-1.874570	0.999787
-1.908568	0.999835
-1.942565	0.999863
-1.976563	0.999901
-2.010561	0.999915
-2.044558	0.999934
-2.078556	0.999948
-2.112553	0.999962
-2.146551	0.999976
-2.180549	0.999981
-2.214546	0.999986
-2.384534	0.999991
-2.418532	0.999995
-2.588520	1
&
33.958916	5.12386e-23
33.924918	5.42064e-23
33.890921	5.7346e-23
33.856923	6.06675e-23
33.822925	6.41813e-23
33.788928	6.78986e-23
33.754930	7.18311e-23
33.720933	7.59913e-23
33.686935	8.03924e-23
33.652937	8.50484e-23
33.618940	8.99739e-23
33.584942	9.51847e-23
33.550944	1.00697e-22
33.516947	1.06529e-22
33.482949	1.12698e-22
33.448952	1.19224e-22
33.414954	1.26129e-22
33.380956	1.33433e-22
33.346959	1.4116e-22
33.312961	1.49334e-22
33.278964	1.57982e-22
33.244966	1.6713e-22
33.210968	1.76808e-22
33.176971	1.87046e-22
33.142973	1.97877e-22
33.108975	2.09334e-22
33.074978	2.21456e-22
33.040980	2.34278e-22
33.006983	2.47843e-22
32.972985	2.62194e-22
32.938987	2.77375e-22
32.904990	2.93435e-22
32.870992	3.10424e-22
32.836995	3.28397e-22
32.802997	3.4741e-22
32.768999	3.67524e-22
32.735002	3.88802e-22
32.701004	4.11312e-22
32.667006	4.35124e-22
32.633009	4.60315e-22
32.599011	4.86964e-22
32.565014	5.15155e-22
32.531016	5.44978e-22
32.497018	5.76527e-22
32.463021	6.09902e-22
32.429023	6.45208e-22
32.395026	6.82558e-22
32.361028	7.22069e-22
32.327030	7.63867e-22
32.293033	8.08084e-22
32.259035	8.5486e-22
32.225037	9.04343e-22
32.191040	9.56689e-22
32.157042	1.01206e-21
32.123045	1.07064e-21
32.089047	1.13261e-21
32.055049	1.19817e-21
32.021052	1.26752e-21
31.987054	1.34088e-21
31.953057	1.41849e-21
31.919059	1.50059e-21
31.885061	1.58743e-21
31.851064	1.67931e-21
31.817066	1.7765e-21
31.783068	1.87931e-21
31.749071	1.98807e-21
31.715073	2.10312e-21
31.681076	2.22483e-21
31.647078	2.35359e-21
31.613080	2.48979e-21
31.579083	2.63387e-21
31.545085	2.78628e-21
31.511088	2.94752e-21
31.477090	3.11808e-21
31.443092	3.29851e-21
31.409095	3.48938e-21
31.375097	3.69128e-21
31.341100	3.90487e-21
31.307102	4.13082e-21
31.273104	4.36983e-21
31.239107	4.62267e-21
31.205109	4.89013e-21
31.171111	5.17307e-21
31.137114	5.47237e-21
31.103116	5.78899e-21
31.069119	6.12392e-21
31.035121	6.47822e-21
31.001123	6.85301e-21
30.967126	7.24948e-21
30.933128	7.66888e-21
30.899131	8.11254e-21
30.865133	8.58186e-21
30.831135	9.07832e-21
30.797138	9.60349e-21
30.763140	1.0159e-20
30.729142	1.07467e-20
30.695145	1.13684e-20
30.661147	1.2026e-20
30.627150	1.27216e-20
30.593152	1.34575e-20
30.559154	1.42359e-20
30.525157	1.50593e-20
30.491159	1.59304e-20
30.457162	1.68518e-20
30.423164	1.78265e-20
30.389166	1.88575e-20
30.355169	1.99482e-20
30.321171	2.1102e-20
30.287173	2.23224e-20
30.253176	2.36134e-20
30.219178	2.49791e-20
30.185181	2.64237e-20
30.151183	2.79518e-20
30.117185	2.95683e-20
30.083188	3.12782e-20
30.049190	3.3087e-20
30.015193	3.50004e-20
29.981195	3.70244e-20
29.947197	3.91653e-20
29.913200	4.14301e-20
29.879202	4.38258e-20
29.845204	4.63599e-20
29.811207	4.90406e-20
29.777209	5.18762e-20
29.743212	5.48757e-20
29.709214	5.80486e-20
29.675216	6.14049e-20
29.641219	6.49551e-20
29.607221	6.87106e-20
29.573224	7.26832e-20
29.539226	7.68854e-20
29.505228	8.13304e-20
29.471231	8.60323e-20
29.437233	9.1006e-20
29.403235	9.62672e-20
29.369238	1.01832e-19
29.335240	1.07719e-19
29.301243	1.13946e-19
29.267245	1.20533e-19
29.233247	1.27501e-19
29.199250	1.34871e-19
29.165252	1.42667e-19
29.131255	1.50913e-19
29.097257	1.59636e-19
29.063259	1.68864e-19
29.029262	1.78624e-19
28.995264	1.88948e-19
28.961266	1.99869e-19
28.927269	2.11421e-19
28.893271	2.2364e-19
28.859274	2.36565e-19
28.825276	2.50237e-19
28.791278	2.64699e-19
28.757281	2.79996e-19
28.723283	2.96177e-19
28.689286	3.13293e-19
28.655288	3.31398e-19
28.621290	3.50548e-19
28.587293	3.70805e-19
28.553295	3.92232e-19
28.519297	4.14897e-19
28.485300	4.38871e-19
28.451302	4.6423e-19
28.417305	4.91054e-19
28.383307	5.19427e-19
28.349309	5.49438e-19
28.315312	5.81184e-19
28.281314	6.14763e-19
28.247317	6.50281e-19
28.213319	6.8785e-19
28.179321	7.2759e-19
28.145324	7.69624e-19
28.111326	8.14086e-19
28.077328	8.61116e-19
28.043331	9.10862e-19
28.009333	9.6348e-19
27.975336	1.01914e-18
27.941338	1.07801e-18
27.907340	1.14028e-18
27.873343	1.20614e-18
27.839345	1.27581e-18
27.805348	1.34951e-18
27.771350	1.42745e-18
27.737352	1.5099e-18
27.703355	1.59711e-18
27.669357	1.68935e-18
27.635359	1.78692e-18
27.601362	1.89012e-18
27.567364	1.99928e-18
27.533367	2.11475e-18
27.499369	2.23687e-18
27.465371	2.36605e-18
27.431374	2.50269e-18
27.397376	2.64721e-18
27.363379	2.80007e-18
27.329381	2.96176e-18
27.295383	3.13279e-18
27.261386	3.31368e-18
27.227388	3.50502e-18
27.193391	3.7074e-18
27.159393	3.92146e-18
27.125395	4.14787e-18
27.091398	4.38735e-18
27.057400	4.64066e-18
27.023402	4.90858e-18
26.989405	5.19196e-18
26.955407	5.4917e-18
26.921410	5.80874e-18
26.887412	6.14407e-18
26.853414	6.49875e-18
26.819417	6.8739e-18
26.785419	7.2707e-18
26.751422	7.69039e-18
26.717424	8.1343e-18
26.683426	8.60382e-18
26.649429	9.10044e-18
26.615431	9.6257e-18
26.581433	1.01813e-17
26.547436	1.07689e-17
26.513438	1.13904e-17
26.479441	1.20478e-17
26.445443	1.27431e-17
26.411445	1.34785e-17
26.377448	1.42564e-17
26.343450	1.50791e-17
26.309453	1.59493e-17
26.275455	1.68696e-17
26.241457	1.78431e-17
26.207460	1.88727e-17
26.173462	1.99617e-17
26.139464	2.11135e-17
26.105467	2.23317e-17
26.071469	2.36202e-17
26.037472	2.4983e-17
26.003474	2.64244e-17
25.969476	2.79489e-17
25.935479	2.95613e-17
25.901481	3.12667e-17
25.867484	3.30705e-17
25.833486	3.49783e-17
25.799488	3.69961e-17
25.765491	3.91302e-17
25.731493	4.13874e-17
25.697495	4.37747e-17
25.663498	4.62997e-17
25.629500	4.89703e-17
25.595503	5.17948e-17
25.561505	5.47822e-17
25.527507	5.79418e-17
25.493510	6.12835e-17
25.459512	6.48179e-17
25.425515	6.85561e-17
25.391517	7.25097e-17
25.357519	7.66912e-17
25.323522	8.11138e-17
25.289524	8.57912e-17
25.255526	9.07383e-17
25.221529	9.59705e-17
25.187531	1.01504e-16
25.153534	1.07357e-16
25.119536	1.13547e-16
25.085538	1.20094e-16
25.051541	1.27018e-16
25.017543	1.34341e-16
24.983546	1.42086e-16
24.949548	1.50277e-16
24.915550	1.58941e-16
24.881553	1.68103e-16
24.847555	1.77794e-16
24.813557	1.88042e-16
24.779560	1.98882e-16
24.745562	2.10346e-16
24.711565	2.2247e-16
24.677567	2.35293e-16
24.643569	2.48854e-16
24.609572	2.63197e-16
24.575574	2.78366e-16
24.541577	2.94409e-16
24.507579	3.11376e-16
24.473581	3.2932e-16
24.439584	3.48298e-16
24.405586	3.68369e-16
24.371588	3.89596e-16
24.337591	4.12046e-16
24.303593	4.35788e-16
24.269596	4.60898e-16
24.235598	4.87454e-16
24.201600	5.15539e-16
24.167603	5.45241e-16
24.133605	5.76654e-16
24.099608	6.09876e-16
24.065610	6.4501e-16
24.031612	6.82168e-16
23.997615	7.21465e-16
23.963617	7.63025e-16
23.929619	8.06977e-16
23.895622	8.5346e-16
23.861624	9.02618e-16
23.827627	9.54607e-16
23.793629	1.00959e-15
23.759631	1.06773e-15
23.725634	1.12923e-15
23.691636	1.19426e-15
23.657639	1.26304e-15
23.623641	1.33577e-15
23.589643	1.41269e-15
23.555646	1.49404e-15
23.521648	1.58007e-15
23.487651	1.67105e-15
23.453653	1.76727e-15
23.419655	1.86902e-15
23.385658	1.97663e-15
23.351660	2.09043e-15
23.317662	2.21078e-15
23.283665	2.33805e-15
23.249667	2.47265e-15
23.215670	2.61499e-15
23.181672	2.76552e-15
23.147674	2.92471e-15
23.113677	3.09306e-15
23.079679	3.27109e-15
23.045682	3.45936e-15
23.011684	3.65846e-15
22.977686	3.86902e-15
22.943689	4.09168e-15
22.909691	4.32715e-15
22.875693	4.57617e-15
22.841696	4.8395e-15
22.807698	5.11798e-15
22.773701	5.41248e-15
22.739703	5.72391e-15
22.705705	6.05325e-15
22.671708	6.40152e-15
22.637710	6.76983e-15
22.603713	7.15931e-15
22.569715	7.57118e-15
22.535717	8.00673e-15
22.501720	8.46732e-15
22.467722	8.95439e-15
22.433724	9.46946e-15
22.399727	1.00141e-14
22.365729	1.05901e-14
22.331732	1.11992e-14
22.297734	1.18433e-14
22.263736	1.25245e-14
22.229739	1.32447e-14
22.195741	1.40064e-14
22.161744	1.48118e-14
22.127746	1.56636e-14
22.093748	1.65642e-14
22.059751	1.75167e-14
22.025753	1.85238e-14
21.991755	1.95888e-14
21.957758	2.0715e-14
21.923760	2.19059e-14
21.889763	2.31653e-14
21.855765	2.4497e-14
21.821767	2.59051e-14
21.787770	2.73942e-14
21.753772	2.89688e-14
21.719775	3.06339e-14
21.685777	3.23945e-14
21.651779	3.42564e-14
21.617782	3.62251e-14
21.583784	3.83069e-14
21.549786	4.05082e-14
21.515789	4.2836e-14
21.481791	4.52974e-14
21.447794	4.79002e-14
21.413796	5.06524e-14
21.379798	5.35626e-14
21.345801	5.66399e-14
21.311803	5.98939e-14
21.277806	6.33347e-14
21.243808	6.69729e-14
21.209810	7.08201e-14
21.175813	7.4888e-14
21.141815	7.91895e-14
21.107817	8.37378e-14
21.073820	8.85472e-14
21.039822	9.36325e-14
21.005825	9.90097e-14
20.971827	1.04696e-13
20.937829	1.10708e-13
20.903832	1.17065e-13
20.869834	1.23786e-13
20.835837	1.30894e-13
20.801839	1.38409e-13
20.767841	1.46355e-13
20.733844	1.54757e-13
20.699846	1.63641e-13
20.665848	1.73035e-13
20.631851	1.82967e-13
20.597853	1.93469e-13
20.563856	2.04574e-13
20.529858	2.16315e-13
20.495860	2.2873e-13
20.461863	2.41856e-13
20.427865	2.55735e-13
20.393868	2.7041e-13
20.359870	2.85927e-13
20.325872	3.02333e-13
20.291875	3.19679e-13
20.257877	3.3802e-13
20.223879	3.57412e-13
20.189882	3.77916e-13
20.155884	3.99595e-13
20.121887	4.22516e-13
20.087889	4.46752e-13
20.053891	4.72376e-13
20.019894	4.99468e-13
19.985896	5.28113e-13
19.951899	5.58399e-13
19.917901	5.90421e-13
19.883903	6.24277e-13
19.849906	6.60073e-13
19.815908	6.97919e-13
19.781910	7.37934e-13
19.747913	7.8024e-13
19.713915	8.2497e-13
19.679918	8.72261e-13
19.645920	9.22261e-13
19.611922	9.75124e-13
19.577925	1.03101e-12
19.543927	1.09011e-12
19.509930	1.15258e-12
19.475932	1.21863e-12
19.441934	1.28846e-12
19.407937	1.3623e-12
19.373939	1.44035e-12
19.339942	1.52288e-12
19.305944	1.61013e-12
19.271946	1.70237e-12
19.237949	1.79989e-12
19.203951	1.90299e-12
19.169953	2.012e-12
19.135956	2.12724e-12
19.101958	2.24907e-12
19.067961	2.37788e-12
19.033963	2.51405e-12
18.999965	2.65801e-12
18.965968	2.81021e-12
18.931970	2.97112e-12
18.897973	3.14122e-12
18.863975	3.32106e-12
18.829977	3.51118e-12
18.795980	3.71218e-12
18.761982	3.92467e-12
18.727984	4.1493e-12
18.693987	4.38678e-12
18.659989	4.63784e-12
18.625992	4.90325e-12
18.591994	5.18383e-12
18.557996	5.48045e-12
18.523999	5.79403e-12
18.490001	6.12552e-12
18.456004	6.47596e-12
18.422006	6.84642e-12
18.388008	7.23806e-12
18.354011	7.65207e-12
18.320013	8.08973e-12
18.286015	8.5524e-12
18.252018	9.04149e-12
18.218020	9.55852e-12
18.184023	1.01051e-11
18.150025	1.06829e-11
18.116027	1.12936e-11
18.082030	1.19393e-11
18.048032	1.26218e-11
18.014035	1.33433e-11
17.980037	1.4106e-11
17.946039	1.49122e-11
17.912042	1.57645e-11
17.878044	1.66653e-11
17.844046	1.76176e-11
17.810049	1.86243e-11
17.776051	1.96884e-11
17.742054	2.08132e-11
17.708056	2.20022e-11
17.674058	2.3259e-11
17.640061	2.45876e-11
17.606063	2.59919e-11
17.572066	2.74763e-11
17.538068	2.90454e-11
17.504070	3.0704e-11
17.470073	3.24571e-11
17.436075	3.43102e-11
17.402077	3.6269e-11
17.368080	3.83395e-11
17.334082	4.05279e-11
17.300085	4.28412e-11
17.266087	4.52862e-11
17.232089	4.78707e-11
17.198092	5.06024e-11
17.164094	5.34897e-11
17.130097	5.65416e-11
17.096099	5.97674e-11
17.062101	6.31769e-11
17.028104	6.67807e-11
16.994106	7.05897e-11
16.960108	7.46156e-11
16.926111	7.88708e-11
16.892113	8.33683e-11
16.858116	8.81219e-11
16.824118	9.31462e-11
16.790120	9.84564e-11
16.756123	1.04069e-10
16.722125	1.10001e-10
16.688128	1.1627e-10
16.654130	1.22897e-10
16.620132	1.299e-10
16.586135	1.37302e-10
16.552137	1.45125e-10
16.518139	1.53393e-10
16.484142	1.62131e-10
16.450144	1.71366e-10
16.416147	1.81127e-10
16.382149	1.91442e-10
16.348151	2.02344e-10
16.314154	2.13865e-10
16.280156	2.26042e-10
16.246159	2.3891e-10
16.212161	2.5251e-10
16.178163	2.66883e-10
16.144166	2.82073e-10
16.110168	2.98125e-10
16.076170	3.15089e-10
16.042173	3.33017e-10
16.008175	3.51964e-10
15.974178	3.71986e-10
15.940180	3.93145e-10
15.906182	4.15506e-10
15.872185	4.39136e-10
15.838187	4.64107e-10
15.804190	4.90496e-10
15.770192	5.18382e-10
15.736194	5.47851e-10
15.702197	5.78991e-10
15.668199	6.11899e-10
15.634202	6.46673e-10
15.600204	6.83419e-10
15.566206	7.2225e-10
15.532209	7.63282e-10
15.498211	8.06641e-10
15.464213	8.52458e-10
15.430216	9.00872e-10
15.396218	9.5203e-10
15.362221	1.00609e-09
15.328223	1.06321e-09
15.294225	1.12356e-09
15.260228	1.18734e-09
15.226230	1.25473e-09
15.192233	1.32593e-09
15.158235	1.40117e-09
15.124237	1.48066e-09
15.090240	1.56466e-09
15.056242	1.65341e-09
15.022244	1.74719e-09
14.988247	1.84627e-09
14.954249	1.95095e-09
14.920252	2.06156e-09
14.886254	2.17843e-09
14.852256	2.3019e-09
14.818259	2.43236e-09
14.784261	2.5702e-09
14.750264	2.71582e-09
14.716266	2.86968e-09
14.682268	3.03223e-09
14.648271	3.20397e-09
14.614273	3.38541e-09
14.580275	3.5771e-09
14.546278	3.77962e-09
14.512280	3.99358e-09
14.478283	4.21961e-09
14.444285	4.45841e-09
14.410287	4.71069e-09
14.376290	4.9772e-09
14.342292	5.25875e-09
14.308295	5.55619e-09
14.274297	5.87041e-09
14.240299	6.20235e-09
14.206302	6.553e-09
14.172304	6.92343e-09
14.138306	7.31474e-09
14.104309	7.72811e-09
14.070311	8.16476e-09
14.036314	8.62603e-09
14.002316	9.11327e-09
13.968318	9.62796e-09
13.934321	1.01716e-08
13.900323	1.07459e-08
13.866326	1.13525e-08
13.832328	1.19933e-08
13.798330	1.26701e-08
13.764333	1.3385e-08
13.730335	1.41401e-08
13.696337	1.49376e-08
13.662340	1.578e-08
13.628342	1.66698e-08
13.594345	1.76096e-08
13.560347	1.86021e-08
13.526349	1.96505e-08
13.492352	2.07577e-08
13.458354	2.19271e-08
13.424357	2.31622e-08
13.390359	2.44666e-08
13.356361	2.58442e-08
13.322364	2.72991e-08
13.288366	2.88357e-08
13.254368	3.04584e-08
13.220371	3.21721e-08
13.186373	3.39819e-08
13.152376	3.58931e-08
13.118378	3.79114e-08
13.084380	4.00428e-08
13.050383	4.22936e-08
13.016385	4.46704e-08
12.982388	4.71803e-08
12.948390	4.98307e-08
12.914392	5.26293e-08
12.880395	5.55845e-08
12.846397	5.8705e-08
12.812399	6.2e-08
12.778402	6.54792e-08
12.744404	6.91528e-08
12.710407	7.30316e-08
12.676409	7.71272e-08
12.642411	8.14514e-08
12.608414	8.6017e-08
12.574416	9.08374e-08
12.540419	9.59267e-08
12.506421	1.013e-07
12.472423	1.06973e-07
12.438426	1.12962e-07
12.404428	1.19285e-07
12.370430	1.2596e-07
12.336433	1.33007e-07
12.302435	1.40446e-07
12.268438	1.483e-07
12.234440	1.5659e-07
12.200442	1.65342e-07
12.166445	1.7458e-07
12.132447	1.84332e-07
12.098450	1.94626e-07
12.064452	2.05492e-07
12.030454	2.16961e-07
11.996457	2.29067e-07
11.962459	2.41845e-07
11.928461	2.55331e-07
11.894464	2.69566e-07
11.860466	2.8459e-07
11.826469	3.00447e-07
11.792471	3.17182e-07
11.758473	3.34843e-07
11.724476	3.53483e-07
11.690478	3.73154e-07
11.656481	3.93913e-07
11.622483	4.1582e-07
11.588485	4.38937e-07
11.554488	4.63332e-07
11.520490	4.89075e-07
11.486493	5.16238e-07
11.452495	5.449e-07
11.418497	5.75143e-07
11.384500	6.07054e-07
11.350502	6.40723e-07
11.316504	6.76246e-07
11.282507	7.13725e-07
11.248509	7.53267e-07
11.214512	7.94984e-07
11.180514	8.38995e-07
11.146516	8.85424e-07
11.112519	9.34403e-07
11.078521	9.86071e-07
11.044524	1.04057e-06
11.010526	1.09807e-06
10.976528	1.15871e-06
10.942531	1.22268e-06
10.908533	1.29014e-06
10.874535	1.3613e-06
10.840538	1.43636e-06
10.806540	1.51551e-06
10.772543	1.59899e-06
10.738545	1.68703e-06
10.704547	1.77987e-06
10.670550	1.87777e-06
10.636552	1.98101e-06
10.602555	2.08987e-06
10.568557	2.20465e-06
10.534559	2.32568e-06
10.500562	2.45329e-06
10.466564	2.58783e-06
10.432566	2.72967e-06
10.398569	2.8792e-06
10.364571	3.03684e-06
10.330574	3.20302e-06
10.296576	3.37819e-06
10.262578	3.56284e-06
10.228581	3.75746e-06
10.194583	3.96259e-06
10.160586	4.17879e-06
10.126588	4.40664e-06
10.092590	4.64677e-06
10.058593	4.89981e-06
10.024595	5.16646e-06
9.990597	5.44744e-06
9.956600	5.74349e-06
9.922602	6.05542e-06
9.888605	6.38406e-06
9.854607	6.73028e-06
9.820609	7.09501e-06
9.786612	7.47921e-06
9.752614	7.88392e-06
9.718617	8.31019e-06
9.684619	8.75915e-06
9.650621	9.23198e-06
9.616624	9.72992e-06
9.582626	1.02543e-05
9.548628	1.08064e-05
9.514631	1.13878e-05
9.480633	1.19998e-05
9.446636	1.26442e-05
9.412638	1.33225e-05
9.378640	1.40366e-05
9.344643	1.47882e-05
9.310645	1.55792e-05
9.276648	1.64116e-05
9.242650	1.72876e-05
9.208652	1.82094e-05
9.174655	1.91793e-05
9.140657	2.01996e-05
9.106659	2.1273e-05
9.072662	2.24021e-05
9.038664	2.35896e-05
9.004667	2.48385e-05
8.970669	2.61519e-05
8.936671	2.75328e-05
8.902674	2.89848e-05
8.868676	3.05111e-05
8.834679	3.21155e-05
8.800681	3.38018e-05
8.766683	3.5574e-05
8.732686	3.74361e-05
8.698688	3.93926e-05
8.664690	4.14479e-05
8.630693	4.36067e-05
8.596695	4.5874e-05
8.562698	4.82549e-05
8.528700	5.07547e-05
8.494702	5.33788e-05
8.460705	5.61332e-05
8.426707	5.90237e-05
8.392710	6.20565e-05
8.358712	6.52381e-05
8.324714	6.85753e-05
8.290717	7.20748e-05
8.256719	7.57439e-05
8.222721	7.95899e-05
8.188724	8.36205e-05
8.154726	8.78436e-05
8.120729	9.22674e-05
8.086731	9.69e-05
8.052733	0.00010175
8.018736	0.000106827
7.984738	0.000112138
7.950741	0.000117695
7.916743	0.000123505
7.882745	0.000129578
7.848748	0.000135924
7.814750	0.000142553
7.780752	0.000149474
7.746755	0.000156697
7.712757	0.000164231
7.678760	0.000172087
7.644762	0.000180273
7.610764	0.000188798
7.576767	0.00019767
7.542769	0.000206899
7.508772	0.00021649
7.474774	0.000226451
7.440776	0.000236786
7.406779	0.0002475
7.372781	0.000258595
7.338784	0.00027007
7.304786	0.000281924
7.270788	0.000294153
7.236791	0.000306746
7.202793	0.000319692
7.168795	0.000332972
7.134798	0.000346563
7.100800	0.000360432
7.066803	0.000374538
7.032805	0.000388827
6.998807	0.000403233
6.964810	0.000417666
6.930812	0.000432013
6.896815	0.000446125
6.862817	0.000459801
6.828819	0.000472762
6.794822	0.000484588
6.760824	0.000494559
&
```
