## Supplementary material for "All-at-once RNA folding with 3D motif prediction framed by evolutionary information": RF03084_DUF2815.cacofold.helixcov

```
# RMs = 1 L = 72

# RM_HELIX NESTED 1-6 17-22, nbp = 5 nbp_cov = 0
# pvals: 0.767813,0.411731,0.383269,0.411731,0.503197
# aggregated NONE
NESTED  <<<<<__________>>>>>:::::::::::::::::::::::::::::::::::::::::::::
        :::::::::::::::::::::::::::::::::::::::::::::::::::::::::::::::::
```
