## Supplementary material for "All-at-once RNA folding with 3D motif prediction framed by evolutionary information": RF03084_DUF2815.cacofold.power

```
# Power analysis of CaCoFold structure 
#
# Powertype = SINGLE SUBSTITUTIONS
# covary  left_pos      right_pos    substitutions      power
#----------------------------------------------------------------
          1		22		11		0.35
          2		21		2		0.00
          3		20		5		0.11
          4		18		3		0.02
          6		17		6		0.16
#
# BPAIRS 5
# avg substitutions per BP  5.4
# BPAIRS expected to covary 0.6 +/- 0.7
# BPAIRS observed to covary 0
#
```
