## Supplementary material for "All-at-once RNA folding with 3D motif prediction framed by evolutionary information": RF03084_DUF2815.helixcov

```
# RMs = 2 L = 72

# RM_HELIX NESTED 1-4 20-23, nbp = 4 nbp_cov = 0
# pvals: 0.83613,0.807813,0.411731,0.350144
# aggregated NONE
NESTED  <<<<_____________>>>>::::::::::::::::::::::::::::::::::::::::::::
        :::::::::::::::::::::::::::::::::::::::::::::::::::::::::::::::::

# RM_HELIX PK 11-17 32-38, nbp = 7 nbp_cov = 0
# pvals: 0.31988,0.267284,0.649038,0.0101442,0.88262,0.576322,0.681995
# aggregated NONE
PK      :::::::::<<<<<<<_____________>>>>>>>:::::::::::::::::::::::::::::
        :::::::::::::::::::::::::::::::::::::::::::::::::::::::::::::::::
```
