## Supplementary material for "All-at-once RNA folding with 3D motif prediction framed by evolutionary information": RF03084_DUF2815.power

```
# Power analysis of given structure 
#
# Powertype = SINGLE SUBSTITUTIONS
# covary  left_pos      right_pos    substitutions      power
#----------------------------------------------------------------
          1		23		17		0.52
          2		22		4		0.07
          3		21		0		0.00
          4		20		8		0.24
          11		38		11		0.35
          12		37		11		0.35
          13		36		12		0.39
          14		35		13		0.42
          15		34		10		0.32
          16		33		10		0.32
          17		32		6		0.16
#
# BPAIRS 11
# avg substitutions per BP  9.3
# BPAIRS expected to covary 3.1 +/- 1.4
# BPAIRS observed to covary 0
#
```
