## Supplementary material for "All-at-once RNA folding with 3D motif prediction framed by evolutionary information": RF03084_DUF2815.surv

```
8.950000	0.0909091
0.900000	0.181818
0.400000	0.272727
0.150000	0.363636
-0.050000	0.454545
-0.800000	0.545455
-1.100000	0.636364
-1.250000	0.727273
-1.950000	0.818182
-2.150000	0.909091
-2.550000	1
&
11.300000	0.000483325
8.700000	0.000966651
8.150000	0.00144998
7.400000	0.0019333
7.350000	0.00241663
7.300000	0.00289995
7.250000	0.00338328
7.100000	0.0038666
6.650000	0.00434993
6.550000	0.00483325
6.450000	0.00531658
6.200000	0.0057999
6.100000	0.00628323
6.050000	0.00676655
6.000000	0.0077332
5.950000	0.00869986
5.900000	0.00918318
5.850000	0.00966651
5.750000	0.0101498
5.600000	0.0106332
5.550000	0.0120831
5.500000	0.0125665
5.450000	0.0135331
5.400000	0.0149831
5.350000	0.0159497
5.300000	0.0169164
5.250000	0.017883
5.100000	0.0183664
5.050000	0.019333
4.900000	0.022233
4.850000	0.0231996
4.800000	0.0236829
4.750000	0.0246496
4.700000	0.0256162
4.600000	0.0260996
4.550000	0.0270662
4.500000	0.0285162
4.450000	0.0294828
4.400000	0.0309328
4.350000	0.0318995
4.300000	0.0328661
4.250000	0.0333494
4.150000	0.0343161
4.100000	0.0352827
3.950000	0.0367327
3.850000	0.038666
3.750000	0.0391493
3.700000	0.0396327
3.650000	0.0410826
3.600000	0.0425326
3.550000	0.0439826
3.500000	0.0463992
3.450000	0.0473659
3.400000	0.0488159
3.350000	0.0502658
3.300000	0.0521991
3.250000	0.0531658
3.200000	0.0575157
3.150000	0.057999
3.100000	0.0618656
3.000000	0.0647656
2.950000	0.0662156
2.900000	0.0676655
2.850000	0.0700822
2.800000	0.0705655
2.750000	0.0715321
2.700000	0.0720155
2.650000	0.0724988
2.600000	0.0729821
2.550000	0.0739488
2.500000	0.0744321
2.450000	0.0763654
2.400000	0.0778154
2.350000	0.0821653
2.300000	0.0826486
2.250000	0.0840986
2.200000	0.0845819
2.150000	0.0874819
2.100000	0.0894152
2.050000	0.0923151
2.000000	0.0942484
1.950000	0.0966651
1.900000	0.0990817
1.850000	0.101498
1.800000	0.103915
1.750000	0.106332
1.700000	0.108265
1.650000	0.111165
1.600000	0.114548
1.550000	0.115998
1.500000	0.117448
1.450000	0.119381
1.400000	0.122765
1.350000	0.126148
1.300000	0.129531
1.250000	0.134364
1.200000	0.135814
1.150000	0.138714
1.100000	0.142098
1.050000	0.144514
1.000000	0.146448
0.950000	0.147898
0.900000	0.149348
0.850000	0.154181
0.800000	0.156114
0.750000	0.158047
0.700000	0.163847
0.650000	0.167231
0.600000	0.173997
0.550000	0.17738
0.500000	0.18463
0.450000	0.190913
0.400000	0.196713
0.350000	0.201063
0.300000	0.20783
0.250000	0.21218
0.200000	0.215563
0.150000	0.22378
0.100000	0.235379
0.050000	0.241179
0.000000	0.379894
-0.050000	0.624456
-0.100000	0.647656
-0.150000	0.668922
-0.200000	0.687772
-0.250000	0.700338
-0.300000	0.704688
-0.350000	0.712905
-0.400000	0.720638
-0.450000	0.726921
-0.500000	0.734654
-0.550000	0.743354
-0.600000	0.750121
-0.650000	0.756887
-0.700000	0.762687
-0.750000	0.764621
-0.800000	0.77042
-0.850000	0.77767
-0.900000	0.78637
-0.950000	0.79362
-1.000000	0.798937
-1.050000	0.807153
-1.100000	0.812953
-1.150000	0.82117
-1.200000	0.830353
-1.250000	0.842436
-1.300000	0.850169
-1.350000	0.855002
-1.400000	0.859352
-1.450000	0.869502
-1.500000	0.875302
-1.550000	0.879652
-1.600000	0.885452
-1.650000	0.889802
-1.700000	0.897052
-1.750000	0.901885
-1.800000	0.905268
-1.850000	0.910101
-1.900000	0.913968
-1.950000	0.918801
-2.000000	0.924118
-2.050000	0.928468
-2.100000	0.934751
-2.150000	0.939584
-2.200000	0.940551
-2.250000	0.942968
-2.300000	0.943934
-2.350000	0.946351
-2.400000	0.950217
-2.450000	0.952151
-2.500000	0.956501
-2.550000	0.959884
-2.600000	0.961334
-2.650000	0.964234
-2.700000	0.967134
-2.750000	0.970517
-2.800000	0.971967
-2.850000	0.972934
-2.900000	0.974867
-2.950000	0.977284
-3.000000	0.977767
-3.100000	0.9797
-3.150000	0.98115
-3.200000	0.981634
-3.250000	0.982117
-3.300000	0.9826
-3.350000	0.98405
-3.400000	0.984534
-3.450000	0.9855
-3.500000	0.986467
-3.550000	0.9884
-3.600000	0.989367
-3.650000	0.990817
-3.700000	0.9913
-3.750000	0.991783
-3.800000	0.992267
-3.850000	0.99275
-3.950000	0.994683
-4.000000	0.995167
-4.150000	0.99565
-4.200000	0.996133
-4.300000	0.996617
-4.350000	0.9971
-4.450000	0.997583
-4.700000	0.99855
-5.100000	0.999033
-5.800000	0.999517
-6.200000	1
&
21.800000	2.40385e-05
21.400000	4.80769e-05
20.250000	7.21154e-05
19.150000	9.61538e-05
18.850000	0.000120192
18.300000	0.000144231
18.050000	0.000168269
17.850000	0.000192308
17.400000	0.000216346
17.050000	0.000240385
16.950000	0.000264423
16.850000	0.000288462
16.500000	0.0003125
16.300000	0.000336538
16.200000	0.000360577
16.000000	0.000384615
15.950000	0.000408654
15.900000	0.000432692
15.850000	0.000456731
15.650000	0.000480769
15.600000	0.000504808
15.250000	0.000528846
15.050000	0.000552885
15.000000	0.000576923
14.950000	0.000600962
14.850000	0.000625
14.800000	0.000649038
14.750000	0.000673077
14.600000	0.000697115
14.550000	0.000721154
14.450000	0.000745192
14.350000	0.000769231
14.250000	0.000793269
14.150000	0.000865385
14.100000	0.000889423
14.050000	0.000913462
14.000000	0.000961538
13.950000	0.000985577
13.850000	0.00100962
13.750000	0.00108173
13.700000	0.00110577
13.650000	0.00112981
13.550000	0.00120192
13.500000	0.00122596
13.450000	0.00125
13.400000	0.00127404
13.250000	0.00134615
13.200000	0.00139423
13.000000	0.00144231
12.950000	0.00151442
12.900000	0.00153846
12.850000	0.00161058
12.800000	0.00163462
12.750000	0.00168269
12.700000	0.00173077
12.650000	0.00175481
12.600000	0.00185096
12.550000	0.00189904
12.450000	0.00192308
12.400000	0.00194712
12.350000	0.00197115
12.300000	0.00206731
12.250000	0.00213942
12.200000	0.00223558
12.150000	0.00233173
12.100000	0.00242788
12.050000	0.0025
11.950000	0.00259615
11.850000	0.00271635
11.800000	0.00274038
11.750000	0.00288462
11.700000	0.00293269
11.650000	0.00305288
11.600000	0.00319712
11.500000	0.00322115
11.450000	0.00329327
11.400000	0.0034375
11.350000	0.00346154
11.300000	0.00353365
11.250000	0.00362981
11.200000	0.00375
11.150000	0.00379808
11.100000	0.00389423
11.050000	0.00396635
11.000000	0.0040625
10.950000	0.00420673
10.900000	0.00432692
10.850000	0.00435096
10.800000	0.004375
10.750000	0.00447115
10.700000	0.00459135
10.650000	0.0046875
10.600000	0.00475962
10.550000	0.00495192
10.500000	0.00504808
10.450000	0.00514423
10.400000	0.00526442
10.350000	0.00543269
10.300000	0.00557692
10.250000	0.00572115
10.200000	0.00588942
10.150000	0.00600962
10.100000	0.00605769
10.050000	0.00629808
10.000000	0.00644231
9.950000	0.00668269
9.900000	0.00682692
9.850000	0.00692308
9.800000	0.00706731
9.750000	0.00721154
9.700000	0.00735577
9.650000	0.0075
9.600000	0.00766827
9.550000	0.00776442
9.500000	0.00786058
9.450000	0.00817308
9.400000	0.00826923
9.350000	0.00841346
9.300000	0.00858173
9.250000	0.00865385
9.200000	0.00894231
9.150000	0.00913462
9.100000	0.00939904
9.050000	0.00954327
9.000000	0.00973558
8.950000	0.0101442
8.900000	0.0104567
8.850000	0.010625
8.800000	0.0107452
8.750000	0.0109615
8.700000	0.011274
8.650000	0.0114183
8.600000	0.0116106
8.550000	0.0117548
8.500000	0.0120192
8.450000	0.0123317
8.400000	0.0126923
8.350000	0.0129808
8.300000	0.0134375
8.250000	0.0135577
8.200000	0.0139663
8.150000	0.0142067
8.100000	0.0144712
8.050000	0.0147837
8.000000	0.0150721
7.950000	0.0153125
7.900000	0.0155048
7.850000	0.0158654
7.800000	0.0161298
7.750000	0.0166587
7.700000	0.0170673
7.650000	0.0173798
7.600000	0.0178365
7.550000	0.0183173
7.500000	0.0188462
7.450000	0.019351
7.400000	0.0197596
7.350000	0.0202163
7.300000	0.0206731
7.250000	0.0211538
7.200000	0.0216106
7.150000	0.0220433
7.100000	0.0224519
7.050000	0.0230288
7.000000	0.0235577
6.950000	0.0242067
6.900000	0.0245673
6.850000	0.0251442
6.800000	0.0257212
6.750000	0.026274
6.700000	0.0269952
6.650000	0.0276923
6.600000	0.028149
6.550000	0.0290625
6.500000	0.0296154
6.450000	0.0304327
6.400000	0.0312019
6.350000	0.0319712
6.300000	0.0326442
6.250000	0.0334375
6.200000	0.0341827
6.150000	0.035024
6.100000	0.035601
6.050000	0.036851
6.000000	0.0376202
5.950000	0.0383413
5.900000	0.0394231
5.850000	0.0404087
5.800000	0.0412019
5.750000	0.0420673
5.700000	0.0430288
5.650000	0.0441587
5.600000	0.0451202
5.550000	0.0460337
5.500000	0.0468269
5.450000	0.0477404
5.400000	0.04875
5.350000	0.0497837
5.300000	0.0508654
5.250000	0.0518269
5.200000	0.0530048
5.150000	0.0540144
5.100000	0.0550962
5.050000	0.05625
5.000000	0.0572115
4.950000	0.0582933
4.900000	0.0594712
4.850000	0.060649
4.800000	0.0618269
4.750000	0.0629808
4.700000	0.0641587
4.650000	0.0651923
4.600000	0.0662019
4.550000	0.0672837
4.500000	0.0686779
4.450000	0.0702163
4.400000	0.0716346
4.350000	0.073149
4.300000	0.0747837
4.250000	0.0764183
4.200000	0.0780048
4.150000	0.0792788
4.100000	0.0810337
4.050000	0.082476
4.000000	0.0842067
3.950000	0.0858173
3.900000	0.0876923
3.850000	0.0891827
3.800000	0.0908654
3.750000	0.0927163
3.700000	0.0946635
3.650000	0.0964183
3.600000	0.0982692
3.550000	0.100361
3.500000	0.102308
3.450000	0.104375
3.400000	0.106274
3.350000	0.108534
3.300000	0.110889
3.250000	0.113341
3.200000	0.115192
3.150000	0.117476
3.100000	0.119231
3.050000	0.121779
3.000000	0.124207
2.950000	0.126154
2.900000	0.129014
2.850000	0.13137
2.800000	0.133798
2.750000	0.136082
2.700000	0.13863
2.650000	0.140913
2.600000	0.143293
2.550000	0.145986
2.500000	0.148558
2.450000	0.151274
2.400000	0.154207
2.350000	0.156971
2.300000	0.159808
2.250000	0.163269
2.200000	0.166226
2.150000	0.169255
2.100000	0.172885
2.050000	0.176202
2.000000	0.179639
1.950000	0.183269
1.900000	0.186298
1.850000	0.189832
1.800000	0.193654
1.750000	0.196707
1.700000	0.2
1.650000	0.203317
1.600000	0.206947
1.550000	0.210889
1.500000	0.215072
1.450000	0.218846
1.400000	0.222909
1.350000	0.226899
1.300000	0.231106
1.250000	0.235313
1.200000	0.239351
1.150000	0.243558
1.100000	0.248942
1.050000	0.252981
1.000000	0.257692
0.950000	0.262332
0.900000	0.267284
0.850000	0.271875
0.800000	0.277236
0.750000	0.28274
0.700000	0.287716
0.650000	0.293005
0.600000	0.298462
0.550000	0.303413
0.500000	0.308798
0.450000	0.314207
0.400000	0.31988
0.350000	0.325769
0.300000	0.331538
0.250000	0.337572
0.200000	0.343822
0.150000	0.350144
0.100000	0.356202
0.050000	0.362981
0.000000	0.383269
-0.050000	0.411731
-0.100000	0.420385
-0.150000	0.429159
-0.200000	0.438462
-0.250000	0.447861
-0.300000	0.458822
-0.350000	0.469062
-0.400000	0.480697
-0.450000	0.491466
-0.500000	0.503197
-0.550000	0.514303
-0.600000	0.525601
-0.650000	0.538101
-0.700000	0.550913
-0.750000	0.563245
-0.800000	0.576322
-0.850000	0.588029
-0.900000	0.601394
-0.950000	0.613413
-1.000000	0.626226
-1.050000	0.637764
-1.100000	0.649038
-1.150000	0.660312
-1.200000	0.67149
-1.250000	0.681995
-1.300000	0.692332
-1.350000	0.702861
-1.400000	0.7125
-1.450000	0.721923
-1.500000	0.731442
-1.550000	0.741106
-1.600000	0.750409
-1.650000	0.759856
-1.700000	0.767813
-1.750000	0.776587
-1.800000	0.785048
-1.850000	0.793149
-1.900000	0.800745
-1.950000	0.807813
-2.000000	0.81524
-2.050000	0.822716
-2.100000	0.829736
-2.150000	0.83613
-2.200000	0.842957
-2.250000	0.849279
-2.300000	0.855721
-2.350000	0.861635
-2.400000	0.867091
-2.450000	0.872091
-2.500000	0.877043
-2.550000	0.88262
-2.600000	0.888053
-2.650000	0.8925
-2.700000	0.89726
-2.750000	0.901563
-2.800000	0.905529
-2.850000	0.909447
-2.900000	0.914014
-2.950000	0.917644
-3.000000	0.921298
-3.050000	0.924976
-3.100000	0.928365
-3.150000	0.93125
-3.200000	0.934736
-3.250000	0.938101
-3.300000	0.941106
-3.350000	0.94387
-3.400000	0.947115
-3.450000	0.949399
-3.500000	0.951851
-3.550000	0.954423
-3.600000	0.956034
-3.650000	0.958077
-3.700000	0.960361
-3.750000	0.962067
-3.800000	0.964111
-3.850000	0.966202
-3.900000	0.968293
-3.950000	0.96976
-4.000000	0.971226
-4.050000	0.972668
-4.100000	0.974231
-4.150000	0.975481
-4.200000	0.977043
-4.250000	0.978293
-4.300000	0.979375
-4.350000	0.980553
-4.400000	0.981442
-4.450000	0.982308
-4.500000	0.983197
-4.550000	0.984327
-4.600000	0.985264
-4.650000	0.98601
-4.700000	0.986827
-4.750000	0.987572
-4.800000	0.988269
-4.850000	0.988894
-4.900000	0.989543
-4.950000	0.989952
-5.000000	0.990505
-5.050000	0.991178
-5.100000	0.991611
-5.150000	0.99226
-5.200000	0.992764
-5.250000	0.993365
-5.300000	0.993798
-5.350000	0.994183
-5.400000	0.994543
-5.450000	0.994928
-5.500000	0.995361
-5.550000	0.995553
-5.600000	0.995769
-5.650000	0.996082
-5.700000	0.99637
-5.750000	0.996587
-5.800000	0.996827
-5.850000	0.997019
-5.900000	0.997188
-5.950000	0.99738
-6.000000	0.99762
-6.050000	0.997716
-6.100000	0.997981
-6.150000	0.998221
-6.200000	0.998389
-6.250000	0.99851
-6.300000	0.998606
-6.350000	0.998678
-6.400000	0.998774
-6.450000	0.998846
-6.500000	0.998942
-6.550000	0.99899
-6.600000	0.999062
-6.700000	0.999135
-6.750000	0.999207
-6.850000	0.999231
-6.900000	0.999279
-6.950000	0.999351
-7.050000	0.999423
-7.100000	0.999519
-7.150000	0.999543
-7.250000	0.999591
-7.300000	0.999615
-7.350000	0.999639
-7.450000	0.999687
-7.500000	0.999712
-7.550000	0.99976
-7.600000	0.999784
-7.700000	0.999808
-7.750000	0.999832
-8.000000	0.999856
-8.050000	0.999904
-8.100000	0.999928
-8.950000	0.999952
-9.100000	0.999976
-9.250000	1
&
54.050000	4.25049e-13
54.000000	4.36936e-13
53.950000	4.49155e-13
53.900000	4.61716e-13
53.850000	4.74628e-13
53.800000	4.87901e-13
53.750000	5.01545e-13
53.700000	5.15571e-13
53.650000	5.29988e-13
53.600000	5.44809e-13
53.550000	5.60044e-13
53.500000	5.75705e-13
53.450000	5.91803e-13
53.400000	6.08352e-13
53.350000	6.25363e-13
53.300000	6.4285e-13
53.250000	6.60826e-13
53.200000	6.79304e-13
53.150000	6.98299e-13
53.100000	7.17825e-13
53.050000	7.37897e-13
53.000000	7.58529e-13
52.950000	7.79739e-13
52.900000	8.01541e-13
52.850000	8.23953e-13
52.800000	8.46991e-13
52.750000	8.70673e-13
52.700000	8.95017e-13
52.650000	9.20042e-13
52.600000	9.45766e-13
52.550000	9.72209e-13
52.500000	9.99392e-13
52.450000	1.02733e-12
52.400000	1.05606e-12
52.350000	1.08558e-12
52.300000	1.11593e-12
52.250000	1.14713e-12
52.200000	1.1792e-12
52.150000	1.21217e-12
52.100000	1.24606e-12
52.050000	1.2809e-12
52.000000	1.31671e-12
51.950000	1.35352e-12
51.900000	1.39136e-12
51.850000	1.43026e-12
51.800000	1.47024e-12
51.750000	1.51134e-12
51.700000	1.55359e-12
51.650000	1.59702e-12
51.600000	1.64167e-12
51.550000	1.68756e-12
51.500000	1.73474e-12
51.450000	1.78323e-12
51.400000	1.83308e-12
51.350000	1.88432e-12
51.300000	1.937e-12
51.250000	1.99114e-12
51.200000	2.0468e-12
51.150000	2.10401e-12
51.100000	2.16283e-12
51.050000	2.22328e-12
51.000000	2.28543e-12
50.950000	2.34931e-12
50.900000	2.41498e-12
50.850000	2.48248e-12
50.800000	2.55187e-12
50.750000	2.6232e-12
50.700000	2.69652e-12
50.650000	2.77189e-12
50.600000	2.84936e-12
50.550000	2.929e-12
50.500000	3.01087e-12
50.450000	3.09502e-12
50.400000	3.18153e-12
50.350000	3.27045e-12
50.300000	3.36185e-12
50.250000	3.45581e-12
50.200000	3.55239e-12
50.150000	3.65168e-12
50.100000	3.75373e-12
50.050000	3.85864e-12
50.000000	3.96648e-12
49.950000	4.07733e-12
49.900000	4.19128e-12
49.850000	4.30841e-12
49.800000	4.42881e-12
49.750000	4.55258e-12
49.700000	4.67981e-12
49.650000	4.81059e-12
49.600000	4.94502e-12
49.550000	5.08321e-12
49.500000	5.22526e-12
49.450000	5.37127e-12
49.400000	5.52137e-12
49.350000	5.67566e-12
49.300000	5.83426e-12
49.250000	5.99729e-12
49.200000	6.16487e-12
49.150000	6.33713e-12
49.100000	6.51421e-12
49.050000	6.69623e-12
49.000000	6.88334e-12
48.950000	7.07567e-12
48.900000	7.27337e-12
48.850000	7.4766e-12
48.800000	7.6855e-12
48.750000	7.90024e-12
48.700000	8.12098e-12
48.650000	8.34788e-12
48.600000	8.58112e-12
48.550000	8.82087e-12
48.500000	9.06732e-12
48.450000	9.32065e-12
48.400000	9.58106e-12
48.350000	9.84874e-12
48.300000	1.01239e-11
48.250000	1.04067e-11
48.200000	1.06975e-11
48.150000	1.09963e-11
48.100000	1.13035e-11
48.050000	1.16193e-11
48.000000	1.19439e-11
47.950000	1.22776e-11
47.900000	1.26206e-11
47.850000	1.29731e-11
47.800000	1.33355e-11
47.750000	1.37081e-11
47.700000	1.4091e-11
47.650000	1.44846e-11
47.600000	1.48892e-11
47.550000	1.53052e-11
47.500000	1.57327e-11
47.450000	1.61721e-11
47.400000	1.66239e-11
47.350000	1.70882e-11
47.300000	1.75655e-11
47.250000	1.80562e-11
47.200000	1.85605e-11
47.150000	1.90789e-11
47.100000	1.96118e-11
47.050000	2.01596e-11
47.000000	2.07227e-11
46.950000	2.13015e-11
46.900000	2.18964e-11
46.850000	2.2508e-11
46.800000	2.31366e-11
46.750000	2.37828e-11
46.700000	2.4447e-11
46.650000	2.51298e-11
46.600000	2.58316e-11
46.550000	2.6553e-11
46.500000	2.72946e-11
46.450000	2.80568e-11
46.400000	2.88404e-11
46.350000	2.96458e-11
46.300000	3.04737e-11
46.250000	3.13247e-11
46.200000	3.21994e-11
46.150000	3.30986e-11
46.100000	3.40229e-11
46.050000	3.4973e-11
46.000000	3.59496e-11
45.950000	3.69534e-11
45.900000	3.79853e-11
45.850000	3.9046e-11
45.800000	4.01362e-11
45.750000	4.12569e-11
45.700000	4.24089e-11
45.650000	4.35931e-11
45.600000	4.48103e-11
45.550000	4.60614e-11
45.500000	4.73475e-11
45.450000	4.86695e-11
45.400000	5.00283e-11
45.350000	5.14251e-11
45.300000	5.28609e-11
45.250000	5.43367e-11
45.200000	5.58537e-11
45.150000	5.74131e-11
45.100000	5.9016e-11
45.050000	6.06636e-11
45.000000	6.23571e-11
44.950000	6.4098e-11
44.900000	6.58874e-11
44.850000	6.77267e-11
44.800000	6.96174e-11
44.750000	7.15608e-11
44.700000	7.35585e-11
44.650000	7.56119e-11
44.600000	7.77225e-11
44.550000	7.98921e-11
44.500000	8.21222e-11
44.450000	8.44146e-11
44.400000	8.67709e-11
44.350000	8.91929e-11
44.300000	9.16825e-11
44.250000	9.42415e-11
44.200000	9.6872e-11
44.150000	9.95758e-11
44.100000	1.02355e-10
44.050000	1.05212e-10
44.000000	1.08148e-10
43.950000	1.11167e-10
43.900000	1.14269e-10
43.850000	1.17459e-10
43.800000	1.20737e-10
43.750000	1.24106e-10
43.700000	1.2757e-10
43.650000	1.3113e-10
43.600000	1.3479e-10
43.550000	1.38551e-10
43.500000	1.42418e-10
43.450000	1.46392e-10
43.400000	1.50477e-10
43.350000	1.54676e-10
43.300000	1.58993e-10
43.250000	1.63429e-10
43.200000	1.6799e-10
43.150000	1.72677e-10
43.100000	1.77496e-10
43.050000	1.82448e-10
43.000000	1.87539e-10
42.950000	1.92772e-10
42.900000	1.98151e-10
42.850000	2.03679e-10
42.800000	2.09362e-10
42.750000	2.15204e-10
42.700000	2.21208e-10
42.650000	2.27379e-10
42.600000	2.33723e-10
42.550000	2.40244e-10
42.500000	2.46946e-10
42.450000	2.53836e-10
42.400000	2.60917e-10
42.350000	2.68196e-10
42.300000	2.75678e-10
42.250000	2.83369e-10
42.200000	2.91274e-10
42.150000	2.99399e-10
42.100000	3.07751e-10
42.050000	3.16335e-10
42.000000	3.25159e-10
41.950000	3.3423e-10
41.900000	3.43552e-10
41.850000	3.53135e-10
41.800000	3.62985e-10
41.750000	3.7311e-10
41.700000	3.83516e-10
41.650000	3.94213e-10
41.600000	4.05208e-10
41.550000	4.1651e-10
41.500000	4.28127e-10
41.450000	4.40067e-10
41.400000	4.5234e-10
41.350000	4.64955e-10
41.300000	4.77922e-10
41.250000	4.91251e-10
41.200000	5.0495e-10
41.150000	5.19032e-10
41.100000	5.33506e-10
41.050000	5.48384e-10
41.000000	5.63676e-10
40.950000	5.79394e-10
40.900000	5.9555e-10
40.850000	6.12157e-10
40.800000	6.29226e-10
40.750000	6.46771e-10
40.700000	6.64805e-10
40.650000	6.83342e-10
40.600000	7.02395e-10
40.550000	7.21978e-10
40.500000	7.42108e-10
40.450000	7.62799e-10
40.400000	7.84066e-10
40.350000	8.05925e-10
40.300000	8.28394e-10
40.250000	8.51488e-10
40.200000	8.75226e-10
40.150000	8.99626e-10
40.100000	9.24705e-10
40.050000	9.50483e-10
40.000000	9.76978e-10
39.950000	1.00421e-09
39.900000	1.03221e-09
39.850000	1.06098e-09
39.800000	1.09055e-09
39.750000	1.12095e-09
39.700000	1.15219e-09
39.650000	1.18431e-09
39.600000	1.21732e-09
39.550000	1.25125e-09
39.500000	1.28612e-09
39.450000	1.32197e-09
39.400000	1.35881e-09
39.350000	1.39668e-09
39.300000	1.4356e-09
39.250000	1.47561e-09
39.200000	1.51674e-09
39.150000	1.559e-09
39.100000	1.60245e-09
39.050000	1.6471e-09
39.000000	1.693e-09
38.950000	1.74018e-09
38.900000	1.78867e-09
38.850000	1.83851e-09
38.800000	1.88974e-09
38.750000	1.94239e-09
38.700000	1.99651e-09
38.650000	2.05214e-09
38.600000	2.10932e-09
38.550000	2.16808e-09
38.500000	2.22849e-09
38.450000	2.29057e-09
38.400000	2.35439e-09
38.350000	2.41998e-09
38.300000	2.4874e-09
38.250000	2.55669e-09
38.200000	2.62791e-09
38.150000	2.70112e-09
38.100000	2.77636e-09
38.050000	2.8537e-09
38.000000	2.93319e-09
37.950000	3.01489e-09
37.900000	3.09887e-09
37.850000	3.18518e-09
37.800000	3.2739e-09
37.750000	3.36508e-09
37.700000	3.4588e-09
37.650000	3.55514e-09
37.600000	3.65415e-09
37.550000	3.75591e-09
37.500000	3.86051e-09
37.450000	3.96802e-09
37.400000	4.07852e-09
37.350000	4.1921e-09
37.300000	4.30884e-09
37.250000	4.42882e-09
37.200000	4.55214e-09
37.150000	4.6789e-09
37.100000	4.80918e-09
37.050000	4.94308e-09
37.000000	5.08071e-09
36.950000	5.22217e-09
36.900000	5.36757e-09
36.850000	5.51701e-09
36.800000	5.6706e-09
36.750000	5.82847e-09
36.700000	5.99073e-09
36.650000	6.1575e-09
36.600000	6.32892e-09
36.550000	6.5051e-09
36.500000	6.68617e-09
36.450000	6.87229e-09
36.400000	7.06358e-09
36.350000	7.2602e-09
36.300000	7.46227e-09
36.250000	7.66997e-09
36.200000	7.88345e-09
36.150000	8.10286e-09
36.100000	8.32837e-09
36.050000	8.56016e-09
36.000000	8.79839e-09
35.950000	9.04324e-09
35.900000	9.2949e-09
35.850000	9.55355e-09
35.800000	9.8194e-09
35.750000	1.00926e-08
35.700000	1.03735e-08
35.650000	1.06621e-08
35.600000	1.09588e-08
35.550000	1.12637e-08
35.500000	1.15771e-08
35.450000	1.18992e-08
35.400000	1.22302e-08
35.350000	1.25705e-08
35.300000	1.29202e-08
35.250000	1.32796e-08
35.200000	1.36491e-08
35.150000	1.40287e-08
35.100000	1.4419e-08
35.050000	1.48201e-08
35.000000	1.52323e-08
34.950000	1.5656e-08
34.900000	1.60914e-08
34.850000	1.6539e-08
34.800000	1.6999e-08
34.750000	1.74717e-08
34.700000	1.79576e-08
34.650000	1.8457e-08
34.600000	1.89703e-08
34.550000	1.94979e-08
34.500000	2.00401e-08
34.450000	2.05973e-08
34.400000	2.117e-08
34.350000	2.17587e-08
34.300000	2.23637e-08
34.250000	2.29855e-08
34.200000	2.36245e-08
34.150000	2.42813e-08
34.100000	2.49564e-08
34.050000	2.56502e-08
34.000000	2.63633e-08
33.950000	2.70961e-08
33.900000	2.78494e-08
33.850000	2.86235e-08
33.800000	2.94191e-08
33.750000	3.02368e-08
33.700000	3.10773e-08
33.650000	3.1941e-08
33.600000	3.28288e-08
33.550000	3.37411e-08
33.500000	3.46788e-08
33.450000	3.56426e-08
33.400000	3.66331e-08
33.350000	3.7651e-08
33.300000	3.86973e-08
33.250000	3.97725e-08
33.200000	4.08777e-08
33.150000	4.20134e-08
33.100000	4.31807e-08
33.050000	4.43804e-08
33.000000	4.56134e-08
32.950000	4.68806e-08
32.900000	4.8183e-08
32.850000	4.95215e-08
32.800000	5.08971e-08
32.750000	5.23109e-08
32.700000	5.37639e-08
32.650000	5.52573e-08
32.600000	5.6792e-08
32.550000	5.83693e-08
32.500000	5.99904e-08
32.450000	6.16565e-08
32.400000	6.33687e-08
32.350000	6.51284e-08
32.300000	6.6937e-08
32.250000	6.87957e-08
32.200000	7.07059e-08
32.150000	7.26691e-08
32.100000	7.46868e-08
32.050000	7.67604e-08
32.000000	7.88914e-08
31.950000	8.10816e-08
31.900000	8.33325e-08
31.850000	8.56458e-08
31.800000	8.80232e-08
31.750000	9.04665e-08
31.700000	9.29775e-08
31.650000	9.55582e-08
31.600000	9.82103e-08
31.550000	1.00936e-07
31.500000	1.03737e-07
31.450000	1.06616e-07
31.400000	1.09575e-07
31.350000	1.12615e-07
31.300000	1.1574e-07
31.250000	1.18951e-07
31.200000	1.22252e-07
31.150000	1.25644e-07
31.100000	1.29129e-07
31.050000	1.32712e-07
31.000000	1.36393e-07
30.950000	1.40177e-07
30.900000	1.44065e-07
30.850000	1.48061e-07
30.800000	1.52168e-07
30.750000	1.56388e-07
30.700000	1.60726e-07
30.650000	1.65183e-07
30.600000	1.69764e-07
30.550000	1.74471e-07
30.500000	1.79309e-07
30.450000	1.84281e-07
30.400000	1.89391e-07
30.350000	1.94642e-07
30.300000	2.00038e-07
30.250000	2.05584e-07
30.200000	2.11283e-07
30.150000	2.1714e-07
30.100000	2.23158e-07
30.050000	2.29344e-07
30.000000	2.35701e-07
29.950000	2.42233e-07
29.900000	2.48946e-07
29.850000	2.55845e-07
29.800000	2.62935e-07
29.750000	2.70221e-07
29.700000	2.77709e-07
29.650000	2.85403e-07
29.600000	2.9331e-07
29.550000	3.01436e-07
29.500000	3.09787e-07
29.450000	3.18369e-07
29.400000	3.27188e-07
29.350000	3.36251e-07
29.300000	3.45564e-07
29.250000	3.55135e-07
29.200000	3.6497e-07
29.150000	3.75077e-07
29.100000	3.85464e-07
29.050000	3.96137e-07
29.000000	4.07106e-07
28.950000	4.18378e-07
28.900000	4.29961e-07
28.850000	4.41864e-07
28.800000	4.54096e-07
28.750000	4.66666e-07
28.700000	4.79583e-07
28.650000	4.92857e-07
28.600000	5.06498e-07
28.550000	5.20515e-07
28.500000	5.3492e-07
28.450000	5.49722e-07
28.400000	5.64933e-07
28.350000	5.80564e-07
28.300000	5.96627e-07
28.250000	6.13133e-07
28.200000	6.30094e-07
28.150000	6.47524e-07
28.100000	6.65435e-07
28.050000	6.8384e-07
28.000000	7.02753e-07
27.950000	7.22188e-07
27.900000	7.42159e-07
27.850000	7.62681e-07
27.800000	7.8377e-07
27.750000	8.0544e-07
27.700000	8.27707e-07
27.650000	8.50589e-07
27.600000	8.74102e-07
27.550000	8.98263e-07
27.500000	9.23091e-07
27.450000	9.48603e-07
27.400000	9.74818e-07
27.350000	1.00176e-06
27.300000	1.02944e-06
27.250000	1.05788e-06
27.200000	1.08711e-06
27.150000	1.11714e-06
27.100000	1.148e-06
27.050000	1.17971e-06
27.000000	1.2123e-06
26.950000	1.24578e-06
26.900000	1.28018e-06
26.850000	1.31553e-06
26.800000	1.35186e-06
26.750000	1.38918e-06
26.700000	1.42754e-06
26.650000	1.46694e-06
26.600000	1.50744e-06
26.550000	1.54905e-06
26.500000	1.5918e-06
26.450000	1.63573e-06
26.400000	1.68087e-06
26.350000	1.72725e-06
26.300000	1.77491e-06
26.250000	1.82387e-06
26.200000	1.87419e-06
26.150000	1.92589e-06
26.100000	1.97901e-06
26.050000	2.03359e-06
26.000000	2.08967e-06
25.950000	2.14729e-06
25.900000	2.2065e-06
25.850000	2.26733e-06
25.800000	2.32984e-06
25.750000	2.39406e-06
25.700000	2.46005e-06
25.650000	2.52785e-06
25.600000	2.59752e-06
25.550000	2.66909e-06
25.500000	2.74264e-06
25.450000	2.8182e-06
25.400000	2.89583e-06
25.350000	2.9756e-06
25.300000	3.05756e-06
25.250000	3.14176e-06
25.200000	3.22828e-06
25.150000	3.31717e-06
25.100000	3.4085e-06
25.050000	3.50233e-06
25.000000	3.59874e-06
24.950000	3.69779e-06
24.900000	3.79956e-06
24.850000	3.90412e-06
24.800000	4.01154e-06
24.750000	4.12191e-06
24.700000	4.2353e-06
24.650000	4.3518e-06
24.600000	4.47149e-06
24.550000	4.59446e-06
24.500000	4.7208e-06
24.450000	4.85059e-06
24.400000	4.98394e-06
24.350000	5.12094e-06
24.300000	5.26169e-06
24.250000	5.40629e-06
24.200000	5.55485e-06
24.150000	5.70747e-06
24.100000	5.86427e-06
24.050000	6.02535e-06
24.000000	6.19084e-06
23.950000	6.36086e-06
23.900000	6.53552e-06
23.850000	6.71495e-06
23.800000	6.89929e-06
23.750000	7.08866e-06
23.700000	7.28321e-06
23.650000	7.48307e-06
23.600000	7.68838e-06
23.550000	7.8993e-06
23.500000	8.11598e-06
23.450000	8.33857e-06
23.400000	8.56723e-06
23.350000	8.80213e-06
23.300000	9.04344e-06
23.250000	9.29133e-06
23.200000	9.54597e-06
23.150000	9.80756e-06
23.100000	1.00763e-05
23.050000	1.03523e-05
23.000000	1.06359e-05
22.950000	1.09271e-05
22.900000	1.12263e-05
22.850000	1.15337e-05
22.800000	1.18494e-05
22.750000	1.21737e-05
22.700000	1.25068e-05
22.650000	1.2849e-05
22.600000	1.32005e-05
22.550000	1.35615e-05
22.500000	1.39324e-05
22.450000	1.43133e-05
22.400000	1.47046e-05
22.350000	1.51065e-05
22.300000	1.55193e-05
22.250000	1.59433e-05
22.200000	1.63788e-05
22.150000	1.68261e-05
22.100000	1.72856e-05
22.050000	1.77575e-05
22.000000	1.82422e-05
21.950000	1.874e-05
21.900000	1.92513e-05
21.850000	1.97765e-05
21.800000	2.03159e-05
21.750000	2.08698e-05
21.700000	2.14388e-05
21.650000	2.20231e-05
21.600000	2.26233e-05
21.550000	2.32396e-05
21.500000	2.38726e-05
21.450000	2.45227e-05
21.400000	2.51904e-05
21.350000	2.5876e-05
21.300000	2.65802e-05
21.250000	2.73033e-05
21.200000	2.8046e-05
21.150000	2.88086e-05
21.100000	2.95918e-05
21.050000	3.03961e-05
21.000000	3.1222e-05
20.950000	3.20702e-05
20.900000	3.29411e-05
20.850000	3.38355e-05
20.800000	3.47539e-05
20.750000	3.56969e-05
20.700000	3.66653e-05
20.650000	3.76597e-05
20.600000	3.86807e-05
20.550000	3.97291e-05
20.500000	4.08055e-05
20.450000	4.19108e-05
20.400000	4.30457e-05
20.350000	4.42109e-05
20.300000	4.54073e-05
20.250000	4.66357e-05
20.200000	4.78969e-05
20.150000	4.91917e-05
20.100000	5.0521e-05
20.050000	5.18858e-05
20.000000	5.3287e-05
19.950000	5.47255e-05
19.900000	5.62022e-05
19.850000	5.77182e-05
19.800000	5.92745e-05
19.750000	6.08721e-05
19.700000	6.25121e-05
19.650000	6.41956e-05
19.600000	6.59237e-05
19.550000	6.76976e-05
19.500000	6.95184e-05
19.450000	7.13873e-05
19.400000	7.33056e-05
19.350000	7.52745e-05
19.300000	7.72953e-05
19.250000	7.93694e-05
19.200000	8.1498e-05
19.150000	8.36827e-05
19.100000	8.59247e-05
19.050000	8.82255e-05
19.000000	9.05867e-05
18.950000	9.30097e-05
18.900000	9.54961e-05
18.850000	9.80475e-05
18.800000	0.000100665
18.750000	0.000103352
18.700000	0.000106108
18.650000	0.000108936
18.600000	0.000111837
18.550000	0.000114813
18.500000	0.000117867
18.450000	0.000120999
18.400000	0.000124213
18.350000	0.000127509
18.300000	0.00013089
18.250000	0.000134358
18.200000	0.000137915
18.150000	0.000141563
18.100000	0.000145304
18.050000	0.000149141
18.000000	0.000153075
17.950000	0.00015711
17.900000	0.000161246
17.850000	0.000165487
17.800000	0.000169835
17.750000	0.000174292
17.700000	0.000178861
17.650000	0.000183545
17.600000	0.000188345
17.550000	0.000193265
17.500000	0.000198306
17.450000	0.000203472
17.400000	0.000208765
17.350000	0.000214188
17.300000	0.000219743
17.250000	0.000225433
17.200000	0.000231261
17.150000	0.000237229
17.100000	0.00024334
17.050000	0.000249597
17.000000	0.000256002
16.950000	0.000262557
16.900000	0.000269265
16.850000	0.000276129
16.800000	0.00028315
16.750000	0.000290332
16.700000	0.000297675
16.650000	0.000305182
16.600000	0.000312855
16.550000	0.000320694
16.500000	0.000328702
16.450000	0.000336878
16.400000	0.000345224
16.350000	0.000353739
16.300000	0.000362422
16.250000	0.000371272
16.200000	0.000380286
16.150000	0.000389462
16.100000	0.000398793
16.050000	0.000408273
16.000000	0.000417893
15.950000	0.000427642
15.900000	0.000437501
15.850000	0.00044745
15.800000	0.000457458
15.750000	0.000467481
15.700000	0.00047745
15.650000	0.000487256
15.600000	0.000496673
&
```
