## Supplementary material for "All-at-once RNA folding with 3D motif prediction framed by evolutionary information": RF03085_abiF.cacofold.helixcov

```
# RMs = 1 L = 42

# RM_HELIX NESTED 1-6 35-41, nbp = 6 nbp_cov = 0
# pvals: 0.375816,0.571637,0.292558,0.0494494,0.292558,0.320475
# aggregated NONE
NESTED  <<<<<<________________________>>>>>>:
        :::::::::::::::::::::::::::::::::::::
```
