## Supplementary material for "All-at-once RNA folding with 3D motif prediction framed by evolutionary information": RF03085_abiF.cacofold.power

```
# Power analysis of CaCoFold structure 
#
# Powertype = SINGLE SUBSTITUTIONS
# covary  left_pos      right_pos    substitutions      power
#----------------------------------------------------------------
          1		41		15		0.47
          2		40		13		0.42
          3		39		44		0.84
          4		38		63		0.90
          5		37		29		0.73
          6		35		29		0.73
#
# BPAIRS 6
# avg substitutions per BP  32.2
# BPAIRS expected to covary 4.1 +/- 1.1
# BPAIRS observed to covary 0
#
```
