## Supplementary material for "All-at-once RNA folding with 3D motif prediction framed by evolutionary information": RF03085_abiF.surv

```
1.062443	0.111111
0.020432	0.333333
-0.008116	0.555556
-0.036664	0.666667
-0.050939	0.777778
-0.122309	0.888889
-0.165132	1
&
4.916455	0.00152207
3.474769	0.00304414
2.989449	0.00456621
2.618322	0.00608828
2.461306	0.00761035
2.075905	0.00913242
1.961712	0.0106545
1.833245	0.0121766
1.747601	0.0136986
1.690504	0.0152207
1.547763	0.0182648
1.447844	0.0197869
1.362199	0.021309
1.290829	0.0228311
1.248006	0.0243531
1.205184	0.0258752
1.162362	0.0273973
1.033895	0.0289193
1.019620	0.0319635
0.933976	0.0334855
0.919702	0.0350076
0.762686	0.0380518
0.705590	0.0395738
0.691316	0.0410959
0.648493	0.042618
0.634219	0.04414
0.619945	0.0456621
0.605671	0.0471842
0.577123	0.0487062
0.548574	0.0517504
0.534300	0.0532725
0.520026	0.0547945
0.505752	0.0578387
0.477204	0.0608828
0.462930	0.0624049
0.434382	0.0639269
0.420107	0.065449
0.391559	0.0669711
0.363011	0.0700152
0.348737	0.0715373
0.334463	0.0745814
0.320189	0.0806697
0.305914	0.086758
0.291640	0.0898021
0.277366	0.0928463
0.263092	0.0958904
0.248818	0.100457
0.234544	0.109589
0.220270	0.112633
0.205996	0.117199
0.177447	0.120244
0.163173	0.129376
0.148899	0.133942
0.134625	0.138508
0.120351	0.143075
0.091803	0.147641
0.077529	0.150685
0.063254	0.152207
0.048980	0.158295
0.034706	0.173516
0.020432	0.188737
0.006158	0.207002
-0.008116	0.357686
-0.022390	0.420091
-0.036664	0.452055
-0.050939	0.484018
-0.065213	0.51446
-0.079487	0.560122
-0.093761	0.598174
-0.108035	0.630137
-0.122309	0.659056
-0.136583	0.689498
-0.150857	0.707763
-0.165132	0.73516
-0.179406	0.757991
-0.193680	0.782344
-0.207954	0.805175
-0.222228	0.83105
-0.236502	0.844749
-0.250776	0.858447
-0.265050	0.884323
-0.279324	0.902588
-0.293599	0.913242
-0.307873	0.922374
-0.322147	0.929985
-0.336421	0.942161
-0.350695	0.949772
-0.364969	0.954338
-0.379243	0.960426
-0.393517	0.96347
-0.407792	0.971081
-0.422066	0.974125
-0.436340	0.984779
-0.450614	0.986301
-0.464888	0.989346
-0.479162	0.995434
-0.550533	0.998478
-0.564807	1
&
19.190575	5.00501e-06
17.606148	1.001e-05
16.221558	1.5015e-05
15.450755	2.002e-05
14.965435	2.5025e-05
14.537212	3.003e-05
14.494389	3.5035e-05
13.923425	4.004e-05
13.552298	4.5045e-05
12.824317	5.00501e-05
12.610206	5.50551e-05
11.710936	6.00601e-05
11.696662	6.50651e-05
11.368357	7.00701e-05
11.125697	7.50751e-05
10.811667	8.00801e-05
10.783118	8.50851e-05
10.469088	9.00901e-05
10.354895	9.50951e-05
10.283524	0.0001001
10.240702	0.000105105
10.226428	0.00011011
10.126509	0.000115115
10.112235	0.00012012
9.926671	0.000125125
9.883849	0.00013013
9.855301	0.000135135
9.841026	0.00014014
9.755382	0.000145145
9.712559	0.00015015
9.698285	0.000155155
9.669737	0.000165165
9.555544	0.00017017
9.212965	0.000175175
9.198691	0.00018018
9.141595	0.000185185
9.113046	0.00019019
9.055950	0.000195195
8.998853	0.0002002
8.956031	0.000205205
8.856112	0.000215215
8.741919	0.00022022
8.699097	0.000225225
8.684823	0.00023023
8.670549	0.000235235
8.656274	0.00024024
8.642000	0.000245245
8.599178	0.00025025
8.584904	0.000255255
8.513533	0.00026026
8.499259	0.000265265
8.470711	0.000275275
8.356518	0.00028028
8.313696	0.00029029
8.285147	0.000295295
8.270873	0.0003003
8.256599	0.000305305
8.242325	0.00031031
8.213777	0.00032032
8.170954	0.000325325
8.156680	0.00033033
8.142406	0.000335335
8.099584	0.00034034
8.085310	0.000345345
8.013939	0.00035035
7.971117	0.000355355
7.914020	0.000365365
7.842650	0.00037037
7.828376	0.00038038
7.799827	0.00039039
7.785553	0.000395395
7.771279	0.0004004
7.742731	0.000405405
7.728457	0.00042042
7.699908	0.000425425
7.628538	0.00043043
7.571441	0.000435435
7.542893	0.00044044
7.514345	0.00045045
7.500071	0.000455455
7.485797	0.00046046
7.457248	0.00047047
7.442974	0.00048048
7.428700	0.000485485
7.414426	0.00049049
7.400152	0.000495495
7.371604	0.000500501
7.343055	0.000520521
7.328781	0.000525526
7.300233	0.000530531
7.285959	0.000535536
7.257411	0.000555556
7.228862	0.000565566
7.200314	0.000575576
7.171766	0.000580581
7.128944	0.000590591
7.086121	0.000605606
7.071847	0.000620621
7.057573	0.000630631
7.029025	0.000635636
7.014751	0.000655656
7.000477	0.000660661
6.986202	0.000665666
6.971928	0.000675676
6.957654	0.000685686
6.886284	0.000695696
6.857735	0.000700701
6.843461	0.000705706
6.829187	0.000710711
6.814913	0.000725726
6.800639	0.000735736
6.786365	0.000740741
6.757817	0.000750751
6.743542	0.000760761
6.729268	0.000770771
6.714994	0.000780781
6.700720	0.000785786
6.686446	0.000790791
6.672172	0.000795796
6.657898	0.000800801
6.643624	0.000810811
6.629349	0.000815816
6.615075	0.000835836
6.586527	0.000845846
6.572253	0.000850851
6.557979	0.000870871
6.500882	0.000875876
6.486608	0.000880881
6.458060	0.000895896
6.443786	0.000905906
6.429512	0.000915916
6.415238	0.000920921
6.400964	0.000925926
6.358141	0.000940941
6.343867	0.000950951
6.329593	0.000965966
6.315319	0.000985986
6.286771	0.000990991
6.272496	0.00100601
6.258222	0.00101602
6.243948	0.00103604
6.229674	0.00104605
6.215400	0.00107107
6.201126	0.00107608
6.172578	0.00108108
6.158304	0.00109109
6.129755	0.00110611
6.115481	0.00111612
6.101207	0.00113113
6.086933	0.00115616
6.072659	0.00117117
6.058385	0.00118118
6.044111	0.00118619
6.029836	0.0012012
6.015562	0.00122122
6.001288	0.00123123
5.987014	0.00125125
5.972740	0.00127127
5.958466	0.00127628
5.944192	0.00128629
5.929918	0.00130631
5.915643	0.00132633
5.901369	0.00133634
5.887095	0.00135636
5.858547	0.00137137
5.844273	0.0013964
5.815725	0.0014014
5.801451	0.00142643
5.787176	0.00144645
5.772902	0.00145145
5.758628	0.00146647
5.744354	0.00147648
5.730080	0.00149149
5.701532	0.00150651
5.687258	0.00151151
5.672983	0.00151652
5.658709	0.00153153
5.644435	0.00154154
5.630161	0.00155155
5.615887	0.00158158
5.601613	0.0015966
5.587339	0.00160661
5.573065	0.00162162
5.558790	0.00164164
5.544516	0.00166166
5.530242	0.00166667
5.515968	0.00167167
5.501694	0.00168168
5.487420	0.00169169
5.473146	0.0017017
5.458872	0.00171672
5.444598	0.00174675
5.430323	0.00176176
5.416049	0.00177177
5.401775	0.0017968
5.387501	0.00182182
5.373227	0.00184685
5.358953	0.00187187
5.344679	0.00188689
5.330405	0.0019019
5.316130	0.00191692
5.301856	0.00192693
5.287582	0.00194695
5.273308	0.00196697
5.259034	0.00199199
5.244760	0.00201702
5.230486	0.00203704
5.216212	0.00206206
5.201937	0.00208709
5.187663	0.00209209
5.173389	0.00210711
5.144841	0.00211712
5.130567	0.00214214
5.116293	0.00216216
5.102019	0.00218218
5.087745	0.00218719
5.073470	0.00221221
5.059196	0.00222222
5.044922	0.00224224
5.030648	0.00225726
5.016374	0.00226727
5.002100	0.0023023
4.987826	0.00232232
4.973552	0.00234234
4.959277	0.00234735
4.945003	0.00236737
4.930729	0.00237237
4.916455	0.00239239
4.902181	0.00241742
4.887907	0.00243744
4.873633	0.00246747
4.859359	0.00249249
4.845084	0.0025025
4.830810	0.00252753
4.816536	0.00255756
4.802262	0.00258258
4.787988	0.0026026
4.773714	0.00261261
4.759440	0.00262763
4.745166	0.00264264
4.730892	0.00266767
4.716617	0.00269269
4.702343	0.0027027
4.688069	0.00274775
4.673795	0.00276777
4.659521	0.00278779
4.645247	0.00281281
4.630973	0.00282783
4.616699	0.00286286
4.602424	0.00288288
4.588150	0.00292793
4.573876	0.00295796
4.559602	0.002998
4.545328	0.00300801
4.531054	0.00303303
4.516780	0.00306306
4.502506	0.00309309
4.488231	0.00310811
4.473957	0.00312813
4.459683	0.00317818
4.445409	0.00318819
4.431135	0.00323323
4.416861	0.00326827
4.402587	0.0033033
4.388313	0.00333333
4.374039	0.00334835
4.359764	0.00338839
4.345490	0.00342843
4.331216	0.00345846
4.316942	0.00348849
4.302668	0.00353854
4.288394	0.00356857
4.274120	0.0035986
4.259846	0.00365866
4.245571	0.00368869
4.231297	0.00373874
4.217023	0.0037988
4.202749	0.00384885
4.188475	0.00389389
4.174201	0.00391391
4.159927	0.00395896
4.145653	0.004004
4.131379	0.00404404
4.117104	0.00407407
4.102830	0.00411411
4.088556	0.00414414
4.074282	0.00416917
4.060008	0.00421421
4.045734	0.00423423
4.031460	0.00426927
4.017186	0.00430931
4.002911	0.00433433
3.988637	0.00437437
3.974363	0.0044044
3.960089	0.00441441
3.945815	0.00446446
3.931541	0.0045045
3.917267	0.00455455
3.902993	0.00458959
3.888718	0.00463463
3.874444	0.00468468
3.860170	0.0047047
3.845896	0.00474975
3.831622	0.0047998
3.817348	0.00483984
3.803074	0.00487487
3.788800	0.00492993
3.774526	0.00495495
3.760251	0.00497998
3.745977	0.00506507
3.731703	0.00511011
3.717429	0.00517518
3.703155	0.00521021
3.688881	0.00528529
3.674607	0.00534034
3.660333	0.0053954
3.646058	0.00543544
3.631784	0.00547047
3.617510	0.00551051
3.603236	0.00558058
3.588962	0.00563564
3.574688	0.0057007
3.560414	0.00575576
3.546140	0.00582583
3.531865	0.00589089
3.517591	0.00595596
3.503317	0.00600601
3.489043	0.00605606
3.474769	0.00610611
3.460495	0.00614615
3.446221	0.00621121
3.431947	0.00623624
3.417673	0.00633634
3.403398	0.00637137
3.389124	0.00643644
3.374850	0.00653654
3.360576	0.00663163
3.346302	0.00671672
3.332028	0.0067968
3.317754	0.0069019
3.303480	0.00701201
3.289205	0.00707207
3.274931	0.00713213
3.260657	0.00721722
3.246383	0.0072973
3.232109	0.00736236
3.217835	0.00741742
3.203561	0.00748248
3.189287	0.00755756
3.175012	0.00761762
3.160738	0.00770771
3.146464	0.00780781
3.132190	0.00786286
3.117916	0.00794294
3.103642	0.00802803
3.089368	0.00811311
3.075094	0.00817818
3.060820	0.00825826
3.046545	0.00832332
3.032271	0.00839339
3.017997	0.00847347
3.003723	0.00853854
2.989449	0.00866366
2.975175	0.00872873
2.960901	0.00882883
2.946627	0.00889389
2.932352	0.00896396
2.918078	0.00902402
2.903804	0.00911912
2.889530	0.00918919
2.875256	0.00926927
2.860982	0.00936436
2.846708	0.00947447
2.832434	0.00962963
2.818159	0.00969469
2.803885	0.0097998
2.789611	0.00990991
2.775337	0.00999499
2.761063	0.0100901
2.746789	0.0102002
2.732515	0.0102953
2.718241	0.0104004
2.703967	0.0105055
2.689692	0.0106206
2.675418	0.0107558
2.661144	0.0108559
2.646870	0.010981
2.632596	0.0110911
2.618322	0.0111862
2.604048	0.0113463
2.589774	0.0114715
2.575499	0.0115716
2.561225	0.0117117
2.546951	0.0118218
2.532677	0.0119419
2.518403	0.0120821
2.504129	0.0122222
2.489855	0.0123273
2.475581	0.0125425
2.461306	0.0126727
2.447032	0.0128078
2.432758	0.012958
2.418484	0.0131031
2.404210	0.0132983
2.389936	0.0134635
2.375662	0.0135986
2.361388	0.0137037
2.347114	0.0138488
2.332839	0.014019
2.318565	0.0141942
2.304291	0.0143844
2.290017	0.0145345
2.275743	0.0146947
2.261469	0.0148999
2.247195	0.0150801
2.232921	0.0152452
2.218646	0.0154505
2.204372	0.0155956
2.190098	0.0158008
2.175824	0.016026
2.161550	0.0161912
2.147276	0.0164064
2.133002	0.0166366
2.118728	0.0168769
2.104454	0.0170721
2.090179	0.0172523
2.075905	0.0174825
2.061631	0.0177177
2.047357	0.0179079
2.033083	0.0181532
2.018809	0.0183634
2.004535	0.0186486
1.990261	0.0189389
1.975986	0.0191642
1.961712	0.0194394
1.947438	0.0196446
1.933164	0.0199199
1.918890	0.0201802
1.904616	0.0204154
1.890342	0.0206456
1.876068	0.021021
1.861793	0.0213564
1.847519	0.0216717
1.833245	0.021987
1.818971	0.0223173
1.804697	0.0226176
1.790423	0.0229079
1.776149	0.0232432
1.761875	0.0235586
1.747601	0.0238438
1.733326	0.0241642
1.719052	0.0245045
1.704778	0.0248649
1.690504	0.0251802
1.676230	0.0254404
1.661956	0.0258509
1.647682	0.0262513
1.633408	0.0265716
1.619133	0.0269219
1.604859	0.0272973
1.590585	0.0277327
1.576311	0.0281081
1.562037	0.0285285
1.547763	0.0288689
1.533489	0.0292743
1.519215	0.0297698
1.504940	0.0302302
1.490666	0.0306957
1.476392	0.0311562
1.462118	0.0316517
1.447844	0.032022
1.433570	0.0324575
1.419296	0.0329429
1.405022	0.0335235
1.390748	0.0340841
1.376473	0.0345345
1.362199	0.035045
1.347925	0.0356056
1.333651	0.0361261
1.319377	0.0367918
1.305103	0.0373924
1.290829	0.0378929
1.276555	0.0384234
1.262280	0.0390641
1.248006	0.0396947
1.233732	0.0404004
1.219458	0.041046
1.205184	0.0417868
1.190910	0.0425726
1.176636	0.0432783
1.162362	0.0440941
1.148087	0.0447848
1.133813	0.0455405
1.119539	0.0463413
1.105265	0.0471071
1.090991	0.0479029
1.076717	0.0486436
1.062443	0.0494494
1.048169	0.0503604
1.033895	0.0512162
1.019620	0.0520971
1.005346	0.0530581
0.991072	0.0539039
0.976798	0.0548649
0.962524	0.0557858
0.948250	0.0567818
0.933976	0.0577978
0.919702	0.0588238
0.905427	0.0598498
0.891153	0.0609409
0.876879	0.0621471
0.862605	0.0632633
0.848331	0.0643544
0.834057	0.0655305
0.819783	0.0668218
0.805509	0.0681081
0.791234	0.0693443
0.776960	0.0707407
0.762686	0.0722973
0.748412	0.0737487
0.734138	0.0753253
0.719864	0.0767918
0.705590	0.0783083
0.691316	0.0798599
0.677042	0.0815415
0.662767	0.0830831
0.648493	0.0845696
0.634219	0.0863313
0.619945	0.0883684
0.605671	0.0903554
0.591397	0.0922823
0.577123	0.0944144
0.562849	0.0964565
0.548574	0.0986336
0.534300	0.100806
0.520026	0.103088
0.505752	0.10541
0.491478	0.107753
0.477204	0.110495
0.462930	0.113018
0.448656	0.115711
0.434382	0.118579
0.420107	0.121592
0.405833	0.124459
0.391559	0.127693
0.377285	0.130781
0.363011	0.134179
0.348737	0.137608
0.334463	0.141622
0.320189	0.145581
0.305914	0.149725
0.291640	0.153934
0.277366	0.158213
0.263092	0.162893
0.248818	0.167703
0.234544	0.172788
0.220270	0.178018
0.205996	0.183478
0.191721	0.189354
0.177447	0.195405
0.163173	0.201892
0.148899	0.208654
0.134625	0.216026
0.120351	0.223483
0.106077	0.231692
0.091803	0.23996
0.077529	0.249009
0.063254	0.258879
0.048980	0.269234
0.034706	0.28033
0.020432	0.292558
0.006158	0.305981
-0.008116	0.320475
-0.022390	0.337217
-0.036664	0.355646
-0.050939	0.375816
-0.065213	0.397147
-0.079487	0.420465
-0.093761	0.444449
-0.108035	0.46968
-0.122309	0.49526
-0.136583	0.521286
-0.150857	0.546512
-0.165132	0.571637
-0.179406	0.596306
-0.193680	0.620095
-0.207954	0.643764
-0.222228	0.665475
-0.236502	0.686466
-0.250776	0.706236
-0.265050	0.724725
-0.279324	0.743058
-0.293599	0.76011
-0.307873	0.775556
-0.322147	0.790721
-0.336421	0.805235
-0.350695	0.818173
-0.364969	0.830345
-0.379243	0.842252
-0.393517	0.853013
-0.407792	0.863038
-0.422066	0.872683
-0.436340	0.881386
-0.450614	0.88962
-0.464888	0.897252
-0.479162	0.904499
-0.493436	0.911126
-0.507710	0.917753
-0.521985	0.923579
-0.536259	0.928749
-0.550533	0.933749
-0.564807	0.938619
-0.579081	0.942873
-0.593355	0.946872
-0.607629	0.950741
-0.621903	0.954344
-0.636177	0.957758
-0.650452	0.960816
-0.664726	0.963529
-0.679000	0.966131
-0.693274	0.968458
-0.707548	0.970611
-0.721822	0.972638
-0.736096	0.974525
-0.750370	0.976361
-0.764645	0.978153
-0.778919	0.97954
-0.793193	0.980891
-0.807467	0.982127
-0.821741	0.983253
-0.836015	0.984459
-0.850289	0.985546
-0.864563	0.986496
-0.878838	0.987362
-0.893112	0.988358
-0.907386	0.989249
-0.921660	0.989995
-0.935934	0.990551
-0.950208	0.991206
-0.964482	0.991827
-0.978756	0.992387
-0.993030	0.992928
-1.007305	0.993418
-1.021579	0.993874
-1.035853	0.994269
-1.050127	0.994655
-1.064401	0.995075
-1.078675	0.99548
-1.092949	0.995771
-1.107223	0.996061
-1.121498	0.996311
-1.135772	0.996622
-1.150046	0.996922
-1.164320	0.997102
-1.178594	0.997327
-1.192868	0.997523
-1.207142	0.997658
-1.221416	0.997763
-1.235691	0.997948
-1.249965	0.998078
-1.264239	0.998178
-1.278513	0.998338
-1.292787	0.998539
-1.307061	0.998619
-1.321335	0.998694
-1.335609	0.998764
-1.349883	0.998844
-1.364158	0.998939
-1.378432	0.999014
-1.392706	0.999074
-1.406980	0.999174
-1.421254	0.999239
-1.435528	0.999284
-1.449802	0.999319
-1.464076	0.999369
-1.478351	0.999429
-1.492625	0.999454
-1.506899	0.999505
-1.521173	0.99953
-1.535447	0.999565
-1.549721	0.9996
-1.563995	0.999625
-1.578269	0.999675
-1.592543	0.99969
-1.606818	0.999715
-1.621092	0.99974
-1.635366	0.99977
-1.649640	0.999795
-1.663914	0.99981
-1.678188	0.99983
-1.692462	0.999855
-1.706736	0.999875
-1.721011	0.99988
-1.735285	0.9999
-1.749559	0.999915
-1.763833	0.99993
-1.778107	0.999935
-1.792381	0.99994
-1.835204	0.999955
-1.863752	0.999965
-1.878026	0.99997
-1.906574	0.999975
-1.949396	0.99998
-1.963671	0.999985
-1.992219	0.99999
-2.020767	0.999995
-2.192057	1
&
48.509617	4.66388e-12
48.495343	4.69347e-12
48.481068	4.72325e-12
48.466794	4.75321e-12
48.452520	4.78337e-12
48.438246	4.81372e-12
48.423972	4.84426e-12
48.409698	4.87499e-12
48.395424	4.90592e-12
48.381150	4.93705e-12
48.366875	4.96837e-12
48.352601	4.9999e-12
48.338327	5.03162e-12
48.324053	5.06354e-12
48.309779	5.09567e-12
48.295505	5.128e-12
48.281231	5.16053e-12
48.266957	5.19328e-12
48.252683	5.22623e-12
48.238408	5.25938e-12
48.224134	5.29275e-12
48.209860	5.32633e-12
48.195586	5.36013e-12
48.181312	5.39414e-12
48.167038	5.42836e-12
48.152764	5.4628e-12
48.138490	5.49746e-12
48.124215	5.53234e-12
48.109941	5.56745e-12
48.095667	5.60277e-12
48.081393	5.63832e-12
48.067119	5.67409e-12
48.052845	5.71009e-12
48.038571	5.74632e-12
48.024297	5.78278e-12
48.010022	5.81947e-12
47.995748	5.8564e-12
47.981474	5.89356e-12
47.967200	5.93095e-12
47.952926	5.96858e-12
47.938652	6.00645e-12
47.924378	6.04456e-12
47.910104	6.08292e-12
47.895830	6.12151e-12
47.881555	6.16035e-12
47.867281	6.19944e-12
47.853007	6.23878e-12
47.838733	6.27836e-12
47.824459	6.3182e-12
47.810185	6.35829e-12
47.795911	6.39863e-12
47.781637	6.43923e-12
47.767362	6.48009e-12
47.753088	6.5212e-12
47.738814	6.56258e-12
47.724540	6.60422e-12
47.710266	6.64613e-12
47.695992	6.6883e-12
47.681718	6.73073e-12
47.667444	6.77344e-12
47.653169	6.81642e-12
47.638895	6.85967e-12
47.624621	6.9032e-12
47.610347	6.947e-12
47.596073	6.99108e-12
47.581799	7.03544e-12
47.567525	7.08008e-12
47.553251	7.125e-12
47.538977	7.17021e-12
47.524702	7.21571e-12
47.510428	7.2615e-12
47.496154	7.30757e-12
47.481880	7.35394e-12
47.467606	7.4006e-12
47.453332	7.44756e-12
47.439058	7.49482e-12
47.424784	7.54238e-12
47.410509	7.59024e-12
47.396235	7.6384e-12
47.381961	7.68687e-12
47.367687	7.73564e-12
47.353413	7.78473e-12
47.339139	7.83413e-12
47.324865	7.88384e-12
47.310591	7.93386e-12
47.296316	7.98421e-12
47.282042	8.03487e-12
47.267768	8.08586e-12
47.253494	8.13716e-12
47.239220	8.1888e-12
47.224946	8.24076e-12
47.210672	8.29305e-12
47.196398	8.34568e-12
47.182124	8.39863e-12
47.167849	8.45193e-12
47.153575	8.50556e-12
47.139301	8.55953e-12
47.125027	8.61385e-12
47.110753	8.66851e-12
47.096479	8.72351e-12
47.082205	8.77887e-12
47.067931	8.83458e-12
47.053656	8.89064e-12
47.039382	8.94705e-12
47.025108	9.00383e-12
47.010834	9.06096e-12
46.996560	9.11846e-12
46.982286	9.17632e-12
46.968012	9.23455e-12
46.953738	9.29315e-12
46.939463	9.35213e-12
46.925189	9.41147e-12
46.910915	9.4712e-12
46.896641	9.5313e-12
46.882367	9.59178e-12
46.868093	9.65265e-12
46.853819	9.7139e-12
46.839545	9.77554e-12
46.825271	9.83758e-12
46.810996	9.9e-12
46.796722	9.96283e-12
46.782448	1.00261e-11
46.768174	1.00897e-11
46.753900	1.01537e-11
46.739626	1.02181e-11
46.725352	1.0283e-11
46.711078	1.03482e-11
46.696803	1.04139e-11
46.682529	1.048e-11
46.668255	1.05465e-11
46.653981	1.06134e-11
46.639707	1.06808e-11
46.625433	1.07486e-11
46.611159	1.08168e-11
46.596885	1.08854e-11
46.582610	1.09545e-11
46.568336	1.1024e-11
46.554062	1.1094e-11
46.539788	1.11644e-11
46.525514	1.12352e-11
46.511240	1.13065e-11
46.496966	1.13783e-11
46.482692	1.14505e-11
46.468418	1.15231e-11
46.454143	1.15963e-11
46.439869	1.16699e-11
46.425595	1.17439e-11
46.411321	1.18184e-11
46.397047	1.18934e-11
46.382773	1.19689e-11
46.368499	1.20449e-11
46.354225	1.21213e-11
46.339950	1.21982e-11
46.325676	1.22757e-11
46.311402	1.23536e-11
46.297128	1.2432e-11
46.282854	1.25109e-11
46.268580	1.25903e-11
46.254306	1.26702e-11
46.240032	1.27506e-11
46.225758	1.28315e-11
46.211483	1.29129e-11
46.197209	1.29949e-11
46.182935	1.30773e-11
46.168661	1.31603e-11
46.154387	1.32438e-11
46.140113	1.33279e-11
46.125839	1.34125e-11
46.111565	1.34976e-11
46.097290	1.35833e-11
46.083016	1.36695e-11
46.068742	1.37562e-11
46.054468	1.38435e-11
46.040194	1.39314e-11
46.025920	1.40198e-11
46.011646	1.41088e-11
45.997372	1.41983e-11
45.983097	1.42884e-11
45.968823	1.43791e-11
45.954549	1.44704e-11
45.940275	1.45622e-11
45.926001	1.46546e-11
45.911727	1.47476e-11
45.897453	1.48412e-11
45.883179	1.49354e-11
45.868905	1.50302e-11
45.854630	1.51256e-11
45.840356	1.52216e-11
45.826082	1.53182e-11
45.811808	1.54154e-11
45.797534	1.55132e-11
45.783260	1.56117e-11
45.768986	1.57108e-11
45.754712	1.58105e-11
45.740437	1.59108e-11
45.726163	1.60118e-11
45.711889	1.61134e-11
45.697615	1.62157e-11
45.683341	1.63186e-11
45.669067	1.64222e-11
45.654793	1.65264e-11
45.640519	1.66313e-11
45.626244	1.67369e-11
45.611970	1.68431e-11
45.597696	1.695e-11
45.583422	1.70576e-11
45.569148	1.71658e-11
45.554874	1.72748e-11
45.540600	1.73844e-11
45.526326	1.74948e-11
45.512052	1.76058e-11
45.497777	1.77175e-11
45.483503	1.783e-11
45.469229	1.79432e-11
45.454955	1.80571e-11
45.440681	1.81717e-11
45.426407	1.8287e-11
45.412133	1.84031e-11
45.397859	1.85199e-11
45.383584	1.86374e-11
45.369310	1.87557e-11
45.355036	1.88747e-11
45.340762	1.89945e-11
45.326488	1.91151e-11
45.312214	1.92364e-11
45.297940	1.93585e-11
45.283666	1.94814e-11
45.269391	1.9605e-11
45.255117	1.97295e-11
45.240843	1.98547e-11
45.226569	1.99807e-11
45.212295	2.01075e-11
45.198021	2.02352e-11
45.183747	2.03636e-11
45.169473	2.04929e-11
45.155199	2.06229e-11
45.140924	2.07538e-11
45.126650	2.08856e-11
45.112376	2.10181e-11
45.098102	2.11515e-11
45.083828	2.12858e-11
45.069554	2.14209e-11
45.055280	2.15569e-11
45.041006	2.16937e-11
45.026731	2.18314e-11
45.012457	2.197e-11
44.998183	2.21094e-11
44.983909	2.22497e-11
44.969635	2.2391e-11
44.955361	2.25331e-11
44.941087	2.26761e-11
44.926813	2.28201e-11
44.912538	2.29649e-11
44.898264	2.31107e-11
44.883990	2.32574e-11
44.869716	2.3405e-11
44.855442	2.35536e-11
44.841168	2.37031e-11
44.826894	2.38535e-11
44.812620	2.40049e-11
44.798346	2.41573e-11
44.784071	2.43106e-11
44.769797	2.44649e-11
44.755523	2.46202e-11
44.741249	2.47765e-11
44.726975	2.49338e-11
44.712701	2.50921e-11
44.698427	2.52513e-11
44.684153	2.54116e-11
44.669878	2.55729e-11
44.655604	2.57353e-11
44.641330	2.58986e-11
44.627056	2.6063e-11
44.612782	2.62284e-11
44.598508	2.63949e-11
44.584234	2.65625e-11
44.569960	2.67311e-11
44.555686	2.69008e-11
44.541411	2.70715e-11
44.527137	2.72434e-11
44.512863	2.74163e-11
44.498589	2.75903e-11
44.484315	2.77655e-11
44.470041	2.79417e-11
44.455767	2.81191e-11
44.441493	2.82976e-11
44.427218	2.84772e-11
44.412944	2.8658e-11
44.398670	2.88399e-11
44.384396	2.9023e-11
44.370122	2.92072e-11
44.355848	2.93926e-11
44.341574	2.95792e-11
44.327300	2.9767e-11
44.313025	2.99559e-11
44.298751	3.01461e-11
44.284477	3.03375e-11
44.270203	3.05301e-11
44.255929	3.07239e-11
44.241655	3.09189e-11
44.227381	3.11152e-11
44.213107	3.13127e-11
44.198833	3.15115e-11
44.184558	3.17115e-11
44.170284	3.19128e-11
44.156010	3.21154e-11
44.141736	3.23193e-11
44.127462	3.25244e-11
44.113188	3.27309e-11
44.098914	3.29387e-11
44.084640	3.31478e-11
44.070365	3.33582e-11
44.056091	3.357e-11
44.041817	3.37831e-11
44.027543	3.39975e-11
44.013269	3.42134e-11
43.998995	3.44306e-11
43.984721	3.46491e-11
43.970447	3.48691e-11
43.956172	3.50905e-11
43.941898	3.53132e-11
43.927624	3.55374e-11
43.913350	3.5763e-11
43.899076	3.599e-11
43.884802	3.62185e-11
43.870528	3.64484e-11
43.856254	3.66798e-11
43.841980	3.69127e-11
43.827705	3.7147e-11
43.813431	3.73829e-11
43.799157	3.76202e-11
43.784883	3.7859e-11
43.770609	3.80994e-11
43.756335	3.83412e-11
43.742061	3.85846e-11
43.727787	3.88296e-11
43.713512	3.90761e-11
43.699238	3.93242e-11
43.684964	3.95738e-11
43.670690	3.98251e-11
43.656416	4.00779e-11
43.642142	4.03323e-11
43.627868	4.05884e-11
43.613594	4.08461e-11
43.599319	4.11054e-11
43.585045	4.13663e-11
43.570771	4.1629e-11
43.556497	4.18933e-11
43.542223	4.21592e-11
43.527949	4.24269e-11
43.513675	4.26962e-11
43.499401	4.29673e-11
43.485127	4.32401e-11
43.470852	4.35146e-11
43.456578	4.37909e-11
43.442304	4.40689e-11
43.428030	4.43487e-11
43.413756	4.46302e-11
43.399482	4.49136e-11
43.385208	4.51987e-11
43.370934	4.54857e-11
43.356659	4.57745e-11
43.342385	4.60651e-11
43.328111	4.63576e-11
43.313837	4.66519e-11
43.299563	4.69481e-11
43.285289	4.72461e-11
43.271015	4.75461e-11
43.256741	4.7848e-11
43.242466	4.81517e-11
43.228192	4.84575e-11
43.213918	4.87651e-11
43.199644	4.90747e-11
43.185370	4.93863e-11
43.171096	4.96999e-11
43.156822	5.00154e-11
43.142548	5.0333e-11
43.128274	5.06525e-11
43.113999	5.09741e-11
43.099725	5.12978e-11
43.085451	5.16235e-11
43.071177	5.19512e-11
43.056903	5.22811e-11
43.042629	5.2613e-11
43.028355	5.29471e-11
43.014081	5.32832e-11
42.999806	5.36215e-11
42.985532	5.3962e-11
42.971258	5.43046e-11
42.956984	5.46494e-11
42.942710	5.49964e-11
42.928436	5.53456e-11
42.914162	5.5697e-11
42.899888	5.60506e-11
42.885613	5.64065e-11
42.871339	5.67646e-11
42.857065	5.71251e-11
42.842791	5.74878e-11
42.828517	5.78528e-11
42.814243	5.82201e-11
42.799969	5.85898e-11
42.785695	5.89618e-11
42.771421	5.93361e-11
42.757146	5.97129e-11
42.742872	6.0092e-11
42.728598	6.04736e-11
42.714324	6.08576e-11
42.700050	6.1244e-11
42.685776	6.16329e-11
42.671502	6.20242e-11
42.657228	6.2418e-11
42.642953	6.28143e-11
42.628679	6.32132e-11
42.614405	6.36146e-11
42.600131	6.40185e-11
42.585857	6.4425e-11
42.571583	6.48341e-11
42.557309	6.52457e-11
42.543035	6.566e-11
42.528761	6.60769e-11
42.514486	6.64965e-11
42.500212	6.69187e-11
42.485938	6.73437e-11
42.471664	6.77713e-11
42.457390	6.82016e-11
42.443116	6.86347e-11
42.428842	6.90705e-11
42.414568	6.95091e-11
42.400293	6.99504e-11
42.386019	7.03946e-11
42.371745	7.08416e-11
42.357471	7.12914e-11
42.343197	7.17441e-11
42.328923	7.21997e-11
42.314649	7.26581e-11
42.300375	7.31195e-11
42.286100	7.35838e-11
42.271826	7.40511e-11
42.257552	7.45213e-11
42.243278	7.49945e-11
42.229004	7.54707e-11
42.214730	7.59499e-11
42.200456	7.64322e-11
42.186182	7.69176e-11
42.171908	7.7406e-11
42.157633	7.78975e-11
42.143359	7.83922e-11
42.129085	7.889e-11
42.114811	7.93909e-11
42.100537	7.98951e-11
42.086263	8.04024e-11
42.071989	8.0913e-11
42.057715	8.14268e-11
42.043440	8.19439e-11
42.029166	8.24642e-11
42.014892	8.29879e-11
42.000618	8.35149e-11
41.986344	8.40452e-11
41.972070	8.45789e-11
41.957796	8.5116e-11
41.943522	8.56565e-11
41.929247	8.62005e-11
41.914973	8.67479e-11
41.900699	8.72987e-11
41.886425	8.78531e-11
41.872151	8.8411e-11
41.857877	8.89725e-11
41.843603	8.95375e-11
41.829329	9.01061e-11
41.815055	9.06783e-11
41.800780	9.12541e-11
41.786506	9.18336e-11
41.772232	9.24168e-11
41.757958	9.30037e-11
41.743684	9.35943e-11
41.729410	9.41887e-11
41.715136	9.47868e-11
41.700862	9.53888e-11
41.686587	9.59945e-11
41.672313	9.66042e-11
41.658039	9.72176e-11
41.643765	9.7835e-11
41.629491	9.84563e-11
41.615217	9.90816e-11
41.600943	9.97108e-11
41.586669	1.00344e-10
41.572394	1.00981e-10
41.558120	1.01623e-10
41.543846	1.02268e-10
41.529572	1.02917e-10
41.515298	1.03571e-10
41.501024	1.04229e-10
41.486750	1.04891e-10
41.472476	1.05557e-10
41.458202	1.06227e-10
41.443927	1.06902e-10
41.429653	1.07581e-10
41.415379	1.08264e-10
41.401105	1.08952e-10
41.386831	1.09644e-10
41.372557	1.1034e-10
41.358283	1.11041e-10
41.344009	1.11746e-10
41.329734	1.12455e-10
41.315460	1.1317e-10
41.301186	1.13888e-10
41.286912	1.14612e-10
41.272638	1.1534e-10
41.258364	1.16072e-10
41.244090	1.16809e-10
41.229816	1.17551e-10
41.215541	1.18298e-10
41.201267	1.19049e-10
41.186993	1.19805e-10
41.172719	1.20566e-10
41.158445	1.21332e-10
41.144171	1.22102e-10
41.129897	1.22878e-10
41.115623	1.23658e-10
41.101349	1.24444e-10
41.087074	1.25234e-10
41.072800	1.26029e-10
41.058526	1.2683e-10
41.044252	1.27635e-10
41.029978	1.28446e-10
41.015704	1.29262e-10
41.001430	1.30083e-10
40.987156	1.30909e-10
40.972881	1.3174e-10
40.958607	1.32577e-10
40.944333	1.33419e-10
40.930059	1.34267e-10
40.915785	1.35119e-10
40.901511	1.35977e-10
40.887237	1.36841e-10
40.872963	1.3771e-10
40.858688	1.38585e-10
40.844414	1.39465e-10
40.830140	1.40351e-10
40.815866	1.41242e-10
40.801592	1.42139e-10
40.787318	1.43042e-10
40.773044	1.43951e-10
40.758770	1.44865e-10
40.744496	1.45785e-10
40.730221	1.46711e-10
40.715947	1.47643e-10
40.701673	1.48581e-10
40.687399	1.49525e-10
40.673125	1.50474e-10
40.658851	1.5143e-10
40.644577	1.52392e-10
40.630303	1.5336e-10
40.616028	1.54334e-10
40.601754	1.55314e-10
40.587480	1.56301e-10
40.573206	1.57293e-10
40.558932	1.58293e-10
40.544658	1.59298e-10
40.530384	1.6031e-10
40.516110	1.61328e-10
40.501836	1.62353e-10
40.487561	1.63384e-10
40.473287	1.64422e-10
40.459013	1.65466e-10
40.444739	1.66517e-10
40.430465	1.67575e-10
40.416191	1.68639e-10
40.401917	1.69711e-10
40.387643	1.70789e-10
40.373368	1.71873e-10
40.359094	1.72965e-10
40.344820	1.74064e-10
40.330546	1.75169e-10
40.316272	1.76282e-10
40.301998	1.77402e-10
40.287724	1.78529e-10
40.273450	1.79663e-10
40.259175	1.80804e-10
40.244901	1.81953e-10
40.230627	1.83108e-10
40.216353	1.84271e-10
40.202079	1.85442e-10
40.187805	1.8662e-10
40.173531	1.87805e-10
40.159257	1.88998e-10
40.144983	1.90199e-10
40.130708	1.91407e-10
40.116434	1.92623e-10
40.102160	1.93847e-10
40.087886	1.95078e-10
40.073612	1.96317e-10
40.059338	1.97564e-10
40.045064	1.98819e-10
40.030790	2.00082e-10
40.016515	2.01353e-10
40.002241	2.02632e-10
39.987967	2.03919e-10
39.973693	2.05215e-10
39.959419	2.06518e-10
39.945145	2.0783e-10
39.930871	2.09151e-10
39.916597	2.10479e-10
39.902322	2.11816e-10
39.888048	2.13162e-10
39.873774	2.14516e-10
39.859500	2.15879e-10
39.845226	2.1725e-10
39.830952	2.1863e-10
39.816678	2.20019e-10
39.802404	2.21417e-10
39.788130	2.22823e-10
39.773855	2.24239e-10
39.759581	2.25663e-10
39.745307	2.27097e-10
39.731033	2.2854e-10
39.716759	2.29991e-10
39.702485	2.31452e-10
39.688211	2.32923e-10
39.673937	2.34403e-10
39.659662	2.35892e-10
39.645388	2.3739e-10
39.631114	2.38898e-10
39.616840	2.40416e-10
39.602566	2.41943e-10
39.588292	2.4348e-10
39.574018	2.45027e-10
39.559744	2.46584e-10
39.545469	2.4815e-10
39.531195	2.49727e-10
39.516921	2.51313e-10
39.502647	2.5291e-10
39.488373	2.54517e-10
39.474099	2.56134e-10
39.459825	2.57761e-10
39.445551	2.59398e-10
39.431277	2.61046e-10
39.417002	2.62705e-10
39.402728	2.64374e-10
39.388454	2.66053e-10
39.374180	2.67744e-10
39.359906	2.69445e-10
39.345632	2.71156e-10
39.331358	2.72879e-10
39.317084	2.74613e-10
39.302809	2.76357e-10
39.288535	2.78113e-10
39.274261	2.7988e-10
39.259987	2.81658e-10
39.245713	2.83448e-10
39.231439	2.85249e-10
39.217165	2.87061e-10
39.202891	2.88885e-10
39.188616	2.9072e-10
39.174342	2.92567e-10
39.160068	2.94426e-10
39.145794	2.96296e-10
39.131520	2.98179e-10
39.117246	3.00073e-10
39.102972	3.0198e-10
39.088698	3.03899e-10
39.074424	3.05829e-10
39.060149	3.07772e-10
39.045875	3.09728e-10
39.031601	3.11696e-10
39.017327	3.13676e-10
39.003053	3.15669e-10
38.988779	3.17675e-10
38.974505	3.19693e-10
38.960231	3.21724e-10
38.945956	3.23768e-10
38.931682	3.25826e-10
38.917408	3.27896e-10
38.903134	3.29979e-10
38.888860	3.32076e-10
38.874586	3.34186e-10
38.860312	3.36309e-10
38.846038	3.38446e-10
38.831764	3.40596e-10
38.817489	3.4276e-10
38.803215	3.44938e-10
38.788941	3.4713e-10
38.774667	3.49335e-10
38.760393	3.51555e-10
38.746119	3.53789e-10
38.731845	3.56037e-10
38.717571	3.58299e-10
38.703296	3.60576e-10
38.689022	3.62867e-10
38.674748	3.65172e-10
38.660474	3.67493e-10
38.646200	3.69828e-10
38.631926	3.72178e-10
38.617652	3.74542e-10
38.603378	3.76922e-10
38.589103	3.79317e-10
38.574829	3.81727e-10
38.560555	3.84153e-10
38.546281	3.86594e-10
38.532007	3.8905e-10
38.517733	3.91523e-10
38.503459	3.9401e-10
38.489185	3.96514e-10
38.474911	3.99034e-10
38.460636	4.01569e-10
38.446362	4.04121e-10
38.432088	4.06689e-10
38.417814	4.09273e-10
38.403540	4.11874e-10
38.389266	4.14491e-10
38.374992	4.17125e-10
38.360718	4.19775e-10
38.346443	4.22443e-10
38.332169	4.25127e-10
38.317895	4.27828e-10
38.303621	4.30547e-10
38.289347	4.33283e-10
38.275073	4.36036e-10
38.260799	4.38807e-10
38.246525	4.41595e-10
38.232250	4.44402e-10
38.217976	4.47225e-10
38.203702	4.50067e-10
38.189428	4.52927e-10
38.175154	4.55806e-10
38.160880	4.58702e-10
38.146606	4.61617e-10
38.132332	4.6455e-10
38.118058	4.67502e-10
38.103783	4.70473e-10
38.089509	4.73463e-10
38.075235	4.76472e-10
38.060961	4.795e-10
38.046687	4.82547e-10
38.032413	4.85613e-10
38.018139	4.88699e-10
38.003865	4.91805e-10
37.989590	4.9493e-10
37.975316	4.98075e-10
37.961042	5.01241e-10
37.946768	5.04426e-10
37.932494	5.07632e-10
37.918220	5.10858e-10
37.903946	5.14104e-10
37.889672	5.17371e-10
37.875397	5.20659e-10
37.861123	5.23968e-10
37.846849	5.27298e-10
37.832575	5.30649e-10
37.818301	5.34021e-10
37.804027	5.37415e-10
37.789753	5.4083e-10
37.775479	5.44267e-10
37.761205	5.47726e-10
37.746930	5.51207e-10
37.732656	5.5471e-10
37.718382	5.58235e-10
37.704108	5.61783e-10
37.689834	5.65353e-10
37.675560	5.68946e-10
37.661286	5.72562e-10
37.647012	5.76201e-10
37.632737	5.79863e-10
37.618463	5.83548e-10
37.604189	5.87257e-10
37.589915	5.90989e-10
37.575641	5.94745e-10
37.561367	5.98525e-10
37.547093	6.02329e-10
37.532819	6.06157e-10
37.518544	6.10009e-10
37.504270	6.13886e-10
37.489996	6.17788e-10
37.475722	6.21714e-10
37.461448	6.25665e-10
37.447174	6.29642e-10
37.432900	6.33643e-10
37.418626	6.37671e-10
37.404352	6.41723e-10
37.390077	6.45802e-10
37.375803	6.49907e-10
37.361529	6.54037e-10
37.347255	6.58194e-10
37.332981	6.62377e-10
37.318707	6.66587e-10
37.304433	6.70824e-10
37.290159	6.75087e-10
37.275884	6.79378e-10
37.261610	6.83696e-10
37.247336	6.88042e-10
37.233062	6.92415e-10
37.218788	6.96816e-10
37.204514	7.01245e-10
37.190240	7.05702e-10
37.175966	7.10187e-10
37.161691	7.14701e-10
37.147417	7.19244e-10
37.133143	7.23815e-10
37.118869	7.28416e-10
37.104595	7.33046e-10
37.090321	7.37705e-10
37.076047	7.42394e-10
37.061773	7.47112e-10
37.047499	7.51861e-10
37.033224	7.5664e-10
37.018950	7.61449e-10
37.004676	7.66289e-10
36.990402	7.7116e-10
36.976128	7.76062e-10
36.961854	7.80995e-10
36.947580	7.85959e-10
36.933306	7.90954e-10
36.919031	7.95982e-10
36.904757	8.01042e-10
36.890483	8.06133e-10
36.876209	8.11257e-10
36.861935	8.16414e-10
36.847661	8.21603e-10
36.833387	8.26826e-10
36.819113	8.32082e-10
36.804839	8.37371e-10
36.790564	8.42693e-10
36.776290	8.4805e-10
36.762016	8.53441e-10
36.747742	8.58865e-10
36.733468	8.64325e-10
36.719194	8.69819e-10
36.704920	8.75348e-10
36.690646	8.80912e-10
36.676371	8.86512e-10
36.662097	8.92147e-10
36.647823	8.97818e-10
36.633549	9.03526e-10
36.619275	9.09269e-10
36.605001	9.15049e-10
36.590727	9.20866e-10
36.576453	9.26719e-10
36.562178	9.3261e-10
36.547904	9.38539e-10
36.533630	9.44505e-10
36.519356	9.50509e-10
36.505082	9.56551e-10
36.490808	9.62632e-10
36.476534	9.68751e-10
36.462260	9.7491e-10
36.447986	9.81107e-10
36.433711	9.87344e-10
36.419437	9.93621e-10
36.405163	9.99937e-10
36.390889	1.00629e-09
36.376615	1.01269e-09
36.362341	1.01913e-09
36.348067	1.02561e-09
36.333793	1.03213e-09
36.319518	1.03869e-09
36.305244	1.04529e-09
36.290970	1.05194e-09
36.276696	1.05862e-09
36.262422	1.06535e-09
36.248148	1.07213e-09
36.233874	1.07894e-09
36.219600	1.0858e-09
36.205325	1.0927e-09
36.191051	1.09965e-09
36.176777	1.10664e-09
36.162503	1.11368e-09
36.148229	1.12076e-09
36.133955	1.12788e-09
36.119681	1.13505e-09
36.105407	1.14227e-09
36.091133	1.14953e-09
36.076858	1.15684e-09
36.062584	1.16419e-09
36.048310	1.1716e-09
36.034036	1.17904e-09
36.019762	1.18654e-09
36.005488	1.19408e-09
35.991214	1.20167e-09
35.976940	1.20931e-09
35.962665	1.217e-09
35.948391	1.22474e-09
35.934117	1.23253e-09
35.919843	1.24036e-09
35.905569	1.24825e-09
35.891295	1.25619e-09
35.877021	1.26417e-09
35.862747	1.27221e-09
35.848472	1.2803e-09
35.834198	1.28844e-09
35.819924	1.29663e-09
35.805650	1.30487e-09
35.791376	1.31317e-09
35.777102	1.32152e-09
35.762828	1.32992e-09
35.748554	1.33838e-09
35.734280	1.34689e-09
35.720005	1.35545e-09
35.705731	1.36407e-09
35.691457	1.37274e-09
35.677183	1.38147e-09
35.662909	1.39025e-09
35.648635	1.39909e-09
35.634361	1.40799e-09
35.620087	1.41694e-09
35.605812	1.42595e-09
35.591538	1.43501e-09
35.577264	1.44414e-09
35.562990	1.45332e-09
35.548716	1.46256e-09
35.534442	1.47186e-09
35.520168	1.48122e-09
35.505894	1.49064e-09
35.491619	1.50012e-09
35.477345	1.50965e-09
35.463071	1.51925e-09
35.448797	1.52891e-09
35.434523	1.53863e-09
35.420249	1.54842e-09
35.405975	1.55826e-09
35.391701	1.56817e-09
35.377427	1.57814e-09
35.363152	1.58818e-09
35.348878	1.59828e-09
35.334604	1.60844e-09
35.320330	1.61867e-09
35.306056	1.62896e-09
35.291782	1.63932e-09
35.277508	1.64974e-09
35.263234	1.66023e-09
35.248959	1.67079e-09
35.234685	1.68141e-09
35.220411	1.6921e-09
35.206137	1.70286e-09
35.191863	1.71369e-09
35.177589	1.72459e-09
35.163315	1.73556e-09
35.149041	1.74659e-09
35.134766	1.7577e-09
35.120492	1.76888e-09
35.106218	1.78012e-09
35.091944	1.79144e-09
35.077670	1.80284e-09
35.063396	1.8143e-09
35.049122	1.82584e-09
35.034848	1.83745e-09
35.020574	1.84913e-09
35.006299	1.86089e-09
34.992025	1.87273e-09
34.977751	1.88463e-09
34.963477	1.89662e-09
34.949203	1.90868e-09
34.934929	1.92082e-09
34.920655	1.93303e-09
34.906381	1.94533e-09
34.892106	1.9577e-09
34.877832	1.97015e-09
34.863558	1.98268e-09
34.849284	1.99528e-09
34.835010	2.00797e-09
34.820736	2.02074e-09
34.806462	2.03359e-09
34.792188	2.04653e-09
34.777914	2.05954e-09
34.763639	2.07264e-09
34.749365	2.08582e-09
34.735091	2.09908e-09
34.720817	2.11243e-09
34.706543	2.12587e-09
34.692269	2.13939e-09
34.677995	2.15299e-09
34.663721	2.16669e-09
34.649446	2.18047e-09
34.635172	2.19433e-09
34.620898	2.20829e-09
34.606624	2.22233e-09
34.592350	2.23647e-09
34.578076	2.25069e-09
34.563802	2.265e-09
34.549528	2.27941e-09
34.535253	2.2939e-09
34.520979	2.30849e-09
34.506705	2.32318e-09
34.492431	2.33795e-09
34.478157	2.35282e-09
34.463883	2.36778e-09
34.449609	2.38284e-09
34.435335	2.398e-09
34.421061	2.41325e-09
34.406786	2.4286e-09
34.392512	2.44404e-09
34.378238	2.45959e-09
34.363964	2.47523e-09
34.349690	2.49098e-09
34.335416	2.50682e-09
34.321142	2.52276e-09
34.306868	2.53881e-09
34.292593	2.55496e-09
34.278319	2.57121e-09
34.264045	2.58756e-09
34.249771	2.60402e-09
34.235497	2.62058e-09
34.221223	2.63725e-09
34.206949	2.65402e-09
34.192675	2.6709e-09
34.178400	2.68789e-09
34.164126	2.70499e-09
34.149852	2.72219e-09
34.135578	2.73951e-09
34.121304	2.75693e-09
34.107030	2.77447e-09
34.092756	2.79212e-09
34.078482	2.80987e-09
34.064208	2.82775e-09
34.049933	2.84573e-09
34.035659	2.86383e-09
34.021385	2.88205e-09
34.007111	2.90038e-09
33.992837	2.91883e-09
33.978563	2.9374e-09
33.964289	2.95608e-09
33.950015	2.97489e-09
33.935740	2.99381e-09
33.921466	3.01285e-09
33.907192	3.03202e-09
33.892918	3.0513e-09
33.878644	3.07071e-09
33.864370	3.09024e-09
33.850096	3.1099e-09
33.835822	3.12968e-09
33.821547	3.14959e-09
33.807273	3.16963e-09
33.792999	3.18979e-09
33.778725	3.21008e-09
33.764451	3.2305e-09
33.750177	3.25105e-09
33.735903	3.27173e-09
33.721629	3.29254e-09
33.707355	3.31349e-09
33.693080	3.33457e-09
33.678806	3.35578e-09
33.664532	3.37713e-09
33.650258	3.39861e-09
33.635984	3.42023e-09
33.621710	3.44199e-09
33.607436	3.46388e-09
33.593162	3.48592e-09
33.578887	3.50809e-09
33.564613	3.53041e-09
33.550339	3.55287e-09
33.536065	3.57547e-09
33.521791	3.59822e-09
33.507517	3.62111e-09
33.493243	3.64414e-09
33.478969	3.66733e-09
33.464694	3.69066e-09
33.450420	3.71414e-09
33.436146	3.73776e-09
33.421872	3.76154e-09
33.407598	3.78547e-09
33.393324	3.80956e-09
33.379050	3.83379e-09
33.364776	3.85818e-09
33.350502	3.88273e-09
33.336227	3.90743e-09
33.321953	3.93229e-09
33.307679	3.9573e-09
33.293405	3.98248e-09
33.279131	4.00782e-09
33.264857	4.03332e-09
33.250583	4.05898e-09
33.236309	4.0848e-09
33.222034	4.11079e-09
33.207760	4.13694e-09
33.193486	4.16326e-09
33.179212	4.18975e-09
33.164938	4.21641e-09
33.150664	4.24323e-09
33.136390	4.27023e-09
33.122116	4.2974e-09
33.107841	4.32474e-09
33.093567	4.35225e-09
33.079293	4.37994e-09
33.065019	4.40781e-09
33.050745	4.43586e-09
33.036471	4.46408e-09
33.022197	4.49248e-09
33.007923	4.52106e-09
32.993649	4.54983e-09
32.979374	4.57878e-09
32.965100	4.60791e-09
32.950826	4.63723e-09
32.936552	4.66674e-09
32.922278	4.69643e-09
32.908004	4.72631e-09
32.893730	4.75638e-09
32.879456	4.78665e-09
32.865181	4.8171e-09
32.850907	4.84775e-09
32.836633	4.8786e-09
32.822359	4.90964e-09
32.808085	4.94088e-09
32.793811	4.97232e-09
32.779537	5.00396e-09
32.765263	5.0358e-09
32.750989	5.06784e-09
32.736714	5.10009e-09
32.722440	5.13254e-09
32.708166	5.1652e-09
32.693892	5.19806e-09
32.679618	5.23114e-09
32.665344	5.26443e-09
32.651070	5.29792e-09
32.636796	5.33164e-09
32.622521	5.36556e-09
32.608247	5.3997e-09
32.593973	5.43406e-09
32.579699	5.46864e-09
32.565425	5.50344e-09
32.551151	5.53846e-09
32.536877	5.57371e-09
32.522603	5.60917e-09
32.508328	5.64487e-09
32.494054	5.68079e-09
32.479780	5.71694e-09
32.465506	5.75332e-09
32.451232	5.78993e-09
32.436958	5.82677e-09
32.422684	5.86385e-09
32.408410	5.90117e-09
32.394136	5.93872e-09
32.379861	5.97651e-09
32.365587	6.01455e-09
32.351313	6.05282e-09
32.337039	6.09134e-09
32.322765	6.1301e-09
32.308491	6.16912e-09
32.294217	6.20837e-09
32.279943	6.24788e-09
32.265668	6.28765e-09
32.251394	6.32766e-09
32.237120	6.36793e-09
32.222846	6.40845e-09
32.208572	6.44924e-09
32.194298	6.49028e-09
32.180024	6.53158e-09
32.165750	6.57315e-09
32.151475	6.61498e-09
32.137201	6.65708e-09
32.122927	6.69945e-09
32.108653	6.74209e-09
32.094379	6.785e-09
32.080105	6.82818e-09
32.065831	6.87163e-09
32.051557	6.91537e-09
32.037283	6.95938e-09
32.023008	7.00367e-09
32.008734	7.04825e-09
31.994460	7.0931e-09
31.980186	7.13825e-09
31.965912	7.18368e-09
31.951638	7.2294e-09
31.937364	7.27541e-09
31.923090	7.32172e-09
31.908815	7.36832e-09
31.894541	7.41521e-09
31.880267	7.46241e-09
31.865993	7.5099e-09
31.851719	7.5577e-09
31.837445	7.6058e-09
31.823171	7.65421e-09
31.808897	7.70293e-09
31.794622	7.75196e-09
31.780348	7.8013e-09
31.766074	7.85095e-09
31.751800	7.90092e-09
31.737526	7.95121e-09
31.723252	8.00182e-09
31.708978	8.05275e-09
31.694704	8.10401e-09
31.680430	8.15559e-09
31.666155	8.2075e-09
31.651881	8.25974e-09
31.637607	8.31232e-09
31.623333	8.36523e-09
31.609059	8.41847e-09
31.594785	8.47206e-09
31.580511	8.52599e-09
31.566237	8.58026e-09
31.551962	8.63487e-09
31.537688	8.68984e-09
31.523414	8.74515e-09
31.509140	8.80082e-09
31.494866	8.85684e-09
31.480592	8.91322e-09
31.466318	8.96995e-09
31.452044	9.02705e-09
31.437769	9.08451e-09
31.423495	9.14234e-09
31.409221	9.20054e-09
31.394947	9.25911e-09
31.380673	9.31805e-09
31.366399	9.37736e-09
31.352125	9.43706e-09
31.337851	9.49713e-09
31.323577	9.55759e-09
31.309302	9.61843e-09
31.295028	9.67966e-09
31.280754	9.74128e-09
31.266480	9.80329e-09
31.252206	9.8657e-09
31.237932	9.9285e-09
31.223658	9.99171e-09
31.209384	1.00553e-08
31.195109	1.01193e-08
31.180835	1.01837e-08
31.166561	1.02486e-08
31.152287	1.03138e-08
31.138013	1.03795e-08
31.123739	1.04456e-08
31.109465	1.05121e-08
31.095191	1.0579e-08
31.080917	1.06463e-08
31.066642	1.07141e-08
31.052368	1.07823e-08
31.038094	1.0851e-08
31.023820	1.092e-08
31.009546	1.09896e-08
30.995272	1.10595e-08
30.980998	1.11299e-08
30.966724	1.12008e-08
30.952449	1.12721e-08
30.938175	1.13439e-08
30.923901	1.14161e-08
30.909627	1.14888e-08
30.895353	1.15619e-08
30.881079	1.16355e-08
30.866805	1.17096e-08
30.852531	1.17842e-08
30.838256	1.18592e-08
30.823982	1.19347e-08
30.809708	1.20107e-08
30.795434	1.20872e-08
30.781160	1.21641e-08
30.766886	1.22416e-08
30.752612	1.23195e-08
30.738338	1.23979e-08
30.724064	1.24769e-08
30.709789	1.25563e-08
30.695515	1.26363e-08
30.681241	1.27167e-08
30.666967	1.27977e-08
30.652693	1.28792e-08
30.638419	1.29612e-08
30.624145	1.30437e-08
30.609871	1.31268e-08
30.595596	1.32104e-08
30.581322	1.32945e-08
30.567048	1.33791e-08
30.552774	1.34643e-08
30.538500	1.355e-08
30.524226	1.36363e-08
30.509952	1.37231e-08
30.495678	1.38105e-08
30.481403	1.38985e-08
30.467129	1.3987e-08
30.452855	1.4076e-08
30.438581	1.41657e-08
30.424307	1.42559e-08
30.410033	1.43466e-08
30.395759	1.4438e-08
30.381485	1.45299e-08
30.367211	1.46225e-08
30.352936	1.47156e-08
30.338662	1.48093e-08
30.324388	1.49036e-08
30.310114	1.49985e-08
30.295840	1.5094e-08
30.281566	1.51901e-08
30.267292	1.52869e-08
30.253018	1.53842e-08
30.238743	1.54822e-08
30.224469	1.55808e-08
30.210195	1.568e-08
30.195921	1.57798e-08
30.181647	1.58803e-08
30.167373	1.59815e-08
30.153099	1.60832e-08
30.138825	1.61857e-08
30.124550	1.62887e-08
30.110276	1.63925e-08
30.096002	1.64969e-08
30.081728	1.66019e-08
30.067454	1.67077e-08
30.053180	1.68141e-08
30.038906	1.69211e-08
30.024632	1.70289e-08
30.010358	1.71374e-08
29.996083	1.72465e-08
29.981809	1.73563e-08
29.967535	1.74669e-08
29.953261	1.75781e-08
29.938987	1.76901e-08
29.924713	1.78027e-08
29.910439	1.79161e-08
29.896165	1.80302e-08
29.881890	1.81451e-08
29.867616	1.82606e-08
29.853342	1.83769e-08
29.839068	1.8494e-08
29.824794	1.86118e-08
29.810520	1.87303e-08
29.796246	1.88496e-08
29.781972	1.89696e-08
29.767697	1.90905e-08
29.753423	1.92121e-08
29.739149	1.93344e-08
29.724875	1.94576e-08
29.710601	1.95815e-08
29.696327	1.97062e-08
29.682053	1.98317e-08
29.667779	1.99581e-08
29.653505	2.00852e-08
29.639230	2.02131e-08
29.624956	2.03419e-08
29.610682	2.04714e-08
29.596408	2.06018e-08
29.582134	2.07331e-08
29.567860	2.08651e-08
29.553586	2.0998e-08
29.539312	2.11318e-08
29.525037	2.12664e-08
29.510763	2.14018e-08
29.496489	2.15382e-08
29.482215	2.16754e-08
29.467941	2.18134e-08
29.453667	2.19524e-08
29.439393	2.20922e-08
29.425119	2.22329e-08
29.410844	2.23746e-08
29.396570	2.25171e-08
29.382296	2.26605e-08
29.368022	2.28049e-08
29.353748	2.29502e-08
29.339474	2.30964e-08
29.325200	2.32435e-08
29.310926	2.33915e-08
29.296652	2.35406e-08
29.282377	2.36905e-08
29.268103	2.38414e-08
29.253829	2.39933e-08
29.239555	2.41462e-08
29.225281	2.43e-08
29.211007	2.44548e-08
29.196733	2.46106e-08
29.182459	2.47674e-08
29.168184	2.49252e-08
29.153910	2.50839e-08
29.139636	2.52437e-08
29.125362	2.54046e-08
29.111088	2.55664e-08
29.096814	2.57293e-08
29.082540	2.58932e-08
29.068266	2.60582e-08
29.053992	2.62242e-08
29.039717	2.63913e-08
29.025443	2.65594e-08
29.011169	2.67286e-08
28.996895	2.68989e-08
28.982621	2.70703e-08
28.968347	2.72427e-08
28.954073	2.74163e-08
28.939799	2.7591e-08
28.925524	2.77668e-08
28.911250	2.79437e-08
28.896976	2.81217e-08
28.882702	2.83009e-08
28.868428	2.84812e-08
28.854154	2.86627e-08
28.839880	2.88453e-08
28.825606	2.90291e-08
28.811331	2.9214e-08
28.797057	2.94002e-08
28.782783	2.95875e-08
28.768509	2.9776e-08
28.754235	2.99658e-08
28.739961	3.01567e-08
28.725687	3.03488e-08
28.711413	3.05422e-08
28.697139	3.07368e-08
28.682864	3.09327e-08
28.668590	3.11298e-08
28.654316	3.13281e-08
28.640042	3.15278e-08
28.625768	3.17286e-08
28.611494	3.19308e-08
28.597220	3.21343e-08
28.582946	3.23391e-08
28.568671	3.25451e-08
28.554397	3.27525e-08
28.540123	3.29612e-08
28.525849	3.31712e-08
28.511575	3.33826e-08
28.497301	3.35953e-08
28.483027	3.38094e-08
28.468753	3.40249e-08
28.454478	3.42417e-08
28.440204	3.44599e-08
28.425930	3.46795e-08
28.411656	3.49005e-08
28.397382	3.51229e-08
28.383108	3.53467e-08
28.368834	3.5572e-08
28.354560	3.57987e-08
28.340286	3.60268e-08
28.326011	3.62564e-08
28.311737	3.64875e-08
28.297463	3.672e-08
28.283189	3.6954e-08
28.268915	3.71895e-08
28.254641	3.74265e-08
28.240367	3.7665e-08
28.226093	3.79051e-08
28.211818	3.81466e-08
28.197544	3.83898e-08
28.183270	3.86344e-08
28.168996	3.88806e-08
28.154722	3.91284e-08
28.140448	3.93778e-08
28.126174	3.96288e-08
28.111900	3.98814e-08
28.097625	4.01355e-08
28.083351	4.03913e-08
28.069077	4.06488e-08
28.054803	4.09078e-08
28.040529	4.11686e-08
28.026255	4.1431e-08
28.011981	4.1695e-08
27.997707	4.19608e-08
27.983433	4.22282e-08
27.969158	4.24974e-08
27.954884	4.27682e-08
27.940610	4.30408e-08
27.926336	4.33152e-08
27.912062	4.35913e-08
27.897788	4.38691e-08
27.883514	4.41487e-08
27.869240	4.44301e-08
27.854965	4.47133e-08
27.840691	4.49983e-08
27.826417	4.52852e-08
27.812143	4.55738e-08
27.797869	4.58643e-08
27.783595	4.61567e-08
27.769321	4.64509e-08
27.755047	4.6747e-08
27.740772	4.7045e-08
27.726498	4.73448e-08
27.712224	4.76466e-08
27.697950	4.79504e-08
27.683676	4.8256e-08
27.669402	4.85636e-08
27.655128	4.88732e-08
27.640854	4.91848e-08
27.626580	4.94983e-08
27.612305	4.98138e-08
27.598031	5.01314e-08
27.583757	5.0451e-08
27.569483	5.07726e-08
27.555209	5.10963e-08
27.540935	5.1422e-08
27.526661	5.17498e-08
27.512387	5.20797e-08
27.498112	5.24117e-08
27.483838	5.27458e-08
27.469564	5.30821e-08
27.455290	5.34205e-08
27.441016	5.37611e-08
27.426742	5.41038e-08
27.412468	5.44487e-08
27.398194	5.47959e-08
27.383919	5.51452e-08
27.369645	5.54968e-08
27.355371	5.58506e-08
27.341097	5.62067e-08
27.326823	5.6565e-08
27.312549	5.69257e-08
27.298275	5.72886e-08
27.284001	5.76539e-08
27.269727	5.80214e-08
27.255452	5.83914e-08
27.241178	5.87637e-08
27.226904	5.91383e-08
27.212630	5.95154e-08
27.198356	5.98949e-08
27.184082	6.02767e-08
27.169808	6.06611e-08
27.155534	6.10478e-08
27.141259	6.14371e-08
27.126985	6.18288e-08
27.112711	6.22231e-08
27.098437	6.26198e-08
27.084163	6.30191e-08
27.069889	6.34209e-08
27.055615	6.38253e-08
27.041341	6.42323e-08
27.027067	6.46419e-08
27.012792	6.5054e-08
26.998518	6.54689e-08
26.984244	6.58863e-08
26.969970	6.63065e-08
26.955696	6.67293e-08
26.941422	6.71548e-08
26.927148	6.7583e-08
26.912874	6.8014e-08
26.898599	6.84477e-08
26.884325	6.88842e-08
26.870051	6.93234e-08
26.855777	6.97655e-08
26.841503	7.02104e-08
26.827229	7.06581e-08
26.812955	7.11087e-08
26.798681	7.15622e-08
26.784406	7.20185e-08
26.770132	7.24778e-08
26.755858	7.294e-08
26.741584	7.34052e-08
26.727310	7.38733e-08
26.713036	7.43444e-08
26.698762	7.48186e-08
26.684488	7.52957e-08
26.670214	7.57759e-08
26.655939	7.62592e-08
26.641665	7.67455e-08
26.627391	7.7235e-08
26.613117	7.77276e-08
26.598843	7.82233e-08
26.584569	7.87222e-08
26.570295	7.92242e-08
26.556021	7.97295e-08
26.541746	8.0238e-08
26.527472	8.07498e-08
26.513198	8.12648e-08
26.498924	8.17831e-08
26.484650	8.23047e-08
26.470376	8.28297e-08
26.456102	8.3358e-08
26.441828	8.38897e-08
26.427553	8.44247e-08
26.413279	8.49632e-08
26.399005	8.55051e-08
26.384731	8.60505e-08
26.370457	8.65994e-08
26.356183	8.71518e-08
26.341909	8.77077e-08
26.327635	8.82671e-08
26.313361	8.88301e-08
26.299086	8.93968e-08
26.284812	8.9967e-08
26.270538	9.05409e-08
26.256264	9.11184e-08
26.241990	9.16996e-08
26.227716	9.22846e-08
26.213442	9.28733e-08
26.199168	9.34657e-08
26.184893	9.40619e-08
26.170619	9.46619e-08
26.156345	9.52658e-08
26.142071	9.58735e-08
26.127797	9.64851e-08
26.113523	9.71006e-08
26.099249	9.77201e-08
26.084975	9.83435e-08
26.070700	9.89708e-08
26.056426	9.96022e-08
26.042152	1.00238e-07
26.027878	1.00877e-07
26.013604	1.01521e-07
25.999330	1.02168e-07
25.985056	1.0282e-07
25.970782	1.03476e-07
25.956508	1.04136e-07
25.942233	1.04801e-07
25.927959	1.05469e-07
25.913685	1.06142e-07
25.899411	1.06819e-07
25.885137	1.07501e-07
25.870863	1.08187e-07
25.856589	1.08877e-07
25.842315	1.09572e-07
25.828040	1.10271e-07
25.813766	1.10974e-07
25.799492	1.11682e-07
25.785218	1.12395e-07
25.770944	1.13112e-07
25.756670	1.13834e-07
25.742396	1.1456e-07
25.728122	1.15291e-07
25.713847	1.16027e-07
25.699573	1.16767e-07
25.685299	1.17512e-07
25.671025	1.18262e-07
25.656751	1.19016e-07
25.642477	1.19776e-07
25.628203	1.2054e-07
25.613929	1.21309e-07
25.599655	1.22083e-07
25.585380	1.22862e-07
25.571106	1.23646e-07
25.556832	1.24435e-07
25.542558	1.25229e-07
25.528284	1.26028e-07
25.514010	1.26833e-07
25.499736	1.27642e-07
25.485462	1.28456e-07
25.471187	1.29276e-07
25.456913	1.30101e-07
25.442639	1.30931e-07
25.428365	1.31767e-07
25.414091	1.32608e-07
25.399817	1.33454e-07
25.385543	1.34306e-07
25.371269	1.35163e-07
25.356995	1.36025e-07
25.342720	1.36894e-07
25.328446	1.37767e-07
25.314172	1.38646e-07
25.299898	1.39531e-07
25.285624	1.40422e-07
25.271350	1.41318e-07
25.257076	1.4222e-07
25.242802	1.43128e-07
25.228527	1.44041e-07
25.214253	1.4496e-07
25.199979	1.45886e-07
25.185705	1.46817e-07
25.171431	1.47754e-07
25.157157	1.48697e-07
25.142883	1.49646e-07
25.128609	1.50601e-07
25.114334	1.51562e-07
25.100060	1.5253e-07
25.085786	1.53503e-07
25.071512	1.54483e-07
25.057238	1.55469e-07
25.042964	1.56461e-07
25.028690	1.5746e-07
25.014416	1.58465e-07
25.000142	1.59477e-07
24.985867	1.60495e-07
24.971593	1.61519e-07
24.957319	1.6255e-07
24.943045	1.63588e-07
24.928771	1.64632e-07
24.914497	1.65683e-07
24.900223	1.6674e-07
24.885949	1.67805e-07
24.871674	1.68876e-07
24.857400	1.69954e-07
24.843126	1.71039e-07
24.828852	1.72131e-07
24.814578	1.7323e-07
24.800304	1.74335e-07
24.786030	1.75448e-07
24.771756	1.76568e-07
24.757481	1.77696e-07
24.743207	1.7883e-07
24.728933	1.79972e-07
24.714659	1.81121e-07
24.700385	1.82277e-07
24.686111	1.83441e-07
24.671837	1.84612e-07
24.657563	1.8579e-07
24.643289	1.86977e-07
24.629014	1.8817e-07
24.614740	1.89372e-07
24.600466	1.90581e-07
24.586192	1.91798e-07
24.571918	1.93022e-07
24.557644	1.94255e-07
24.543370	1.95495e-07
24.529096	1.96743e-07
24.514821	1.97999e-07
24.500547	1.99263e-07
24.486273	2.00536e-07
24.471999	2.01816e-07
24.457725	2.03105e-07
24.443451	2.04402e-07
24.429177	2.05707e-07
24.414903	2.0702e-07
24.400628	2.08342e-07
24.386354	2.09673e-07
24.372080	2.11011e-07
24.357806	2.12359e-07
24.343532	2.13715e-07
24.329258	2.15079e-07
24.314984	2.16453e-07
24.300710	2.17835e-07
24.286436	2.19226e-07
24.272161	2.20626e-07
24.257887	2.22035e-07
24.243613	2.23453e-07
24.229339	2.2488e-07
24.215065	2.26316e-07
24.200791	2.27761e-07
24.186517	2.29216e-07
24.172243	2.3068e-07
24.157968	2.32153e-07
24.143694	2.33635e-07
24.129420	2.35127e-07
24.115146	2.36629e-07
24.100872	2.3814e-07
24.086598	2.39661e-07
24.072324	2.41192e-07
24.058050	2.42732e-07
24.043775	2.44283e-07
24.029501	2.45843e-07
24.015227	2.47413e-07
24.000953	2.48993e-07
23.986679	2.50583e-07
23.972405	2.52184e-07
23.958131	2.53795e-07
23.943857	2.55416e-07
23.929583	2.57047e-07
23.915308	2.58689e-07
23.901034	2.60341e-07
23.886760	2.62004e-07
23.872486	2.63678e-07
23.858212	2.65362e-07
23.843938	2.67057e-07
23.829664	2.68763e-07
23.815390	2.70479e-07
23.801115	2.72207e-07
23.786841	2.73946e-07
23.772567	2.75696e-07
23.758293	2.77457e-07
23.744019	2.79229e-07
23.729745	2.81013e-07
23.715471	2.82808e-07
23.701197	2.84615e-07
23.686922	2.86433e-07
23.672648	2.88263e-07
23.658374	2.90104e-07
23.644100	2.91958e-07
23.629826	2.93823e-07
23.615552	2.957e-07
23.601278	2.97589e-07
23.587004	2.9949e-07
23.572730	3.01404e-07
23.558455	3.03329e-07
23.544181	3.05267e-07
23.529907	3.07217e-07
23.515633	3.0918e-07
23.501359	3.11155e-07
23.487085	3.13143e-07
23.472811	3.15144e-07
23.458537	3.17158e-07
23.444262	3.19184e-07
23.429988	3.21223e-07
23.415714	3.23276e-07
23.401440	3.25341e-07
23.387166	3.2742e-07
23.372892	3.29512e-07
23.358618	3.31618e-07
23.344344	3.33737e-07
23.330070	3.35869e-07
23.315795	3.38015e-07
23.301521	3.40175e-07
23.287247	3.42349e-07
23.272973	3.44536e-07
23.258699	3.46738e-07
23.244425	3.48954e-07
23.230151	3.51183e-07
23.215877	3.53428e-07
23.201602	3.55686e-07
23.187328	3.57959e-07
23.173054	3.60247e-07
23.158780	3.62549e-07
23.144506	3.64866e-07
23.130232	3.67197e-07
23.115958	3.69544e-07
23.101684	3.71906e-07
23.087409	3.74282e-07
23.073135	3.76674e-07
23.058861	3.79082e-07
23.044587	3.81504e-07
23.030313	3.83943e-07
23.016039	3.86396e-07
23.001765	3.88866e-07
22.987491	3.91351e-07
22.973217	3.93852e-07
22.958942	3.9637e-07
22.944668	3.98903e-07
22.930394	4.01453e-07
22.916120	4.04019e-07
22.901846	4.06601e-07
22.887572	4.092e-07
22.873298	4.11815e-07
22.859024	4.14448e-07
22.844749	4.17097e-07
22.830475	4.19763e-07
22.816201	4.22446e-07
22.801927	4.25146e-07
22.787653	4.27864e-07
22.773379	4.30599e-07
22.759105	4.33351e-07
22.744831	4.36121e-07
22.730556	4.38909e-07
22.716282	4.41715e-07
22.702008	4.44539e-07
22.687734	4.4738e-07
22.673460	4.5024e-07
22.659186	4.53119e-07
22.644912	4.56015e-07
22.630638	4.58931e-07
22.616364	4.61865e-07
22.602089	4.64817e-07
22.587815	4.67789e-07
22.573541	4.70779e-07
22.559267	4.73789e-07
22.544993	4.76818e-07
22.530719	4.79867e-07
22.516445	4.82935e-07
22.502171	4.86022e-07
22.487896	4.8913e-07
22.473622	4.92257e-07
22.459348	4.95405e-07
22.445074	4.98572e-07
22.430800	5.0176e-07
22.416526	5.04968e-07
22.402252	5.08197e-07
22.387978	5.11446e-07
22.373703	5.14716e-07
22.359429	5.18008e-07
22.345155	5.2132e-07
22.330881	5.24653e-07
22.316607	5.28008e-07
22.302333	5.31385e-07
22.288059	5.34783e-07
22.273785	5.38202e-07
22.259511	5.41644e-07
22.245236	5.45108e-07
22.230962	5.48593e-07
22.216688	5.52102e-07
22.202414	5.55632e-07
22.188140	5.59186e-07
22.173866	5.62762e-07
22.159592	5.66361e-07
22.145318	5.69983e-07
22.131043	5.73628e-07
22.116769	5.77296e-07
22.102495	5.80988e-07
22.088221	5.84704e-07
22.073947	5.88444e-07
22.059673	5.92207e-07
22.045399	5.95995e-07
22.031125	5.99807e-07
22.016850	6.03643e-07
22.002576	6.07504e-07
21.988302	6.1139e-07
21.974028	6.153e-07
21.959754	6.19236e-07
21.945480	6.23196e-07
21.931206	6.27183e-07
21.916932	6.31194e-07
21.902658	6.35232e-07
21.888383	6.39295e-07
21.874109	6.43384e-07
21.859835	6.475e-07
21.845561	6.51642e-07
21.831287	6.5581e-07
21.817013	6.60005e-07
21.802739	6.64227e-07
21.788465	6.68477e-07
21.774190	6.72753e-07
21.759916	6.77057e-07
21.745642	6.81388e-07
21.731368	6.85747e-07
21.717094	6.90134e-07
21.702820	6.94549e-07
21.688546	6.98993e-07
21.674272	7.03465e-07
21.659997	7.07965e-07
21.645723	7.12495e-07
21.631449	7.17053e-07
21.617175	7.21641e-07
21.602901	7.26258e-07
21.588627	7.30905e-07
21.574353	7.35581e-07
21.560079	7.40287e-07
21.545805	7.45024e-07
21.531530	7.49791e-07
21.517256	7.54589e-07
21.502982	7.59417e-07
21.488708	7.64276e-07
21.474434	7.69167e-07
21.460160	7.74088e-07
21.445886	7.79042e-07
21.431612	7.84027e-07
21.417337	7.89044e-07
21.403063	7.94093e-07
21.388789	7.99174e-07
21.374515	8.04289e-07
21.360241	8.09436e-07
21.345967	8.14615e-07
21.331693	8.19829e-07
21.317419	8.25075e-07
21.303145	8.30355e-07
21.288870	8.3567e-07
21.274596	8.41018e-07
21.260322	8.464e-07
21.246048	8.51817e-07
21.231774	8.57269e-07
21.217500	8.62755e-07
21.203226	8.68277e-07
21.188952	8.73835e-07
21.174677	8.79427e-07
21.160403	8.85056e-07
21.146129	8.90721e-07
21.131855	8.96422e-07
21.117581	9.0216e-07
21.103307	9.07935e-07
21.089033	9.13746e-07
21.074759	9.19595e-07
21.060484	9.25481e-07
21.046210	9.31405e-07
21.031936	9.37368e-07
21.017662	9.43368e-07
21.003388	9.49407e-07
20.989114	9.55484e-07
20.974840	9.61601e-07
20.960566	9.67757e-07
20.946292	9.73952e-07
20.932017	9.80187e-07
20.917743	9.86462e-07
20.903469	9.92778e-07
20.889195	9.99133e-07
20.874921	1.00553e-06
20.860647	1.01197e-06
20.846373	1.01845e-06
20.832099	1.02497e-06
20.817824	1.03153e-06
20.803550	1.03813e-06
20.789276	1.04478e-06
20.775002	1.05147e-06
20.760728	1.0582e-06
20.746454	1.06498e-06
20.732180	1.0718e-06
20.717906	1.07866e-06
20.703631	1.08557e-06
20.689357	1.09252e-06
20.675083	1.09951e-06
20.660809	1.10655e-06
20.646535	1.11364e-06
20.632261	1.12077e-06
20.617987	1.12795e-06
20.603713	1.13517e-06
20.589439	1.14244e-06
20.575164	1.14976e-06
20.560890	1.15712e-06
20.546616	1.16453e-06
20.532342	1.17199e-06
20.518068	1.17949e-06
20.503794	1.18705e-06
20.489520	1.19465e-06
20.475246	1.2023e-06
20.460971	1.21e-06
20.446697	1.21775e-06
20.432423	1.22555e-06
20.418149	1.2334e-06
20.403875	1.2413e-06
20.389601	1.24925e-06
20.375327	1.25725e-06
20.361053	1.26531e-06
20.346778	1.27341e-06
20.332504	1.28157e-06
20.318230	1.28978e-06
20.303956	1.29804e-06
20.289682	1.30635e-06
20.275408	1.31472e-06
20.261134	1.32314e-06
20.246860	1.33162e-06
20.232586	1.34015e-06
20.218311	1.34873e-06
20.204037	1.35737e-06
20.189763	1.36607e-06
20.175489	1.37482e-06
20.161215	1.38363e-06
20.146941	1.39249e-06
20.132667	1.40142e-06
20.118393	1.41039e-06
20.104118	1.41943e-06
20.089844	1.42853e-06
20.075570	1.43768e-06
20.061296	1.44689e-06
20.047022	1.45616e-06
20.032748	1.46549e-06
20.018474	1.47488e-06
20.004200	1.48433e-06
19.989925	1.49384e-06
19.975651	1.50341e-06
19.961377	1.51305e-06
19.947103	1.52274e-06
19.932829	1.5325e-06
19.918555	1.54232e-06
19.904281	1.5522e-06
19.890007	1.56215e-06
19.875733	1.57216e-06
19.861458	1.58224e-06
19.847184	1.59238e-06
19.832910	1.60258e-06
19.818636	1.61285e-06
19.804362	1.62319e-06
19.790088	1.63359e-06
19.775814	1.64406e-06
19.761540	1.6546e-06
19.747265	1.66521e-06
19.732991	1.67588e-06
19.718717	1.68662e-06
19.704443	1.69743e-06
19.690169	1.70831e-06
19.675895	1.71926e-06
19.661621	1.73028e-06
19.647347	1.74137e-06
19.633073	1.75253e-06
19.618798	1.76377e-06
19.604524	1.77507e-06
19.590250	1.78645e-06
19.575976	1.7979e-06
19.561702	1.80943e-06
19.547428	1.82103e-06
19.533154	1.8327e-06
19.518880	1.84445e-06
19.504605	1.85628e-06
19.490331	1.86818e-06
19.476057	1.88016e-06
19.461783	1.89221e-06
19.447509	1.90434e-06
19.433235	1.91655e-06
19.418961	1.92884e-06
19.404687	1.94121e-06
19.390412	1.95365e-06
19.376138	1.96618e-06
19.361864	1.97879e-06
19.347590	1.99148e-06
19.333316	2.00425e-06
19.319042	2.0171e-06
19.304768	2.03003e-06
19.290494	2.04305e-06
19.276220	2.05615e-06
19.261945	2.06934e-06
19.247671	2.08261e-06
19.233397	2.09596e-06
19.219123	2.1094e-06
19.204849	2.12293e-06
19.190575	2.13655e-06
19.176301	2.15025e-06
19.162027	2.16404e-06
19.147752	2.17792e-06
19.133478	2.19189e-06
19.119204	2.20595e-06
19.104930	2.2201e-06
19.090656	2.23434e-06
19.076382	2.24867e-06
19.062108	2.26309e-06
19.047834	2.27761e-06
19.033559	2.29222e-06
19.019285	2.30692e-06
19.005011	2.32172e-06
18.990737	2.33661e-06
18.976463	2.3516e-06
18.962189	2.36669e-06
18.947915	2.38187e-06
18.933641	2.39715e-06
18.919367	2.41253e-06
18.905092	2.428e-06
18.890818	2.44358e-06
18.876544	2.45926e-06
18.862270	2.47504e-06
18.847996	2.49092e-06
18.833722	2.5069e-06
18.819448	2.52298e-06
18.805174	2.53917e-06
18.790899	2.55546e-06
18.776625	2.57186e-06
18.762351	2.58836e-06
18.748077	2.60497e-06
18.733803	2.62169e-06
18.719529	2.63851e-06
18.705255	2.65544e-06
18.690981	2.67248e-06
18.676706	2.68963e-06
18.662432	2.70689e-06
18.648158	2.72426e-06
18.633884	2.74175e-06
18.619610	2.75934e-06
18.605336	2.77705e-06
18.591062	2.79487e-06
18.576788	2.81281e-06
18.562514	2.83087e-06
18.548239	2.84904e-06
18.533965	2.86732e-06
18.519691	2.88573e-06
18.505417	2.90425e-06
18.491143	2.92289e-06
18.476869	2.94165e-06
18.462595	2.96053e-06
18.448321	2.97954e-06
18.434046	2.99866e-06
18.419772	3.01791e-06
18.405498	3.03729e-06
18.391224	3.05679e-06
18.376950	3.07641e-06
18.362676	3.09616e-06
18.348402	3.11604e-06
18.334128	3.13604e-06
18.319853	3.15618e-06
18.305579	3.17644e-06
18.291305	3.19683e-06
18.277031	3.21736e-06
18.262757	3.23802e-06
18.248483	3.25881e-06
18.234209	3.27973e-06
18.219935	3.30079e-06
18.205661	3.32199e-06
18.191386	3.34332e-06
18.177112	3.36479e-06
18.162838	3.3864e-06
18.148564	3.40814e-06
18.134290	3.43003e-06
18.120016	3.45206e-06
18.105742	3.47422e-06
18.091468	3.49654e-06
18.077193	3.51899e-06
18.062919	3.54159e-06
18.048645	3.56434e-06
18.034371	3.58723e-06
18.020097	3.61027e-06
18.005823	3.63346e-06
17.991549	3.6568e-06
17.977275	3.68029e-06
17.963000	3.70393e-06
17.948726	3.72772e-06
17.934452	3.75167e-06
17.920178	3.77577e-06
17.905904	3.80002e-06
17.891630	3.82443e-06
17.877356	3.849e-06
17.863082	3.87373e-06
17.848808	3.89861e-06
17.834533	3.92366e-06
17.820259	3.94887e-06
17.805985	3.97424e-06
17.791711	3.99977e-06
17.777437	4.02547e-06
17.763163	4.05134e-06
17.748889	4.07737e-06
17.734615	4.10357e-06
17.720340	4.12993e-06
17.706066	4.15647e-06
17.691792	4.18318e-06
17.677518	4.21006e-06
17.663244	4.23712e-06
17.648970	4.26435e-06
17.634696	4.29175e-06
17.620422	4.31933e-06
17.606148	4.34709e-06
17.591873	4.37503e-06
17.577599	4.40315e-06
17.563325	4.43145e-06
17.549051	4.45993e-06
17.534777	4.48859e-06
17.520503	4.51744e-06
17.506229	4.54648e-06
17.491955	4.5757e-06
17.477680	4.60512e-06
17.463406	4.63472e-06
17.449132	4.66451e-06
17.434858	4.6945e-06
17.420584	4.72467e-06
17.406310	4.75505e-06
17.392036	4.78562e-06
17.377762	4.81638e-06
17.363487	4.84735e-06
17.349213	4.87851e-06
17.334939	4.90988e-06
17.320665	4.94145e-06
17.306391	4.97322e-06
17.292117	5.0052e-06
17.277843	5.03738e-06
17.263569	5.06977e-06
17.249295	5.10237e-06
17.235020	5.13518e-06
17.220746	5.1682e-06
17.206472	5.20144e-06
17.192198	5.23488e-06
17.177924	5.26855e-06
17.163650	5.30243e-06
17.149376	5.33653e-06
17.135102	5.37086e-06
17.120827	5.4054e-06
17.106553	5.44016e-06
17.092279	5.47515e-06
17.078005	5.51037e-06
17.063731	5.54581e-06
17.049457	5.58149e-06
17.035183	5.61739e-06
17.020909	5.65352e-06
17.006634	5.68989e-06
16.992360	5.72649e-06
16.978086	5.76333e-06
16.963812	5.80041e-06
16.949538	5.83773e-06
16.935264	5.87528e-06
16.920990	5.91308e-06
16.906716	5.95113e-06
16.892442	5.98942e-06
16.878167	6.02795e-06
16.863893	6.06674e-06
16.849619	6.10577e-06
16.835345	6.14506e-06
16.821071	6.1846e-06
16.806797	6.2244e-06
16.792523	6.26446e-06
16.778249	6.30477e-06
16.763974	6.34534e-06
16.749700	6.38618e-06
16.735426	6.42728e-06
16.721152	6.46864e-06
16.706878	6.51028e-06
16.692604	6.55218e-06
16.678330	6.59435e-06
16.664056	6.63679e-06
16.649781	6.67951e-06
16.635507	6.72251e-06
16.621233	6.76578e-06
16.606959	6.80933e-06
16.592685	6.85317e-06
16.578411	6.89728e-06
16.564137	6.94169e-06
16.549863	6.98638e-06
16.535589	7.03136e-06
16.521314	7.07662e-06
16.507040	7.12219e-06
16.492766	7.16804e-06
16.478492	7.21419e-06
16.464218	7.26065e-06
16.449944	7.3074e-06
16.435670	7.35445e-06
16.421396	7.40181e-06
16.407121	7.44947e-06
16.392847	7.49744e-06
16.378573	7.54573e-06
16.364299	7.59432e-06
16.350025	7.64323e-06
16.335751	7.69246e-06
16.321477	7.742e-06
16.307203	7.79186e-06
16.292928	7.84205e-06
16.278654	7.89256e-06
16.264380	7.9434e-06
16.250106	7.99457e-06
16.235832	8.04606e-06
16.221558	8.09789e-06
16.207284	8.15006e-06
16.193010	8.20256e-06
16.178736	8.25541e-06
16.164461	8.30859e-06
16.150187	8.36212e-06
16.135913	8.416e-06
16.121639	8.47022e-06
16.107365	8.5248e-06
16.093091	8.57973e-06
16.078817	8.63501e-06
16.064543	8.69065e-06
16.050268	8.74665e-06
16.035994	8.80302e-06
16.021720	8.85975e-06
16.007446	8.91684e-06
15.993172	8.97431e-06
15.978898	9.03215e-06
15.964624	9.09036e-06
15.950350	9.14895e-06
15.936075	9.20792e-06
15.921801	9.26727e-06
15.907527	9.327e-06
15.893253	9.38713e-06
15.878979	9.44764e-06
15.864705	9.50854e-06
15.850431	9.56984e-06
15.836157	9.63153e-06
15.821883	9.69362e-06
15.807608	9.75612e-06
15.793334	9.81902e-06
15.779060	9.88233e-06
15.764786	9.94605e-06
15.750512	1.00102e-05
15.736238	1.00747e-05
15.721964	1.01397e-05
15.707690	1.02051e-05
15.693415	1.02709e-05
15.679141	1.03371e-05
15.664867	1.04038e-05
15.650593	1.04709e-05
15.636319	1.05384e-05
15.622045	1.06064e-05
15.607771	1.06748e-05
15.593497	1.07436e-05
15.579223	1.08129e-05
15.564948	1.08827e-05
15.550674	1.09529e-05
15.536400	1.10235e-05
15.522126	1.10947e-05
15.507852	1.11662e-05
15.493578	1.12383e-05
15.479304	1.13108e-05
15.465030	1.13838e-05
15.450755	1.14572e-05
15.436481	1.15311e-05
15.422207	1.16055e-05
15.407933	1.16804e-05
15.393659	1.17558e-05
15.379385	1.18317e-05
15.365111	1.1908e-05
15.350837	1.19849e-05
15.336562	1.20622e-05
15.322288	1.21401e-05
15.308014	1.22184e-05
15.293740	1.22973e-05
15.279466	1.23766e-05
15.265192	1.24565e-05
15.250918	1.25369e-05
15.236644	1.26179e-05
15.222370	1.26993e-05
15.208095	1.27813e-05
15.193821	1.28638e-05
15.179547	1.29469e-05
15.165273	1.30305e-05
15.150999	1.31146e-05
15.136725	1.31993e-05
15.122451	1.32845e-05
15.108177	1.33703e-05
15.093902	1.34566e-05
15.079628	1.35435e-05
15.065354	1.3631e-05
15.051080	1.3719e-05
15.036806	1.38076e-05
15.022532	1.38968e-05
15.008258	1.39865e-05
14.993984	1.40769e-05
14.979709	1.41678e-05
14.965435	1.42593e-05
14.951161	1.43514e-05
14.936887	1.44441e-05
14.922613	1.45375e-05
14.908339	1.46314e-05
14.894065	1.47259e-05
14.879791	1.4821e-05
14.865517	1.49168e-05
14.851242	1.50132e-05
14.836968	1.51102e-05
14.822694	1.52078e-05
14.808420	1.53061e-05
14.794146	1.5405e-05
14.779872	1.55046e-05
14.765598	1.56048e-05
14.751324	1.57056e-05
14.737049	1.58071e-05
14.722775	1.59093e-05
14.708501	1.60122e-05
14.694227	1.61157e-05
14.679953	1.62198e-05
14.665679	1.63247e-05
14.651405	1.64302e-05
14.637131	1.65364e-05
14.622856	1.66433e-05
14.608582	1.6751e-05
14.594308	1.68593e-05
14.580034	1.69683e-05
14.565760	1.7078e-05
14.551486	1.71884e-05
14.537212	1.72996e-05
14.522938	1.74115e-05
14.508664	1.75241e-05
14.494389	1.76374e-05
14.480115	1.77515e-05
14.465841	1.78663e-05
14.451567	1.79819e-05
14.437293	1.80982e-05
14.423019	1.82152e-05
14.408745	1.83331e-05
14.394471	1.84517e-05
14.380196	1.85711e-05
14.365922	1.86912e-05
14.351648	1.88121e-05
14.337374	1.89339e-05
14.323100	1.90564e-05
14.308826	1.91797e-05
14.294552	1.93038e-05
14.280278	1.94287e-05
14.266003	1.95545e-05
14.251729	1.9681e-05
14.237455	1.98084e-05
14.223181	1.99366e-05
14.208907	2.00657e-05
14.194633	2.01955e-05
14.180359	2.03263e-05
14.166085	2.04579e-05
14.151811	2.05903e-05
14.137536	2.07236e-05
14.123262	2.08578e-05
14.108988	2.09928e-05
14.094714	2.11288e-05
14.080440	2.12656e-05
14.066166	2.14033e-05
14.051892	2.15419e-05
14.037618	2.16814e-05
14.023343	2.18218e-05
14.009069	2.19631e-05
13.994795	2.21054e-05
13.980521	2.22486e-05
13.966247	2.23927e-05
13.951973	2.25378e-05
13.937699	2.26838e-05
13.923425	2.28307e-05
13.909151	2.29786e-05
13.894876	2.31275e-05
13.880602	2.32774e-05
13.866328	2.34282e-05
13.852054	2.358e-05
13.837780	2.37328e-05
13.823506	2.38866e-05
13.809232	2.40414e-05
13.794958	2.41972e-05
13.780683	2.43541e-05
13.766409	2.45119e-05
13.752135	2.46708e-05
13.737861	2.48307e-05
13.723587	2.49917e-05
13.709313	2.51537e-05
13.695039	2.53168e-05
13.680765	2.5481e-05
13.666490	2.56462e-05
13.652216	2.58125e-05
13.637942	2.59799e-05
13.623668	2.61483e-05
13.609394	2.63179e-05
13.595120	2.64886e-05
13.580846	2.66604e-05
13.566572	2.68333e-05
13.552298	2.70074e-05
13.538023	2.71826e-05
13.523749	2.73589e-05
13.509475	2.75364e-05
13.495201	2.7715e-05
13.480927	2.78949e-05
13.466653	2.80759e-05
13.452379	2.8258e-05
13.438105	2.84414e-05
13.423830	2.8626e-05
13.409556	2.88118e-05
13.395282	2.89988e-05
13.381008	2.9187e-05
13.366734	2.93764e-05
13.352460	2.95671e-05
13.338186	2.9759e-05
13.323912	2.99522e-05
13.309637	3.01467e-05
13.295363	3.03424e-05
13.281089	3.05394e-05
13.266815	3.07377e-05
13.252541	3.09373e-05
13.238267	3.11382e-05
13.223993	3.13405e-05
13.209719	3.1544e-05
13.195445	3.17489e-05
13.181170	3.19551e-05
13.166896	3.21627e-05
13.152622	3.23716e-05
13.138348	3.25819e-05
13.124074	3.27936e-05
13.109800	3.30067e-05
13.095526	3.32211e-05
13.081252	3.3437e-05
13.066977	3.36543e-05
13.052703	3.3873e-05
13.038429	3.40932e-05
13.024155	3.43147e-05
13.009881	3.45378e-05
12.995607	3.47623e-05
12.981333	3.49883e-05
12.967059	3.52157e-05
12.952784	3.54447e-05
12.938510	3.56751e-05
12.924236	3.59071e-05
12.909962	3.61406e-05
12.895688	3.63756e-05
12.881414	3.66122e-05
12.867140	3.68503e-05
12.852866	3.709e-05
12.838592	3.73312e-05
12.824317	3.7574e-05
12.810043	3.78185e-05
12.795769	3.80645e-05
12.781495	3.83122e-05
12.767221	3.85614e-05
12.752947	3.88124e-05
12.738673	3.90649e-05
12.724399	3.93191e-05
12.710124	3.9575e-05
12.695850	3.98326e-05
12.681576	4.00919e-05
12.667302	4.03529e-05
12.653028	4.06156e-05
12.638754	4.088e-05
12.624480	4.11461e-05
12.610206	4.1414e-05
12.595931	4.16837e-05
12.581657	4.19552e-05
12.567383	4.22284e-05
12.553109	4.25034e-05
12.538835	4.27802e-05
12.524561	4.30589e-05
12.510287	4.33394e-05
12.496013	4.36217e-05
12.481739	4.39059e-05
12.467464	4.4192e-05
12.453190	4.448e-05
12.438916	4.47698e-05
12.424642	4.50616e-05
12.410368	4.53552e-05
12.396094	4.56509e-05
12.381820	4.59484e-05
12.367546	4.62479e-05
12.353271	4.65494e-05
12.338997	4.68529e-05
12.324723	4.71584e-05
12.310449	4.74659e-05
12.296175	4.77754e-05
12.281901	4.8087e-05
12.267627	4.84006e-05
12.253353	4.87163e-05
12.239078	4.90341e-05
12.224804	4.9354e-05
12.210530	4.96759e-05
12.196256	5e-05
12.181982	5.03263e-05
12.167708	5.06547e-05
12.153434	5.09852e-05
12.139160	5.1318e-05
12.124886	5.16529e-05
12.110611	5.19901e-05
12.096337	5.23295e-05
12.082063	5.26711e-05
12.067789	5.3015e-05
12.053515	5.33611e-05
12.039241	5.37096e-05
12.024967	5.40603e-05
12.010693	5.44134e-05
11.996418	5.47688e-05
11.982144	5.51266e-05
11.967870	5.54867e-05
11.953596	5.58492e-05
11.939322	5.62141e-05
11.925048	5.65814e-05
11.910774	5.69511e-05
11.896500	5.73233e-05
11.882226	5.7698e-05
11.867951	5.80751e-05
11.853677	5.84547e-05
11.839403	5.88369e-05
11.825129	5.92215e-05
11.810855	5.96087e-05
11.796581	5.99985e-05
11.782307	6.03909e-05
11.768033	6.07859e-05
11.753758	6.11835e-05
11.739484	6.15837e-05
11.725210	6.19866e-05
11.710936	6.23921e-05
11.696662	6.28003e-05
11.682388	6.32113e-05
11.668114	6.3625e-05
11.653840	6.40414e-05
11.639565	6.44606e-05
11.625291	6.48825e-05
11.611017	6.53073e-05
11.596743	6.57349e-05
11.582469	6.61653e-05
11.568195	6.65986e-05
11.553921	6.70347e-05
11.539647	6.74738e-05
11.525373	6.79158e-05
11.511098	6.83607e-05
11.496824	6.88085e-05
11.482550	6.92594e-05
11.468276	6.97132e-05
11.454002	7.01701e-05
11.439728	7.063e-05
11.425454	7.1093e-05
11.411180	7.1559e-05
11.396905	7.20282e-05
11.382631	7.25004e-05
11.368357	7.29758e-05
11.354083	7.34544e-05
11.339809	7.39362e-05
11.325535	7.44212e-05
11.311261	7.49094e-05
11.296987	7.54008e-05
11.282712	7.58956e-05
11.268438	7.63936e-05
11.254164	7.6895e-05
11.239890	7.73997e-05
11.225616	7.79077e-05
11.211342	7.84192e-05
11.197068	7.89341e-05
11.182794	7.94524e-05
11.168520	7.99741e-05
11.154245	8.04994e-05
11.139971	8.10282e-05
11.125697	8.15605e-05
11.111423	8.20963e-05
11.097149	8.26357e-05
11.082875	8.31788e-05
11.068601	8.37254e-05
11.054327	8.42758e-05
11.040052	8.48298e-05
11.025778	8.53875e-05
11.011504	8.59489e-05
10.997230	8.65141e-05
10.982956	8.70831e-05
10.968682	8.76559e-05
10.954408	8.82325e-05
10.940134	8.8813e-05
10.925859	8.93974e-05
10.911585	8.99857e-05
10.897311	9.0578e-05
10.883037	9.11742e-05
10.868763	9.17744e-05
10.854489	9.23786e-05
10.840215	9.29869e-05
10.825941	9.35993e-05
10.811667	9.42158e-05
10.797392	9.48364e-05
10.783118	9.54612e-05
10.768844	9.60902e-05
10.754570	9.67235e-05
10.740296	9.73609e-05
10.726022	9.80027e-05
10.711748	9.86488e-05
10.697474	9.92992e-05
10.683199	9.9954e-05
10.668925	0.000100613
10.654651	0.000101277
10.640377	0.000101945
10.626103	0.000102618
10.611829	0.000103295
10.597555	0.000103977
10.583281	0.000104663
10.569006	0.000105354
10.554732	0.000106049
10.540458	0.00010675
10.526184	0.000107455
10.511910	0.000108165
10.497636	0.000108879
10.483362	0.000109599
10.469088	0.000110323
10.454814	0.000111052
10.440539	0.000111786
10.426265	0.000112525
10.411991	0.000113269
10.397717	0.000114018
10.383443	0.000114772
10.369169	0.000115532
10.354895	0.000116296
10.340621	0.000117066
10.326346	0.000117841
10.312072	0.000118621
10.297798	0.000119406
10.283524	0.000120197
10.269250	0.000120993
10.254976	0.000121794
10.240702	0.000122601
10.226428	0.000123413
10.212153	0.000124231
10.197879	0.000125055
10.183605	0.000125884
10.169331	0.000126719
10.155057	0.000127559
10.140783	0.000128405
10.126509	0.000129257
10.112235	0.000130115
10.097961	0.000130978
10.083686	0.000131848
10.069412	0.000132723
10.055138	0.000133604
10.040864	0.000134492
10.026590	0.000135385
10.012316	0.000136285
9.998042	0.00013719
9.983768	0.000138102
9.969493	0.00013902
9.955219	0.000139945
9.940945	0.000140876
9.926671	0.000141813
9.912397	0.000142756
9.898123	0.000143706
9.883849	0.000144663
9.869575	0.000145626
9.855301	0.000146595
9.841026	0.000147572
9.826752	0.000148555
9.812478	0.000149545
9.798204	0.000150541
9.783930	0.000151545
9.769656	0.000152555
9.755382	0.000153573
9.741108	0.000154597
9.726833	0.000155628
9.712559	0.000156667
9.698285	0.000157713
9.684011	0.000158766
9.669737	0.000159826
9.655463	0.000160893
9.641189	0.000161968
9.626915	0.000163051
9.612640	0.000164141
9.598366	0.000165238
9.584092	0.000166343
9.569818	0.000167456
9.555544	0.000168576
9.541270	0.000169704
9.526996	0.00017084
9.512722	0.000171984
9.498448	0.000173136
9.484173	0.000174296
9.469899	0.000175464
9.455625	0.00017664
9.441351	0.000177825
9.427077	0.000179017
9.412803	0.000180218
9.398529	0.000181428
9.384255	0.000182646
9.369980	0.000183872
9.355706	0.000185107
9.341432	0.00018635
9.327158	0.000187603
9.312884	0.000188864
9.298610	0.000190134
9.284336	0.000191413
9.270062	0.000192701
9.255787	0.000193998
9.241513	0.000195304
9.227239	0.000196619
9.212965	0.000197943
9.198691	0.000199277
9.184417	0.000200621
9.170143	0.000201974
9.155869	0.000203336
9.141595	0.000204708
9.127320	0.00020609
9.113046	0.000207482
9.098772	0.000208883
9.084498	0.000210295
9.070224	0.000211716
9.055950	0.000213148
9.041676	0.00021459
9.027402	0.000216042
9.013127	0.000217504
8.998853	0.000218977
8.984579	0.000220461
8.970305	0.000221955
8.956031	0.00022346
8.941757	0.000224976
8.927483	0.000226503
8.913209	0.00022804
8.898934	0.000229589
8.884660	0.000231149
8.870386	0.00023272
8.856112	0.000234302
8.841838	0.000235896
8.827564	0.000237502
8.813290	0.000239119
8.799016	0.000240748
8.784742	0.000242389
8.770467	0.000244041
8.756193	0.000245706
8.741919	0.000247383
8.727645	0.000249073
8.713371	0.000250774
8.699097	0.000252488
8.684823	0.000254215
8.670549	0.000255954
8.656274	0.000257707
8.642000	0.000259472
8.627726	0.00026125
8.613452	0.000263042
8.599178	0.000264846
8.584904	0.000266664
8.570630	0.000268496
8.556356	0.000270341
8.542081	0.000272201
8.527807	0.000274074
8.513533	0.000275961
8.499259	0.000277862
8.484985	0.000279778
8.470711	0.000281708
8.456437	0.000283652
8.442163	0.000285612
8.427889	0.000287586
8.413614	0.000289575
8.399340	0.00029158
8.385066	0.0002936
8.370792	0.000295635
8.356518	0.000297686
8.342244	0.000299753
8.327970	0.000301835
8.313696	0.000303934
8.299421	0.000306049
8.285147	0.000308181
8.270873	0.000310329
8.256599	0.000312495
8.242325	0.000314677
8.228051	0.000316876
8.213777	0.000319093
8.199503	0.000321327
8.185229	0.000323579
8.170954	0.00032585
8.156680	0.000328138
8.142406	0.000330445
8.128132	0.00033277
8.113858	0.000335115
8.099584	0.000337478
8.085310	0.000339861
8.071036	0.000342264
8.056761	0.000344686
8.042487	0.000347128
8.028213	0.000349591
8.013939	0.000352075
7.999665	0.000354579
7.985391	0.000357105
7.971117	0.000359652
7.956843	0.000362221
7.942568	0.000364812
7.928294	0.000367426
7.914020	0.000370063
7.899746	0.000372722
7.885472	0.000375406
7.871198	0.000378114
7.856924	0.000380846
7.842650	0.000383602
7.828376	0.000386385
7.814101	0.000389193
7.799827	0.000392027
7.785553	0.000394888
7.771279	0.000397776
7.757005	0.000400693
7.742731	0.000403638
7.728457	0.000406612
7.714183	0.000409616
7.699908	0.000412651
7.685634	0.000415718
7.671360	0.000418816
7.657086	0.000421949
7.642812	0.000425115
7.628538	0.000428317
7.614264	0.000431556
7.599990	0.000434833
7.585715	0.000438149
7.571441	0.000441506
7.557167	0.000444907
7.542893	0.000448353
7.528619	0.000451846
7.514345	0.00045539
7.500071	0.000458989
7.485797	0.000462645
7.471523	0.000466364
7.457248	0.000470152
7.442974	0.000474018
7.428700	0.000477972
7.414426	0.000482029
7.400152	0.000486213
7.385878	0.000490564
7.371604	0.000495171
&
```
