## Supplementary material for "All-at-once RNA folding with 3D motif prediction framed by evolutionary information": RF03086_chrB-b.cacofold.helixcov

```
# RMs = 2 L = 128

# RM_HELIX NESTED 1-6 23-29, nbp = 6 nbp_cov = 0
# pvals: 0.607879,0.338485,0.463165,0.440269,0.517071,0.211818
# aggregated NONE
NESTED  <<<<<<__________>>>>>>:::::::::::::::::::::::::::::::::
        :::::::::::::::::::::::::::::::::::::::::::::::::::::::

# RM_HELIX NESTED 94-98 112-116, nbp = 5 nbp_cov = 0
# pvals: 0.581279,0.528013,0.366768,0.61101,0.812727
# aggregated NONE
NESTED  ::::::::::::::::::::::::::::::<<<<<_____>>>>>::::::::::
        :::::::::::::::::::::::::::::::::::::::::::::::::::::::
```
