## Supplementary material for "All-at-once RNA folding with 3D motif prediction framed by evolutionary information": RF03086_chrB-b.cacofold.power

```
# Power analysis of CaCoFold structure 
#
# Powertype = SINGLE SUBSTITUTIONS
# covary  left_pos      right_pos    substitutions      power
#----------------------------------------------------------------
          1		29		139		1.00
          2		28		82		0.94
          3		26		2		0.00
          4		25		1		0.00
          5		24		4		0.07
          6		23		151		1.00
          94		116		48		0.86
          95		115		77		0.93
          96		114		69		0.91
          97		113		40		0.82
          98		112		94		0.96
#
# BPAIRS 11
# avg substitutions per BP  64.3
# BPAIRS expected to covary 7.5 +/- 0.8
# BPAIRS observed to covary 0
#
```
