## Supplementary material for "All-at-once RNA folding with 3D motif prediction framed by evolutionary information": RF03086_chrB-b.power

```
# Power analysis of given structure 
#
# Powertype = SINGLE SUBSTITUTIONS
# covary  left_pos      right_pos    substitutions      power
#----------------------------------------------------------------
          1		29		139		1.00
          2		28		82		0.94
          3		26		2		0.00
          4		25		1		0.00
          5		24		4		0.07
          6		23		151		1.00
          15		128		30		0.74
          16		127		2		0.00
          17		126		46		0.85
          18		125		18		0.55
          19		124		198		1.00
          94		116		48		0.86
          95		115		77		0.93
          96		114		69		0.91
          97		113		40		0.82
          98		112		94		0.96
#
# BPAIRS 16
# avg substitutions per BP  62.6
# BPAIRS expected to covary 10.6 +/- 1.1
# BPAIRS observed to covary 0
#
```
