## Supplementary material for "All-at-once RNA folding with 3D motif prediction framed by evolutionary information": RF03086_chrB-b.surv

```
5.750000	0.0625
2.200000	0.125
1.550000	0.1875
1.300000	0.25
0.000000	0.3125
-0.300000	0.375
-0.450000	0.4375
-0.500000	0.5
-1.500000	0.5625
-1.700000	0.625
-2.600000	0.6875
-2.650000	0.8125
-3.150000	0.875
-3.200000	0.9375
-7.400000	1
&
14.750000	0.000680735
14.450000	0.00136147
12.250000	0.00204221
11.650000	0.00272294
11.500000	0.00340368
11.350000	0.00408441
11.250000	0.00476515
11.100000	0.00544588
10.900000	0.00612662
10.800000	0.00680735
10.600000	0.00748809
10.200000	0.00816882
9.950000	0.00884956
9.700000	0.010211
9.650000	0.0108918
9.600000	0.0115725
9.550000	0.0122532
9.300000	0.012934
9.250000	0.0136147
9.100000	0.0142954
8.950000	0.0149762
8.500000	0.0163376
8.400000	0.0170184
8.300000	0.0176991
8.150000	0.0183799
8.000000	0.0190606
7.850000	0.0197413
7.800000	0.0204221
7.700000	0.0211028
7.650000	0.0217835
7.600000	0.0238257
7.550000	0.0251872
7.500000	0.0258679
7.450000	0.0265487
7.200000	0.0272294
7.150000	0.0279101
7.000000	0.0285909
6.950000	0.0299523
6.850000	0.0313138
6.800000	0.0326753
6.450000	0.0353982
6.350000	0.036079
6.300000	0.0367597
6.250000	0.0381212
6.100000	0.0394826
6.050000	0.0401634
5.950000	0.0435671
5.900000	0.0456093
5.800000	0.04629
5.750000	0.0469707
5.700000	0.0490129
5.600000	0.0503744
5.500000	0.0517359
5.450000	0.0530973
5.400000	0.0544588
5.350000	0.0551396
5.300000	0.056501
5.200000	0.0585432
5.150000	0.059224
5.100000	0.0605854
5.000000	0.0619469
4.950000	0.0639891
4.900000	0.0660313
4.800000	0.0673928
4.750000	0.0687543
4.700000	0.0707965
4.650000	0.0728387
4.600000	0.0742001
4.500000	0.0748809
4.450000	0.0769231
4.350000	0.0810075
4.300000	0.0830497
4.250000	0.0844112
4.200000	0.0871341
4.150000	0.0912185
4.100000	0.0946222
4.050000	0.0959837
4.000000	0.0966644
3.950000	0.0987066
3.900000	0.100068
3.850000	0.102791
3.800000	0.104152
3.750000	0.106875
3.700000	0.109598
3.650000	0.11096
3.600000	0.113002
3.550000	0.117767
3.500000	0.119129
3.450000	0.121171
3.400000	0.122532
3.350000	0.126617
3.300000	0.12934
3.250000	0.130701
3.200000	0.132063
3.150000	0.134786
3.100000	0.135466
3.050000	0.139551
3.000000	0.141593
2.950000	0.142274
2.900000	0.146358
2.850000	0.152485
2.800000	0.155888
2.750000	0.15725
2.700000	0.160654
2.650000	0.164057
2.600000	0.167461
2.550000	0.170184
2.500000	0.172226
2.450000	0.174268
2.400000	0.178353
2.350000	0.183799
2.300000	0.18516
2.250000	0.186521
2.200000	0.189925
2.150000	0.19469
2.100000	0.200136
2.050000	0.202178
2.000000	0.204221
1.950000	0.206943
1.900000	0.211028
1.850000	0.21307
1.800000	0.217835
1.750000	0.220558
1.700000	0.225323
1.650000	0.232131
1.600000	0.236896
1.550000	0.2403
1.500000	0.243703
1.450000	0.245745
1.400000	0.247107
1.350000	0.251191
1.300000	0.253914
1.250000	0.256637
1.200000	0.257999
1.150000	0.262764
1.100000	0.266848
1.050000	0.272294
1.000000	0.280463
0.950000	0.283867
0.900000	0.289312
0.850000	0.294758
0.800000	0.296801
0.750000	0.300204
0.700000	0.303608
0.650000	0.307692
0.600000	0.312457
0.550000	0.317223
0.500000	0.321988
0.450000	0.330837
0.400000	0.337645
0.350000	0.341729
0.300000	0.348536
0.250000	0.354663
0.200000	0.358747
0.150000	0.363513
0.100000	0.368278
0.050000	0.376447
0.000000	0.409122
-0.050000	0.458135
-0.100000	0.466984
-0.150000	0.471069
-0.200000	0.477195
-0.250000	0.488768
-0.300000	0.498298
-0.350000	0.504425
-0.400000	0.514636
-0.450000	0.526208
-0.500000	0.535058
-0.550000	0.543907
-0.600000	0.556161
-0.650000	0.564329
-0.700000	0.570456
-0.750000	0.575902
-0.800000	0.584071
-0.850000	0.60177
-0.900000	0.611981
-0.950000	0.622192
-1.000000	0.633084
-1.050000	0.644656
-1.100000	0.656229
-1.150000	0.663036
-1.200000	0.671886
-1.250000	0.679374
-1.300000	0.693669
-1.350000	0.700477
-1.400000	0.71341
-1.450000	0.723622
-1.500000	0.73179
-1.550000	0.742682
-1.600000	0.746086
-1.650000	0.754255
-1.700000	0.7597
-1.750000	0.767869
-1.800000	0.775357
-1.850000	0.780803
-1.900000	0.784207
-1.950000	0.793057
-2.000000	0.795099
-2.050000	0.799864
-2.100000	0.803268
-2.150000	0.809394
-2.200000	0.815521
-2.250000	0.820286
-2.300000	0.826413
-2.350000	0.831858
-2.400000	0.837985
-2.450000	0.842069
-2.500000	0.846154
-2.550000	0.8516
-2.600000	0.856365
-2.650000	0.859769
-2.700000	0.863172
-2.750000	0.867937
-2.800000	0.869299
-2.850000	0.872022
-2.900000	0.877468
-2.950000	0.880191
-3.000000	0.881552
-3.050000	0.886317
-3.100000	0.888359
-3.150000	0.893125
-3.200000	0.89789
-3.250000	0.902655
-3.300000	0.906059
-3.350000	0.908781
-3.400000	0.910143
-3.450000	0.913547
-3.500000	0.919673
-3.550000	0.923077
-3.600000	0.9258
-3.650000	0.929204
-3.700000	0.929884
-3.750000	0.931246
-3.800000	0.933288
-3.850000	0.934649
-3.900000	0.937372
-3.950000	0.940776
-4.050000	0.94418
-4.100000	0.948945
-4.150000	0.950987
-4.200000	0.952349
-4.250000	0.957114
-4.350000	0.957794
-4.400000	0.958475
-4.500000	0.959837
-4.550000	0.961198
-4.600000	0.961879
-4.650000	0.96324
-4.700000	0.963921
-4.750000	0.964602
-4.850000	0.966644
-4.900000	0.968005
-4.950000	0.969367
-5.000000	0.970048
-5.050000	0.971409
-5.100000	0.972771
-5.150000	0.973451
-5.200000	0.974132
-5.250000	0.974813
-5.300000	0.976174
-5.350000	0.977536
-5.400000	0.978897
-5.450000	0.980259
-5.500000	0.980939
-5.550000	0.98162
-5.650000	0.982301
-5.750000	0.984343
-5.800000	0.985024
-6.000000	0.986385
-6.050000	0.987066
-6.300000	0.989789
-6.650000	0.99047
-6.700000	0.992512
-6.750000	0.993193
-7.000000	0.993873
-7.150000	0.994554
-7.200000	0.995235
-7.250000	0.995916
-7.300000	0.996596
-7.850000	0.997958
-8.100000	0.998639
-9.150000	0.999319
-9.500000	1
&
92.750000	3.367e-05
81.050000	6.73401e-05
77.600000	0.00010101
70.400000	0.00013468
68.450000	0.00016835
68.200000	0.00020202
65.850000	0.00023569
65.250000	0.00026936
64.700000	0.00030303
63.950000	0.0003367
62.350000	0.00037037
61.950000	0.00040404
61.200000	0.00043771
61.050000	0.00047138
60.600000	0.000505051
59.100000	0.000538721
59.000000	0.000572391
58.700000	0.000606061
57.350000	0.000639731
56.850000	0.000673401
56.600000	0.000707071
55.500000	0.000740741
54.950000	0.000808081
52.850000	0.000841751
52.350000	0.000875421
52.200000	0.000909091
51.800000	0.000942761
51.650000	0.000976431
51.600000	0.0010101
51.500000	0.00107744
51.450000	0.00111111
51.200000	0.00114478
51.100000	0.00117845
50.900000	0.00121212
50.550000	0.00124579
50.400000	0.00131313
50.350000	0.0013468
50.050000	0.00138047
49.550000	0.00144781
49.250000	0.00148148
49.000000	0.00151515
48.850000	0.00154882
48.750000	0.00158249
48.200000	0.00161616
48.000000	0.00164983
47.800000	0.0016835
47.650000	0.00171717
47.300000	0.00175084
46.950000	0.00178451
46.650000	0.00181818
46.600000	0.00185185
46.350000	0.00188552
46.250000	0.00191919
46.200000	0.00195286
46.050000	0.00198653
45.900000	0.0020202
45.450000	0.00205387
45.400000	0.00208754
44.950000	0.00212121
44.850000	0.00215488
44.800000	0.00218855
44.650000	0.00225589
44.500000	0.00228956
44.300000	0.00232323
44.200000	0.0023569
44.050000	0.00239057
43.950000	0.00249158
43.600000	0.00252525
43.550000	0.00255892
43.500000	0.00259259
43.300000	0.00265993
43.250000	0.0026936
43.150000	0.00272727
43.100000	0.00276094
42.900000	0.00279461
42.750000	0.00286195
42.700000	0.00289562
42.500000	0.00292929
42.200000	0.00299663
42.050000	0.0030303
41.950000	0.00306397
41.900000	0.00313131
41.800000	0.00316498
41.650000	0.00323232
41.400000	0.00326599
41.200000	0.00329966
41.100000	0.00333333
40.950000	0.003367
40.750000	0.00340067
40.700000	0.00343434
40.650000	0.00346801
40.450000	0.00350168
40.050000	0.00353535
39.850000	0.00356902
39.800000	0.00360269
39.750000	0.00363636
39.700000	0.00367003
39.600000	0.0037037
39.550000	0.00373737
39.500000	0.00380471
39.350000	0.00383838
39.300000	0.00387205
39.250000	0.00393939
39.100000	0.00397306
39.000000	0.00400673
38.750000	0.0040404
38.650000	0.00407407
38.550000	0.00410774
38.500000	0.00417508
38.350000	0.00420875
38.300000	0.00424242
38.250000	0.00427609
38.100000	0.00430976
37.850000	0.00434343
37.700000	0.00441077
37.650000	0.00447811
37.500000	0.00451178
37.350000	0.00454545
37.200000	0.00461279
36.950000	0.00468013
36.750000	0.00478114
36.700000	0.00491582
36.600000	0.00501684
36.500000	0.00508418
36.150000	0.00518519
36.100000	0.00525253
36.050000	0.0052862
36.000000	0.00535354
35.950000	0.00538721
35.900000	0.00542088
35.850000	0.00545455
35.800000	0.00552189
35.750000	0.00558923
35.600000	0.0056229
35.500000	0.00565657
35.450000	0.00579125
35.400000	0.00582492
35.350000	0.00592593
35.250000	0.0059596
35.200000	0.00602694
35.150000	0.00606061
35.050000	0.00609428
35.000000	0.00619529
34.900000	0.0062963
34.850000	0.00632997
34.750000	0.00636364
34.700000	0.00639731
34.650000	0.00643098
34.600000	0.00649832
34.500000	0.00653199
34.450000	0.00659933
34.250000	0.00666667
34.200000	0.00676768
34.150000	0.00680135
34.100000	0.00686869
34.050000	0.00690236
34.000000	0.0069697
33.950000	0.00710438
33.900000	0.00717172
33.750000	0.00720539
33.700000	0.00723906
33.650000	0.00727273
33.600000	0.0073064
33.500000	0.00737374
33.450000	0.00740741
33.300000	0.00747475
33.200000	0.00754209
33.150000	0.00760943
33.050000	0.00774411
33.000000	0.00777778
32.700000	0.00781145
32.600000	0.00784512
32.550000	0.00787879
32.450000	0.00794613
32.350000	0.0079798
32.300000	0.00801347
32.250000	0.00804714
32.150000	0.00808081
32.050000	0.00811448
31.650000	0.00814815
31.600000	0.00818182
31.550000	0.00824916
31.500000	0.0083165
31.450000	0.00838384
31.350000	0.00845118
31.150000	0.00848485
31.050000	0.00858586
31.000000	0.00872054
30.900000	0.00875421
30.850000	0.00878788
30.800000	0.00882155
30.750000	0.00885522
30.700000	0.00895623
30.650000	0.00909091
30.600000	0.00912458
30.550000	0.00915825
30.500000	0.00919192
30.450000	0.00922559
30.400000	0.00925926
30.350000	0.00936027
30.250000	0.00946128
30.200000	0.00959596
30.150000	0.00962963
30.050000	0.00969697
30.000000	0.00973064
29.950000	0.00976431
29.900000	0.00986532
29.850000	0.0100337
29.800000	0.010101
29.750000	0.0102357
29.700000	0.0103367
29.650000	0.0103704
29.600000	0.0104377
29.550000	0.0104714
29.500000	0.0105051
29.450000	0.0105724
29.400000	0.0106061
29.300000	0.0106734
29.250000	0.0108081
29.200000	0.0108418
29.050000	0.0109764
29.000000	0.0110101
28.950000	0.0111448
28.900000	0.0111785
28.850000	0.0113131
28.800000	0.0113805
28.750000	0.0114478
28.700000	0.0115152
28.650000	0.0115488
28.600000	0.0116498
28.550000	0.0116835
28.400000	0.0118182
28.350000	0.0118519
28.300000	0.0120875
28.250000	0.0121549
28.200000	0.0123232
28.100000	0.0123569
28.000000	0.0123906
27.950000	0.0124579
27.900000	0.0125253
27.800000	0.0125589
27.750000	0.0126263
27.700000	0.0127946
27.650000	0.0128956
27.600000	0.012963
27.550000	0.0130303
27.450000	0.0130976
27.400000	0.0131987
27.350000	0.0133333
27.300000	0.0134343
27.250000	0.0135017
27.200000	0.0136364
27.150000	0.0137037
27.100000	0.0139057
27.050000	0.0139394
27.000000	0.0140404
26.950000	0.0140741
26.900000	0.0142424
26.850000	0.0143098
26.800000	0.0144108
26.750000	0.0145455
26.700000	0.0146465
26.650000	0.0147138
26.600000	0.0148148
26.550000	0.0148822
26.500000	0.0149495
26.450000	0.0149832
26.350000	0.0150842
26.300000	0.0152189
26.250000	0.0153535
26.200000	0.0155219
26.150000	0.0155556
26.100000	0.0156229
26.050000	0.0157239
26.000000	0.0158249
25.950000	0.0159933
25.900000	0.0160269
25.850000	0.0161279
25.800000	0.016229
25.700000	0.01633
25.650000	0.016431
25.600000	0.016532
25.500000	0.016734
25.450000	0.016835
25.400000	0.0169024
25.350000	0.0170034
25.300000	0.0170707
25.250000	0.017138
25.200000	0.0172054
25.150000	0.0172391
25.100000	0.0173401
25.050000	0.0173737
25.000000	0.0174411
24.950000	0.0174747
24.900000	0.0175758
24.850000	0.0177441
24.800000	0.0178788
24.750000	0.0179798
24.700000	0.0180135
24.650000	0.0180808
24.600000	0.0182155
24.550000	0.0182828
24.500000	0.0184175
24.450000	0.0185185
24.400000	0.0186195
24.350000	0.0187542
24.300000	0.0188215
24.250000	0.0189562
24.200000	0.0190909
24.100000	0.0192256
24.050000	0.0194613
24.000000	0.019596
23.950000	0.0197306
23.900000	0.019798
23.850000	0.0199663
23.800000	0.0200673
23.750000	0.020202
23.700000	0.0204714
23.650000	0.0206397
23.600000	0.0208081
23.550000	0.0209764
23.500000	0.0211111
23.450000	0.0212121
23.350000	0.0213131
23.300000	0.0214478
23.250000	0.0215152
23.200000	0.0216162
23.150000	0.0217172
23.100000	0.0218855
23.050000	0.0221549
23.000000	0.0222559
22.950000	0.0223232
22.900000	0.0224242
22.850000	0.0225253
22.800000	0.0225589
22.750000	0.0226936
22.700000	0.0228283
22.650000	0.022963
22.600000	0.023165
22.550000	0.0232997
22.500000	0.023367
22.450000	0.0234343
22.400000	0.0235354
22.350000	0.02367
22.300000	0.0238384
22.250000	0.0240067
22.200000	0.0241751
22.150000	0.0242424
22.100000	0.0244781
22.050000	0.0245791
22.000000	0.0246801
21.950000	0.0249832
21.900000	0.0251178
21.850000	0.0251852
21.800000	0.0253199
21.750000	0.0254545
21.700000	0.0255556
21.650000	0.0258586
21.600000	0.0259596
21.550000	0.0261279
21.500000	0.02633
21.450000	0.0264983
21.400000	0.0266667
21.350000	0.0269024
21.300000	0.0270707
21.250000	0.0272391
21.200000	0.0276094
21.150000	0.0277778
21.100000	0.0278788
21.050000	0.0280808
21.000000	0.0282155
20.950000	0.0283502
20.900000	0.0285185
20.850000	0.0286532
20.800000	0.0289899
20.750000	0.0293266
20.700000	0.0294613
20.650000	0.029697
20.600000	0.0297643
20.550000	0.0299663
20.500000	0.0301684
20.450000	0.0302694
20.400000	0.0305051
20.350000	0.0308418
20.300000	0.0310438
20.250000	0.0311448
20.200000	0.0312795
20.150000	0.0313468
20.100000	0.0314141
20.050000	0.0315825
20.000000	0.0318182
19.950000	0.0320202
19.900000	0.0323232
19.850000	0.0323569
19.800000	0.0324242
19.750000	0.0325253
19.700000	0.0327609
19.650000	0.0328956
19.600000	0.033266
19.550000	0.033367
19.500000	0.0336027
19.450000	0.033771
19.400000	0.0339731
19.350000	0.0342424
19.300000	0.0343434
19.250000	0.0345455
19.200000	0.0347811
19.150000	0.0350505
19.100000	0.0352862
19.050000	0.0355556
19.000000	0.0357912
18.950000	0.0360269
18.900000	0.0362626
18.850000	0.036431
18.800000	0.0367003
18.750000	0.036835
18.700000	0.0372391
18.650000	0.0374074
18.600000	0.0375421
18.550000	0.0380471
18.500000	0.0384175
18.450000	0.0384848
18.400000	0.0388215
18.350000	0.0391919
18.300000	0.0394276
18.250000	0.0396296
18.200000	0.0398316
18.150000	0.040101
18.100000	0.0401684
18.050000	0.0403367
18.000000	0.0406061
17.950000	0.0409764
17.900000	0.0414478
17.850000	0.0417172
17.800000	0.0417845
17.750000	0.0419529
17.700000	0.0422222
17.650000	0.0424916
17.600000	0.0428283
17.550000	0.042963
17.500000	0.0433333
17.450000	0.04367
17.400000	0.0440404
17.350000	0.0444444
17.300000	0.0448485
17.250000	0.0451515
17.200000	0.0453199
17.150000	0.0456902
17.100000	0.0460269
17.050000	0.0464646
17.000000	0.0466667
16.950000	0.0471717
16.900000	0.0477104
16.850000	0.0480808
16.800000	0.0483165
16.750000	0.0485859
16.700000	0.0489226
16.650000	0.0491919
16.600000	0.0493603
16.550000	0.049596
16.500000	0.0497643
16.450000	0.0499327
16.400000	0.0502694
16.350000	0.0505051
16.300000	0.0507407
16.250000	0.0510101
16.200000	0.0512795
16.150000	0.0517172
16.100000	0.0522222
16.050000	0.0526936
16.000000	0.0530976
15.950000	0.0534007
15.900000	0.053771
15.850000	0.0542761
15.800000	0.0545118
15.750000	0.0547475
15.700000	0.0551178
15.650000	0.0556902
15.600000	0.0559933
15.550000	0.0563636
15.500000	0.056532
15.450000	0.0567677
15.400000	0.057037
15.350000	0.0572727
15.300000	0.0577441
15.250000	0.0580135
15.200000	0.0583165
15.150000	0.0585185
15.100000	0.0587205
15.050000	0.0590572
15.000000	0.0593266
14.950000	0.0597306
14.900000	0.0603704
14.850000	0.0607071
14.800000	0.0611111
14.750000	0.0615152
14.700000	0.0619865
14.650000	0.0624579
14.600000	0.0628283
14.550000	0.0631313
14.500000	0.0635017
14.450000	0.0640741
14.400000	0.0646801
14.350000	0.0650168
14.300000	0.0654209
14.250000	0.0659259
14.200000	0.0663636
14.150000	0.066835
14.100000	0.0672391
14.050000	0.0676094
14.000000	0.0681481
13.950000	0.0685522
13.900000	0.0689562
13.850000	0.069596
13.800000	0.0701347
13.750000	0.0708754
13.700000	0.0713131
13.650000	0.0717508
13.600000	0.0721886
13.550000	0.0726599
13.500000	0.073165
13.450000	0.0736027
13.400000	0.0740404
13.350000	0.0747138
13.300000	0.0751852
13.250000	0.0754882
13.200000	0.0761279
13.150000	0.0765657
13.100000	0.0770034
13.050000	0.0773401
13.000000	0.0779125
12.950000	0.0785859
12.900000	0.0791582
12.850000	0.0798653
12.800000	0.080404
12.750000	0.0809428
12.700000	0.0813805
12.650000	0.0819865
12.600000	0.0826263
12.550000	0.0831987
12.500000	0.083569
12.450000	0.0841077
12.400000	0.0845455
12.350000	0.0850505
12.300000	0.0857576
12.250000	0.0863973
12.200000	0.0870707
12.150000	0.0876431
12.100000	0.0882828
12.050000	0.0888889
12.000000	0.0894613
11.950000	0.0899327
11.900000	0.0904714
11.850000	0.0915152
11.800000	0.0922222
11.750000	0.0928283
11.700000	0.0936027
11.650000	0.0945118
11.600000	0.0951515
11.550000	0.0954882
11.500000	0.0960943
11.450000	0.097037
11.400000	0.0976768
11.350000	0.0983502
11.300000	0.0991919
11.250000	0.0996633
11.200000	0.100471
11.150000	0.10101
11.100000	0.101818
11.050000	0.102256
11.000000	0.102963
10.950000	0.103603
10.900000	0.104343
10.850000	0.104983
10.800000	0.106027
10.750000	0.106633
10.700000	0.107273
10.650000	0.108047
10.600000	0.108889
10.550000	0.109529
10.500000	0.110471
10.450000	0.111077
10.400000	0.111751
10.350000	0.112492
10.300000	0.113165
10.250000	0.113704
10.200000	0.114478
10.150000	0.115421
10.100000	0.116296
10.050000	0.117104
10.000000	0.118047
9.950000	0.118889
9.900000	0.11963
9.850000	0.120572
9.800000	0.121549
9.750000	0.122492
9.700000	0.123468
9.650000	0.12431
9.600000	0.125185
9.550000	0.12596
9.500000	0.1267
9.450000	0.127778
9.400000	0.128653
9.350000	0.129663
9.300000	0.130741
9.250000	0.131818
9.200000	0.13229
9.150000	0.132795
9.100000	0.13367
9.050000	0.134512
9.000000	0.135219
8.950000	0.136061
8.900000	0.136902
8.850000	0.137946
8.800000	0.138822
8.750000	0.139832
8.700000	0.140875
8.650000	0.141953
8.600000	0.143064
8.550000	0.144377
8.500000	0.145421
8.450000	0.146498
8.400000	0.147374
8.350000	0.148384
8.300000	0.149394
8.250000	0.150269
8.200000	0.151313
8.150000	0.152121
8.100000	0.153131
8.050000	0.15404
8.000000	0.155185
7.950000	0.156566
7.900000	0.15771
7.850000	0.158754
7.800000	0.159798
7.750000	0.160808
7.700000	0.161886
7.650000	0.163266
7.600000	0.164478
7.550000	0.165387
7.500000	0.16633
7.450000	0.167677
7.400000	0.169125
7.350000	0.17037
7.300000	0.171313
7.250000	0.17229
7.200000	0.173603
7.150000	0.174579
7.100000	0.17569
7.050000	0.176936
7.000000	0.177845
6.950000	0.179192
6.900000	0.180303
6.850000	0.181448
6.800000	0.182525
6.750000	0.183737
6.700000	0.184916
6.650000	0.18633
6.600000	0.187407
6.550000	0.188687
6.500000	0.189865
6.450000	0.190976
6.400000	0.192189
6.350000	0.193771
6.300000	0.195556
6.250000	0.197003
6.200000	0.198384
6.150000	0.2
6.100000	0.201212
6.050000	0.202929
6.000000	0.204848
5.950000	0.206061
5.900000	0.207576
5.850000	0.208687
5.800000	0.210101
5.750000	0.211818
5.700000	0.213131
5.650000	0.214848
5.600000	0.215926
5.550000	0.21734
5.500000	0.218855
5.450000	0.220135
5.400000	0.221751
5.350000	0.223232
5.300000	0.224714
5.250000	0.226027
5.200000	0.227811
5.150000	0.229394
5.100000	0.230572
5.050000	0.232458
5.000000	0.233805
4.950000	0.235623
4.900000	0.23771
4.850000	0.239663
4.800000	0.241145
4.750000	0.242727
4.700000	0.243973
4.650000	0.245488
4.600000	0.247104
4.550000	0.248418
4.500000	0.250067
4.450000	0.251347
4.400000	0.252828
4.350000	0.254444
4.300000	0.256195
4.250000	0.257609
4.200000	0.259327
4.150000	0.26138
4.100000	0.263266
4.050000	0.265017
4.000000	0.26697
3.950000	0.268822
3.900000	0.27101
3.850000	0.272795
3.800000	0.274916
3.750000	0.276431
3.700000	0.278552
3.650000	0.280505
3.600000	0.282458
3.550000	0.284343
3.500000	0.285892
3.450000	0.287811
3.400000	0.289529
3.350000	0.291684
3.300000	0.293165
3.250000	0.294848
3.200000	0.296364
3.150000	0.298687
3.100000	0.300976
3.050000	0.303165
3.000000	0.305017
2.950000	0.306734
2.900000	0.308889
2.850000	0.311044
2.800000	0.312963
2.750000	0.314613
2.700000	0.316667
2.650000	0.318788
2.600000	0.321145
2.550000	0.323199
2.500000	0.324983
2.450000	0.327172
2.400000	0.329125
2.350000	0.331448
2.300000	0.333704
2.250000	0.336094
2.200000	0.338485
2.150000	0.340808
2.100000	0.342525
2.050000	0.344747
2.000000	0.346902
1.950000	0.349259
1.900000	0.351414
1.850000	0.353973
1.800000	0.356094
1.750000	0.358519
1.700000	0.360774
1.650000	0.362694
1.600000	0.364747
1.550000	0.366768
1.500000	0.369394
1.450000	0.37165
1.400000	0.37404
1.350000	0.376061
1.300000	0.377542
1.250000	0.380168
1.200000	0.382492
1.150000	0.384882
1.100000	0.387273
1.050000	0.389394
1.000000	0.391717
0.950000	0.393737
0.900000	0.395589
0.850000	0.39771
0.800000	0.400135
0.750000	0.402795
0.700000	0.405185
0.650000	0.40734
0.600000	0.409731
0.550000	0.412492
0.500000	0.415051
0.450000	0.417374
0.400000	0.420067
0.350000	0.422862
0.300000	0.42569
0.250000	0.428283
0.200000	0.430236
0.150000	0.432761
0.100000	0.435017
0.050000	0.437306
0.000000	0.440269
-0.050000	0.443266
-0.100000	0.445623
-0.150000	0.44835
-0.200000	0.450774
-0.250000	0.453266
-0.300000	0.455825
-0.350000	0.458384
-0.400000	0.46064
-0.450000	0.463165
-0.500000	0.465623
-0.550000	0.468316
-0.600000	0.470943
-0.650000	0.473636
-0.700000	0.476128
-0.750000	0.47899
-0.800000	0.481751
-0.850000	0.484545
-0.900000	0.487475
-0.950000	0.49
-1.000000	0.493064
-1.050000	0.495084
-1.100000	0.498215
-1.150000	0.500875
-1.200000	0.503165
-1.250000	0.505791
-1.300000	0.508013
-1.350000	0.509865
-1.400000	0.51202
-1.450000	0.514478
-1.500000	0.517071
-1.550000	0.520034
-1.600000	0.523165
-1.650000	0.525791
-1.700000	0.528013
-1.750000	0.530269
-1.800000	0.532458
-1.850000	0.534916
-1.900000	0.538013
-1.950000	0.541549
-2.000000	0.544815
-2.050000	0.547643
-2.100000	0.550438
-2.150000	0.553333
-2.200000	0.556162
-2.250000	0.558754
-2.300000	0.56138
-2.350000	0.564242
-2.400000	0.567273
-2.450000	0.569899
-2.500000	0.572862
-2.550000	0.575421
-2.600000	0.578552
-2.650000	0.581279
-2.700000	0.584242
-2.750000	0.5867
-2.800000	0.589394
-2.850000	0.591987
-2.900000	0.59468
-2.950000	0.597407
-3.000000	0.600438
-3.050000	0.602593
-3.100000	0.604983
-3.150000	0.607879
-3.200000	0.61101
-3.250000	0.613973
-3.300000	0.616768
-3.350000	0.61936
-3.400000	0.621852
-3.450000	0.624444
-3.500000	0.62697
-3.550000	0.629663
-3.600000	0.632458
-3.650000	0.635152
-3.700000	0.638047
-3.750000	0.640976
-3.800000	0.643704
-3.850000	0.646734
-3.900000	0.649428
-3.950000	0.651684
-4.000000	0.65431
-4.050000	0.657104
-4.100000	0.659865
-4.150000	0.662559
-4.200000	0.665253
-4.250000	0.668081
-4.300000	0.671279
-4.350000	0.674242
-4.400000	0.676229
-4.450000	0.678855
-4.500000	0.68064
-4.550000	0.6833
-4.600000	0.685623
-4.650000	0.688182
-4.700000	0.690505
-4.750000	0.693434
-4.800000	0.695825
-4.850000	0.698586
-4.900000	0.701145
-4.950000	0.703737
-5.000000	0.706397
-5.050000	0.708822
-5.100000	0.711515
-5.150000	0.714007
-5.200000	0.716229
-5.250000	0.718788
-5.300000	0.720808
-5.350000	0.72303
-5.400000	0.725152
-5.450000	0.727172
-5.500000	0.730101
-5.550000	0.732862
-5.600000	0.734949
-5.650000	0.737003
-5.700000	0.739192
-5.750000	0.741246
-5.800000	0.743939
-5.850000	0.746364
-5.900000	0.749125
-5.950000	0.751515
-6.000000	0.753704
-6.050000	0.756229
-6.100000	0.758687
-6.150000	0.761111
-6.200000	0.763266
-6.250000	0.765724
-6.300000	0.767778
-6.350000	0.769529
-6.400000	0.771481
-6.450000	0.774108
-6.500000	0.776229
-6.550000	0.778485
-6.600000	0.780471
-6.650000	0.782593
-6.700000	0.784579
-6.750000	0.786465
-6.800000	0.788552
-6.850000	0.791212
-6.900000	0.793232
-6.950000	0.79532
-7.000000	0.797441
-7.050000	0.799562
-7.100000	0.801549
-7.150000	0.803401
-7.200000	0.805286
-7.250000	0.807138
-7.300000	0.808956
-7.350000	0.810741
-7.400000	0.812727
-7.450000	0.814983
-7.500000	0.816498
-7.550000	0.818721
-7.600000	0.820337
-7.650000	0.822694
-7.700000	0.824512
-7.750000	0.826229
-7.800000	0.828114
-7.850000	0.830168
-7.900000	0.831919
-7.950000	0.833939
-8.000000	0.836162
-8.050000	0.838013
-8.100000	0.839461
-8.150000	0.84101
-8.200000	0.842727
-8.250000	0.844478
-8.300000	0.845892
-8.350000	0.847542
-8.400000	0.848956
-8.450000	0.850471
-8.500000	0.851919
-8.550000	0.853535
-8.600000	0.854949
-8.650000	0.856229
-8.700000	0.858182
-8.750000	0.859697
-8.800000	0.861279
-8.850000	0.8633
-8.900000	0.864949
-8.950000	0.86697
-9.000000	0.868721
-9.050000	0.870067
-9.100000	0.871684
-9.150000	0.873098
-9.200000	0.874646
-9.250000	0.875892
-9.300000	0.877172
-9.350000	0.87835
-9.400000	0.880202
-9.450000	0.881414
-9.500000	0.883131
-9.550000	0.884343
-9.600000	0.885825
-9.650000	0.887542
-9.700000	0.888855
-9.750000	0.89037
-9.800000	0.891919
-9.850000	0.893199
-9.900000	0.894714
-9.950000	1
&
195.950000	7.51527e-11
195.900000	7.55874e-11
195.850000	7.60246e-11
195.800000	7.64644e-11
195.750000	7.69067e-11
195.700000	7.73516e-11
195.650000	7.77991e-11
195.600000	7.82491e-11
195.550000	7.87018e-11
195.500000	7.9157e-11
195.450000	7.96149e-11
195.400000	8.00755e-11
195.350000	8.05387e-11
195.300000	8.10046e-11
195.250000	8.14732e-11
195.200000	8.19445e-11
195.150000	8.24185e-11
195.100000	8.28953e-11
195.050000	8.33748e-11
195.000000	8.38571e-11
194.950000	8.43422e-11
194.900000	8.48301e-11
194.850000	8.53209e-11
194.800000	8.58144e-11
194.750000	8.63108e-11
194.700000	8.68101e-11
194.650000	8.73123e-11
194.600000	8.78174e-11
194.550000	8.83254e-11
194.500000	8.88364e-11
194.450000	8.93503e-11
194.400000	8.98671e-11
194.350000	9.0387e-11
194.300000	9.09099e-11
194.250000	9.14358e-11
194.200000	9.19647e-11
194.150000	9.24967e-11
194.100000	9.30318e-11
194.050000	9.357e-11
194.000000	9.41113e-11
193.950000	9.46557e-11
193.900000	9.52033e-11
193.850000	9.5754e-11
193.800000	9.63079e-11
193.750000	9.68651e-11
193.700000	9.74254e-11
193.650000	9.7989e-11
193.600000	9.85559e-11
193.550000	9.9126e-11
193.500000	9.96994e-11
193.450000	1.00276e-10
193.400000	1.00856e-10
193.350000	1.0144e-10
193.300000	1.02027e-10
193.250000	1.02617e-10
193.200000	1.0321e-10
193.150000	1.03807e-10
193.100000	1.04408e-10
193.050000	1.05012e-10
193.000000	1.05619e-10
192.950000	1.0623e-10
192.900000	1.06845e-10
192.850000	1.07463e-10
192.800000	1.08085e-10
192.750000	1.0871e-10
192.700000	1.09339e-10
192.650000	1.09971e-10
192.600000	1.10608e-10
192.550000	1.11248e-10
192.500000	1.11891e-10
192.450000	1.12538e-10
192.400000	1.13189e-10
192.350000	1.13844e-10
192.300000	1.14503e-10
192.250000	1.15165e-10
192.200000	1.15832e-10
192.150000	1.16502e-10
192.100000	1.17176e-10
192.050000	1.17853e-10
192.000000	1.18535e-10
191.950000	1.19221e-10
191.900000	1.19911e-10
191.850000	1.20604e-10
191.800000	1.21302e-10
191.750000	1.22004e-10
191.700000	1.2271e-10
191.650000	1.2342e-10
191.600000	1.24134e-10
191.550000	1.24852e-10
191.500000	1.25574e-10
191.450000	1.263e-10
191.400000	1.27031e-10
191.350000	1.27766e-10
191.300000	1.28505e-10
191.250000	1.29249e-10
191.200000	1.29996e-10
191.150000	1.30748e-10
191.100000	1.31505e-10
191.050000	1.32265e-10
191.000000	1.33031e-10
190.950000	1.338e-10
190.900000	1.34574e-10
190.850000	1.35353e-10
190.800000	1.36136e-10
190.750000	1.36923e-10
190.700000	1.37716e-10
190.650000	1.38512e-10
190.600000	1.39314e-10
190.550000	1.4012e-10
190.500000	1.4093e-10
190.450000	1.41746e-10
190.400000	1.42566e-10
190.350000	1.4339e-10
190.300000	1.4422e-10
190.250000	1.45054e-10
190.200000	1.45893e-10
190.150000	1.46737e-10
190.100000	1.47586e-10
190.050000	1.4844e-10
190.000000	1.49299e-10
189.950000	1.50163e-10
189.900000	1.51031e-10
189.850000	1.51905e-10
189.800000	1.52784e-10
189.750000	1.53668e-10
189.700000	1.54557e-10
189.650000	1.55451e-10
189.600000	1.5635e-10
189.550000	1.57255e-10
189.500000	1.58165e-10
189.450000	1.5908e-10
189.400000	1.6e-10
189.350000	1.60926e-10
189.300000	1.61857e-10
189.250000	1.62793e-10
189.200000	1.63735e-10
189.150000	1.64682e-10
189.100000	1.65635e-10
189.050000	1.66593e-10
189.000000	1.67557e-10
188.950000	1.68527e-10
188.900000	1.69502e-10
188.850000	1.70482e-10
188.800000	1.71469e-10
188.750000	1.72461e-10
188.700000	1.73458e-10
188.650000	1.74462e-10
188.600000	1.75471e-10
188.550000	1.76486e-10
188.500000	1.77507e-10
188.450000	1.78534e-10
188.400000	1.79567e-10
188.350000	1.80606e-10
188.300000	1.81651e-10
188.250000	1.82702e-10
188.200000	1.83759e-10
188.150000	1.84822e-10
188.100000	1.85891e-10
188.050000	1.86967e-10
188.000000	1.88049e-10
187.950000	1.89137e-10
187.900000	1.90231e-10
187.850000	1.91331e-10
187.800000	1.92438e-10
187.750000	1.93552e-10
187.700000	1.94672e-10
187.650000	1.95798e-10
187.600000	1.96931e-10
187.550000	1.9807e-10
187.500000	1.99216e-10
187.450000	2.00368e-10
187.400000	2.01528e-10
187.350000	2.02694e-10
187.300000	2.03866e-10
187.250000	2.05046e-10
187.200000	2.06232e-10
187.150000	2.07425e-10
187.100000	2.08625e-10
187.050000	2.09832e-10
187.000000	2.11046e-10
186.950000	2.12268e-10
186.900000	2.13496e-10
186.850000	2.14731e-10
186.800000	2.15973e-10
186.750000	2.17223e-10
186.700000	2.1848e-10
186.650000	2.19744e-10
186.600000	2.21015e-10
186.550000	2.22294e-10
186.500000	2.2358e-10
186.450000	2.24873e-10
186.400000	2.26174e-10
186.350000	2.27483e-10
186.300000	2.28799e-10
186.250000	2.30123e-10
186.200000	2.31454e-10
186.150000	2.32793e-10
186.100000	2.3414e-10
186.050000	2.35495e-10
186.000000	2.36858e-10
185.950000	2.38228e-10
185.900000	2.39606e-10
185.850000	2.40993e-10
185.800000	2.42387e-10
185.750000	2.43789e-10
185.700000	2.452e-10
185.650000	2.46618e-10
185.600000	2.48045e-10
185.550000	2.4948e-10
185.500000	2.50924e-10
185.450000	2.52376e-10
185.400000	2.53836e-10
185.350000	2.55305e-10
185.300000	2.56782e-10
185.250000	2.58267e-10
185.200000	2.59762e-10
185.150000	2.61265e-10
185.100000	2.62776e-10
185.050000	2.64297e-10
185.000000	2.65826e-10
184.950000	2.67364e-10
184.900000	2.68911e-10
184.850000	2.70467e-10
184.800000	2.72032e-10
184.750000	2.73606e-10
184.700000	2.75189e-10
184.650000	2.76781e-10
184.600000	2.78382e-10
184.550000	2.79993e-10
184.500000	2.81613e-10
184.450000	2.83242e-10
184.400000	2.84881e-10
184.350000	2.86529e-10
184.300000	2.88187e-10
184.250000	2.89855e-10
184.200000	2.91532e-10
184.150000	2.93219e-10
184.100000	2.94915e-10
184.050000	2.96622e-10
184.000000	2.98338e-10
183.950000	3.00064e-10
183.900000	3.018e-10
183.850000	3.03546e-10
183.800000	3.05303e-10
183.750000	3.07069e-10
183.700000	3.08846e-10
183.650000	3.10633e-10
183.600000	3.1243e-10
183.550000	3.14238e-10
183.500000	3.16056e-10
183.450000	3.17885e-10
183.400000	3.19724e-10
183.350000	3.21574e-10
183.300000	3.23435e-10
183.250000	3.25306e-10
183.200000	3.27188e-10
183.150000	3.29081e-10
183.100000	3.30986e-10
183.050000	3.32901e-10
183.000000	3.34827e-10
182.950000	3.36764e-10
182.900000	3.38713e-10
182.850000	3.40673e-10
182.800000	3.42644e-10
182.750000	3.44626e-10
182.700000	3.4662e-10
182.650000	3.48626e-10
182.600000	3.50643e-10
182.550000	3.52672e-10
182.500000	3.54713e-10
182.450000	3.56765e-10
182.400000	3.58829e-10
182.350000	3.60906e-10
182.300000	3.62994e-10
182.250000	3.65094e-10
182.200000	3.67207e-10
182.150000	3.69331e-10
182.100000	3.71469e-10
182.050000	3.73618e-10
182.000000	3.7578e-10
181.950000	3.77954e-10
181.900000	3.80141e-10
181.850000	3.82341e-10
181.800000	3.84553e-10
181.750000	3.86778e-10
181.700000	3.89016e-10
181.650000	3.91267e-10
181.600000	3.93531e-10
181.550000	3.95808e-10
181.500000	3.98098e-10
181.450000	4.00402e-10
181.400000	4.02719e-10
181.350000	4.05049e-10
181.300000	4.07393e-10
181.250000	4.0975e-10
181.200000	4.12121e-10
181.150000	4.14506e-10
181.100000	4.16904e-10
181.050000	4.19316e-10
181.000000	4.21743e-10
180.950000	4.24183e-10
180.900000	4.26637e-10
180.850000	4.29106e-10
180.800000	4.31589e-10
180.750000	4.34086e-10
180.700000	4.36598e-10
180.650000	4.39125e-10
180.600000	4.41666e-10
180.550000	4.44221e-10
180.500000	4.46792e-10
180.450000	4.49377e-10
180.400000	4.51977e-10
180.350000	4.54593e-10
180.300000	4.57223e-10
180.250000	4.59869e-10
180.200000	4.6253e-10
180.150000	4.65206e-10
180.100000	4.67898e-10
180.050000	4.70605e-10
180.000000	4.73329e-10
179.950000	4.76068e-10
179.900000	4.78822e-10
179.850000	4.81593e-10
179.800000	4.8438e-10
179.750000	4.87183e-10
179.700000	4.90002e-10
179.650000	4.92837e-10
179.600000	4.95689e-10
179.550000	4.98557e-10
179.500000	5.01442e-10
179.450000	5.04344e-10
179.400000	5.07262e-10
179.350000	5.10197e-10
179.300000	5.1315e-10
179.250000	5.16119e-10
179.200000	5.19106e-10
179.150000	5.22109e-10
179.100000	5.25131e-10
179.050000	5.28169e-10
179.000000	5.31226e-10
178.950000	5.343e-10
178.900000	5.37391e-10
178.850000	5.40501e-10
178.800000	5.43629e-10
178.750000	5.46775e-10
178.700000	5.49939e-10
178.650000	5.53121e-10
178.600000	5.56322e-10
178.550000	5.59541e-10
178.500000	5.62779e-10
178.450000	5.66035e-10
178.400000	5.69311e-10
178.350000	5.72605e-10
178.300000	5.75919e-10
178.250000	5.79251e-10
178.200000	5.82603e-10
178.150000	5.85975e-10
178.100000	5.89366e-10
178.050000	5.92776e-10
178.000000	5.96206e-10
177.950000	5.99656e-10
177.900000	6.03126e-10
177.850000	6.06617e-10
177.800000	6.10127e-10
177.750000	6.13658e-10
177.700000	6.17209e-10
177.650000	6.2078e-10
177.600000	6.24373e-10
177.550000	6.27986e-10
177.500000	6.3162e-10
177.450000	6.35275e-10
177.400000	6.38951e-10
177.350000	6.42648e-10
177.300000	6.46367e-10
177.250000	6.50108e-10
177.200000	6.5387e-10
177.150000	6.57654e-10
177.100000	6.61459e-10
177.050000	6.65287e-10
177.000000	6.69137e-10
176.950000	6.73009e-10
176.900000	6.76904e-10
176.850000	6.80821e-10
176.800000	6.84761e-10
176.750000	6.88723e-10
176.700000	6.92709e-10
176.650000	6.96718e-10
176.600000	7.0075e-10
176.550000	7.04805e-10
176.500000	7.08883e-10
176.450000	7.12986e-10
176.400000	7.17112e-10
176.350000	7.21262e-10
176.300000	7.25435e-10
176.250000	7.29633e-10
176.200000	7.33856e-10
176.150000	7.38103e-10
176.100000	7.42374e-10
176.050000	7.4667e-10
176.000000	7.50991e-10
175.950000	7.55337e-10
175.900000	7.59708e-10
175.850000	7.64105e-10
175.800000	7.68527e-10
175.750000	7.72974e-10
175.700000	7.77447e-10
175.650000	7.81946e-10
175.600000	7.86471e-10
175.550000	7.91023e-10
175.500000	7.95601e-10
175.450000	8.00205e-10
175.400000	8.04836e-10
175.350000	8.09493e-10
175.300000	8.14178e-10
175.250000	8.1889e-10
175.200000	8.23629e-10
175.150000	8.28395e-10
175.100000	8.33189e-10
175.050000	8.38011e-10
175.000000	8.4286e-10
174.950000	8.47738e-10
174.900000	8.52644e-10
174.850000	8.57578e-10
174.800000	8.62541e-10
174.750000	8.67533e-10
174.700000	8.72554e-10
174.650000	8.77603e-10
174.600000	8.82682e-10
174.550000	8.8779e-10
174.500000	8.92928e-10
174.450000	8.98096e-10
174.400000	9.03293e-10
174.350000	9.08521e-10
174.300000	9.13779e-10
174.250000	9.19067e-10
174.200000	9.24386e-10
174.150000	9.29735e-10
174.100000	9.35116e-10
174.050000	9.40528e-10
174.000000	9.45971e-10
173.950000	9.51445e-10
173.900000	9.56952e-10
173.850000	9.6249e-10
173.800000	9.6806e-10
173.750000	9.73662e-10
173.700000	9.79297e-10
173.650000	9.84965e-10
173.600000	9.90665e-10
173.550000	9.96398e-10
173.500000	1.00216e-09
173.450000	1.00796e-09
173.400000	1.0138e-09
173.350000	1.01967e-09
173.300000	1.02557e-09
173.250000	1.0315e-09
173.200000	1.03747e-09
173.150000	1.04348e-09
173.100000	1.04951e-09
173.050000	1.05559e-09
173.000000	1.0617e-09
172.950000	1.06784e-09
172.900000	1.07402e-09
172.850000	1.08024e-09
172.800000	1.08649e-09
172.750000	1.09278e-09
172.700000	1.0991e-09
172.650000	1.10546e-09
172.600000	1.11186e-09
172.550000	1.1183e-09
172.500000	1.12477e-09
172.450000	1.13128e-09
172.400000	1.13783e-09
172.350000	1.14441e-09
172.300000	1.15103e-09
172.250000	1.1577e-09
172.200000	1.1644e-09
172.150000	1.17113e-09
172.100000	1.17791e-09
172.050000	1.18473e-09
172.000000	1.19159e-09
171.950000	1.19848e-09
171.900000	1.20542e-09
171.850000	1.2124e-09
171.800000	1.21941e-09
171.750000	1.22647e-09
171.700000	1.23357e-09
171.650000	1.24071e-09
171.600000	1.24789e-09
171.550000	1.25511e-09
171.500000	1.26237e-09
171.450000	1.26968e-09
171.400000	1.27703e-09
171.350000	1.28442e-09
171.300000	1.29185e-09
171.250000	1.29933e-09
171.200000	1.30685e-09
171.150000	1.31441e-09
171.100000	1.32202e-09
171.050000	1.32967e-09
171.000000	1.33737e-09
170.950000	1.34511e-09
170.900000	1.35289e-09
170.850000	1.36072e-09
170.800000	1.3686e-09
170.750000	1.37652e-09
170.700000	1.38449e-09
170.650000	1.3925e-09
170.600000	1.40056e-09
170.550000	1.40867e-09
170.500000	1.41682e-09
170.450000	1.42502e-09
170.400000	1.43327e-09
170.350000	1.44156e-09
170.300000	1.44991e-09
170.250000	1.4583e-09
170.200000	1.46674e-09
170.150000	1.47523e-09
170.100000	1.48377e-09
170.050000	1.49235e-09
170.000000	1.50099e-09
169.950000	1.50968e-09
169.900000	1.51842e-09
169.850000	1.5272e-09
169.800000	1.53604e-09
169.750000	1.54493e-09
169.700000	1.55388e-09
169.650000	1.56287e-09
169.600000	1.57192e-09
169.550000	1.58101e-09
169.500000	1.59016e-09
169.450000	1.59937e-09
169.400000	1.60863e-09
169.350000	1.61794e-09
169.300000	1.6273e-09
169.250000	1.63672e-09
169.200000	1.64619e-09
169.150000	1.65572e-09
169.100000	1.6653e-09
169.050000	1.67494e-09
169.000000	1.68464e-09
168.950000	1.69439e-09
168.900000	1.7042e-09
168.850000	1.71406e-09
168.800000	1.72398e-09
168.750000	1.73396e-09
168.700000	1.74399e-09
168.650000	1.75409e-09
168.600000	1.76424e-09
168.550000	1.77445e-09
168.500000	1.78472e-09
168.450000	1.79505e-09
168.400000	1.80544e-09
168.350000	1.81589e-09
168.300000	1.8264e-09
168.250000	1.83698e-09
168.200000	1.84761e-09
168.150000	1.8583e-09
168.100000	1.86906e-09
168.050000	1.87988e-09
168.000000	1.89076e-09
167.950000	1.9017e-09
167.900000	1.91271e-09
167.850000	1.92378e-09
167.800000	1.93492e-09
167.750000	1.94612e-09
167.700000	1.95738e-09
167.650000	1.96871e-09
167.600000	1.9801e-09
167.550000	1.99157e-09
167.500000	2.00309e-09
167.450000	2.01469e-09
167.400000	2.02635e-09
167.350000	2.03808e-09
167.300000	2.04988e-09
167.250000	2.06174e-09
167.200000	2.07367e-09
167.150000	2.08568e-09
167.100000	2.09775e-09
167.050000	2.10989e-09
167.000000	2.12211e-09
166.950000	2.13439e-09
166.900000	2.14674e-09
166.850000	2.15917e-09
166.800000	2.17167e-09
166.750000	2.18424e-09
166.700000	2.19688e-09
166.650000	2.2096e-09
166.600000	2.22239e-09
166.550000	2.23525e-09
166.500000	2.24819e-09
166.450000	2.2612e-09
166.400000	2.27429e-09
166.350000	2.28746e-09
166.300000	2.3007e-09
166.250000	2.31401e-09
166.200000	2.32741e-09
166.150000	2.34088e-09
166.100000	2.35443e-09
166.050000	2.36806e-09
166.000000	2.38177e-09
165.950000	2.39555e-09
165.900000	2.40942e-09
165.850000	2.42337e-09
165.800000	2.43739e-09
165.750000	2.4515e-09
165.700000	2.46569e-09
165.650000	2.47997e-09
165.600000	2.49432e-09
165.550000	2.50876e-09
165.500000	2.52328e-09
165.450000	2.53789e-09
165.400000	2.55258e-09
165.350000	2.56735e-09
165.300000	2.58222e-09
165.250000	2.59716e-09
165.200000	2.6122e-09
165.150000	2.62732e-09
165.100000	2.64253e-09
165.050000	2.65782e-09
165.000000	2.67321e-09
164.950000	2.68868e-09
164.900000	2.70425e-09
164.850000	2.7199e-09
164.800000	2.73564e-09
164.750000	2.75148e-09
164.700000	2.76741e-09
164.650000	2.78343e-09
164.600000	2.79954e-09
164.550000	2.81575e-09
164.500000	2.83204e-09
164.450000	2.84844e-09
164.400000	2.86493e-09
164.350000	2.88151e-09
164.300000	2.89819e-09
164.250000	2.91497e-09
164.200000	2.93184e-09
164.150000	2.94881e-09
164.100000	2.96588e-09
164.050000	2.98305e-09
164.000000	3.00032e-09
163.950000	3.01769e-09
163.900000	3.03516e-09
163.850000	3.05273e-09
163.800000	3.0704e-09
163.750000	3.08817e-09
163.700000	3.10605e-09
163.650000	3.12403e-09
163.600000	3.14212e-09
163.550000	3.16031e-09
163.500000	3.1786e-09
163.450000	3.197e-09
163.400000	3.21551e-09
163.350000	3.23412e-09
163.300000	3.25284e-09
163.250000	3.27167e-09
163.200000	3.29061e-09
163.150000	3.30966e-09
163.100000	3.32882e-09
163.050000	3.34809e-09
163.000000	3.36747e-09
162.950000	3.38697e-09
162.900000	3.40658e-09
162.850000	3.4263e-09
162.800000	3.44613e-09
162.750000	3.46608e-09
162.700000	3.48615e-09
162.650000	3.50633e-09
162.600000	3.52663e-09
162.550000	3.54704e-09
162.500000	3.56758e-09
162.450000	3.58823e-09
162.400000	3.609e-09
162.350000	3.62989e-09
162.300000	3.65091e-09
162.250000	3.67204e-09
162.200000	3.6933e-09
162.150000	3.71468e-09
162.100000	3.73619e-09
162.050000	3.75781e-09
162.000000	3.77957e-09
161.950000	3.80145e-09
161.900000	3.82346e-09
161.850000	3.84559e-09
161.800000	3.86785e-09
161.750000	3.89025e-09
161.700000	3.91277e-09
161.650000	3.93542e-09
161.600000	3.9582e-09
161.550000	3.98112e-09
161.500000	4.00416e-09
161.450000	4.02734e-09
161.400000	4.05066e-09
161.350000	4.07411e-09
161.300000	4.0977e-09
161.250000	4.12142e-09
161.200000	4.14528e-09
161.150000	4.16928e-09
161.100000	4.19341e-09
161.050000	4.21769e-09
161.000000	4.24211e-09
160.950000	4.26667e-09
160.900000	4.29137e-09
160.850000	4.31621e-09
160.800000	4.3412e-09
160.750000	4.36633e-09
160.700000	4.39161e-09
160.650000	4.41704e-09
160.600000	4.44261e-09
160.550000	4.46833e-09
160.500000	4.4942e-09
160.450000	4.52021e-09
160.400000	4.54638e-09
160.350000	4.5727e-09
160.300000	4.59918e-09
160.250000	4.6258e-09
160.200000	4.65258e-09
160.150000	4.67952e-09
160.100000	4.70661e-09
160.050000	4.73386e-09
160.000000	4.76127e-09
159.950000	4.78883e-09
159.900000	4.81656e-09
159.850000	4.84444e-09
159.800000	4.87249e-09
159.750000	4.9007e-09
159.700000	4.92907e-09
159.650000	4.95761e-09
159.600000	4.98631e-09
159.550000	5.01518e-09
159.500000	5.04422e-09
159.450000	5.07342e-09
159.400000	5.10279e-09
159.350000	5.13234e-09
159.300000	5.16205e-09
159.250000	5.19194e-09
159.200000	5.222e-09
159.150000	5.25223e-09
159.100000	5.28264e-09
159.050000	5.31322e-09
159.000000	5.34398e-09
158.950000	5.37492e-09
158.900000	5.40604e-09
158.850000	5.43734e-09
158.800000	5.46882e-09
158.750000	5.50048e-09
158.700000	5.53233e-09
158.650000	5.56436e-09
158.600000	5.59658e-09
158.550000	5.62898e-09
158.500000	5.66157e-09
158.450000	5.69435e-09
158.400000	5.72732e-09
158.350000	5.76048e-09
158.300000	5.79383e-09
158.250000	5.82738e-09
158.200000	5.86111e-09
158.150000	5.89505e-09
158.100000	5.92918e-09
158.050000	5.96351e-09
158.000000	5.99804e-09
157.950000	6.03276e-09
157.900000	6.06769e-09
157.850000	6.10282e-09
157.800000	6.13816e-09
157.750000	6.1737e-09
157.700000	6.20944e-09
157.650000	6.2454e-09
157.600000	6.28156e-09
157.550000	6.31793e-09
157.500000	6.35451e-09
157.450000	6.3913e-09
157.400000	6.4283e-09
157.350000	6.46552e-09
157.300000	6.50296e-09
157.250000	6.54061e-09
157.200000	6.57848e-09
157.150000	6.61657e-09
157.100000	6.65488e-09
157.050000	6.69341e-09
157.000000	6.73217e-09
156.950000	6.77114e-09
156.900000	6.81035e-09
156.850000	6.84978e-09
156.800000	6.88944e-09
156.750000	6.92933e-09
156.700000	6.96945e-09
156.650000	7.00981e-09
156.600000	7.0504e-09
156.550000	7.09122e-09
156.500000	7.13228e-09
156.450000	7.17357e-09
156.400000	7.21511e-09
156.350000	7.25689e-09
156.300000	7.2989e-09
156.250000	7.34117e-09
156.200000	7.38367e-09
156.150000	7.42643e-09
156.100000	7.46943e-09
156.050000	7.51268e-09
156.000000	7.55618e-09
155.950000	7.59993e-09
155.900000	7.64393e-09
155.850000	7.68819e-09
155.800000	7.73271e-09
155.750000	7.77748e-09
155.700000	7.82252e-09
155.650000	7.86781e-09
155.600000	7.91337e-09
155.550000	7.95919e-09
155.500000	8.00528e-09
155.450000	8.05163e-09
155.400000	8.09825e-09
155.350000	8.14514e-09
155.300000	8.19231e-09
155.250000	8.23974e-09
155.200000	8.28745e-09
155.150000	8.33544e-09
155.100000	8.38371e-09
155.050000	8.43225e-09
155.000000	8.48108e-09
154.950000	8.53019e-09
154.900000	8.57958e-09
154.850000	8.62926e-09
154.800000	8.67923e-09
154.750000	8.72948e-09
154.700000	8.78003e-09
154.650000	8.83087e-09
154.600000	8.88201e-09
154.550000	8.93344e-09
154.500000	8.98517e-09
154.450000	9.03719e-09
154.400000	9.08952e-09
154.350000	9.14216e-09
154.300000	9.1951e-09
154.250000	9.24834e-09
154.200000	9.30189e-09
154.150000	9.35576e-09
154.100000	9.40993e-09
154.050000	9.46442e-09
154.000000	9.51923e-09
153.950000	9.57435e-09
153.900000	9.62979e-09
153.850000	9.68555e-09
153.800000	9.74164e-09
153.750000	9.79805e-09
153.700000	9.85478e-09
153.650000	9.91185e-09
153.600000	9.96925e-09
153.550000	1.0027e-08
153.500000	1.0085e-08
153.450000	1.01434e-08
153.400000	1.02022e-08
153.350000	1.02613e-08
153.300000	1.03207e-08
153.250000	1.03804e-08
153.200000	1.04405e-08
153.150000	1.0501e-08
153.100000	1.05618e-08
153.050000	1.0623e-08
153.000000	1.06845e-08
152.950000	1.07464e-08
152.900000	1.08086e-08
152.850000	1.08712e-08
152.800000	1.09341e-08
152.750000	1.09975e-08
152.700000	1.10611e-08
152.650000	1.11252e-08
152.600000	1.11896e-08
152.550000	1.12544e-08
152.500000	1.13196e-08
152.450000	1.13851e-08
152.400000	1.14511e-08
152.350000	1.15174e-08
152.300000	1.15841e-08
152.250000	1.16512e-08
152.200000	1.17186e-08
152.150000	1.17865e-08
152.100000	1.18548e-08
152.050000	1.19234e-08
152.000000	1.19925e-08
151.950000	1.20619e-08
151.900000	1.21318e-08
151.850000	1.2202e-08
151.800000	1.22727e-08
151.750000	1.23437e-08
151.700000	1.24152e-08
151.650000	1.24871e-08
151.600000	1.25594e-08
151.550000	1.26322e-08
151.500000	1.27053e-08
151.450000	1.27789e-08
151.400000	1.28529e-08
151.350000	1.29273e-08
151.300000	1.30022e-08
151.250000	1.30775e-08
151.200000	1.31532e-08
151.150000	1.32294e-08
151.100000	1.3306e-08
151.050000	1.33831e-08
151.000000	1.34606e-08
150.950000	1.35385e-08
150.900000	1.36169e-08
150.850000	1.36958e-08
150.800000	1.37751e-08
150.750000	1.38549e-08
150.700000	1.39351e-08
150.650000	1.40158e-08
150.600000	1.4097e-08
150.550000	1.41786e-08
150.500000	1.42608e-08
150.450000	1.43433e-08
150.400000	1.44264e-08
150.350000	1.451e-08
150.300000	1.4594e-08
150.250000	1.46785e-08
150.200000	1.47635e-08
150.150000	1.4849e-08
150.100000	1.4935e-08
150.050000	1.50215e-08
150.000000	1.51085e-08
149.950000	1.5196e-08
149.900000	1.5284e-08
149.850000	1.53725e-08
149.800000	1.54616e-08
149.750000	1.55511e-08
149.700000	1.56412e-08
149.650000	1.57318e-08
149.600000	1.58229e-08
149.550000	1.59145e-08
149.500000	1.60067e-08
149.450000	1.60994e-08
149.400000	1.61926e-08
149.350000	1.62864e-08
149.300000	1.63807e-08
149.250000	1.64756e-08
149.200000	1.6571e-08
149.150000	1.6667e-08
149.100000	1.67635e-08
149.050000	1.68606e-08
149.000000	1.69583e-08
148.950000	1.70565e-08
148.900000	1.71553e-08
148.850000	1.72546e-08
148.800000	1.73546e-08
148.750000	1.74551e-08
148.700000	1.75562e-08
148.650000	1.76578e-08
148.600000	1.77601e-08
148.550000	1.7863e-08
148.500000	1.79664e-08
148.450000	1.80705e-08
148.400000	1.81752e-08
148.350000	1.82804e-08
148.300000	1.83863e-08
148.250000	1.84928e-08
148.200000	1.85999e-08
148.150000	1.87076e-08
148.100000	1.8816e-08
148.050000	1.8925e-08
148.000000	1.90346e-08
147.950000	1.91448e-08
147.900000	1.92557e-08
147.850000	1.93672e-08
147.800000	1.94794e-08
147.750000	1.95922e-08
147.700000	1.97057e-08
147.650000	1.98198e-08
147.600000	1.99346e-08
147.550000	2.00501e-08
147.500000	2.01662e-08
147.450000	2.0283e-08
147.400000	2.04005e-08
147.350000	2.05187e-08
147.300000	2.06375e-08
147.250000	2.0757e-08
147.200000	2.08773e-08
147.150000	2.09982e-08
147.100000	2.11198e-08
147.050000	2.12421e-08
147.000000	2.13652e-08
146.950000	2.14889e-08
146.900000	2.16134e-08
146.850000	2.17386e-08
146.800000	2.18645e-08
146.750000	2.19911e-08
146.700000	2.21185e-08
146.650000	2.22466e-08
146.600000	2.23755e-08
146.550000	2.25051e-08
146.500000	2.26354e-08
146.450000	2.27665e-08
146.400000	2.28984e-08
146.350000	2.30311e-08
146.300000	2.31645e-08
146.250000	2.32986e-08
146.200000	2.34336e-08
146.150000	2.35693e-08
146.100000	2.37058e-08
146.050000	2.38431e-08
146.000000	2.39813e-08
145.950000	2.41202e-08
145.900000	2.42599e-08
145.850000	2.44004e-08
145.800000	2.45417e-08
145.750000	2.46839e-08
145.700000	2.48269e-08
145.650000	2.49707e-08
145.600000	2.51153e-08
145.550000	2.52608e-08
145.500000	2.54071e-08
145.450000	2.55543e-08
145.400000	2.57023e-08
145.350000	2.58512e-08
145.300000	2.60009e-08
145.250000	2.61515e-08
145.200000	2.6303e-08
145.150000	2.64554e-08
145.100000	2.66086e-08
145.050000	2.67628e-08
145.000000	2.69178e-08
144.950000	2.70737e-08
144.900000	2.72305e-08
144.850000	2.73883e-08
144.800000	2.75469e-08
144.750000	2.77065e-08
144.700000	2.7867e-08
144.650000	2.80284e-08
144.600000	2.81908e-08
144.550000	2.83541e-08
144.500000	2.85183e-08
144.450000	2.86835e-08
144.400000	2.88497e-08
144.350000	2.90168e-08
144.300000	2.91849e-08
144.250000	2.93539e-08
144.200000	2.9524e-08
144.150000	2.9695e-08
144.100000	2.9867e-08
144.050000	3.004e-08
144.000000	3.02141e-08
143.950000	3.03891e-08
143.900000	3.05651e-08
143.850000	3.07422e-08
143.800000	3.09203e-08
143.750000	3.10994e-08
143.700000	3.12795e-08
143.650000	3.14607e-08
143.600000	3.1643e-08
143.550000	3.18263e-08
143.500000	3.20107e-08
143.450000	3.21961e-08
143.400000	3.23826e-08
143.350000	3.25702e-08
143.300000	3.27589e-08
143.250000	3.29487e-08
143.200000	3.31395e-08
143.150000	3.33315e-08
143.100000	3.35246e-08
143.050000	3.37188e-08
143.000000	3.39141e-08
142.950000	3.41106e-08
142.900000	3.43082e-08
142.850000	3.4507e-08
142.800000	3.47069e-08
142.750000	3.49079e-08
142.700000	3.51102e-08
142.650000	3.53136e-08
142.600000	3.55181e-08
142.550000	3.57239e-08
142.500000	3.59309e-08
142.450000	3.6139e-08
142.400000	3.63484e-08
142.350000	3.65589e-08
142.300000	3.67707e-08
142.250000	3.69838e-08
142.200000	3.7198e-08
142.150000	3.74135e-08
142.100000	3.76303e-08
142.050000	3.78483e-08
142.000000	3.80675e-08
141.950000	3.82881e-08
141.900000	3.85099e-08
141.850000	3.8733e-08
141.800000	3.89574e-08
141.750000	3.91831e-08
141.700000	3.94101e-08
141.650000	3.96384e-08
141.600000	3.98681e-08
141.550000	4.0099e-08
141.500000	4.03313e-08
141.450000	4.0565e-08
141.400000	4.08e-08
141.350000	4.10364e-08
141.300000	4.12741e-08
141.250000	4.15133e-08
141.200000	4.17538e-08
141.150000	4.19957e-08
141.100000	4.2239e-08
141.050000	4.24837e-08
141.000000	4.27298e-08
140.950000	4.29774e-08
140.900000	4.32264e-08
140.850000	4.34768e-08
140.800000	4.37287e-08
140.750000	4.3982e-08
140.700000	4.42369e-08
140.650000	4.44932e-08
140.600000	4.47509e-08
140.550000	4.50102e-08
140.500000	4.5271e-08
140.450000	4.55333e-08
140.400000	4.57971e-08
140.350000	4.60624e-08
140.300000	4.63293e-08
140.250000	4.65977e-08
140.200000	4.68677e-08
140.150000	4.71392e-08
140.100000	4.74124e-08
140.050000	4.76871e-08
140.000000	4.79633e-08
139.950000	4.82412e-08
139.900000	4.85207e-08
139.850000	4.88019e-08
139.800000	4.90846e-08
139.750000	4.9369e-08
139.700000	4.96551e-08
139.650000	4.99428e-08
139.600000	5.02321e-08
139.550000	5.05232e-08
139.500000	5.08159e-08
139.450000	5.11103e-08
139.400000	5.14065e-08
139.350000	5.17043e-08
139.300000	5.20039e-08
139.250000	5.23052e-08
139.200000	5.26083e-08
139.150000	5.29131e-08
139.100000	5.32197e-08
139.050000	5.3528e-08
139.000000	5.38382e-08
138.950000	5.41501e-08
138.900000	5.44639e-08
138.850000	5.47794e-08
138.800000	5.50968e-08
138.750000	5.54161e-08
138.700000	5.57372e-08
138.650000	5.60601e-08
138.600000	5.6385e-08
138.550000	5.67117e-08
138.500000	5.70403e-08
138.450000	5.73708e-08
138.400000	5.77032e-08
138.350000	5.80375e-08
138.300000	5.83738e-08
138.250000	5.87121e-08
138.200000	5.90523e-08
138.150000	5.93944e-08
138.100000	5.97386e-08
138.050000	6.00847e-08
138.000000	6.04329e-08
137.950000	6.07831e-08
137.900000	6.11353e-08
137.850000	6.14895e-08
137.800000	6.18458e-08
137.750000	6.22042e-08
137.700000	6.25646e-08
137.650000	6.29272e-08
137.600000	6.32918e-08
137.550000	6.36585e-08
137.500000	6.40274e-08
137.450000	6.43984e-08
137.400000	6.47716e-08
137.350000	6.51469e-08
137.300000	6.55244e-08
137.250000	6.59041e-08
137.200000	6.6286e-08
137.150000	6.66701e-08
137.100000	6.70564e-08
137.050000	6.7445e-08
137.000000	6.78358e-08
136.950000	6.82289e-08
136.900000	6.86243e-08
136.850000	6.90219e-08
136.800000	6.94219e-08
136.750000	6.98242e-08
136.700000	7.02288e-08
136.650000	7.06358e-08
136.600000	7.10451e-08
136.550000	7.14568e-08
136.500000	7.18709e-08
136.450000	7.22873e-08
136.400000	7.27062e-08
136.350000	7.31276e-08
136.300000	7.35513e-08
136.250000	7.39776e-08
136.200000	7.44062e-08
136.150000	7.48374e-08
136.100000	7.52711e-08
136.050000	7.57073e-08
136.000000	7.6146e-08
135.950000	7.65873e-08
135.900000	7.70311e-08
135.850000	7.74775e-08
135.800000	7.79265e-08
135.750000	7.83781e-08
135.700000	7.88323e-08
135.650000	7.92891e-08
135.600000	7.97486e-08
135.550000	8.02108e-08
135.500000	8.06756e-08
135.450000	8.11431e-08
135.400000	8.16134e-08
135.350000	8.20863e-08
135.300000	8.2562e-08
135.250000	8.30405e-08
135.200000	8.35218e-08
135.150000	8.40058e-08
135.100000	8.44926e-08
135.050000	8.49823e-08
135.000000	8.54748e-08
134.950000	8.59701e-08
134.900000	8.64683e-08
134.850000	8.69695e-08
134.800000	8.74735e-08
134.750000	8.79804e-08
134.700000	8.84903e-08
134.650000	8.90031e-08
134.600000	8.95189e-08
134.550000	9.00377e-08
134.500000	9.05596e-08
134.450000	9.10844e-08
134.400000	9.16123e-08
134.350000	9.21432e-08
134.300000	9.26772e-08
134.250000	9.32143e-08
134.200000	9.37546e-08
134.150000	9.42979e-08
134.100000	9.48444e-08
134.050000	9.53941e-08
134.000000	9.5947e-08
133.950000	9.6503e-08
133.900000	9.70623e-08
133.850000	9.76249e-08
133.800000	9.81907e-08
133.750000	9.87598e-08
133.700000	9.93321e-08
133.650000	9.99078e-08
133.600000	1.00487e-07
133.550000	1.01069e-07
133.500000	1.01655e-07
133.450000	1.02244e-07
133.400000	1.02837e-07
133.350000	1.03433e-07
133.300000	1.04032e-07
133.250000	1.04635e-07
133.200000	1.05242e-07
133.150000	1.05852e-07
133.100000	1.06465e-07
133.050000	1.07082e-07
133.000000	1.07703e-07
132.950000	1.08327e-07
132.900000	1.08955e-07
132.850000	1.09586e-07
132.800000	1.10222e-07
132.750000	1.1086e-07
132.700000	1.11503e-07
132.650000	1.12149e-07
132.600000	1.12799e-07
132.550000	1.13453e-07
132.500000	1.14111e-07
132.450000	1.14772e-07
132.400000	1.15437e-07
132.350000	1.16106e-07
132.300000	1.16779e-07
132.250000	1.17456e-07
132.200000	1.18137e-07
132.150000	1.18822e-07
132.100000	1.19511e-07
132.050000	1.20203e-07
132.000000	1.209e-07
131.950000	1.21601e-07
131.900000	1.22306e-07
131.850000	1.23014e-07
131.800000	1.23728e-07
131.750000	1.24445e-07
131.700000	1.25166e-07
131.650000	1.25891e-07
131.600000	1.26621e-07
131.550000	1.27355e-07
131.500000	1.28093e-07
131.450000	1.28836e-07
131.400000	1.29583e-07
131.350000	1.30334e-07
131.300000	1.31089e-07
131.250000	1.31849e-07
131.200000	1.32613e-07
131.150000	1.33382e-07
131.100000	1.34155e-07
131.050000	1.34933e-07
131.000000	1.35715e-07
130.950000	1.36502e-07
130.900000	1.37293e-07
130.850000	1.38089e-07
130.800000	1.38889e-07
130.750000	1.39694e-07
130.700000	1.40504e-07
130.650000	1.41319e-07
130.600000	1.42138e-07
130.550000	1.42962e-07
130.500000	1.4379e-07
130.450000	1.44624e-07
130.400000	1.45462e-07
130.350000	1.46305e-07
130.300000	1.47154e-07
130.250000	1.48007e-07
130.200000	1.48865e-07
130.150000	1.49727e-07
130.100000	1.50595e-07
130.050000	1.51468e-07
130.000000	1.52346e-07
129.950000	1.5323e-07
129.900000	1.54118e-07
129.850000	1.55011e-07
129.800000	1.5591e-07
129.750000	1.56814e-07
129.700000	1.57723e-07
129.650000	1.58637e-07
129.600000	1.59557e-07
129.550000	1.60482e-07
129.500000	1.61412e-07
129.450000	1.62348e-07
129.400000	1.63289e-07
129.350000	1.64235e-07
129.300000	1.65188e-07
129.250000	1.66145e-07
129.200000	1.67108e-07
129.150000	1.68077e-07
129.100000	1.69051e-07
129.050000	1.70032e-07
129.000000	1.71017e-07
128.950000	1.72009e-07
128.900000	1.73006e-07
128.850000	1.74009e-07
128.800000	1.75018e-07
128.750000	1.76032e-07
128.700000	1.77053e-07
128.650000	1.78079e-07
128.600000	1.79112e-07
128.550000	1.8015e-07
128.500000	1.81194e-07
128.450000	1.82245e-07
128.400000	1.83301e-07
128.350000	1.84364e-07
128.300000	1.85433e-07
128.250000	1.86508e-07
128.200000	1.87589e-07
128.150000	1.88677e-07
128.100000	1.89771e-07
128.050000	1.90871e-07
128.000000	1.91978e-07
127.950000	1.93091e-07
127.900000	1.9421e-07
127.850000	1.95336e-07
127.800000	1.96469e-07
127.750000	1.97608e-07
127.700000	1.98753e-07
127.650000	1.99906e-07
127.600000	2.01065e-07
127.550000	2.0223e-07
127.500000	2.03403e-07
127.450000	2.04582e-07
127.400000	2.05768e-07
127.350000	2.06961e-07
127.300000	2.08161e-07
127.250000	2.09368e-07
127.200000	2.10582e-07
127.150000	2.11803e-07
127.100000	2.13031e-07
127.050000	2.14266e-07
127.000000	2.15508e-07
126.950000	2.16758e-07
126.900000	2.18015e-07
126.850000	2.19279e-07
126.800000	2.2055e-07
126.750000	2.21829e-07
126.700000	2.23115e-07
126.650000	2.24409e-07
126.600000	2.2571e-07
126.550000	2.27019e-07
126.500000	2.28335e-07
126.450000	2.29659e-07
126.400000	2.30991e-07
126.350000	2.3233e-07
126.300000	2.33677e-07
126.250000	2.35032e-07
126.200000	2.36395e-07
126.150000	2.37765e-07
126.100000	2.39144e-07
126.050000	2.40531e-07
126.000000	2.41925e-07
125.950000	2.43328e-07
125.900000	2.44739e-07
125.850000	2.46158e-07
125.800000	2.47585e-07
125.750000	2.49021e-07
125.700000	2.50465e-07
125.650000	2.51917e-07
125.600000	2.53378e-07
125.550000	2.54847e-07
125.500000	2.56325e-07
125.450000	2.57811e-07
125.400000	2.59306e-07
125.350000	2.6081e-07
125.300000	2.62322e-07
125.250000	2.63843e-07
125.200000	2.65373e-07
125.150000	2.66912e-07
125.100000	2.6846e-07
125.050000	2.70017e-07
125.000000	2.71582e-07
124.950000	2.73157e-07
124.900000	2.74741e-07
124.850000	2.76334e-07
124.800000	2.77937e-07
124.750000	2.79549e-07
124.700000	2.8117e-07
124.650000	2.828e-07
124.600000	2.8444e-07
124.550000	2.8609e-07
124.500000	2.87749e-07
124.450000	2.89417e-07
124.400000	2.91096e-07
124.350000	2.92784e-07
124.300000	2.94481e-07
124.250000	2.96189e-07
124.200000	2.97907e-07
124.150000	2.99634e-07
124.100000	3.01372e-07
124.050000	3.0312e-07
124.000000	3.04878e-07
123.950000	3.06646e-07
123.900000	3.08424e-07
123.850000	3.10213e-07
123.800000	3.12012e-07
123.750000	3.13821e-07
123.700000	3.15641e-07
123.650000	3.17471e-07
123.600000	3.19313e-07
123.550000	3.21164e-07
123.500000	3.23027e-07
123.450000	3.249e-07
123.400000	3.26784e-07
123.350000	3.2868e-07
123.300000	3.30586e-07
123.250000	3.32503e-07
123.200000	3.34431e-07
123.150000	3.36371e-07
123.100000	3.38322e-07
123.050000	3.40284e-07
123.000000	3.42257e-07
122.950000	3.44242e-07
122.900000	3.46239e-07
122.850000	3.48247e-07
122.800000	3.50267e-07
122.750000	3.52298e-07
122.700000	3.54341e-07
122.650000	3.56396e-07
122.600000	3.58463e-07
122.550000	3.60542e-07
122.500000	3.62633e-07
122.450000	3.64737e-07
122.400000	3.66852e-07
122.350000	3.6898e-07
122.300000	3.7112e-07
122.250000	3.73272e-07
122.200000	3.75437e-07
122.150000	3.77615e-07
122.100000	3.79805e-07
122.050000	3.82008e-07
122.000000	3.84223e-07
121.950000	3.86452e-07
121.900000	3.88693e-07
121.850000	3.90948e-07
121.800000	3.93215e-07
121.750000	3.95496e-07
121.700000	3.9779e-07
121.650000	4.00097e-07
121.600000	4.02418e-07
121.550000	4.04752e-07
121.500000	4.071e-07
121.450000	4.09461e-07
121.400000	4.11836e-07
121.350000	4.14225e-07
121.300000	4.16627e-07
121.250000	4.19044e-07
121.200000	4.21474e-07
121.150000	4.23919e-07
121.100000	4.26378e-07
121.050000	4.28851e-07
121.000000	4.31339e-07
120.950000	4.33841e-07
120.900000	4.36357e-07
120.850000	4.38888e-07
120.800000	4.41434e-07
120.750000	4.43995e-07
120.700000	4.4657e-07
120.650000	4.4916e-07
120.600000	4.51766e-07
120.550000	4.54386e-07
120.500000	4.57022e-07
120.450000	4.59673e-07
120.400000	4.6234e-07
120.350000	4.65021e-07
120.300000	4.67719e-07
120.250000	4.70432e-07
120.200000	4.73161e-07
120.150000	4.75906e-07
120.100000	4.78666e-07
120.050000	4.81443e-07
120.000000	4.84236e-07
119.950000	4.87045e-07
119.900000	4.8987e-07
119.850000	4.92712e-07
119.800000	4.9557e-07
119.750000	4.98445e-07
119.700000	5.01336e-07
119.650000	5.04245e-07
119.600000	5.0717e-07
119.550000	5.10112e-07
119.500000	5.13071e-07
119.450000	5.16048e-07
119.400000	5.19041e-07
119.350000	5.22052e-07
119.300000	5.25081e-07
119.250000	5.28127e-07
119.200000	5.31191e-07
119.150000	5.34272e-07
119.100000	5.37372e-07
119.050000	5.40489e-07
119.000000	5.43625e-07
118.950000	5.46779e-07
118.900000	5.49951e-07
118.850000	5.53141e-07
118.800000	5.5635e-07
118.750000	5.59578e-07
118.700000	5.62824e-07
118.650000	5.6609e-07
118.600000	5.69374e-07
118.550000	5.72677e-07
118.500000	5.76e-07
118.450000	5.79341e-07
118.400000	5.82702e-07
118.350000	5.86083e-07
118.300000	5.89483e-07
118.250000	5.92903e-07
118.200000	5.96343e-07
118.150000	5.99803e-07
118.100000	6.03283e-07
118.050000	6.06783e-07
118.000000	6.10304e-07
117.950000	6.13845e-07
117.900000	6.17406e-07
117.850000	6.20988e-07
117.800000	6.24591e-07
117.750000	6.28215e-07
117.700000	6.3186e-07
117.650000	6.35526e-07
117.600000	6.39213e-07
117.550000	6.42922e-07
117.500000	6.46652e-07
117.450000	6.50404e-07
117.400000	6.54178e-07
117.350000	6.57974e-07
117.300000	6.61791e-07
117.250000	6.65631e-07
117.200000	6.69493e-07
117.150000	6.73378e-07
117.100000	6.77285e-07
117.050000	6.81215e-07
117.000000	6.85168e-07
116.950000	6.89143e-07
116.900000	6.93142e-07
116.850000	6.97164e-07
116.800000	7.01209e-07
116.750000	7.05278e-07
116.700000	7.0937e-07
116.650000	7.13486e-07
116.600000	7.17626e-07
116.550000	7.2179e-07
116.500000	7.25979e-07
116.450000	7.30191e-07
116.400000	7.34428e-07
116.350000	7.3869e-07
116.300000	7.42976e-07
116.250000	7.47288e-07
116.200000	7.51624e-07
116.150000	7.55985e-07
116.100000	7.60372e-07
116.050000	7.64784e-07
116.000000	7.69222e-07
115.950000	7.73686e-07
115.900000	7.78176e-07
115.850000	7.82691e-07
115.800000	7.87233e-07
115.750000	7.91802e-07
115.700000	7.96397e-07
115.650000	8.01018e-07
115.600000	8.05666e-07
115.550000	8.10342e-07
115.500000	8.15044e-07
115.450000	8.19774e-07
115.400000	8.24531e-07
115.350000	8.29316e-07
115.300000	8.34129e-07
115.250000	8.3897e-07
115.200000	8.43838e-07
115.150000	8.48735e-07
115.100000	8.53661e-07
115.050000	8.58615e-07
115.000000	8.63598e-07
114.950000	8.6861e-07
114.900000	8.73651e-07
114.850000	8.78721e-07
114.800000	8.83821e-07
114.750000	8.8895e-07
114.700000	8.94109e-07
114.650000	8.99298e-07
114.600000	9.04517e-07
114.550000	9.09767e-07
114.500000	9.15046e-07
114.450000	9.20357e-07
114.400000	9.25699e-07
114.350000	9.31071e-07
114.300000	9.36475e-07
114.250000	9.4191e-07
114.200000	9.47377e-07
114.150000	9.52875e-07
114.100000	9.58405e-07
114.050000	9.63968e-07
114.000000	9.69563e-07
113.950000	9.7519e-07
113.900000	9.8085e-07
113.850000	9.86543e-07
113.800000	9.92269e-07
113.750000	9.98028e-07
113.700000	1.00382e-06
113.650000	1.00965e-06
113.600000	1.01551e-06
113.550000	1.0214e-06
113.500000	1.02733e-06
113.450000	1.03329e-06
113.400000	1.03929e-06
113.350000	1.04532e-06
113.300000	1.05139e-06
113.250000	1.05749e-06
113.200000	1.06363e-06
113.150000	1.0698e-06
113.100000	1.07601e-06
113.050000	1.08226e-06
113.000000	1.08854e-06
112.950000	1.09486e-06
112.900000	1.10122e-06
112.850000	1.10761e-06
112.800000	1.11404e-06
112.750000	1.1205e-06
112.700000	1.12701e-06
112.650000	1.13355e-06
112.600000	1.14013e-06
112.550000	1.14675e-06
112.500000	1.1534e-06
112.450000	1.1601e-06
112.400000	1.16683e-06
112.350000	1.17361e-06
112.300000	1.18042e-06
112.250000	1.18727e-06
112.200000	1.19416e-06
112.150000	1.2011e-06
112.100000	1.20807e-06
112.050000	1.21508e-06
112.000000	1.22213e-06
111.950000	1.22923e-06
111.900000	1.23637e-06
111.850000	1.24354e-06
111.800000	1.25076e-06
111.750000	1.25802e-06
111.700000	1.26533e-06
111.650000	1.27267e-06
111.600000	1.28006e-06
111.550000	1.28749e-06
111.500000	1.29497e-06
111.450000	1.30248e-06
111.400000	1.31004e-06
111.350000	1.31765e-06
111.300000	1.3253e-06
111.250000	1.33299e-06
111.200000	1.34073e-06
111.150000	1.34852e-06
111.100000	1.35635e-06
111.050000	1.36422e-06
111.000000	1.37214e-06
110.950000	1.38011e-06
110.900000	1.38812e-06
110.850000	1.39618e-06
110.800000	1.40428e-06
110.750000	1.41244e-06
110.700000	1.42064e-06
110.650000	1.42889e-06
110.600000	1.43718e-06
110.550000	1.44553e-06
110.500000	1.45392e-06
110.450000	1.46236e-06
110.400000	1.47085e-06
110.350000	1.47939e-06
110.300000	1.48798e-06
110.250000	1.49662e-06
110.200000	1.50531e-06
110.150000	1.51405e-06
110.100000	1.52284e-06
110.050000	1.53168e-06
110.000000	1.54058e-06
109.950000	1.54952e-06
109.900000	1.55852e-06
109.850000	1.56757e-06
109.800000	1.57667e-06
109.750000	1.58582e-06
109.700000	1.59503e-06
109.650000	1.60429e-06
109.600000	1.61361e-06
109.550000	1.62298e-06
109.500000	1.6324e-06
109.450000	1.64188e-06
109.400000	1.65142e-06
109.350000	1.661e-06
109.300000	1.67065e-06
109.250000	1.68035e-06
109.200000	1.69011e-06
109.150000	1.69992e-06
109.100000	1.70979e-06
109.050000	1.71972e-06
109.000000	1.72971e-06
108.950000	1.73975e-06
108.900000	1.74986e-06
108.850000	1.76002e-06
108.800000	1.77024e-06
108.750000	1.78052e-06
108.700000	1.79086e-06
108.650000	1.80126e-06
108.600000	1.81172e-06
108.550000	1.82224e-06
108.500000	1.83282e-06
108.450000	1.84347e-06
108.400000	1.85417e-06
108.350000	1.86494e-06
108.300000	1.87577e-06
108.250000	1.88666e-06
108.200000	1.89762e-06
108.150000	1.90864e-06
108.100000	1.91972e-06
108.050000	1.93087e-06
108.000000	1.94209e-06
107.950000	1.95337e-06
107.900000	1.96471e-06
107.850000	1.97612e-06
107.800000	1.9876e-06
107.750000	1.99914e-06
107.700000	2.01075e-06
107.650000	2.02243e-06
107.600000	2.03418e-06
107.550000	2.04599e-06
107.500000	2.05787e-06
107.450000	2.06983e-06
107.400000	2.08185e-06
107.350000	2.09394e-06
107.300000	2.1061e-06
107.250000	2.11833e-06
107.200000	2.13064e-06
107.150000	2.14301e-06
107.100000	2.15546e-06
107.050000	2.16798e-06
107.000000	2.18057e-06
106.950000	2.19324e-06
106.900000	2.20598e-06
106.850000	2.21879e-06
106.800000	2.23168e-06
106.750000	2.24464e-06
106.700000	2.25768e-06
106.650000	2.27079e-06
106.600000	2.28398e-06
106.550000	2.29725e-06
106.500000	2.31059e-06
106.450000	2.32402e-06
106.400000	2.33752e-06
106.350000	2.35109e-06
106.300000	2.36475e-06
106.250000	2.37849e-06
106.200000	2.3923e-06
106.150000	2.4062e-06
106.100000	2.42018e-06
106.050000	2.43424e-06
106.000000	2.44838e-06
105.950000	2.4626e-06
105.900000	2.47691e-06
105.850000	2.4913e-06
105.800000	2.50577e-06
105.750000	2.52032e-06
105.700000	2.53497e-06
105.650000	2.54969e-06
105.600000	2.5645e-06
105.550000	2.5794e-06
105.500000	2.59439e-06
105.450000	2.60946e-06
105.400000	2.62462e-06
105.350000	2.63987e-06
105.300000	2.6552e-06
105.250000	2.67063e-06
105.200000	2.68615e-06
105.150000	2.70175e-06
105.100000	2.71745e-06
105.050000	2.73324e-06
105.000000	2.74911e-06
104.950000	2.76509e-06
104.900000	2.78115e-06
104.850000	2.79731e-06
104.800000	2.81356e-06
104.750000	2.82991e-06
104.700000	2.84635e-06
104.650000	2.86289e-06
104.600000	2.87952e-06
104.550000	2.89625e-06
104.500000	2.91308e-06
104.450000	2.93001e-06
104.400000	2.94703e-06
104.350000	2.96415e-06
104.300000	2.98138e-06
104.250000	2.9987e-06
104.200000	3.01612e-06
104.150000	3.03365e-06
104.100000	3.05128e-06
104.050000	3.06901e-06
104.000000	3.08684e-06
103.950000	3.10477e-06
103.900000	3.12282e-06
103.850000	3.14096e-06
103.800000	3.15921e-06
103.750000	3.17757e-06
103.700000	3.19604e-06
103.650000	3.21461e-06
103.600000	3.23329e-06
103.550000	3.25208e-06
103.500000	3.27097e-06
103.450000	3.28998e-06
103.400000	3.3091e-06
103.350000	3.32833e-06
103.300000	3.34767e-06
103.250000	3.36712e-06
103.200000	3.38669e-06
103.150000	3.40637e-06
103.100000	3.42617e-06
103.050000	3.44608e-06
103.000000	3.46611e-06
102.950000	3.48625e-06
102.900000	3.50651e-06
102.850000	3.52689e-06
102.800000	3.54738e-06
102.750000	3.568e-06
102.700000	3.58874e-06
102.650000	3.60959e-06
102.600000	3.63057e-06
102.550000	3.65167e-06
102.500000	3.6729e-06
102.450000	3.69424e-06
102.400000	3.71571e-06
102.350000	3.73731e-06
102.300000	3.75903e-06
102.250000	3.78088e-06
102.200000	3.80285e-06
102.150000	3.82495e-06
102.100000	3.84719e-06
102.050000	3.86955e-06
102.000000	3.89204e-06
101.950000	3.91466e-06
101.900000	3.93741e-06
101.850000	3.9603e-06
101.800000	3.98332e-06
101.750000	4.00647e-06
101.700000	4.02976e-06
101.650000	4.05318e-06
101.600000	4.07674e-06
101.550000	4.10044e-06
101.500000	4.12427e-06
101.450000	4.14825e-06
101.400000	4.17236e-06
101.350000	4.19661e-06
101.300000	4.22101e-06
101.250000	4.24554e-06
101.200000	4.27022e-06
101.150000	4.29505e-06
101.100000	4.32001e-06
101.050000	4.34513e-06
101.000000	4.37039e-06
100.950000	4.39579e-06
100.900000	4.42135e-06
100.850000	4.44705e-06
100.800000	4.4729e-06
100.750000	4.4989e-06
100.700000	4.52506e-06
100.650000	4.55136e-06
100.600000	4.57782e-06
100.550000	4.60444e-06
100.500000	4.63121e-06
100.450000	4.65813e-06
100.400000	4.68521e-06
100.350000	4.71245e-06
100.300000	4.73985e-06
100.250000	4.76741e-06
100.200000	4.79512e-06
100.150000	4.823e-06
100.100000	4.85104e-06
100.050000	4.87925e-06
100.000000	4.90762e-06
99.950000	4.93615e-06
99.900000	4.96485e-06
99.850000	4.99372e-06
99.800000	5.02275e-06
99.750000	5.05195e-06
99.700000	5.08133e-06
99.650000	5.11087e-06
99.600000	5.14059e-06
99.550000	5.17048e-06
99.500000	5.20055e-06
99.450000	5.23078e-06
99.400000	5.2612e-06
99.350000	5.29179e-06
99.300000	5.32256e-06
99.250000	5.35351e-06
99.200000	5.38464e-06
99.150000	5.41595e-06
99.100000	5.44745e-06
99.050000	5.47913e-06
99.000000	5.51099e-06
98.950000	5.54303e-06
98.900000	5.57527e-06
98.850000	5.60769e-06
98.800000	5.6403e-06
98.750000	5.6731e-06
98.700000	5.70609e-06
98.650000	5.73927e-06
98.600000	5.77265e-06
98.550000	5.80622e-06
98.500000	5.83999e-06
98.450000	5.87395e-06
98.400000	5.90811e-06
98.350000	5.94247e-06
98.300000	5.97703e-06
98.250000	6.0118e-06
98.200000	6.04676e-06
98.150000	6.08193e-06
98.100000	6.1173e-06
98.050000	6.15288e-06
98.000000	6.18866e-06
97.950000	6.22466e-06
97.900000	6.26086e-06
97.850000	6.29728e-06
97.800000	6.3339e-06
97.750000	6.37074e-06
97.700000	6.4078e-06
97.650000	6.44507e-06
97.600000	6.48256e-06
97.550000	6.52026e-06
97.500000	6.55819e-06
97.450000	6.59634e-06
97.400000	6.63471e-06
97.350000	6.6733e-06
97.300000	6.71212e-06
97.250000	6.75116e-06
97.200000	6.79043e-06
97.150000	6.82993e-06
97.100000	6.86966e-06
97.050000	6.90962e-06
97.000000	6.94982e-06
96.950000	6.99025e-06
96.900000	7.03091e-06
96.850000	7.07181e-06
96.800000	7.11295e-06
96.750000	7.15433e-06
96.700000	7.19595e-06
96.650000	7.23781e-06
96.600000	7.27992e-06
96.550000	7.32227e-06
96.500000	7.36487e-06
96.450000	7.40772e-06
96.400000	7.45082e-06
96.350000	7.49416e-06
96.300000	7.53776e-06
96.250000	7.58162e-06
96.200000	7.62573e-06
96.150000	7.6701e-06
96.100000	7.71472e-06
96.050000	7.75961e-06
96.000000	7.80476e-06
95.950000	7.85017e-06
95.900000	7.89584e-06
95.850000	7.94179e-06
95.800000	7.98799e-06
95.750000	8.03447e-06
95.700000	8.08122e-06
95.650000	8.12825e-06
95.600000	8.17554e-06
95.550000	8.22311e-06
95.500000	8.27096e-06
95.450000	8.31909e-06
95.400000	8.3675e-06
95.350000	8.41619e-06
95.300000	8.46517e-06
95.250000	8.51443e-06
95.200000	8.56397e-06
95.150000	8.61381e-06
95.100000	8.66394e-06
95.050000	8.71436e-06
95.000000	8.76507e-06
94.950000	8.81608e-06
94.900000	8.86738e-06
94.850000	8.91899e-06
94.800000	8.97089e-06
94.750000	9.0231e-06
94.700000	9.07562e-06
94.650000	9.12843e-06
94.600000	9.18156e-06
94.550000	9.235e-06
94.500000	9.28875e-06
94.450000	9.34281e-06
94.400000	9.39719e-06
94.350000	9.45188e-06
94.300000	9.50689e-06
94.250000	9.56223e-06
94.200000	9.61788e-06
94.150000	9.67386e-06
94.100000	9.73017e-06
94.050000	9.78681e-06
94.000000	9.84377e-06
93.950000	9.90107e-06
93.900000	9.9587e-06
93.850000	1.00167e-05
93.800000	1.0075e-05
93.750000	1.01336e-05
93.700000	1.01926e-05
93.650000	1.02519e-05
93.600000	1.03116e-05
93.550000	1.03717e-05
93.500000	1.0432e-05
93.450000	1.04928e-05
93.400000	1.05538e-05
93.350000	1.06153e-05
93.300000	1.06771e-05
93.250000	1.07392e-05
93.200000	1.08018e-05
93.150000	1.08646e-05
93.100000	1.09279e-05
93.050000	1.09915e-05
93.000000	1.10555e-05
92.950000	1.11199e-05
92.900000	1.11846e-05
92.850000	1.12497e-05
92.800000	1.13152e-05
92.750000	1.13811e-05
92.700000	1.14474e-05
92.650000	1.1514e-05
92.600000	1.15811e-05
92.550000	1.16485e-05
92.500000	1.17163e-05
92.450000	1.17846e-05
92.400000	1.18532e-05
92.350000	1.19222e-05
92.300000	1.19916e-05
92.250000	1.20614e-05
92.200000	1.21317e-05
92.150000	1.22023e-05
92.100000	1.22734e-05
92.050000	1.23449e-05
92.000000	1.24167e-05
91.950000	1.24891e-05
91.900000	1.25618e-05
91.850000	1.26349e-05
91.800000	1.27085e-05
91.750000	1.27825e-05
91.700000	1.2857e-05
91.650000	1.29319e-05
91.600000	1.30072e-05
91.550000	1.30829e-05
91.500000	1.31591e-05
91.450000	1.32358e-05
91.400000	1.33128e-05
91.350000	1.33904e-05
91.300000	1.34684e-05
91.250000	1.35468e-05
91.200000	1.36257e-05
91.150000	1.37051e-05
91.100000	1.37849e-05
91.050000	1.38652e-05
91.000000	1.3946e-05
90.950000	1.40272e-05
90.900000	1.41089e-05
90.850000	1.41911e-05
90.800000	1.42738e-05
90.750000	1.43569e-05
90.700000	1.44405e-05
90.650000	1.45247e-05
90.600000	1.46093e-05
90.550000	1.46944e-05
90.500000	1.478e-05
90.450000	1.48661e-05
90.400000	1.49527e-05
90.350000	1.50398e-05
90.300000	1.51274e-05
90.250000	1.52156e-05
90.200000	1.53042e-05
90.150000	1.53934e-05
90.100000	1.54831e-05
90.050000	1.55733e-05
90.000000	1.5664e-05
89.950000	1.57553e-05
89.900000	1.58471e-05
89.850000	1.59394e-05
89.800000	1.60323e-05
89.750000	1.61257e-05
89.700000	1.62197e-05
89.650000	1.63142e-05
89.600000	1.64092e-05
89.550000	1.65048e-05
89.500000	1.6601e-05
89.450000	1.66978e-05
89.400000	1.67951e-05
89.350000	1.68929e-05
89.300000	1.69914e-05
89.250000	1.70904e-05
89.200000	1.719e-05
89.150000	1.72902e-05
89.100000	1.73909e-05
89.050000	1.74923e-05
89.000000	1.75942e-05
88.950000	1.76968e-05
88.900000	1.77999e-05
88.850000	1.79037e-05
88.800000	1.8008e-05
88.750000	1.8113e-05
88.700000	1.82185e-05
88.650000	1.83247e-05
88.600000	1.84315e-05
88.550000	1.8539e-05
88.500000	1.8647e-05
88.450000	1.87557e-05
88.400000	1.8865e-05
88.350000	1.8975e-05
88.300000	1.90856e-05
88.250000	1.91969e-05
88.200000	1.93088e-05
88.150000	1.94213e-05
88.100000	1.95346e-05
88.050000	1.96484e-05
88.000000	1.9763e-05
87.950000	1.98782e-05
87.900000	1.99941e-05
87.850000	2.01106e-05
87.800000	2.02279e-05
87.750000	2.03458e-05
87.700000	2.04644e-05
87.650000	2.05838e-05
87.600000	2.07038e-05
87.550000	2.08245e-05
87.500000	2.09459e-05
87.450000	2.1068e-05
87.400000	2.11909e-05
87.350000	2.13144e-05
87.300000	2.14387e-05
87.250000	2.15637e-05
87.200000	2.16895e-05
87.150000	2.1816e-05
87.100000	2.19432e-05
87.050000	2.20711e-05
87.000000	2.21998e-05
86.950000	2.23293e-05
86.900000	2.24595e-05
86.850000	2.25905e-05
86.800000	2.27223e-05
86.750000	2.28548e-05
86.700000	2.29881e-05
86.650000	2.31221e-05
86.600000	2.3257e-05
86.550000	2.33926e-05
86.500000	2.35291e-05
86.450000	2.36663e-05
86.400000	2.38043e-05
86.350000	2.39432e-05
86.300000	2.40828e-05
86.250000	2.42233e-05
86.200000	2.43646e-05
86.150000	2.45067e-05
86.100000	2.46497e-05
86.050000	2.47935e-05
86.000000	2.49381e-05
85.950000	2.50836e-05
85.900000	2.52299e-05
85.850000	2.53771e-05
85.800000	2.55252e-05
85.750000	2.56741e-05
85.700000	2.58239e-05
85.650000	2.59745e-05
85.600000	2.61261e-05
85.550000	2.62785e-05
85.500000	2.64318e-05
85.450000	2.6586e-05
85.400000	2.67412e-05
85.350000	2.68972e-05
85.300000	2.70541e-05
85.250000	2.7212e-05
85.200000	2.73708e-05
85.150000	2.75305e-05
85.100000	2.76912e-05
85.050000	2.78527e-05
85.000000	2.80153e-05
84.950000	2.81788e-05
84.900000	2.83432e-05
84.850000	2.85086e-05
84.800000	2.8675e-05
84.750000	2.88424e-05
84.700000	2.90107e-05
84.650000	2.918e-05
84.600000	2.93503e-05
84.550000	2.95216e-05
84.500000	2.96939e-05
84.450000	2.98672e-05
84.400000	3.00416e-05
84.350000	3.02169e-05
84.300000	3.03933e-05
84.250000	3.05707e-05
84.200000	3.07492e-05
84.150000	3.09287e-05
84.100000	3.11092e-05
84.050000	3.12908e-05
84.000000	3.14735e-05
83.950000	3.16572e-05
83.900000	3.18421e-05
83.850000	3.2028e-05
83.800000	3.22149e-05
83.750000	3.2403e-05
83.700000	3.25922e-05
83.650000	3.27825e-05
83.600000	3.29739e-05
83.550000	3.31665e-05
83.500000	3.33601e-05
83.450000	3.35549e-05
83.400000	3.37508e-05
83.350000	3.39479e-05
83.300000	3.41462e-05
83.250000	3.43456e-05
83.200000	3.45461e-05
83.150000	3.47479e-05
83.100000	3.49508e-05
83.050000	3.51549e-05
83.000000	3.53602e-05
82.950000	3.55668e-05
82.900000	3.57745e-05
82.850000	3.59834e-05
82.800000	3.61936e-05
82.750000	3.6405e-05
82.700000	3.66176e-05
82.650000	3.68315e-05
82.600000	3.70467e-05
82.550000	3.72631e-05
82.500000	3.74807e-05
82.450000	3.76997e-05
82.400000	3.79199e-05
82.350000	3.81414e-05
82.300000	3.83643e-05
82.250000	3.85884e-05
82.200000	3.88138e-05
82.150000	3.90406e-05
82.100000	3.92687e-05
82.050000	3.94981e-05
82.000000	3.97289e-05
81.950000	3.99611e-05
81.900000	4.01945e-05
81.850000	4.04294e-05
81.800000	4.06657e-05
81.750000	4.09033e-05
81.700000	4.11423e-05
81.650000	4.13827e-05
81.600000	4.16246e-05
81.550000	4.18678e-05
81.500000	4.21125e-05
81.450000	4.23586e-05
81.400000	4.26062e-05
81.350000	4.28552e-05
81.300000	4.31057e-05
81.250000	4.33576e-05
81.200000	4.36111e-05
81.150000	4.3866e-05
81.100000	4.41224e-05
81.050000	4.43803e-05
81.000000	4.46397e-05
80.950000	4.49007e-05
80.900000	4.51632e-05
80.850000	4.54272e-05
80.800000	4.56928e-05
80.750000	4.59599e-05
80.700000	4.62286e-05
80.650000	4.64989e-05
80.600000	4.67708e-05
80.550000	4.70442e-05
80.500000	4.73193e-05
80.450000	4.7596e-05
80.400000	4.78743e-05
80.350000	4.81542e-05
80.300000	4.84358e-05
80.250000	4.87191e-05
80.200000	4.9004e-05
80.150000	4.92906e-05
80.100000	4.95788e-05
80.050000	4.98688e-05
80.000000	5.01605e-05
79.950000	5.04538e-05
79.900000	5.07489e-05
79.850000	5.10458e-05
79.800000	5.13444e-05
79.750000	5.16447e-05
79.700000	5.19468e-05
79.650000	5.22507e-05
79.600000	5.25563e-05
79.550000	5.28638e-05
79.500000	5.31731e-05
79.450000	5.34841e-05
79.400000	5.37971e-05
79.350000	5.41118e-05
79.300000	5.44284e-05
79.250000	5.47469e-05
79.200000	5.50672e-05
79.150000	5.53894e-05
79.100000	5.57135e-05
79.050000	5.60396e-05
79.000000	5.63675e-05
78.950000	5.66974e-05
78.900000	5.70292e-05
78.850000	5.73629e-05
78.800000	5.76987e-05
78.750000	5.80364e-05
78.700000	5.83761e-05
78.650000	5.87177e-05
78.600000	5.90614e-05
78.550000	5.94071e-05
78.500000	5.97549e-05
78.450000	6.01047e-05
78.400000	6.04565e-05
78.350000	6.08105e-05
78.300000	6.11665e-05
78.250000	6.15246e-05
78.200000	6.18848e-05
78.150000	6.22471e-05
78.100000	6.26116e-05
78.050000	6.29782e-05
78.000000	6.3347e-05
77.950000	6.37179e-05
77.900000	6.4091e-05
77.850000	6.44664e-05
77.800000	6.48439e-05
77.750000	6.52237e-05
77.700000	6.56056e-05
77.650000	6.59899e-05
77.600000	6.63764e-05
77.550000	6.67652e-05
77.500000	6.71562e-05
77.450000	6.75496e-05
77.400000	6.79453e-05
77.350000	6.83433e-05
77.300000	6.87437e-05
77.250000	6.91464e-05
77.200000	6.95515e-05
77.150000	6.9959e-05
77.100000	7.03689e-05
77.050000	7.07812e-05
77.000000	7.1196e-05
76.950000	7.16132e-05
76.900000	7.20328e-05
76.850000	7.24549e-05
76.800000	7.28795e-05
76.750000	7.33066e-05
76.700000	7.37363e-05
76.650000	7.41684e-05
76.600000	7.46032e-05
76.550000	7.50404e-05
76.500000	7.54803e-05
76.450000	7.59227e-05
76.400000	7.63678e-05
76.350000	7.68155e-05
76.300000	7.72658e-05
76.250000	7.77188e-05
76.200000	7.81744e-05
76.150000	7.86328e-05
76.100000	7.90938e-05
76.050000	7.95576e-05
76.000000	8.00241e-05
75.950000	8.04934e-05
75.900000	8.09654e-05
75.850000	8.14402e-05
75.800000	8.19179e-05
75.750000	8.23983e-05
75.700000	8.28816e-05
75.650000	8.33677e-05
75.600000	8.38567e-05
75.550000	8.43486e-05
75.500000	8.48434e-05
75.450000	8.53411e-05
75.400000	8.58418e-05
75.350000	8.63454e-05
75.300000	8.6852e-05
75.250000	8.73616e-05
75.200000	8.78742e-05
75.150000	8.83899e-05
75.100000	8.89085e-05
75.050000	8.94303e-05
75.000000	8.99551e-05
74.950000	9.04831e-05
74.900000	9.10141e-05
74.850000	9.15483e-05
74.800000	9.20857e-05
74.750000	9.26262e-05
74.700000	9.31699e-05
74.650000	9.37169e-05
74.600000	9.42671e-05
74.550000	9.48205e-05
74.500000	9.53772e-05
74.450000	9.59372e-05
74.400000	9.65005e-05
74.350000	9.70672e-05
74.300000	9.76372e-05
74.250000	9.82106e-05
74.200000	9.87874e-05
74.150000	9.93675e-05
74.100000	9.99512e-05
74.050000	0.000100538
74.000000	0.000101129
73.950000	0.000101723
73.900000	0.00010232
73.850000	0.000102922
73.800000	0.000103526
73.750000	0.000104135
73.700000	0.000104746
73.650000	0.000105362
73.600000	0.000105981
73.550000	0.000106604
73.500000	0.00010723
73.450000	0.000107861
73.400000	0.000108494
73.350000	0.000109132
73.300000	0.000109774
73.250000	0.000110419
73.200000	0.000111068
73.150000	0.000111721
73.100000	0.000112378
73.050000	0.000113039
73.000000	0.000113703
72.950000	0.000114372
72.900000	0.000115045
72.850000	0.000115721
72.800000	0.000116402
72.750000	0.000117086
72.700000	0.000117775
72.650000	0.000118468
72.600000	0.000119165
72.550000	0.000119866
72.500000	0.000120571
72.450000	0.00012128
72.400000	0.000121994
72.350000	0.000122712
72.300000	0.000123434
72.250000	0.00012416
72.200000	0.000124891
72.150000	0.000125626
72.100000	0.000126366
72.050000	0.00012711
72.000000	0.000127858
71.950000	0.000128611
71.900000	0.000129368
71.850000	0.000130129
71.800000	0.000130896
71.750000	0.000131667
71.700000	0.000132442
71.650000	0.000133222
71.600000	0.000134007
71.550000	0.000134796
71.500000	0.00013559
71.450000	0.000136389
71.400000	0.000137192
71.350000	0.000138001
71.300000	0.000138814
71.250000	0.000139632
71.200000	0.000140455
71.150000	0.000141282
71.100000	0.000142115
71.050000	0.000142953
71.000000	0.000143795
70.950000	0.000144643
70.900000	0.000145496
70.850000	0.000146354
70.800000	0.000147217
70.750000	0.000148085
70.700000	0.000148958
70.650000	0.000149836
70.600000	0.00015072
70.550000	0.000151609
70.500000	0.000152504
70.450000	0.000153403
70.400000	0.000154308
70.350000	0.000155219
70.300000	0.000156135
70.250000	0.000157056
70.200000	0.000157983
70.150000	0.000158916
70.100000	0.000159854
70.050000	0.000160797
70.000000	0.000161747
69.950000	0.000162702
69.900000	0.000163662
69.850000	0.000164629
69.800000	0.000165601
69.750000	0.000166579
69.700000	0.000167563
69.650000	0.000168553
69.600000	0.000169549
69.550000	0.00017055
69.500000	0.000171558
69.450000	0.000172572
69.400000	0.000173592
69.350000	0.000174618
69.300000	0.00017565
69.250000	0.000176688
69.200000	0.000177733
69.150000	0.000178784
69.100000	0.000179841
69.050000	0.000180905
69.000000	0.000181974
68.950000	0.000183051
68.900000	0.000184134
68.850000	0.000185223
68.800000	0.000186319
68.750000	0.000187421
68.700000	0.000188531
68.650000	0.000189646
68.600000	0.000190769
68.550000	0.000191898
68.500000	0.000193034
68.450000	0.000194177
68.400000	0.000195327
68.350000	0.000196484
68.300000	0.000197648
68.250000	0.000198819
68.200000	0.000199996
68.150000	0.000201181
68.100000	0.000202374
68.050000	0.000203573
68.000000	0.000204779
67.950000	0.000205993
67.900000	0.000207215
67.850000	0.000208443
67.800000	0.000209679
67.750000	0.000210923
67.700000	0.000212174
67.650000	0.000213432
67.600000	0.000214699
67.550000	0.000215973
67.500000	0.000217254
67.450000	0.000218544
67.400000	0.000219841
67.350000	0.000221146
67.300000	0.000222459
67.250000	0.00022378
67.200000	0.000225109
67.150000	0.000226446
67.100000	0.000227792
67.050000	0.000229145
67.000000	0.000230507
66.950000	0.000231877
66.900000	0.000233255
66.850000	0.000234642
66.800000	0.000236037
66.750000	0.000237441
66.700000	0.000238853
66.650000	0.000240274
66.600000	0.000241703
66.550000	0.000243141
66.500000	0.000244588
66.450000	0.000246044
66.400000	0.000247509
66.350000	0.000248983
66.300000	0.000250466
66.250000	0.000251958
66.200000	0.000253459
66.150000	0.000254969
66.100000	0.000256488
66.050000	0.000258017
66.000000	0.000259556
65.950000	0.000261103
65.900000	0.00026266
65.850000	0.000264227
65.800000	0.000265804
65.750000	0.00026739
65.700000	0.000268986
65.650000	0.000270592
65.600000	0.000272207
65.550000	0.000273833
65.500000	0.000275469
65.450000	0.000277114
65.400000	0.00027877
65.350000	0.000280437
65.300000	0.000282113
65.250000	0.0002838
65.200000	0.000285498
65.150000	0.000287206
65.100000	0.000288924
65.050000	0.000290654
65.000000	0.000292394
64.950000	0.000294145
64.900000	0.000295906
64.850000	0.000297679
64.800000	0.000299463
64.750000	0.000301258
64.700000	0.000303065
64.650000	0.000304882
64.600000	0.000306711
64.550000	0.000308552
64.500000	0.000310404
64.450000	0.000312268
64.400000	0.000314143
64.350000	0.00031603
64.300000	0.000317929
64.250000	0.000319841
64.200000	0.000321764
64.150000	0.000323699
64.100000	0.000325647
64.050000	0.000327607
64.000000	0.00032958
63.950000	0.000331565
63.900000	0.000333562
63.850000	0.000335573
63.800000	0.000337596
63.750000	0.000339632
63.700000	0.000341682
63.650000	0.000343744
63.600000	0.00034582
63.550000	0.000347909
63.500000	0.000350012
63.450000	0.000352128
63.400000	0.000354258
63.350000	0.000356402
63.300000	0.000358559
63.250000	0.000360731
63.200000	0.000362917
63.150000	0.000365117
63.100000	0.000367332
63.050000	0.000369561
63.000000	0.000371805
62.950000	0.000374064
62.900000	0.000376338
62.850000	0.000378626
62.800000	0.00038093
62.750000	0.00038325
62.700000	0.000385585
62.650000	0.000387936
62.600000	0.000390302
62.550000	0.000392685
62.500000	0.000395084
62.450000	0.000397499
62.400000	0.00039993
62.350000	0.000402379
62.300000	0.000404844
62.250000	0.000407327
62.200000	0.000409826
62.150000	0.000412344
62.100000	0.000414879
62.050000	0.000417432
62.000000	0.000420003
61.950000	0.000422593
61.900000	0.000425201
61.850000	0.000427829
61.800000	0.000430475
61.750000	0.000433142
61.700000	0.000435828
61.650000	0.000438535
61.600000	0.000441262
61.550000	0.000444011
61.500000	0.00044678
61.450000	0.000449572
61.400000	0.000452387
61.350000	0.000455224
61.300000	0.000458085
61.250000	0.00046097
61.200000	0.000463881
61.150000	0.000466817
61.100000	0.000469781
61.050000	0.000472773
61.000000	0.000475794
60.950000	0.000478846
60.900000	0.000481932
60.850000	0.000485054
60.800000	0.000488215
60.750000	0.000491421
60.700000	0.000494679
60.650000	0.000498001
60.600000	0.000501415
&
```
