## Supplementary material for "All-at-once RNA folding with 3D motif prediction framed by evolutionary information": RF03087_ROOL.cacofold.power

```
# Power analysis of CaCoFold structure 
#
# Powertype = SINGLE SUBSTITUTIONS
# covary  left_pos      right_pos    substitutions      power
#----------------------------------------------------------------
          7		1350		235		1.00
          8		1349		229		1.00
          9		1348		242		1.00
          10		1347		246		1.00
          11		1346		219		1.00
          12		1345		221		1.00
          13		1344		231		1.00
          14		1343		236		1.00
          15		1342		237		1.00
          16		1341		231		1.00
          17		1340		262		1.00
          18		1339		240		1.00
          19		1338		257		1.00
          20		1337		252		1.00
          21		1335		256		1.00
          22		1334		247		1.00
          25		77		54		0.88
          26		76		181		1.00
          27		75		204		1.00
          28		74		202		1.00
          29		73		73		0.92
          31		72		26		0.69
          32		71		30		0.74
          1305		1331		199		1.00
          1306		1330		178		1.00
          1307		1329		152		1.00
#
# BPAIRS 26
# avg substitutions per BP  197.7
# BPAIRS expected to covary 25.2 +/- 0.8
# BPAIRS observed to covary 0
#
```
