## Supplementary material for "All-at-once RNA folding with 3D motif prediction framed by evolutionary information": RF03087_ROOL.power

```
# Power analysis of given structure
#
# Powertype = SINGLE SUBSTITUTIONS
# covary left_pos right_pos substitutions power
#----------------------------------------------------------------
7		1350		235		1.00
8		1349		229		1.00
9		1348		242		1.00
10		1347		246		1.00
11		1346		219		1.00
12		1345		221		1.00
13		1344		231		1.00
14		1343		236		1.00
15		1342		237		1.00
16		1341		231		1.00
17		1340		262		1.00
18		1339		240		1.00
19		1338		257		1.00
20		1337		252		1.00
21		1335		256		1.00
22		1334		247		1.00
25		77		54		0.88
26		76		181		1.00
27		75		204		1.00
28		74		202		1.00
29		73		73		0.92
48		69		223		1.00
49		68		222		1.00
50		67		260		1.00
51		66		236		1.00
52		65		136		1.00
81		353		234		1.00
82		351		278		1.00
83		350		294		1.00
84		348		277		1.00
86		347		282		1.00
87		346		247		1.00
112		186		192		1.00
113		185		140		1.00
114		184		254		1.00
117		181		237		1.00
118		180		274		1.00
119		178		275		1.00
125		171		289		1.00
128		169		228		1.00
129		168		247		1.00
131		166		272		1.00
132		165		269		1.00
135		162		257		1.00
136		161		227		1.00
137		160		182		1.00
138		159		145		1.00
188		251		182		1.00
189		250		234		1.00
190		249		237		1.00
192		247		262		1.00
193		246		230		1.00
195		244		230		1.00
199		242		200		1.00
200		241		210		1.00
201		240		250		1.00
202		238		243		1.00
204		237		149		1.00
256		298		163		1.00
257		297		227		1.00
258		296		259		1.00
259		295		222		1.00
260		294		236		1.00
370		1333		245		1.00
371		1292		299		1.00
372		1291		229		1.00
373		1290		248		1.00
374		1289		267		1.00
375		1288		230		1.00
376		1287		224		1.00
377		1286		206		1.00
378		1285		208		1.00
390		1273		244		1.00
391		1272		288		1.00
392		1271		273		1.00
393		1270		211		1.00
396		1269		202		1.00
397		1259		175		1.00
398		1258		163		1.00
400		829		303		1.00
401		828		268		1.00
402		827		249		1.00
403		826		200		1.00
408		820		213		1.00
409		819		258		1.00
410		818		219		1.00
411		817		240		1.00
412		816		253		1.00
413		815		252		1.00
414		814		157		1.00
415		813		216		1.00
416		755		71		0.92
417		754		253		1.00
418		753		298		1.00
419		752		194		1.00
421		751		286		1.00
422		750		225		1.00
446		490		247		1.00
447		489		237		1.00
448		488		243		1.00
449		487		252		1.00
506		625		210		1.00
507		624		24		0.66
508		623		191		1.00
509		622		236		1.00
510		621		215		1.00
511		620		174		1.00
522		571		227		1.00
523		570		263		1.00
524		569		253		1.00
525		568		220		1.00
539		562		280		1.00
540		561		254		1.00
541		560		273		1.00
547		737		59		0.89
548		736		89		0.95
549		735		140		1.00
550		734		298		1.00
762		857		199		1.00
763		856		267		1.00
764		855		214		1.00
765		854		278		1.00
766		853		211		1.00
777		804		194		1.00
778		803		208		1.00
779		802		293		1.00
780		801		256		1.00
781		800		204		1.00
833		983		197		1.00
843		974		54		0.88
844		973		53		0.87
845		972		215		1.00
846		971		280		1.00
847		970		147		1.00
848		969		167		1.00
944		1237		185		1.00
945		1236		42		0.83
946		1235		54		0.88
947		1234		35		0.78
986		1257		154		1.00
987		1022		228		1.00
989		1021		243		1.00
990		1019		190		1.00
991		1018		119		1.00
1024		1253		281		1.00
1025		1252		250		1.00
1026		1251		259		1.00
1027		1134		173		1.00
1060		1133		155		1.00
1061		1132		180		1.00
1139		1250		218		1.00
1140		1247		204		1.00
1141		1246		171		1.00
1142		1245		240		1.00
1143		1244		217		1.00
1144		1243		246		1.00
1145		1242		192		1.00
1146		1241		128		1.00
1149		1240		91		0.96
1150		1233		49		0.86
1151		1232		146		1.00
1153		1179		254		1.00
1154		1178		176		1.00
1155		1177		209		1.00
1158		1174		202		1.00
1159		1173		196		1.00
1160		1172		134		1.00
1161		1171		129		1.00
1305		1331		199		1.00
1306		1330		178		1.00
1307		1329		152		1.00
1308		1328		190		1.00
#
# BPAIRS 172
# avg substitutions per BP 211.8
# BPAIRS expected to covary 170.3 +/- 1.2
# BPAIRS observed to covary 0
#
```
