## Supplementary material for "All-at-once RNA folding with 3D motif prediction framed by evolutionary information": RF03087_ROOL.surv

```
14.100000	0.00581395
11.650000	0.0116279
11.100000	0.0174419
10.100000	0.0232558
9.700000	0.0290698
9.650000	0.0348837
9.000000	0.0406977
8.800000	0.0465116
8.500000	0.0523256
7.600000	0.0581395
7.500000	0.0639535
6.750000	0.0697674
6.100000	0.0755814
5.850000	0.0813953
5.800000	0.0872093
5.500000	0.0930233
4.850000	0.104651
4.800000	0.110465
4.500000	0.116279
4.350000	0.122093
4.200000	0.127907
3.950000	0.139535
3.850000	0.145349
3.700000	0.151163
3.650000	0.156977
3.600000	0.162791
3.500000	0.168605
3.350000	0.174419
3.250000	0.180233
3.100000	0.186047
2.950000	0.203488
2.750000	0.215116
2.700000	0.22093
2.600000	0.226744
2.500000	0.232558
2.400000	0.238372
2.300000	0.244186
2.150000	0.25
2.100000	0.255814
2.050000	0.261628
1.950000	0.267442
1.900000	0.273256
1.850000	0.27907
1.800000	0.296512
1.450000	0.313953
1.400000	0.319767
1.150000	0.325581
1.100000	0.331395
0.900000	0.337209
0.800000	0.343023
0.650000	0.348837
0.500000	0.360465
0.450000	0.366279
0.400000	0.372093
0.350000	0.383721
0.300000	0.389535
0.150000	0.395349
0.050000	0.401163
-0.050000	0.406977
-0.100000	0.424419
-0.150000	0.430233
-0.200000	0.44186
-0.300000	0.447674
-0.350000	0.459302
-0.450000	0.465116
-0.550000	0.476744
-0.600000	0.482558
-0.650000	0.488372
-0.700000	0.5
-0.800000	0.511628
-0.950000	0.517442
-1.000000	0.52907
-1.050000	0.534884
-1.150000	0.540698
-1.200000	0.546512
-1.250000	0.552326
-1.300000	0.55814
-1.400000	0.563953
-1.450000	0.575581
-1.500000	0.581395
-1.600000	0.587209
-1.650000	0.593023
-1.750000	0.598837
-1.800000	0.616279
-2.000000	0.622093
-2.250000	0.627907
-2.300000	0.633721
-2.350000	0.645349
-2.450000	0.651163
-2.500000	0.668605
-2.550000	0.674419
-2.600000	0.680233
-2.650000	0.686047
-2.800000	0.69186
-2.850000	0.697674
-2.950000	0.709302
-3.050000	0.72093
-3.100000	0.726744
-3.250000	0.744186
-3.300000	0.75
-3.350000	0.767442
-3.400000	0.77907
-3.450000	0.784884
-3.500000	0.796512
-3.550000	0.80814
-3.600000	0.813953
-3.700000	0.819767
-3.800000	0.825581
-3.950000	0.831395
-4.050000	0.837209
-4.150000	0.848837
-4.500000	0.854651
-4.550000	0.860465
-4.650000	0.866279
-4.700000	0.872093
-4.750000	0.877907
-4.800000	0.883721
-4.850000	0.889535
-4.950000	0.901163
-5.100000	0.906977
-5.150000	0.912791
-5.200000	0.930233
-5.250000	0.936047
-5.300000	0.94186
-5.400000	0.947674
-5.500000	0.953488
-5.650000	0.959302
-6.000000	0.965116
-6.800000	0.97093
-7.050000	0.976744
-7.350000	0.982558
-7.450000	0.988372
-9.000000	0.994186
-9.250000	1
&
35.300000	5.1658e-06
28.700000	1.03316e-05
26.900000	1.54974e-05
26.200000	2.06632e-05
25.850000	2.5829e-05
25.750000	3.09948e-05
25.600000	3.61606e-05
25.500000	4.13264e-05
25.100000	4.64922e-05
25.050000	5.1658e-05
24.450000	5.68238e-05
24.300000	6.19896e-05
24.250000	7.23211e-05
24.150000	8.26527e-05
24.000000	8.78185e-05
23.900000	9.29843e-05
23.850000	0.000108482
23.700000	0.000113648
23.550000	0.000118813
23.200000	0.000123979
23.100000	0.000129145
23.050000	0.000134311
22.850000	0.000139476
22.800000	0.000144642
22.750000	0.000149808
22.650000	0.00016014
22.600000	0.000165305
22.450000	0.000175637
22.400000	0.000185969
22.300000	0.000191134
22.100000	0.000201466
22.050000	0.000211798
21.900000	0.000216963
21.850000	0.000222129
21.700000	0.000237627
21.650000	0.000242792
21.600000	0.000247958
21.500000	0.000253124
21.400000	0.00025829
21.350000	0.000268621
21.300000	0.000273787
21.250000	0.000278953
21.200000	0.000284119
21.050000	0.000304782
20.950000	0.000315114
20.800000	0.000320279
20.750000	0.000325445
20.700000	0.000335777
20.650000	0.000340943
20.600000	0.000351274
20.500000	0.000366772
20.400000	0.000371937
20.350000	0.000377103
20.300000	0.000387435
20.250000	0.000408098
20.200000	0.000413264
20.100000	0.000423595
20.050000	0.000428761
20.000000	0.000433927
19.950000	0.000444258
19.900000	0.000449424
19.850000	0.00045459
19.800000	0.000464922
19.750000	0.000470087
19.700000	0.000475253
19.650000	0.000490751
19.600000	0.000501082
19.550000	0.000506248
19.500000	0.000511414
19.450000	0.00051658
19.400000	0.000537243
19.350000	0.000557906
19.300000	0.000563072
19.250000	0.000573403
19.200000	0.000578569
19.150000	0.000594067
19.100000	0.000625061
19.050000	0.000635393
19.000000	0.000640559
18.900000	0.00065089
18.850000	0.000666388
18.800000	0.000692217
18.750000	0.000702548
18.700000	0.00071288
18.650000	0.000728377
18.600000	0.000738709
18.550000	0.000754206
18.500000	0.000780035
18.450000	0.000795533
18.400000	0.000816196
18.350000	0.000831693
18.300000	0.000842025
18.250000	0.000847191
18.200000	0.00087302
18.100000	0.000898849
18.050000	0.000914346
18.000000	0.000935009
17.950000	0.000945341
17.900000	0.000955672
17.850000	0.000960838
17.800000	0.000981501
17.750000	0.00100733
17.700000	0.00102799
17.600000	0.00105382
17.550000	0.00106932
17.500000	0.00108482
17.450000	0.00113131
17.400000	0.00115197
17.350000	0.0011778
17.300000	0.00121396
17.250000	0.00127595
17.200000	0.00130695
17.150000	0.00133278
17.100000	0.00136894
17.050000	0.0013896
17.000000	0.00144642
16.950000	0.00148258
16.900000	0.00151874
16.850000	0.00154457
16.800000	0.00158073
16.750000	0.00162723
16.700000	0.00165305
16.650000	0.00167888
16.600000	0.00169955
16.550000	0.00172021
16.500000	0.00175637
16.450000	0.00180803
16.400000	0.00188035
16.350000	0.00192684
16.300000	0.00195267
16.250000	0.00198367
16.200000	0.00201466
16.150000	0.00205082
16.100000	0.00210248
16.050000	0.00213347
16.000000	0.00216963
15.950000	0.00220063
15.900000	0.00227812
15.850000	0.00231944
15.800000	0.00236593
15.750000	0.00241759
15.700000	0.00247442
15.650000	0.00253124
15.600000	0.00259323
15.550000	0.00265005
15.500000	0.00270688
15.450000	0.00278953
15.400000	0.00285152
15.350000	0.00289801
15.300000	0.00296
15.250000	0.00300649
15.200000	0.00305815
15.150000	0.00309948
15.100000	0.00315114
15.050000	0.00323379
15.000000	0.00332677
14.950000	0.00341976
14.900000	0.00348175
14.850000	0.00354374
14.800000	0.00362122
14.750000	0.00368838
14.700000	0.0037452
14.650000	0.00381752
14.600000	0.00389501
14.550000	0.00399316
14.500000	0.00409648
14.450000	0.00417396
14.400000	0.00425662
14.350000	0.00432894
14.300000	0.00440126
14.250000	0.0045304
14.200000	0.00460272
14.150000	0.00469571
14.100000	0.00477836
14.050000	0.00488684
14.000000	0.00495916
13.950000	0.00505731
13.900000	0.00517096
13.850000	0.00527944
13.800000	0.00536726
13.750000	0.00547574
13.700000	0.00559456
13.650000	0.00576503
13.600000	0.00583735
13.550000	0.00595616
13.500000	0.00609047
13.450000	0.00618862
13.400000	0.00630227
13.350000	0.00640559
13.300000	0.00653473
13.250000	0.00661738
13.200000	0.00673103
13.150000	0.00687051
13.100000	0.00697899
13.050000	0.00713913
13.000000	0.0073096
12.950000	0.00749557
12.900000	0.0076867
12.850000	0.00782618
12.800000	0.007914
12.750000	0.00811547
12.700000	0.00825494
12.650000	0.00840475
12.600000	0.00860105
12.550000	0.00876119
12.500000	0.00893683
12.450000	0.0090918
12.400000	0.00927777
12.350000	0.00942758
12.300000	0.00963421
12.250000	0.00979435
12.200000	0.00996482
12.150000	0.0102128
12.100000	0.0103523
12.050000	0.0105227
12.000000	0.0106932
11.950000	0.0109205
11.900000	0.0110806
11.850000	0.0112304
11.800000	0.0114164
11.750000	0.0116334
11.700000	0.0118762
11.650000	0.0120621
11.600000	0.0122894
11.550000	0.0125167
11.500000	0.0127389
11.450000	0.012961
11.400000	0.0131883
11.350000	0.0134104
11.300000	0.0136015
11.250000	0.0138547
11.200000	0.0141285
11.150000	0.0143403
11.100000	0.0145469
11.050000	0.0147793
11.000000	0.0150945
10.950000	0.0153166
10.900000	0.0155594
10.850000	0.0158538
10.800000	0.0161018
10.750000	0.0164221
10.700000	0.0167114
10.650000	0.0170885
10.600000	0.0173777
10.550000	0.0177238
10.500000	0.0180803
10.450000	0.0183902
10.400000	0.0186692
10.350000	0.0190515
10.300000	0.0193252
10.250000	0.0196559
10.200000	0.0199658
10.150000	0.0202964
10.100000	0.020689
10.050000	0.0210403
10.000000	0.0215052
9.950000	0.02181
9.900000	0.0222026
9.850000	0.0225952
9.800000	0.0229155
9.750000	0.0232616
9.700000	0.0236852
9.650000	0.0240674
9.600000	0.0244497
9.550000	0.0248526
9.500000	0.0252659
9.450000	0.0257928
9.400000	0.0262939
9.350000	0.0268466
9.300000	0.0272857
9.250000	0.0278023
9.200000	0.0282362
9.150000	0.0287735
9.100000	0.0293572
9.050000	0.029879
9.000000	0.0303336
8.950000	0.0309018
8.900000	0.0314494
8.850000	0.0320124
8.800000	0.0326478
8.750000	0.0331283
8.700000	0.0337068
8.650000	0.0343577
8.600000	0.0349828
8.550000	0.0355458
8.500000	0.0361761
8.450000	0.0367753
8.400000	0.0373952
8.350000	0.0380668
8.300000	0.0387745
8.250000	0.0393479
8.200000	0.0399833
8.150000	0.0406445
8.100000	0.0414039
8.050000	0.0421529
8.000000	0.0428658
7.950000	0.0436768
7.900000	0.0444207
7.850000	0.0451387
7.800000	0.0458929
7.750000	0.0466781
7.700000	0.0474995
7.650000	0.0483002
7.600000	0.0491319
7.550000	0.0499274
7.500000	0.0508056
7.450000	0.0516631
7.400000	0.0525258
7.350000	0.0533627
7.300000	0.0543287
7.250000	0.0551294
7.200000	0.0560231
7.150000	0.0568393
7.100000	0.0577898
7.050000	0.0588178
7.000000	0.0596908
6.950000	0.0606464
6.900000	0.0616434
6.850000	0.0626508
6.800000	0.0636168
6.750000	0.0645363
6.700000	0.0656366
6.650000	0.0667266
6.600000	0.0678682
6.550000	0.0690409
6.500000	0.0700844
6.450000	0.0712208
6.400000	0.0723986
6.350000	0.0735764
6.300000	0.0746354
6.250000	0.0758391
6.200000	0.0770479
6.150000	0.0782205
6.100000	0.0795119
6.050000	0.0808447
6.000000	0.0821465
5.950000	0.0834534
5.900000	0.084905
5.850000	0.0864186
5.800000	0.0876584
5.750000	0.0891306
5.700000	0.0904118
5.650000	0.0918117
5.600000	0.0934131
5.550000	0.0949267
5.500000	0.0964919
5.450000	0.0980055
5.400000	0.0994674
5.350000	0.101177
5.300000	0.102944
5.250000	0.104483
5.200000	0.106033
5.150000	0.107516
5.100000	0.109226
5.050000	0.11107
5.000000	0.112805
4.950000	0.114629
4.900000	0.116442
4.850000	0.118348
4.800000	0.120089
4.750000	0.121928
4.700000	0.123974
4.650000	0.125813
4.600000	0.127724
4.550000	0.129507
4.500000	0.131475
4.450000	0.133489
4.400000	0.135468
4.350000	0.137498
4.300000	0.139528
4.250000	0.141708
4.200000	0.1438
4.150000	0.145985
4.100000	0.148248
4.050000	0.150418
4.000000	0.152541
3.950000	0.154783
3.900000	0.157216
3.850000	0.159685
3.800000	0.161979
3.750000	0.164324
3.700000	0.166922
3.650000	0.1695
3.600000	0.171954
3.550000	0.174413
3.500000	0.176836
3.450000	0.179444
3.400000	0.182017
3.350000	0.184605
3.300000	0.187224
3.250000	0.189791
3.200000	0.192374
3.150000	0.195386
3.100000	0.197969
3.050000	0.200671
3.000000	0.203538
2.950000	0.206405
2.900000	0.209401
2.850000	0.212402
2.800000	0.215553
2.750000	0.218694
2.700000	0.221618
2.650000	0.224629
2.600000	0.227522
2.550000	0.230673
2.500000	0.234016
2.450000	0.237033
2.400000	0.240535
2.350000	0.243877
2.300000	0.247003
2.250000	0.250298
2.200000	0.253956
2.150000	0.25736
2.100000	0.26095
2.050000	0.264504
2.000000	0.268069
1.950000	0.271313
1.900000	0.27495
1.850000	0.278648
1.800000	0.28243
1.750000	0.286046
1.700000	0.289889
1.650000	0.293743
1.600000	0.297571
1.550000	0.301538
1.500000	0.305784
1.450000	0.309777
1.400000	0.313683
1.350000	0.317397
1.300000	0.321798
1.250000	0.326137
1.200000	0.330027
1.150000	0.334212
1.100000	0.338349
1.050000	0.342875
1.000000	0.347333
0.950000	0.351563
0.900000	0.356078
0.850000	0.360531
0.800000	0.365031
0.750000	0.369354
0.700000	0.373797
0.650000	0.378338
0.600000	0.382744
0.550000	0.387321
0.500000	0.392058
0.450000	0.396475
0.400000	0.401171
0.350000	0.405691
0.300000	0.410485
0.250000	0.415258
0.200000	0.420036
0.150000	0.424995
0.100000	0.429872
0.050000	0.434908
0.000000	0.443706
-0.050000	0.454823
-0.100000	0.459875
-0.150000	0.465144
-0.200000	0.470893
-0.250000	0.47624
-0.300000	0.481395
-0.350000	0.48651
-0.400000	0.492001
-0.450000	0.497378
-0.500000	0.502529
-0.550000	0.507886
-0.600000	0.513397
-0.650000	0.518765
-0.700000	0.523936
-0.750000	0.529473
-0.800000	0.534841
-0.850000	0.540296
-0.900000	0.545524
-0.950000	0.550679
-1.000000	0.556
-1.050000	0.561558
-1.100000	0.567189
-1.150000	0.572644
-1.200000	0.578197
-1.250000	0.583559
-1.300000	0.58857
-1.350000	0.593886
-1.400000	0.599103
-1.450000	0.60431
-1.500000	0.609884
-1.550000	0.615153
-1.600000	0.620593
-1.650000	0.626038
-1.700000	0.631374
-1.750000	0.636788
-1.800000	0.642093
-1.850000	0.647677
-1.900000	0.652982
-1.950000	0.658035
-2.000000	0.663283
-2.050000	0.668387
-2.100000	0.673548
-2.150000	0.678625
-2.200000	0.683982
-2.250000	0.688895
-2.300000	0.693958
-2.350000	0.698808
-2.400000	0.704227
-2.450000	0.708995
-2.500000	0.713954
-2.550000	0.719053
-2.600000	0.723769
-2.650000	0.72892
-2.700000	0.73391
-2.750000	0.73844
-2.800000	0.743089
-2.850000	0.747775
-2.900000	0.752491
-2.950000	0.757218
-3.000000	0.761841
-3.050000	0.766702
-3.100000	0.771114
-3.150000	0.775711
-3.200000	0.780268
-3.250000	0.784994
-3.300000	0.78939
-3.350000	0.794024
-3.400000	0.798219
-3.450000	0.802584
-3.500000	0.807011
-3.550000	0.811273
-3.600000	0.815529
-3.650000	0.819781
-3.700000	0.824043
-3.750000	0.828232
-3.800000	0.832509
-3.850000	0.836523
-3.900000	0.840656
-3.950000	0.844442
-4.000000	0.848472
-4.050000	0.852356
-4.100000	0.856174
-4.150000	0.859893
-4.200000	0.863473
-4.250000	0.866939
-4.300000	0.870685
-4.350000	0.874419
-4.400000	0.877793
-4.450000	0.881295
-4.500000	0.884477
-4.550000	0.887856
-4.600000	0.891131
-4.650000	0.893993
-4.700000	0.897257
-4.750000	0.900429
-4.800000	0.903363
-4.850000	0.906437
-4.900000	0.909723
-4.950000	0.912471
-5.000000	0.915276
-5.050000	0.918081
-5.100000	0.920963
-5.150000	0.923572
-5.200000	0.926103
-5.250000	0.928443
-5.300000	0.931047
-5.350000	0.933604
-5.400000	0.93596
-5.450000	0.938398
-5.500000	0.940846
-5.550000	0.942959
-5.600000	0.945119
-5.650000	0.947216
-5.700000	0.949132
-5.750000	0.951106
-5.800000	0.953141
-5.850000	0.955192
-5.900000	0.957015
-5.950000	0.958617
-6.000000	0.960316
-6.050000	0.962016
-6.100000	0.963664
-6.150000	0.965322
-6.200000	0.966825
-6.250000	0.968365
-6.300000	0.969687
-6.350000	0.971144
-6.400000	0.972523
-6.450000	0.973866
-6.500000	0.974956
-6.550000	0.976351
-6.600000	0.977632
-6.650000	0.978774
-6.700000	0.979952
-6.750000	0.980912
-6.800000	0.981775
-6.850000	0.982772
-6.900000	0.98363
-6.950000	0.984575
-7.000000	0.985417
-7.050000	0.986212
-7.100000	0.986977
-7.150000	0.9877
-7.200000	0.988516
-7.250000	0.989214
-7.300000	0.989829
-7.350000	0.990516
-7.400000	0.991084
-7.450000	0.99173
-7.500000	0.992391
-7.550000	0.992938
-7.600000	0.993393
-7.650000	0.993786
-7.700000	0.994209
-7.750000	0.994648
-7.800000	0.995051
-7.850000	0.995397
-7.900000	0.99578
-7.950000	0.996089
-8.000000	0.996379
-8.050000	0.996653
-8.100000	0.996947
-8.150000	0.997148
-8.200000	0.997412
-8.250000	0.997619
-8.300000	0.997815
-8.350000	0.99798
-8.400000	0.998213
-8.450000	0.998414
-8.500000	0.99859
-8.550000	0.998683
-8.600000	0.998807
-8.650000	0.998915
-8.700000	0.999024
-8.750000	0.999148
-8.800000	0.999246
-8.850000	0.999334
-8.900000	0.999401
-8.950000	0.999478
-9.000000	0.99953
-9.050000	0.999576
-9.100000	0.999602
-9.150000	0.999659
-9.200000	0.999695
-9.250000	0.999737
-9.300000	0.999757
-9.350000	0.999778
-9.400000	0.999799
-9.450000	0.999819
-9.500000	0.999824
-9.550000	0.999835
-9.600000	0.999845
-9.650000	0.999866
-9.700000	0.999876
-9.750000	0.999892
-9.800000	0.999902
-9.850000	0.999907
-9.900000	0.999917
-9.950000	1
&
61.150000	2.58061e-07
59.400000	5.16121e-07
58.150000	7.74182e-07
56.550000	1.03224e-06
55.750000	1.2903e-06
55.450000	1.54836e-06
53.150000	1.80642e-06
53.100000	2.06448e-06
52.700000	2.32254e-06
52.350000	2.58061e-06
52.250000	2.83867e-06
51.900000	3.09673e-06
51.200000	3.35479e-06
50.150000	3.61285e-06
49.500000	3.87091e-06
49.400000	4.12897e-06
49.300000	4.38703e-06
49.200000	4.64509e-06
49.150000	4.90315e-06
49.100000	5.16121e-06
48.500000	5.41927e-06
47.850000	5.67733e-06
47.700000	5.93539e-06
47.650000	6.19345e-06
47.450000	6.45151e-06
47.350000	6.70957e-06
47.200000	7.22569e-06
46.200000	7.48376e-06
46.100000	7.99988e-06
45.950000	8.25794e-06
45.900000	8.516e-06
45.850000	8.77406e-06
45.700000	9.03212e-06
45.650000	9.54824e-06
45.600000	9.8063e-06
45.450000	1.00644e-05
45.400000	1.03224e-05
45.250000	1.05805e-05
45.150000	1.08385e-05
45.000000	1.10966e-05
44.950000	1.16127e-05
44.800000	1.21288e-05
44.750000	1.23869e-05
44.650000	1.34191e-05
44.450000	1.36772e-05
44.400000	1.39353e-05
44.150000	1.41933e-05
44.100000	1.44514e-05
44.050000	1.47094e-05
44.000000	1.49675e-05
43.950000	1.52256e-05
43.900000	1.54836e-05
43.700000	1.57417e-05
43.650000	1.59998e-05
43.550000	1.62578e-05
43.450000	1.65159e-05
43.400000	1.7032e-05
43.350000	1.72901e-05
43.250000	1.78062e-05
43.200000	1.80642e-05
43.100000	1.83223e-05
43.050000	1.88384e-05
43.000000	1.90965e-05
42.950000	1.98707e-05
42.900000	2.03868e-05
42.850000	2.06448e-05
42.750000	2.1161e-05
42.700000	2.16771e-05
42.650000	2.21932e-05
42.600000	2.29674e-05
42.550000	2.32254e-05
42.450000	2.34835e-05
42.400000	2.37416e-05
42.350000	2.42577e-05
42.200000	2.47738e-05
42.150000	2.50319e-05
42.100000	2.52899e-05
42.050000	2.63222e-05
41.900000	2.70964e-05
41.850000	2.73544e-05
41.800000	2.81286e-05
41.750000	2.83867e-05
41.650000	2.94189e-05
41.550000	2.9677e-05
41.400000	3.07092e-05
41.350000	3.12253e-05
41.250000	3.14834e-05
41.150000	3.17414e-05
41.100000	3.25156e-05
41.050000	3.27737e-05
41.000000	3.32898e-05
40.950000	3.38059e-05
40.900000	3.4064e-05
40.850000	3.48382e-05
40.800000	3.50962e-05
40.750000	3.58704e-05
40.700000	3.61285e-05
40.550000	3.63865e-05
40.450000	3.76768e-05
40.400000	3.92252e-05
40.350000	3.97413e-05
40.300000	4.05155e-05
40.250000	4.12897e-05
40.200000	4.18058e-05
40.150000	4.23219e-05
40.050000	4.2838e-05
40.000000	4.30961e-05
39.950000	4.38703e-05
39.900000	4.43864e-05
39.850000	4.46445e-05
39.800000	4.51606e-05
39.750000	4.54187e-05
39.700000	4.59348e-05
39.650000	4.6709e-05
39.550000	4.74831e-05
39.500000	4.82573e-05
39.450000	4.87734e-05
39.350000	4.98057e-05
39.300000	5.08379e-05
39.250000	5.18702e-05
39.200000	5.29024e-05
39.150000	5.34185e-05
39.100000	5.41927e-05
39.050000	5.47088e-05
39.000000	5.5483e-05
38.950000	5.57411e-05
38.900000	5.67733e-05
38.850000	5.72894e-05
38.800000	5.78056e-05
38.750000	5.93539e-05
38.700000	5.987e-05
38.650000	6.09023e-05
38.600000	6.29668e-05
38.550000	6.3999e-05
38.500000	6.47732e-05
38.400000	6.50313e-05
38.350000	6.52893e-05
38.300000	6.58054e-05
38.250000	6.63216e-05
38.200000	6.78699e-05
38.150000	6.89022e-05
38.100000	6.99344e-05
38.050000	7.01925e-05
38.000000	7.09666e-05
37.950000	7.14828e-05
37.900000	7.2515e-05
37.850000	7.30311e-05
37.800000	7.43214e-05
37.750000	7.58698e-05
37.700000	7.74182e-05
37.650000	7.89665e-05
37.600000	7.97407e-05
37.550000	8.07729e-05
37.500000	8.12891e-05
37.450000	8.15471e-05
37.400000	8.25794e-05
37.350000	8.28374e-05
37.300000	8.41277e-05
37.250000	8.56761e-05
37.200000	8.64503e-05
37.150000	8.77406e-05
37.100000	8.87728e-05
37.050000	9.03212e-05
37.000000	9.05792e-05
36.950000	9.16115e-05
36.900000	9.31598e-05
36.850000	9.41921e-05
36.800000	9.49663e-05
36.750000	9.65146e-05
36.700000	9.88372e-05
36.650000	0.000100386
36.600000	0.00010116
36.550000	0.000103482
36.500000	0.000104773
36.450000	0.000106321
36.400000	0.000106837
36.350000	0.000107611
36.300000	0.00010916
36.250000	0.000109676
36.200000	0.000110708
36.150000	0.000111998
36.050000	0.000113031
36.000000	0.000114579
35.950000	0.000116127
35.900000	0.000117676
35.850000	0.000120256
35.800000	0.000121805
35.750000	0.000123353
35.700000	0.000125934
35.650000	0.000127224
35.600000	0.000127998
35.550000	0.000129288
35.500000	0.000129804
35.450000	0.000130837
35.400000	0.000132901
35.350000	0.000134708
35.300000	0.00013703
35.250000	0.000138837
35.200000	0.000140643
35.150000	0.000141417
35.100000	0.000142191
35.050000	0.000143482
35.000000	0.000145546
34.950000	0.000148385
34.900000	0.000150707
34.850000	0.00015303
34.800000	0.000154062
34.750000	0.000156901
34.700000	0.000158965
34.650000	0.000159481
34.600000	0.000162062
34.550000	0.000164126
34.500000	0.000165933
34.450000	0.000168772
34.400000	0.000169804
34.350000	0.000172642
34.300000	0.000174965
34.250000	0.000177288
34.200000	0.000180642
34.150000	0.000182965
34.100000	0.000185804
34.050000	0.00018761
34.000000	0.000189674
33.950000	0.000191739
33.900000	0.000194578
33.850000	0.000197416
33.800000	0.000199739
33.750000	0.000202836
33.700000	0.000204126
33.650000	0.00020619
33.600000	0.000207997
33.550000	0.000211352
33.500000	0.000214706
33.450000	0.000216255
33.400000	0.000220642
33.350000	0.000223738
33.300000	0.000227609
33.250000	0.000230706
33.200000	0.000232771
33.150000	0.000234577
33.100000	0.000236125
33.050000	0.000238706
33.000000	0.000241287
32.950000	0.000242835
32.900000	0.000245674
32.850000	0.00024877
32.800000	0.000251351
32.750000	0.00025419
32.700000	0.000258319
32.650000	0.000262706
32.600000	0.000267093
32.550000	0.000270189
32.500000	0.00027277
32.450000	0.000276641
32.400000	0.000280254
32.350000	0.000285157
32.300000	0.000288512
32.250000	0.000291608
32.200000	0.000294705
32.150000	0.000297028
32.100000	0.000300382
32.050000	0.000303221
32.000000	0.000308382
31.950000	0.000313027
31.900000	0.000317156
31.850000	0.000320253
31.800000	0.00032335
31.750000	0.000327737
31.700000	0.000330317
31.650000	0.000333414
31.600000	0.000338059
31.550000	0.000342446
31.500000	0.000346059
31.450000	0.000352511
31.400000	0.00035664
31.350000	0.000362317
31.300000	0.000366446
31.250000	0.000369543
31.200000	0.000373156
31.150000	0.000376252
31.100000	0.000382446
31.050000	0.000386833
31.000000	0.000390962
30.950000	0.000396381
30.900000	0.000400768
30.850000	0.000405929
30.800000	0.000412639
30.750000	0.000418058
30.700000	0.00042451
30.650000	0.000429155
30.600000	0.000436122
30.550000	0.000442316
30.500000	0.000447735
30.450000	0.000452638
30.400000	0.000459864
30.350000	0.000465541
30.300000	0.000472509
30.250000	0.000478186
30.200000	0.000482573
30.150000	0.000486702
30.100000	0.000492896
30.050000	0.000497541
30.000000	0.000503992
29.950000	0.000511476
29.900000	0.000517411
29.850000	0.000524121
29.800000	0.000531605
29.750000	0.000538314
29.700000	0.00054554
29.650000	0.000553282
29.600000	0.000561024
29.550000	0.000566443
29.500000	0.000574701
29.450000	0.000580378
29.400000	0.000587346
29.350000	0.000596636
29.300000	0.000604894
29.250000	0.000613926
29.200000	0.000624506
29.150000	0.000631474
29.100000	0.000639732
29.050000	0.000648506
29.000000	0.000654441
28.950000	0.000661667
28.900000	0.000667345
28.850000	0.000675861
28.800000	0.000686183
28.750000	0.000698054
28.700000	0.000710183
28.650000	0.000719731
28.600000	0.000729021
28.550000	0.000738827
28.500000	0.000747601
28.450000	0.000755601
28.400000	0.000762827
28.350000	0.00076902
28.300000	0.00077702
28.250000	0.000788375
28.200000	0.000797407
28.150000	0.000807729
28.100000	0.000818826
28.050000	0.00082889
28.000000	0.000839987
27.950000	0.000852374
27.900000	0.000864503
27.850000	0.000877148
27.800000	0.000886696
27.750000	0.000899599
27.700000	0.000908631
27.650000	0.00091947
27.600000	0.000930308
27.550000	0.000941147
27.500000	0.000953276
27.450000	0.000965146
27.400000	0.000973662
27.350000	0.00098734
27.300000	0.00100127
27.250000	0.0010165
27.200000	0.00102863
27.150000	0.00104308
27.100000	0.00105547
27.050000	0.00107224
27.000000	0.00108411
26.950000	0.00109727
26.900000	0.00111379
26.850000	0.00112721
26.800000	0.00114192
26.750000	0.00115947
26.700000	0.00117418
26.650000	0.00118811
26.600000	0.00120824
26.550000	0.00122398
26.500000	0.0012405
26.450000	0.00125959
26.400000	0.00127714
26.350000	0.00129133
26.300000	0.00130733
26.250000	0.00132411
26.200000	0.00133727
26.150000	0.00135301
26.100000	0.00137056
26.050000	0.00138604
26.000000	0.00139972
25.950000	0.00141778
25.900000	0.00143585
25.850000	0.00145727
25.800000	0.00147327
25.750000	0.0014903
25.700000	0.00151275
25.650000	0.0015303
25.600000	0.00155069
25.550000	0.00157107
25.500000	0.00158785
25.450000	0.00160927
25.400000	0.00162785
25.350000	0.00165004
25.300000	0.00166733
25.250000	0.00169055
25.200000	0.00170965
25.150000	0.00173133
25.100000	0.00175455
25.050000	0.00177855
25.000000	0.00180152
24.950000	0.00182449
24.900000	0.00184384
24.850000	0.00186526
24.800000	0.00189236
24.750000	0.00191739
24.700000	0.00194062
24.650000	0.00196591
24.600000	0.00199094
24.550000	0.00201803
24.500000	0.00204074
24.450000	0.00207274
24.400000	0.00210319
24.350000	0.00213287
24.300000	0.00215687
24.250000	0.00218448
24.200000	0.00220926
24.150000	0.00223997
24.100000	0.00226422
24.050000	0.00229261
24.000000	0.00232177
23.950000	0.0023548
23.900000	0.00238345
23.850000	0.00241545
23.800000	0.0024459
23.750000	0.00247428
23.700000	0.00250603
23.650000	0.0025388
23.600000	0.00257054
23.550000	0.0026028
23.500000	0.00263248
23.450000	0.00266654
23.400000	0.00270138
23.350000	0.00274138
23.300000	0.00277751
23.250000	0.00281054
23.200000	0.00284899
23.150000	0.00288099
23.100000	0.00291479
23.050000	0.00294654
23.000000	0.00298034
22.950000	0.00301647
22.900000	0.00305105
22.850000	0.00308873
22.800000	0.00312666
22.750000	0.00316769
22.700000	0.00320898
22.650000	0.00324511
22.600000	0.00328821
22.550000	0.00333156
22.500000	0.00337311
22.450000	0.00341646
22.400000	0.00346162
22.350000	0.00350653
22.300000	0.00354498
22.250000	0.00358859
22.200000	0.00363478
22.150000	0.00368433
22.100000	0.00372949
22.050000	0.00378033
22.000000	0.00382807
21.950000	0.00387788
21.900000	0.00392587
21.850000	0.00397284
21.800000	0.00402265
21.750000	0.00407813
21.700000	0.00412819
21.650000	0.00418419
21.600000	0.00424251
21.550000	0.00429955
21.500000	0.00435451
21.450000	0.00440329
21.400000	0.00446212
21.350000	0.00451554
21.300000	0.00456483
21.250000	0.00461877
21.200000	0.00467941
21.150000	0.00473902
21.100000	0.00479502
21.050000	0.00485747
21.000000	0.00492225
20.950000	0.00497592
20.900000	0.00503528
20.850000	0.00509102
20.800000	0.00514986
20.750000	0.00521798
20.700000	0.00528637
20.650000	0.00535372
20.600000	0.00542082
20.550000	0.00547811
20.500000	0.00555011
20.450000	0.00561978
20.400000	0.00568817
20.350000	0.00575165
20.300000	0.00582804
20.250000	0.00590442
20.200000	0.00598004
20.150000	0.00604791
20.100000	0.00612403
20.050000	0.00619707
20.000000	0.00627268
19.950000	0.006347
19.900000	0.00642648
19.850000	0.0065008
19.800000	0.00658029
19.750000	0.00665719
19.700000	0.00673512
19.650000	0.00682415
19.600000	0.00690725
19.550000	0.0070017
19.500000	0.00708454
19.450000	0.00716789
19.400000	0.00725382
19.350000	0.00733202
19.300000	0.00741976
19.250000	0.00750698
19.200000	0.00761201
19.150000	0.00770182
19.100000	0.0077924
19.050000	0.00788556
19.000000	0.0079813
18.950000	0.00808091
18.900000	0.00817742
18.850000	0.00826671
18.800000	0.00835548
18.750000	0.00845871
18.700000	0.00855832
18.650000	0.00866722
18.600000	0.0087707
18.550000	0.00887496
18.500000	0.00897947
18.450000	0.00908063
18.400000	0.00918308
18.350000	0.00929999
18.300000	0.00941431
18.250000	0.00951701
18.200000	0.00963263
18.150000	0.00975649
18.100000	0.00988062
18.050000	0.0100058
18.000000	0.0101325
17.950000	0.0102543
17.900000	0.0103771
17.850000	0.0105031
17.800000	0.0106409
17.750000	0.0107727
17.700000	0.0109077
17.650000	0.0110409
17.600000	0.0111761
17.550000	0.0113154
17.500000	0.0114561
17.450000	0.0115988
17.400000	0.0117492
17.350000	0.0118919
17.300000	0.0120354
17.250000	0.0121843
17.200000	0.0123301
17.150000	0.0124721
17.100000	0.0126202
17.050000	0.0127577
17.000000	0.0129152
16.950000	0.0130762
16.900000	0.0132388
16.850000	0.0134013
16.800000	0.013567
16.750000	0.0137177
16.700000	0.0138922
16.650000	0.014056
16.600000	0.0142344
16.550000	0.0144073
16.500000	0.0145781
16.450000	0.0147577
16.400000	0.0149456
16.350000	0.0151306
16.300000	0.0153123
16.250000	0.0155027
16.200000	0.015687
16.150000	0.0158699
16.100000	0.0160565
16.050000	0.0162581
16.000000	0.0164539
15.950000	0.0166604
15.900000	0.0168501
15.850000	0.0170702
15.800000	0.0172606
15.750000	0.0174658
15.700000	0.0176795
15.650000	0.017896
15.600000	0.0181133
15.550000	0.0183311
15.500000	0.0185538
15.450000	0.0187749
15.400000	0.019001
15.350000	0.0192296
15.300000	0.0194699
15.250000	0.0196882
15.200000	0.0199321
15.150000	0.0201736
15.100000	0.0203974
15.050000	0.0206374
15.000000	0.0208851
14.950000	0.0211341
14.900000	0.0213857
14.850000	0.0216361
14.800000	0.0218897
14.750000	0.0221473
14.700000	0.0223989
14.650000	0.0226701
14.600000	0.0229295
14.550000	0.0231986
14.500000	0.0234611
14.450000	0.0237467
14.400000	0.0240345
14.350000	0.0243222
14.300000	0.0246174
14.250000	0.0249098
14.200000	0.0251942
14.150000	0.025483
14.100000	0.0257733
14.050000	0.0260788
14.000000	0.0263771
13.950000	0.0266917
13.900000	0.0270076
13.850000	0.0273214
13.800000	0.0276561
13.750000	0.0279815
13.700000	0.02831
13.650000	0.028653
13.600000	0.0289794
13.550000	0.029333
13.500000	0.0296723
13.450000	0.0300367
13.400000	0.0303748
13.350000	0.0307296
13.300000	0.0310808
13.250000	0.0314454
13.200000	0.0318178
13.150000	0.032198
13.100000	0.0325623
13.050000	0.032936
13.000000	0.0333215
12.950000	0.0336944
12.900000	0.0340975
12.850000	0.0344823
12.800000	0.0348784
12.750000	0.0352787
12.700000	0.0356872
12.650000	0.0361127
12.600000	0.0365409
12.550000	0.0369581
12.500000	0.0373839
12.450000	0.0378172
12.400000	0.0382652
12.350000	0.038715
12.300000	0.0391695
12.250000	0.0396208
12.200000	0.0400771
12.150000	0.0405261
12.100000	0.0409748
12.050000	0.0414515
12.000000	0.0419434
11.950000	0.0424352
11.900000	0.042909
11.850000	0.0433931
11.800000	0.0438747
11.750000	0.0443609
11.700000	0.0448778
11.650000	0.0453965
11.600000	0.0459144
11.550000	0.046438
11.500000	0.0469846
11.450000	0.0475337
11.400000	0.0480736
11.350000	0.0486075
11.300000	0.0491747
11.250000	0.0497399
11.200000	0.0502919
11.150000	0.0508534
11.100000	0.0514289
11.050000	0.0520113
11.000000	0.0525837
10.950000	0.053176
10.900000	0.0537777
10.850000	0.054377
10.800000	0.0550038
10.750000	0.0556329
10.700000	0.056244
10.650000	0.0568918
10.600000	0.057548
10.550000	0.0581779
10.500000	0.0588164
10.450000	0.0594706
10.400000	0.0601157
10.350000	0.0607689
10.300000	0.0614393
10.250000	0.0621219
10.200000	0.0628106
10.150000	0.063496
10.100000	0.0641938
10.050000	0.0649296
10.000000	0.0656392
9.950000	0.0663487
9.900000	0.0670774
9.850000	0.0678307
9.800000	0.0685584
9.750000	0.0693052
9.700000	0.0700645
9.650000	0.0708312
9.600000	0.0716399
9.550000	0.0724505
9.500000	0.0732618
9.450000	0.0740768
9.400000	0.0748954
9.350000	0.0757111
9.300000	0.076534
9.250000	0.0773712
9.200000	0.0782318
9.150000	0.0790734
9.100000	0.0799071
9.050000	0.080775
9.000000	0.0816447
8.950000	0.0825151
8.900000	0.0833817
8.850000	0.0842898
8.800000	0.0852028
8.750000	0.0861174
8.700000	0.0870343
8.650000	0.0879726
8.600000	0.0889073
8.550000	0.0898755
8.500000	0.090867
8.450000	0.0918342
8.400000	0.0928208
8.350000	0.0938014
8.300000	0.0948171
8.250000	0.0958362
8.200000	0.0968726
8.150000	0.0979043
8.100000	0.0989487
8.050000	0.0999871
8.000000	0.101035
7.950000	0.102083
7.900000	0.103167
7.850000	0.104248
7.800000	0.105335
7.750000	0.106444
7.700000	0.107572
7.650000	0.108685
7.600000	0.109828
7.550000	0.110986
7.500000	0.112142
7.450000	0.113293
7.400000	0.114474
7.350000	0.11569
7.300000	0.116893
7.250000	0.118124
7.200000	0.11934
7.150000	0.120584
7.100000	0.121816
7.050000	0.123079
7.000000	0.124357
6.950000	0.125621
6.900000	0.126913
6.850000	0.128206
6.800000	0.129533
6.750000	0.130853
6.700000	0.132231
6.650000	0.133575
6.600000	0.134963
6.550000	0.136384
6.500000	0.137789
6.450000	0.139214
6.400000	0.14063
6.350000	0.142057
6.300000	0.143527
6.250000	0.144953
6.200000	0.14641
6.150000	0.147926
6.100000	0.149402
6.050000	0.1509
6.000000	0.15242
5.950000	0.153926
5.900000	0.155458
5.850000	0.157012
5.800000	0.158543
5.750000	0.160105
5.700000	0.161697
5.650000	0.163311
5.600000	0.164935
5.550000	0.166579
5.500000	0.168265
5.450000	0.169947
5.400000	0.171618
5.350000	0.173286
5.300000	0.174984
5.250000	0.176687
5.200000	0.178454
5.150000	0.180203
5.100000	0.181933
5.050000	0.183675
5.000000	0.185464
4.950000	0.187247
4.900000	0.189088
4.850000	0.190907
4.800000	0.192769
4.750000	0.194656
4.700000	0.19652
4.650000	0.198409
4.600000	0.200279
4.550000	0.202148
4.500000	0.204057
4.450000	0.205991
4.400000	0.20796
4.350000	0.209935
4.300000	0.211915
4.250000	0.213913
4.200000	0.215933
4.150000	0.217965
4.100000	0.220032
4.050000	0.222082
4.000000	0.224152
3.950000	0.22623
3.900000	0.228345
3.850000	0.230464
3.800000	0.232611
3.750000	0.234809
3.700000	0.236984
3.650000	0.239172
3.600000	0.241421
3.550000	0.243627
3.500000	0.24585
3.450000	0.248146
3.400000	0.250413
3.350000	0.252633
3.300000	0.254902
3.250000	0.257166
3.200000	0.259469
3.150000	0.261762
3.100000	0.264091
3.050000	0.266456
3.000000	0.268837
2.950000	0.271206
2.900000	0.273666
2.850000	0.276077
2.800000	0.278501
2.750000	0.280919
2.700000	0.283448
2.650000	0.285934
2.600000	0.288482
2.550000	0.291008
2.500000	0.293538
2.450000	0.296107
2.400000	0.298677
2.350000	0.301228
2.300000	0.303824
2.250000	0.306458
2.200000	0.309164
2.150000	0.311827
2.100000	0.314524
2.050000	0.317221
2.000000	0.319933
1.950000	0.322645
1.900000	0.325339
1.850000	0.328072
1.800000	0.330854
1.750000	0.333572
1.700000	0.336367
1.650000	0.33918
1.600000	0.342027
1.550000	0.344857
1.500000	0.347724
1.450000	0.350617
1.400000	0.353524
1.350000	0.356392
1.300000	0.359274
1.250000	0.362199
1.200000	0.365105
1.150000	0.368045
1.100000	0.371011
1.050000	0.374054
1.000000	0.377059
0.950000	0.380035
0.900000	0.383083
0.850000	0.386138
0.800000	0.389238
0.750000	0.392301
0.700000	0.395338
0.650000	0.398434
0.600000	0.401545
0.550000	0.404636
0.500000	0.407831
0.450000	0.411012
0.400000	0.414161
0.350000	0.417359
0.300000	0.420604
0.250000	0.423745
0.200000	0.426963
0.150000	0.430237
0.100000	0.433509
0.050000	0.436753
0.000000	0.439997
-0.050000	0.443256
-0.100000	0.446561
-0.150000	0.449916
-0.200000	0.453249
-0.250000	0.456537
-0.300000	0.459939
-0.350000	0.463304
-0.400000	0.46667
-0.450000	0.470101
-0.500000	0.473533
-0.550000	0.476929
-0.600000	0.480389
-0.650000	0.483844
-0.700000	0.487282
-0.750000	0.490727
-0.800000	0.494252
-0.850000	0.497701
-0.900000	0.501175
-0.950000	0.504694
-1.000000	0.508152
-1.050000	0.511668
-1.100000	0.515193
-1.150000	0.518692
-1.200000	0.522188
-1.250000	0.52575
-1.300000	0.529308
-1.350000	0.532904
-1.400000	0.536473
-1.450000	0.540075
-1.500000	0.543674
-1.550000	0.54728
-1.600000	0.550837
-1.650000	0.554474
-1.700000	0.558042
-1.750000	0.561639
-1.800000	0.565219
-1.850000	0.568811
-1.900000	0.572463
-1.950000	0.576036
-2.000000	0.579637
-2.050000	0.583267
-2.100000	0.586935
-2.150000	0.590558
-2.200000	0.594192
-2.250000	0.597869
-2.300000	0.601593
-2.350000	0.605196
-2.400000	0.608878
-2.450000	0.612513
-2.500000	0.616182
-2.550000	0.619839
-2.600000	0.623521
-2.650000	0.627163
-2.700000	0.630806
-2.750000	0.634466
-2.800000	0.638104
-2.850000	0.641774
-2.900000	0.645446
-2.950000	0.64912
-3.000000	0.652814
-3.050000	0.65648
-3.100000	0.660174
-3.150000	0.663812
-3.200000	0.667406
-3.250000	0.671143
-3.300000	0.674754
-3.350000	0.67842
-3.400000	0.682009
-3.450000	0.685572
-3.500000	0.689138
-3.550000	0.692741
-3.600000	0.696283
-3.650000	0.699826
-3.700000	0.703379
-3.750000	0.706943
-3.800000	0.710505
-3.850000	0.714066
-3.900000	0.717623
-3.950000	0.721135
-4.000000	0.724656
-4.050000	0.728143
-4.100000	0.73165
-4.150000	0.735176
-4.200000	0.738602
-4.250000	0.742082
-4.300000	0.74557
-4.350000	0.749026
-4.400000	0.752484
-4.450000	0.755925
-4.500000	0.759345
-4.550000	0.762736
-4.600000	0.766064
-4.650000	0.769444
-4.700000	0.772763
-4.750000	0.776123
-4.800000	0.77947
-4.850000	0.782768
-4.900000	0.786031
-4.950000	0.78929
-5.000000	0.792557
-5.050000	0.795805
-5.100000	0.799042
-5.150000	0.802239
-5.200000	0.805454
-5.250000	0.808633
-5.300000	0.811767
-5.350000	0.814877
-5.400000	0.817976
-5.450000	0.821064
-5.500000	0.824082
-5.550000	0.82715
-5.600000	0.8302
-5.650000	0.833246
-5.700000	0.836198
-5.750000	0.839147
-5.800000	0.842059
-5.850000	0.844986
-5.900000	0.847889
-5.950000	0.850796
-6.000000	0.853621
-6.050000	0.856393
-6.100000	0.859178
-6.150000	0.861933
-6.200000	0.864673
-6.250000	0.86735
-6.300000	0.870025
-6.350000	0.872709
-6.400000	0.875299
-6.450000	0.877899
-6.500000	0.880473
-6.550000	0.883013
-6.600000	0.885435
-6.650000	0.887876
-6.700000	0.890291
-6.750000	0.892734
-6.800000	0.895075
-6.850000	0.897465
-6.900000	0.899778
-6.950000	0.902058
-7.000000	0.904341
-7.050000	0.906588
-7.100000	0.908826
-7.150000	0.911
-7.200000	0.913119
-7.250000	0.915218
-7.300000	0.917315
-7.350000	0.919332
-7.400000	0.921381
-7.450000	0.923393
-7.500000	0.925393
-7.550000	0.927324
-7.600000	0.92922
-7.650000	0.931123
-7.700000	0.933
-7.750000	0.934819
-7.800000	0.936644
-7.850000	0.938411
-7.900000	0.940156
-7.950000	0.941858
-8.000000	0.943534
-8.050000	0.945177
-8.100000	0.946761
-8.150000	0.948316
-8.200000	0.949879
-8.250000	0.951383
-8.300000	0.952893
-8.350000	0.954318
-8.400000	0.955695
-8.450000	0.957094
-8.500000	0.958443
-8.550000	0.959748
-8.600000	0.961033
-8.650000	0.962316
-8.700000	0.963573
-8.750000	0.964782
-8.800000	0.965948
-8.850000	0.967078
-8.900000	0.968191
-8.950000	0.969303
-9.000000	0.970395
-9.050000	0.971396
-9.100000	0.972424
-9.150000	0.973399
-9.200000	0.974349
-9.250000	0.975287
-9.300000	0.976189
-9.350000	0.977067
-9.400000	0.977945
-9.450000	0.97877
-9.500000	0.979584
-9.550000	0.980365
-9.600000	0.98113
-9.650000	0.981873
-9.700000	0.982591
-9.750000	0.983291
-9.800000	0.983954
-9.850000	0.984611
-9.900000	0.985234
-9.950000	1
&
132.750000	9.02223e-16
132.700000	9.14297e-16
132.650000	9.26533e-16
132.600000	9.38932e-16
132.550000	9.51497e-16
132.500000	9.64231e-16
132.450000	9.77135e-16
132.400000	9.90211e-16
132.350000	1.00346e-15
132.300000	1.01689e-15
132.250000	1.0305e-15
132.200000	1.04429e-15
132.150000	1.05827e-15
132.100000	1.07243e-15
132.050000	1.08678e-15
132.000000	1.10132e-15
131.950000	1.11606e-15
131.900000	1.131e-15
131.850000	1.14613e-15
131.800000	1.16147e-15
131.750000	1.17701e-15
131.700000	1.19276e-15
131.650000	1.20873e-15
131.600000	1.2249e-15
131.550000	1.24129e-15
131.500000	1.2579e-15
131.450000	1.27474e-15
131.400000	1.2918e-15
131.350000	1.30908e-15
131.300000	1.3266e-15
131.250000	1.34435e-15
131.200000	1.36234e-15
131.150000	1.38057e-15
131.100000	1.39905e-15
131.050000	1.41777e-15
131.000000	1.43674e-15
130.950000	1.45597e-15
130.900000	1.47545e-15
130.850000	1.4952e-15
130.800000	1.51521e-15
130.750000	1.53548e-15
130.700000	1.55603e-15
130.650000	1.57685e-15
130.600000	1.59795e-15
130.550000	1.61934e-15
130.500000	1.64101e-15
130.450000	1.66296e-15
130.400000	1.68522e-15
130.350000	1.70777e-15
130.300000	1.73062e-15
130.250000	1.75378e-15
130.200000	1.77725e-15
130.150000	1.80103e-15
130.100000	1.82513e-15
130.050000	1.84955e-15
130.000000	1.8743e-15
129.950000	1.89938e-15
129.900000	1.9248e-15
129.850000	1.95056e-15
129.800000	1.97666e-15
129.750000	2.00311e-15
129.700000	2.02991e-15
129.650000	2.05707e-15
129.600000	2.0846e-15
129.550000	2.1125e-15
129.500000	2.14076e-15
129.450000	2.16941e-15
129.400000	2.19844e-15
129.350000	2.22786e-15
129.300000	2.25767e-15
129.250000	2.28788e-15
129.200000	2.31849e-15
129.150000	2.34951e-15
129.100000	2.38095e-15
129.050000	2.41281e-15
129.000000	2.4451e-15
128.950000	2.47782e-15
128.900000	2.51097e-15
128.850000	2.54457e-15
128.800000	2.57862e-15
128.750000	2.61312e-15
128.700000	2.64809e-15
128.650000	2.68352e-15
128.600000	2.71943e-15
128.550000	2.75582e-15
128.500000	2.79269e-15
128.450000	2.83006e-15
128.400000	2.86793e-15
128.350000	2.9063e-15
128.300000	2.94519e-15
128.250000	2.9846e-15
128.200000	3.02454e-15
128.150000	3.06501e-15
128.100000	3.10602e-15
128.050000	3.14758e-15
128.000000	3.18969e-15
127.950000	3.23237e-15
127.900000	3.27562e-15
127.850000	3.31945e-15
127.800000	3.36387e-15
127.750000	3.40888e-15
127.700000	3.45449e-15
127.650000	3.50071e-15
127.600000	3.54755e-15
127.550000	3.59502e-15
127.500000	3.64312e-15
127.450000	3.69187e-15
127.400000	3.74127e-15
127.350000	3.79132e-15
127.300000	3.84205e-15
127.250000	3.89346e-15
127.200000	3.94555e-15
127.150000	3.99835e-15
127.100000	4.05184e-15
127.050000	4.10606e-15
127.000000	4.161e-15
126.950000	4.21667e-15
126.900000	4.27309e-15
126.850000	4.33026e-15
126.800000	4.3882e-15
126.750000	4.44692e-15
126.700000	4.50641e-15
126.650000	4.56671e-15
126.600000	4.62781e-15
126.550000	4.68973e-15
126.500000	4.75248e-15
126.450000	4.81606e-15
126.400000	4.8805e-15
126.350000	4.9458e-15
126.300000	5.01197e-15
126.250000	5.07903e-15
126.200000	5.14699e-15
126.150000	5.21585e-15
126.100000	5.28564e-15
126.050000	5.35636e-15
126.000000	5.42802e-15
125.950000	5.50065e-15
125.900000	5.57424e-15
125.850000	5.64882e-15
125.800000	5.7244e-15
125.750000	5.80099e-15
125.700000	5.8786e-15
125.650000	5.95725e-15
125.600000	6.03696e-15
125.550000	6.11773e-15
125.500000	6.19958e-15
125.450000	6.28252e-15
125.400000	6.36658e-15
125.350000	6.45176e-15
125.300000	6.53808e-15
125.250000	6.62555e-15
125.200000	6.71419e-15
125.150000	6.80402e-15
125.100000	6.89505e-15
125.050000	6.9873e-15
125.000000	7.08079e-15
124.950000	7.17552e-15
124.900000	7.27152e-15
124.850000	7.36881e-15
124.800000	7.46739e-15
124.750000	7.5673e-15
124.700000	7.66854e-15
124.650000	7.77114e-15
124.600000	7.8751e-15
124.550000	7.98046e-15
124.500000	8.08723e-15
124.450000	8.19543e-15
124.400000	8.30507e-15
124.350000	8.41618e-15
124.300000	8.52878e-15
124.250000	8.64288e-15
124.200000	8.75851e-15
124.150000	8.87569e-15
124.100000	8.99443e-15
124.050000	9.11476e-15
124.000000	9.2367e-15
123.950000	9.36028e-15
123.900000	9.4855e-15
123.850000	9.6124e-15
123.800000	9.741e-15
123.750000	9.87132e-15
123.700000	1.00034e-14
123.650000	1.01372e-14
123.600000	1.02728e-14
123.550000	1.04103e-14
123.500000	1.05495e-14
123.450000	1.06907e-14
123.400000	1.08337e-14
123.350000	1.09786e-14
123.300000	1.11255e-14
123.250000	1.12743e-14
123.200000	1.14252e-14
123.150000	1.1578e-14
123.100000	1.17329e-14
123.050000	1.18899e-14
123.000000	1.20489e-14
122.950000	1.22101e-14
122.900000	1.23735e-14
122.850000	1.2539e-14
122.800000	1.27067e-14
122.750000	1.28767e-14
122.700000	1.3049e-14
122.650000	1.32235e-14
122.600000	1.34004e-14
122.550000	1.35797e-14
122.500000	1.37614e-14
122.450000	1.39455e-14
122.400000	1.4132e-14
122.350000	1.43211e-14
122.300000	1.45127e-14
122.250000	1.47068e-14
122.200000	1.49035e-14
122.150000	1.51029e-14
122.100000	1.5305e-14
122.050000	1.55097e-14
122.000000	1.57172e-14
121.950000	1.59274e-14
121.900000	1.61405e-14
121.850000	1.63564e-14
121.800000	1.65752e-14
121.750000	1.67969e-14
121.700000	1.70216e-14
121.650000	1.72493e-14
121.600000	1.74801e-14
121.550000	1.77139e-14
121.500000	1.79509e-14
121.450000	1.8191e-14
121.400000	1.84344e-14
121.350000	1.8681e-14
121.300000	1.89309e-14
121.250000	1.91841e-14
121.200000	1.94407e-14
121.150000	1.97008e-14
121.100000	1.99643e-14
121.050000	2.02314e-14
121.000000	2.0502e-14
120.950000	2.07763e-14
120.900000	2.10542e-14
120.850000	2.13358e-14
120.800000	2.16212e-14
120.750000	2.19104e-14
120.700000	2.22035e-14
120.650000	2.25005e-14
120.600000	2.28015e-14
120.550000	2.31065e-14
120.500000	2.34156e-14
120.450000	2.37288e-14
120.400000	2.40462e-14
120.350000	2.43679e-14
120.300000	2.46938e-14
120.250000	2.50242e-14
120.200000	2.53589e-14
120.150000	2.56981e-14
120.100000	2.60418e-14
120.050000	2.63902e-14
120.000000	2.67432e-14
119.950000	2.71009e-14
119.900000	2.74634e-14
119.850000	2.78308e-14
119.800000	2.8203e-14
119.750000	2.85803e-14
119.700000	2.89626e-14
119.650000	2.935e-14
119.600000	2.97426e-14
119.550000	3.01404e-14
119.500000	3.05436e-14
119.450000	3.09521e-14
119.400000	3.13661e-14
119.350000	3.17857e-14
119.300000	3.22109e-14
119.250000	3.26417e-14
119.200000	3.30783e-14
119.150000	3.35208e-14
119.100000	3.39691e-14
119.050000	3.44235e-14
119.000000	3.48839e-14
118.950000	3.53505e-14
118.900000	3.58234e-14
118.850000	3.63025e-14
118.800000	3.67881e-14
118.750000	3.72801e-14
118.700000	3.77788e-14
118.650000	3.82841e-14
118.600000	3.87962e-14
118.550000	3.93151e-14
118.500000	3.98409e-14
118.450000	4.03738e-14
118.400000	4.09138e-14
118.350000	4.14611e-14
118.300000	4.20156e-14
118.250000	4.25776e-14
118.200000	4.31471e-14
118.150000	4.37242e-14
118.100000	4.4309e-14
118.050000	4.49016e-14
118.000000	4.55022e-14
117.950000	4.61108e-14
117.900000	4.67275e-14
117.850000	4.73525e-14
117.800000	4.79859e-14
117.750000	4.86277e-14
117.700000	4.92781e-14
117.650000	4.99372e-14
117.600000	5.06051e-14
117.550000	5.12819e-14
117.500000	5.19678e-14
117.450000	5.26628e-14
117.400000	5.33672e-14
117.350000	5.4081e-14
117.300000	5.48043e-14
117.250000	5.55373e-14
117.200000	5.62801e-14
117.150000	5.70328e-14
117.100000	5.77956e-14
117.050000	5.85686e-14
117.000000	5.93519e-14
116.950000	6.01457e-14
116.900000	6.09501e-14
116.850000	6.17653e-14
116.800000	6.25913e-14
116.750000	6.34285e-14
116.700000	6.42768e-14
116.650000	6.51364e-14
116.600000	6.60076e-14
116.550000	6.68904e-14
116.500000	6.7785e-14
116.450000	6.86916e-14
116.400000	6.96103e-14
116.350000	7.05412e-14
116.300000	7.14847e-14
116.250000	7.24407e-14
116.200000	7.34095e-14
116.150000	7.43913e-14
116.100000	7.53862e-14
116.050000	7.63944e-14
116.000000	7.74161e-14
115.950000	7.84515e-14
115.900000	7.95007e-14
115.850000	8.05639e-14
115.800000	8.16413e-14
115.750000	8.27332e-14
115.700000	8.38396e-14
115.650000	8.49609e-14
115.600000	8.60971e-14
115.550000	8.72485e-14
115.500000	8.84154e-14
115.450000	8.95978e-14
115.400000	9.0796e-14
115.350000	9.20103e-14
115.300000	9.32408e-14
115.250000	9.44877e-14
115.200000	9.57514e-14
115.150000	9.70319e-14
115.100000	9.83295e-14
115.050000	9.96445e-14
115.000000	1.00977e-13
114.950000	1.02327e-13
114.900000	1.03696e-13
114.850000	1.05083e-13
114.800000	1.06488e-13
114.750000	1.07912e-13
114.700000	1.09355e-13
114.650000	1.10818e-13
114.600000	1.123e-13
114.550000	1.13801e-13
114.500000	1.15323e-13
114.450000	1.16865e-13
114.400000	1.18428e-13
114.350000	1.20012e-13
114.300000	1.21617e-13
114.250000	1.23243e-13
114.200000	1.24891e-13
114.150000	1.26561e-13
114.100000	1.28254e-13
114.050000	1.29969e-13
114.000000	1.31707e-13
113.950000	1.33468e-13
113.900000	1.35253e-13
113.850000	1.37062e-13
113.800000	1.38895e-13
113.750000	1.40752e-13
113.700000	1.42634e-13
113.650000	1.44542e-13
113.600000	1.46474e-13
113.550000	1.48433e-13
113.500000	1.50418e-13
113.450000	1.52429e-13
113.400000	1.54468e-13
113.350000	1.56533e-13
113.300000	1.58627e-13
113.250000	1.60748e-13
113.200000	1.62897e-13
113.150000	1.65076e-13
113.100000	1.67283e-13
113.050000	1.6952e-13
113.000000	1.71787e-13
112.950000	1.74084e-13
112.900000	1.76412e-13
112.850000	1.78771e-13
112.800000	1.81161e-13
112.750000	1.83584e-13
112.700000	1.86038e-13
112.650000	1.88526e-13
112.600000	1.91047e-13
112.550000	1.93602e-13
112.500000	1.9619e-13
112.450000	1.98814e-13
112.400000	2.01472e-13
112.350000	2.04166e-13
112.300000	2.06896e-13
112.250000	2.09663e-13
112.200000	2.12466e-13
112.150000	2.15307e-13
112.100000	2.18186e-13
112.050000	2.21103e-13
112.000000	2.2406e-13
111.950000	2.27056e-13
111.900000	2.30092e-13
111.850000	2.33169e-13
111.800000	2.36286e-13
111.750000	2.39446e-13
111.700000	2.42647e-13
111.650000	2.45892e-13
111.600000	2.4918e-13
111.550000	2.52511e-13
111.500000	2.55888e-13
111.450000	2.59309e-13
111.400000	2.62776e-13
111.350000	2.6629e-13
111.300000	2.6985e-13
111.250000	2.73459e-13
111.200000	2.77115e-13
111.150000	2.8082e-13
111.100000	2.84575e-13
111.050000	2.8838e-13
111.000000	2.92236e-13
110.950000	2.96143e-13
110.900000	3.00103e-13
110.850000	3.04115e-13
110.800000	3.08181e-13
110.750000	3.12302e-13
110.700000	3.16477e-13
110.650000	3.20709e-13
110.600000	3.24997e-13
110.550000	3.29342e-13
110.500000	3.33745e-13
110.450000	3.38208e-13
110.400000	3.4273e-13
110.350000	3.47312e-13
110.300000	3.51956e-13
110.250000	3.56661e-13
110.200000	3.6143e-13
110.150000	3.66262e-13
110.100000	3.71159e-13
110.050000	3.76121e-13
110.000000	3.8115e-13
109.950000	3.86246e-13
109.900000	3.9141e-13
109.850000	3.96643e-13
109.800000	4.01946e-13
109.750000	4.0732e-13
109.700000	4.12766e-13
109.650000	4.18284e-13
109.600000	4.23877e-13
109.550000	4.29544e-13
109.500000	4.35287e-13
109.450000	4.41106e-13
109.400000	4.47004e-13
109.350000	4.5298e-13
109.300000	4.59036e-13
109.250000	4.65173e-13
109.200000	4.71392e-13
109.150000	4.77694e-13
109.100000	4.84081e-13
109.050000	4.90552e-13
109.000000	4.97111e-13
108.950000	5.03757e-13
108.900000	5.10491e-13
108.850000	5.17316e-13
108.800000	5.24232e-13
108.750000	5.31241e-13
108.700000	5.38343e-13
108.650000	5.4554e-13
108.600000	5.52833e-13
108.550000	5.60224e-13
108.500000	5.67713e-13
108.450000	5.75303e-13
108.400000	5.82994e-13
108.350000	5.90788e-13
108.300000	5.98686e-13
108.250000	6.0669e-13
108.200000	6.148e-13
108.150000	6.23019e-13
108.100000	6.31348e-13
108.050000	6.39788e-13
108.000000	6.48341e-13
107.950000	6.57009e-13
107.900000	6.65792e-13
107.850000	6.74692e-13
107.800000	6.83712e-13
107.750000	6.92852e-13
107.700000	7.02114e-13
107.650000	7.115e-13
107.600000	7.21011e-13
107.550000	7.3065e-13
107.500000	7.40417e-13
107.450000	7.50315e-13
107.400000	7.60345e-13
107.350000	7.7051e-13
107.300000	7.8081e-13
107.250000	7.91248e-13
107.200000	8.01825e-13
107.150000	8.12543e-13
107.100000	8.23405e-13
107.050000	8.34412e-13
107.000000	8.45567e-13
106.950000	8.5687e-13
106.900000	8.68324e-13
106.850000	8.79932e-13
106.800000	8.91694e-13
106.750000	9.03614e-13
106.700000	9.15693e-13
106.650000	9.27933e-13
106.600000	9.40337e-13
106.550000	9.52907e-13
106.500000	9.65645e-13
106.450000	9.78553e-13
106.400000	9.91633e-13
106.350000	1.00489e-12
106.300000	1.01832e-12
106.250000	1.03193e-12
106.200000	1.04573e-12
106.150000	1.05971e-12
106.100000	1.07387e-12
106.050000	1.08822e-12
106.000000	1.10277e-12
105.950000	1.11751e-12
105.900000	1.13245e-12
105.850000	1.14759e-12
105.800000	1.16293e-12
105.750000	1.17847e-12
105.700000	1.19422e-12
105.650000	1.21019e-12
105.600000	1.22636e-12
105.550000	1.24275e-12
105.500000	1.25937e-12
105.450000	1.2762e-12
105.400000	1.29326e-12
105.350000	1.31054e-12
105.300000	1.32806e-12
105.250000	1.34581e-12
105.200000	1.3638e-12
105.150000	1.38203e-12
105.100000	1.4005e-12
105.050000	1.41922e-12
105.000000	1.43819e-12
104.950000	1.45741e-12
104.900000	1.47689e-12
104.850000	1.49663e-12
104.800000	1.51664e-12
104.750000	1.53691e-12
104.700000	1.55745e-12
104.650000	1.57827e-12
104.600000	1.59936e-12
104.550000	1.62074e-12
104.500000	1.6424e-12
104.450000	1.66435e-12
104.400000	1.6866e-12
104.350000	1.70914e-12
104.300000	1.73198e-12
104.250000	1.75513e-12
104.200000	1.77859e-12
104.150000	1.80236e-12
104.100000	1.82645e-12
104.050000	1.85086e-12
104.000000	1.8756e-12
103.950000	1.90067e-12
103.900000	1.92607e-12
103.850000	1.95181e-12
103.800000	1.9779e-12
103.750000	2.00433e-12
103.700000	2.03112e-12
103.650000	2.05827e-12
103.600000	2.08578e-12
103.550000	2.11365e-12
103.500000	2.1419e-12
103.450000	2.17053e-12
103.400000	2.19954e-12
103.350000	2.22893e-12
103.300000	2.25872e-12
103.250000	2.28891e-12
103.200000	2.3195e-12
103.150000	2.3505e-12
103.100000	2.38191e-12
103.050000	2.41374e-12
103.000000	2.446e-12
102.950000	2.47869e-12
102.900000	2.51182e-12
102.850000	2.54539e-12
102.800000	2.5794e-12
102.750000	2.61388e-12
102.700000	2.64881e-12
102.650000	2.68421e-12
102.600000	2.72008e-12
102.550000	2.75643e-12
102.500000	2.79327e-12
102.450000	2.8306e-12
102.400000	2.86843e-12
102.350000	2.90676e-12
102.300000	2.9456e-12
102.250000	2.98497e-12
102.200000	3.02486e-12
102.150000	3.06528e-12
102.100000	3.10625e-12
102.050000	3.14776e-12
102.000000	3.18982e-12
101.950000	3.23245e-12
101.900000	3.27565e-12
101.850000	3.31942e-12
101.800000	3.36378e-12
101.750000	3.40873e-12
101.700000	3.45428e-12
101.650000	3.50044e-12
101.600000	3.54722e-12
101.550000	3.59462e-12
101.500000	3.64266e-12
101.450000	3.69134e-12
101.400000	3.74066e-12
101.350000	3.79065e-12
101.300000	3.8413e-12
101.250000	3.89264e-12
101.200000	3.94465e-12
101.150000	3.99736e-12
101.100000	4.05078e-12
101.050000	4.10491e-12
101.000000	4.15976e-12
100.950000	4.21535e-12
100.900000	4.27168e-12
100.850000	4.32876e-12
100.800000	4.3866e-12
100.750000	4.44522e-12
100.700000	4.50462e-12
100.650000	4.56481e-12
100.600000	4.6258e-12
100.550000	4.68762e-12
100.500000	4.75025e-12
100.450000	4.81373e-12
100.400000	4.87805e-12
100.350000	4.94323e-12
100.300000	5.00928e-12
100.250000	5.07622e-12
100.200000	5.14404e-12
100.150000	5.21278e-12
100.100000	5.28243e-12
100.050000	5.35301e-12
100.000000	5.42454e-12
99.950000	5.49702e-12
99.900000	5.57047e-12
99.850000	5.6449e-12
99.800000	5.72033e-12
99.750000	5.79676e-12
99.700000	5.87421e-12
99.650000	5.9527e-12
99.600000	6.03224e-12
99.550000	6.11284e-12
99.500000	6.19451e-12
99.450000	6.27728e-12
99.400000	6.36115e-12
99.350000	6.44615e-12
99.300000	6.53227e-12
99.250000	6.61955e-12
99.200000	6.708e-12
99.150000	6.79762e-12
99.100000	6.88844e-12
99.050000	6.98048e-12
99.000000	7.07375e-12
98.950000	7.16826e-12
98.900000	7.26403e-12
98.850000	7.36108e-12
98.800000	7.45943e-12
98.750000	7.55909e-12
98.700000	7.66009e-12
98.650000	7.76243e-12
98.600000	7.86614e-12
98.550000	7.97124e-12
98.500000	8.07774e-12
98.450000	8.18566e-12
98.400000	8.29502e-12
98.350000	8.40584e-12
98.300000	8.51815e-12
98.250000	8.63195e-12
98.200000	8.74727e-12
98.150000	8.86414e-12
98.100000	8.98256e-12
98.050000	9.10257e-12
98.000000	9.22418e-12
97.950000	9.34741e-12
97.900000	9.47229e-12
97.850000	9.59884e-12
97.800000	9.72708e-12
97.750000	9.85703e-12
97.700000	9.98872e-12
97.650000	1.01222e-11
97.600000	1.02574e-11
97.550000	1.03944e-11
97.500000	1.05333e-11
97.450000	1.0674e-11
97.400000	1.08166e-11
97.350000	1.09611e-11
97.300000	1.11075e-11
97.250000	1.12559e-11
97.200000	1.14063e-11
97.150000	1.15587e-11
97.100000	1.17131e-11
97.050000	1.18696e-11
97.000000	1.20281e-11
96.950000	1.21888e-11
96.900000	1.23516e-11
96.850000	1.25166e-11
96.800000	1.26838e-11
96.750000	1.28533e-11
96.700000	1.3025e-11
96.650000	1.3199e-11
96.600000	1.33753e-11
96.550000	1.3554e-11
96.500000	1.3735e-11
96.450000	1.39185e-11
96.400000	1.41044e-11
96.350000	1.42928e-11
96.300000	1.44838e-11
96.250000	1.46772e-11
96.200000	1.48733e-11
96.150000	1.5072e-11
96.100000	1.52733e-11
96.050000	1.54773e-11
96.000000	1.56841e-11
95.950000	1.58936e-11
95.900000	1.61059e-11
95.850000	1.6321e-11
95.800000	1.6539e-11
95.750000	1.676e-11
95.700000	1.69838e-11
95.650000	1.72107e-11
95.600000	1.74406e-11
95.550000	1.76736e-11
95.500000	1.79096e-11
95.450000	1.81489e-11
95.400000	1.83913e-11
95.350000	1.86369e-11
95.300000	1.88859e-11
95.250000	1.91381e-11
95.200000	1.93938e-11
95.150000	1.96528e-11
95.100000	1.99153e-11
95.050000	2.01813e-11
95.000000	2.04509e-11
94.950000	2.0724e-11
94.900000	2.10008e-11
94.850000	2.12813e-11
94.800000	2.15656e-11
94.750000	2.18536e-11
94.700000	2.21455e-11
94.650000	2.24413e-11
94.600000	2.2741e-11
94.550000	2.30448e-11
94.500000	2.33526e-11
94.450000	2.36645e-11
94.400000	2.39805e-11
94.350000	2.43008e-11
94.300000	2.46254e-11
94.250000	2.49543e-11
94.200000	2.52876e-11
94.150000	2.56253e-11
94.100000	2.59676e-11
94.050000	2.63144e-11
94.000000	2.66658e-11
93.950000	2.7022e-11
93.900000	2.73829e-11
93.850000	2.77486e-11
93.800000	2.81192e-11
93.750000	2.84947e-11
93.700000	2.88753e-11
93.650000	2.92609e-11
93.600000	2.96517e-11
93.550000	3.00477e-11
93.500000	3.0449e-11
93.450000	3.08557e-11
93.400000	3.12678e-11
93.350000	3.16854e-11
93.300000	3.21085e-11
93.250000	3.25373e-11
93.200000	3.29718e-11
93.150000	3.34122e-11
93.100000	3.38584e-11
93.050000	3.43106e-11
93.000000	3.47688e-11
92.950000	3.52331e-11
92.900000	3.57036e-11
92.850000	3.61804e-11
92.800000	3.66636e-11
92.750000	3.71532e-11
92.700000	3.76494e-11
92.650000	3.81522e-11
92.600000	3.86616e-11
92.550000	3.91779e-11
92.500000	3.97011e-11
92.450000	4.02313e-11
92.400000	4.07685e-11
92.350000	4.1313e-11
92.300000	4.18647e-11
92.250000	4.24237e-11
92.200000	4.29902e-11
92.150000	4.35643e-11
92.100000	4.4146e-11
92.050000	4.47356e-11
92.000000	4.53329e-11
91.950000	4.59383e-11
91.900000	4.65517e-11
91.850000	4.71733e-11
91.800000	4.78033e-11
91.750000	4.84416e-11
91.700000	4.90884e-11
91.650000	4.97439e-11
91.600000	5.04082e-11
91.550000	5.10813e-11
91.500000	5.17633e-11
91.450000	5.24545e-11
91.400000	5.3155e-11
91.350000	5.38647e-11
91.300000	5.4584e-11
91.250000	5.53128e-11
91.200000	5.60514e-11
91.150000	5.67998e-11
91.100000	5.75582e-11
91.050000	5.83268e-11
91.000000	5.91056e-11
90.950000	5.98948e-11
90.900000	6.06945e-11
90.850000	6.15049e-11
90.800000	6.23261e-11
90.750000	6.31583e-11
90.700000	6.40016e-11
90.650000	6.48561e-11
90.600000	6.57221e-11
90.550000	6.65996e-11
90.500000	6.74888e-11
90.450000	6.83899e-11
90.400000	6.9303e-11
90.350000	7.02283e-11
90.300000	7.1166e-11
90.250000	7.21161e-11
90.200000	7.3079e-11
90.150000	7.40547e-11
90.100000	7.50434e-11
90.050000	7.60453e-11
90.000000	7.70606e-11
89.950000	7.80895e-11
89.900000	7.91321e-11
89.850000	8.01885e-11
89.800000	8.12591e-11
89.750000	8.2344e-11
89.700000	8.34434e-11
89.650000	8.45574e-11
89.600000	8.56863e-11
89.550000	8.68303e-11
89.500000	8.79895e-11
89.450000	8.91642e-11
89.400000	9.03546e-11
89.350000	9.15608e-11
89.300000	9.27832e-11
89.250000	9.40219e-11
89.200000	9.52771e-11
89.150000	9.6549e-11
89.100000	9.7838e-11
89.050000	9.91441e-11
89.000000	1.00468e-10
88.950000	1.01809e-10
88.900000	1.03168e-10
88.850000	1.04545e-10
88.800000	1.05941e-10
88.750000	1.07355e-10
88.700000	1.08788e-10
88.650000	1.10241e-10
88.600000	1.11712e-10
88.550000	1.13204e-10
88.500000	1.14715e-10
88.450000	1.16246e-10
88.400000	1.17798e-10
88.350000	1.1937e-10
88.300000	1.20964e-10
88.250000	1.22579e-10
88.200000	1.24215e-10
88.150000	1.25873e-10
88.100000	1.27553e-10
88.050000	1.29256e-10
88.000000	1.30981e-10
87.950000	1.3273e-10
87.900000	1.34501e-10
87.850000	1.36297e-10
87.800000	1.38116e-10
87.750000	1.3996e-10
87.700000	1.41828e-10
87.650000	1.43721e-10
87.600000	1.45639e-10
87.550000	1.47583e-10
87.500000	1.49553e-10
87.450000	1.5155e-10
87.400000	1.53572e-10
87.350000	1.55622e-10
87.300000	1.57699e-10
87.250000	1.59804e-10
87.200000	1.61937e-10
87.150000	1.64099e-10
87.100000	1.66289e-10
87.050000	1.68509e-10
87.000000	1.70758e-10
86.950000	1.73037e-10
86.900000	1.75346e-10
86.850000	1.77687e-10
86.800000	1.80058e-10
86.750000	1.82462e-10
86.700000	1.84897e-10
86.650000	1.87365e-10
86.600000	1.89865e-10
86.550000	1.92399e-10
86.500000	1.94967e-10
86.450000	1.97569e-10
86.400000	2.00206e-10
86.350000	2.02878e-10
86.300000	2.05586e-10
86.250000	2.0833e-10
86.200000	2.1111e-10
86.150000	2.13928e-10
86.100000	2.16783e-10
86.050000	2.19676e-10
86.000000	2.22608e-10
85.950000	2.25579e-10
85.900000	2.28589e-10
85.850000	2.3164e-10
85.800000	2.34731e-10
85.750000	2.37864e-10
85.700000	2.41038e-10
85.650000	2.44255e-10
85.600000	2.47515e-10
85.550000	2.50818e-10
85.500000	2.54165e-10
85.450000	2.57557e-10
85.400000	2.60994e-10
85.350000	2.64477e-10
85.300000	2.68006e-10
85.250000	2.71583e-10
85.200000	2.75207e-10
85.150000	2.78879e-10
85.100000	2.82601e-10
85.050000	2.86372e-10
85.000000	2.90194e-10
84.950000	2.94066e-10
84.900000	2.9799e-10
84.850000	3.01967e-10
84.800000	3.05996e-10
84.750000	3.10079e-10
84.700000	3.14217e-10
84.650000	3.1841e-10
84.600000	3.22659e-10
84.550000	3.26964e-10
84.500000	3.31327e-10
84.450000	3.35748e-10
84.400000	3.40228e-10
84.350000	3.44768e-10
84.300000	3.49369e-10
84.250000	3.5403e-10
84.200000	3.58754e-10
84.150000	3.63541e-10
84.100000	3.68392e-10
84.050000	3.73307e-10
84.000000	3.78288e-10
83.950000	3.83336e-10
83.900000	3.88451e-10
83.850000	3.93634e-10
83.800000	3.98886e-10
83.750000	4.04208e-10
83.700000	4.09601e-10
83.650000	4.15066e-10
83.600000	4.20604e-10
83.550000	4.26216e-10
83.500000	4.31903e-10
83.450000	4.37665e-10
83.400000	4.43505e-10
83.350000	4.49422e-10
83.300000	4.55418e-10
83.250000	4.61494e-10
83.200000	4.67651e-10
83.150000	4.7389e-10
83.100000	4.80213e-10
83.050000	4.8662e-10
83.000000	4.93112e-10
82.950000	4.99691e-10
82.900000	5.06357e-10
82.850000	5.13113e-10
82.800000	5.19958e-10
82.750000	5.26895e-10
82.700000	5.33924e-10
82.650000	5.41047e-10
82.600000	5.48265e-10
82.550000	5.55579e-10
82.500000	5.62991e-10
82.450000	5.70502e-10
82.400000	5.78113e-10
82.350000	5.85825e-10
82.300000	5.9364e-10
82.250000	6.01559e-10
82.200000	6.09584e-10
82.150000	6.17716e-10
82.100000	6.25956e-10
82.050000	6.34307e-10
82.000000	6.42768e-10
81.950000	6.51342e-10
81.900000	6.60031e-10
81.850000	6.68836e-10
81.800000	6.77758e-10
81.750000	6.86799e-10
81.700000	6.9596e-10
81.650000	7.05244e-10
81.600000	7.14651e-10
81.550000	7.24184e-10
81.500000	7.33844e-10
81.450000	7.43632e-10
81.400000	7.53552e-10
81.350000	7.63603e-10
81.300000	7.73789e-10
81.250000	7.8411e-10
81.200000	7.94569e-10
81.150000	8.05167e-10
81.100000	8.15907e-10
81.050000	8.26789e-10
81.000000	8.37817e-10
80.950000	8.48992e-10
80.900000	8.60316e-10
80.850000	8.71791e-10
80.800000	8.83419e-10
80.750000	8.95202e-10
80.700000	9.07142e-10
80.650000	9.19241e-10
80.600000	9.31501e-10
80.550000	9.43925e-10
80.500000	9.56514e-10
80.450000	9.69272e-10
80.400000	9.82199e-10
80.350000	9.95299e-10
80.300000	1.00857e-09
80.250000	1.02202e-09
80.200000	1.03565e-09
80.150000	1.04947e-09
80.100000	1.06346e-09
80.050000	1.07765e-09
80.000000	1.09202e-09
79.950000	1.10658e-09
79.900000	1.12134e-09
79.850000	1.13629e-09
79.800000	1.15145e-09
79.750000	1.1668e-09
79.700000	1.18236e-09
79.650000	1.19813e-09
79.600000	1.21411e-09
79.550000	1.2303e-09
79.500000	1.24671e-09
79.450000	1.26333e-09
79.400000	1.28018e-09
79.350000	1.29725e-09
79.300000	1.31455e-09
79.250000	1.33208e-09
79.200000	1.34984e-09
79.150000	1.36784e-09
79.100000	1.38608e-09
79.050000	1.40457e-09
79.000000	1.4233e-09
78.950000	1.44228e-09
78.900000	1.46151e-09
78.850000	1.481e-09
78.800000	1.50075e-09
78.750000	1.52076e-09
78.700000	1.54103e-09
78.650000	1.56158e-09
78.600000	1.5824e-09
78.550000	1.6035e-09
78.500000	1.62489e-09
78.450000	1.64655e-09
78.400000	1.66851e-09
78.350000	1.69075e-09
78.300000	1.7133e-09
78.250000	1.73614e-09
78.200000	1.75929e-09
78.150000	1.78275e-09
78.100000	1.80651e-09
78.050000	1.8306e-09
78.000000	1.85501e-09
77.950000	1.87974e-09
77.900000	1.9048e-09
77.850000	1.9302e-09
77.800000	1.95593e-09
77.750000	1.98201e-09
77.700000	2.00843e-09
77.650000	2.03521e-09
77.600000	2.06235e-09
77.550000	2.08984e-09
77.500000	2.1177e-09
77.450000	2.14594e-09
77.400000	2.17454e-09
77.350000	2.20353e-09
77.300000	2.23291e-09
77.250000	2.26268e-09
77.200000	2.29284e-09
77.150000	2.32341e-09
77.100000	2.35438e-09
77.050000	2.38577e-09
77.000000	2.41757e-09
76.950000	2.4498e-09
76.900000	2.48246e-09
76.850000	2.51555e-09
76.800000	2.54909e-09
76.750000	2.58307e-09
76.700000	2.6175e-09
76.650000	2.65239e-09
76.600000	2.68775e-09
76.550000	2.72358e-09
76.500000	2.75988e-09
76.450000	2.79667e-09
76.400000	2.83395e-09
76.350000	2.87173e-09
76.300000	2.91001e-09
76.250000	2.94879e-09
76.200000	2.9881e-09
76.150000	3.02793e-09
76.100000	3.06829e-09
76.050000	3.10919e-09
76.000000	3.15063e-09
75.950000	3.19262e-09
75.900000	3.23518e-09
75.850000	3.2783e-09
75.800000	3.32199e-09
75.750000	3.36627e-09
75.700000	3.41114e-09
75.650000	3.4566e-09
75.600000	3.50267e-09
75.550000	3.54935e-09
75.500000	3.59666e-09
75.450000	3.64459e-09
75.400000	3.69317e-09
75.350000	3.74239e-09
75.300000	3.79227e-09
75.250000	3.84281e-09
75.200000	3.89402e-09
75.150000	3.94592e-09
75.100000	3.99851e-09
75.050000	4.05179e-09
75.000000	4.10579e-09
74.950000	4.16051e-09
74.900000	4.21595e-09
74.850000	4.27214e-09
74.800000	4.32907e-09
74.750000	4.38676e-09
74.700000	4.44522e-09
74.650000	4.50446e-09
74.600000	4.56449e-09
74.550000	4.62531e-09
74.500000	4.68695e-09
74.450000	4.7494e-09
74.400000	4.81269e-09
74.350000	4.87682e-09
74.300000	4.94181e-09
74.250000	5.00766e-09
74.200000	5.07439e-09
74.150000	5.14201e-09
74.100000	5.21052e-09
74.050000	5.27995e-09
74.000000	5.35031e-09
73.950000	5.4216e-09
73.900000	5.49384e-09
73.850000	5.56704e-09
73.800000	5.64121e-09
73.750000	5.71638e-09
73.700000	5.79254e-09
73.650000	5.86972e-09
73.600000	5.94793e-09
73.550000	6.02718e-09
73.500000	6.10748e-09
73.450000	6.18886e-09
73.400000	6.27131e-09
73.350000	6.35487e-09
73.300000	6.43953e-09
73.250000	6.52533e-09
73.200000	6.61226e-09
73.150000	6.70036e-09
73.100000	6.78963e-09
73.050000	6.88008e-09
73.000000	6.97174e-09
72.950000	7.06462e-09
72.900000	7.15874e-09
72.850000	7.25411e-09
72.800000	7.35074e-09
72.750000	7.44867e-09
72.700000	7.5479e-09
72.650000	7.64845e-09
72.600000	7.75034e-09
72.550000	7.85359e-09
72.500000	7.9582e-09
72.450000	8.06422e-09
72.400000	8.17164e-09
72.350000	8.2805e-09
72.300000	8.3908e-09
72.250000	8.50257e-09
72.200000	8.61583e-09
72.150000	8.7306e-09
72.100000	8.84689e-09
72.050000	8.96473e-09
72.000000	9.08414e-09
71.950000	9.20514e-09
71.900000	9.32776e-09
71.850000	9.452e-09
71.800000	9.5779e-09
71.750000	9.70547e-09
71.700000	9.83474e-09
71.650000	9.96573e-09
71.600000	1.00985e-08
71.550000	1.0233e-08
71.500000	1.03693e-08
71.450000	1.05074e-08
71.400000	1.06473e-08
71.350000	1.07891e-08
71.300000	1.09328e-08
71.250000	1.10784e-08
71.200000	1.1226e-08
71.150000	1.13755e-08
71.100000	1.1527e-08
71.050000	1.16805e-08
71.000000	1.1836e-08
70.950000	1.19937e-08
70.900000	1.21534e-08
70.850000	1.23152e-08
70.800000	1.24792e-08
70.750000	1.26454e-08
70.700000	1.28138e-08
70.650000	1.29845e-08
70.600000	1.31574e-08
70.550000	1.33326e-08
70.500000	1.35101e-08
70.450000	1.369e-08
70.400000	1.38723e-08
70.350000	1.4057e-08
70.300000	1.42442e-08
70.250000	1.44339e-08
70.200000	1.46261e-08
70.150000	1.48208e-08
70.100000	1.50182e-08
70.050000	1.52182e-08
70.000000	1.54208e-08
69.950000	1.56261e-08
69.900000	1.58342e-08
69.850000	1.6045e-08
69.800000	1.62586e-08
69.750000	1.64751e-08
69.700000	1.66945e-08
69.650000	1.69167e-08
69.600000	1.7142e-08
69.550000	1.73702e-08
69.500000	1.76014e-08
69.450000	1.78358e-08
69.400000	1.80732e-08
69.350000	1.83139e-08
69.300000	1.85577e-08
69.250000	1.88047e-08
69.200000	1.90551e-08
69.150000	1.93088e-08
69.100000	1.95658e-08
69.050000	1.98263e-08
69.000000	2.00902e-08
68.950000	2.03576e-08
68.900000	2.06287e-08
68.850000	2.09033e-08
68.800000	2.11815e-08
68.750000	2.14635e-08
68.700000	2.17492e-08
68.650000	2.20387e-08
68.600000	2.23321e-08
68.550000	2.26293e-08
68.500000	2.29305e-08
68.450000	2.32358e-08
68.400000	2.35451e-08
68.350000	2.38585e-08
68.300000	2.4176e-08
68.250000	2.44978e-08
68.200000	2.48239e-08
68.150000	2.51543e-08
68.100000	2.54891e-08
68.050000	2.58283e-08
68.000000	2.61721e-08
67.950000	2.65204e-08
67.900000	2.68734e-08
67.850000	2.72311e-08
67.800000	2.75935e-08
67.750000	2.79607e-08
67.700000	2.83328e-08
67.650000	2.87099e-08
67.600000	2.9092e-08
67.550000	2.94791e-08
67.500000	2.98714e-08
67.450000	3.0269e-08
67.400000	3.06718e-08
67.350000	3.10799e-08
67.300000	3.14935e-08
67.250000	3.19126e-08
67.200000	3.23373e-08
67.150000	3.27676e-08
67.100000	3.32036e-08
67.050000	3.36455e-08
67.000000	3.40932e-08
66.950000	3.45468e-08
66.900000	3.50065e-08
66.850000	3.54723e-08
66.800000	3.59443e-08
66.750000	3.64226e-08
66.700000	3.69072e-08
66.650000	3.73983e-08
66.600000	3.78959e-08
66.550000	3.84001e-08
66.500000	3.8911e-08
66.450000	3.94287e-08
66.400000	3.99533e-08
66.350000	4.04848e-08
66.300000	4.10235e-08
66.250000	4.15693e-08
66.200000	4.21223e-08
66.150000	4.26827e-08
66.100000	4.32505e-08
66.050000	4.38259e-08
66.000000	4.44089e-08
65.950000	4.49997e-08
65.900000	4.55984e-08
65.850000	4.6205e-08
65.800000	4.68196e-08
65.750000	4.74424e-08
65.700000	4.80735e-08
65.650000	4.8713e-08
65.600000	4.9361e-08
65.550000	5.00176e-08
65.500000	5.06829e-08
65.450000	5.13571e-08
65.400000	5.20402e-08
65.350000	5.27324e-08
65.300000	5.34338e-08
65.250000	5.41445e-08
65.200000	5.48647e-08
65.150000	5.55944e-08
65.100000	5.63339e-08
65.050000	5.70831e-08
65.000000	5.78423e-08
64.950000	5.86116e-08
64.900000	5.93912e-08
64.850000	6.0181e-08
64.800000	6.09814e-08
64.750000	6.17924e-08
64.700000	6.26142e-08
64.650000	6.34469e-08
64.600000	6.42907e-08
64.550000	6.51457e-08
64.500000	6.6012e-08
64.450000	6.68898e-08
64.400000	6.77793e-08
64.350000	6.86807e-08
64.300000	6.9594e-08
64.250000	7.05194e-08
64.200000	7.14571e-08
64.150000	7.24073e-08
64.100000	7.33701e-08
64.050000	7.43457e-08
64.000000	7.53342e-08
63.950000	7.63359e-08
63.900000	7.73509e-08
63.850000	7.83793e-08
63.800000	7.94215e-08
63.750000	8.04774e-08
63.700000	8.15474e-08
63.650000	8.26316e-08
63.600000	8.37302e-08
63.550000	8.48434e-08
63.500000	8.59714e-08
63.450000	8.71144e-08
63.400000	8.82725e-08
63.350000	8.9446e-08
63.300000	9.06351e-08
63.250000	9.184e-08
63.200000	9.30609e-08
63.150000	9.42981e-08
63.100000	9.55516e-08
63.050000	9.68218e-08
63.000000	9.81088e-08
62.950000	9.9413e-08
62.900000	1.00734e-07
62.850000	1.02073e-07
62.800000	1.0343e-07
62.750000	1.04805e-07
62.700000	1.06198e-07
62.650000	1.0761e-07
62.600000	1.0904e-07
62.550000	1.10489e-07
62.500000	1.11958e-07
62.450000	1.13446e-07
62.400000	1.14953e-07
62.350000	1.16481e-07
62.300000	1.18029e-07
62.250000	1.19598e-07
62.200000	1.21187e-07
62.150000	1.22798e-07
62.100000	1.2443e-07
62.050000	1.26083e-07
62.000000	1.27759e-07
61.950000	1.29457e-07
61.900000	1.31177e-07
61.850000	1.3292e-07
61.800000	1.34687e-07
61.750000	1.36476e-07
61.700000	1.3829e-07
61.650000	1.40127e-07
61.600000	1.41989e-07
61.550000	1.43876e-07
61.500000	1.45788e-07
61.450000	1.47725e-07
61.400000	1.49687e-07
61.350000	1.51676e-07
61.300000	1.53691e-07
61.250000	1.55733e-07
61.200000	1.57802e-07
61.150000	1.59899e-07
61.100000	1.62023e-07
61.050000	1.64176e-07
61.000000	1.66357e-07
60.950000	1.68567e-07
60.900000	1.70806e-07
60.850000	1.73075e-07
60.800000	1.75374e-07
60.750000	1.77704e-07
60.700000	1.80065e-07
60.650000	1.82457e-07
60.600000	1.8488e-07
60.550000	1.87336e-07
60.500000	1.89824e-07
60.450000	1.92346e-07
60.400000	1.94901e-07
60.350000	1.97489e-07
60.300000	2.00112e-07
60.250000	2.0277e-07
60.200000	2.05463e-07
60.150000	2.08192e-07
60.100000	2.10957e-07
60.050000	2.13759e-07
60.000000	2.16598e-07
59.950000	2.19474e-07
59.900000	2.22389e-07
59.850000	2.25342e-07
59.800000	2.28335e-07
59.750000	2.31367e-07
59.700000	2.34439e-07
59.650000	2.37552e-07
59.600000	2.40707e-07
59.550000	2.43903e-07
59.500000	2.47142e-07
59.450000	2.50423e-07
59.400000	2.53748e-07
59.350000	2.57118e-07
59.300000	2.60532e-07
59.250000	2.63991e-07
59.200000	2.67496e-07
59.150000	2.71047e-07
59.100000	2.74646e-07
59.050000	2.78292e-07
59.000000	2.81987e-07
58.950000	2.8573e-07
58.900000	2.89523e-07
58.850000	2.93367e-07
58.800000	2.97261e-07
58.750000	3.01208e-07
58.700000	3.05206e-07
58.650000	3.09257e-07
58.600000	3.13363e-07
58.550000	3.17522e-07
58.500000	3.21737e-07
58.450000	3.26007e-07
58.400000	3.30334e-07
58.350000	3.34719e-07
58.300000	3.39161e-07
58.250000	3.43663e-07
58.200000	3.48224e-07
58.150000	3.52846e-07
58.100000	3.57529e-07
58.050000	3.62273e-07
58.000000	3.67081e-07
57.950000	3.71953e-07
57.900000	3.76889e-07
57.850000	3.8189e-07
57.800000	3.86958e-07
57.750000	3.92093e-07
57.700000	3.97296e-07
57.650000	4.02568e-07
57.600000	4.07909e-07
57.550000	4.13322e-07
57.500000	4.18806e-07
57.450000	4.24363e-07
57.400000	4.29993e-07
57.350000	4.35698e-07
57.300000	4.41479e-07
57.250000	4.47336e-07
57.200000	4.53271e-07
57.150000	4.59284e-07
57.100000	4.65377e-07
57.050000	4.71551e-07
57.000000	4.77807e-07
56.950000	4.84145e-07
56.900000	4.90568e-07
56.850000	4.97075e-07
56.800000	5.03669e-07
56.750000	5.10349e-07
56.700000	5.17119e-07
56.650000	5.23978e-07
56.600000	5.30928e-07
56.550000	5.3797e-07
56.500000	5.45105e-07
56.450000	5.52335e-07
56.400000	5.5966e-07
56.350000	5.67082e-07
56.300000	5.74603e-07
56.250000	5.82223e-07
56.200000	5.89944e-07
56.150000	5.97768e-07
56.100000	6.05695e-07
56.050000	6.13726e-07
56.000000	6.21865e-07
55.950000	6.30111e-07
55.900000	6.38466e-07
55.850000	6.46931e-07
55.800000	6.55509e-07
55.750000	6.642e-07
55.700000	6.73007e-07
55.650000	6.81929e-07
55.600000	6.9097e-07
55.550000	7.00131e-07
55.500000	7.09413e-07
55.450000	7.18818e-07
55.400000	7.28347e-07
55.350000	7.38002e-07
55.300000	7.47785e-07
55.250000	7.57698e-07
55.200000	7.67741e-07
55.150000	7.77918e-07
55.100000	7.88229e-07
55.050000	7.98677e-07
55.000000	8.09263e-07
54.950000	8.19989e-07
54.900000	8.30856e-07
54.850000	8.41868e-07
54.800000	8.53025e-07
54.750000	8.6433e-07
54.700000	8.75785e-07
54.650000	8.87391e-07
54.600000	8.9915e-07
54.550000	9.11065e-07
54.500000	9.23138e-07
54.450000	9.3537e-07
54.400000	9.47764e-07
54.350000	9.60322e-07
54.300000	9.73046e-07
54.250000	9.85939e-07
54.200000	9.99002e-07
54.150000	1.01224e-06
54.100000	1.02565e-06
54.050000	1.03924e-06
54.000000	1.053e-06
53.950000	1.06695e-06
53.900000	1.08109e-06
53.850000	1.09541e-06
53.800000	1.10992e-06
53.750000	1.12462e-06
53.700000	1.13952e-06
53.650000	1.15461e-06
53.600000	1.1699e-06
53.550000	1.1854e-06
53.500000	1.2011e-06
53.450000	1.21701e-06
53.400000	1.23312e-06
53.350000	1.24945e-06
53.300000	1.266e-06
53.250000	1.28277e-06
53.200000	1.29975e-06
53.150000	1.31696e-06
53.100000	1.3344e-06
53.050000	1.35207e-06
53.000000	1.36997e-06
52.950000	1.38811e-06
52.900000	1.40649e-06
52.850000	1.42511e-06
52.800000	1.44398e-06
52.750000	1.4631e-06
52.700000	1.48247e-06
52.650000	1.50209e-06
52.600000	1.52198e-06
52.550000	1.54213e-06
52.500000	1.56254e-06
52.450000	1.58322e-06
52.400000	1.60418e-06
52.350000	1.62541e-06
52.300000	1.64692e-06
52.250000	1.66872e-06
52.200000	1.69081e-06
52.150000	1.71318e-06
52.100000	1.73586e-06
52.050000	1.75883e-06
52.000000	1.7821e-06
51.950000	1.80569e-06
51.900000	1.82958e-06
51.850000	1.85379e-06
51.800000	1.87832e-06
51.750000	1.90317e-06
51.700000	1.92835e-06
51.650000	1.95386e-06
51.600000	1.97971e-06
51.550000	2.00591e-06
51.500000	2.03244e-06
51.450000	2.05933e-06
51.400000	2.08657e-06
51.350000	2.11417e-06
51.300000	2.14214e-06
51.250000	2.17047e-06
51.200000	2.19918e-06
51.150000	2.22827e-06
51.100000	2.25774e-06
51.050000	2.2876e-06
51.000000	2.31786e-06
50.950000	2.34851e-06
50.900000	2.37957e-06
50.850000	2.41103e-06
50.800000	2.44292e-06
50.750000	2.47522e-06
50.700000	2.50795e-06
50.650000	2.54111e-06
50.600000	2.57471e-06
50.550000	2.60875e-06
50.500000	2.64324e-06
50.450000	2.67818e-06
50.400000	2.71359e-06
50.350000	2.74946e-06
50.300000	2.7858e-06
50.250000	2.82263e-06
50.200000	2.85994e-06
50.150000	2.89774e-06
50.100000	2.93604e-06
50.050000	2.97485e-06
50.000000	3.01416e-06
49.950000	3.054e-06
49.900000	3.09436e-06
49.850000	3.13525e-06
49.800000	3.17668e-06
49.750000	3.21866e-06
49.700000	3.26119e-06
49.650000	3.30428e-06
49.600000	3.34793e-06
49.550000	3.39217e-06
49.500000	3.43698e-06
49.450000	3.48239e-06
49.400000	3.52839e-06
49.350000	3.57501e-06
49.300000	3.62223e-06
49.250000	3.67008e-06
49.200000	3.71855e-06
49.150000	3.76767e-06
49.100000	3.81743e-06
49.050000	3.86785e-06
49.000000	3.91893e-06
48.950000	3.97068e-06
48.900000	4.02312e-06
48.850000	4.07625e-06
48.800000	4.13007e-06
48.750000	4.1846e-06
48.700000	4.23986e-06
48.650000	4.29584e-06
48.600000	4.35255e-06
48.550000	4.41001e-06
48.500000	4.46823e-06
48.450000	4.52722e-06
48.400000	4.58698e-06
48.350000	4.64753e-06
48.300000	4.70887e-06
48.250000	4.77102e-06
48.200000	4.83399e-06
48.150000	4.89779e-06
48.100000	4.96243e-06
48.050000	5.02791e-06
48.000000	5.09426e-06
47.950000	5.16148e-06
47.900000	5.22959e-06
47.850000	5.29859e-06
47.800000	5.3685e-06
47.750000	5.43933e-06
47.700000	5.51109e-06
47.650000	5.58379e-06
47.600000	5.65745e-06
47.550000	5.73207e-06
47.500000	5.80768e-06
47.450000	5.88428e-06
47.400000	5.96189e-06
47.350000	6.04052e-06
47.300000	6.12019e-06
47.250000	6.20089e-06
47.200000	6.28266e-06
47.150000	6.36551e-06
47.100000	6.44944e-06
47.050000	6.53448e-06
47.000000	6.62063e-06
46.950000	6.70792e-06
46.900000	6.79635e-06
46.850000	6.88594e-06
46.800000	6.97671e-06
46.750000	7.06867e-06
46.700000	7.16184e-06
46.650000	7.25623e-06
46.600000	7.35187e-06
46.550000	7.44875e-06
46.500000	7.54691e-06
46.450000	7.64636e-06
46.400000	7.74712e-06
46.350000	7.84919e-06
46.300000	7.95261e-06
46.250000	8.05739e-06
46.200000	8.16353e-06
46.150000	8.27108e-06
46.100000	8.38003e-06
46.050000	8.49041e-06
46.000000	8.60224e-06
45.950000	8.71554e-06
45.900000	8.83033e-06
45.850000	8.94662e-06
45.800000	9.06443e-06
45.750000	9.18379e-06
45.700000	9.30472e-06
45.650000	9.42723e-06
45.600000	9.55134e-06
45.550000	9.67709e-06
45.500000	9.80448e-06
45.450000	9.93355e-06
45.400000	1.00643e-05
45.350000	1.01968e-05
45.300000	1.0331e-05
45.250000	1.04669e-05
45.200000	1.06047e-05
45.150000	1.07442e-05
45.100000	1.08856e-05
45.050000	1.10288e-05
45.000000	1.11739e-05
44.950000	1.1321e-05
44.900000	1.14699e-05
44.850000	1.16208e-05
44.800000	1.17736e-05
44.750000	1.19285e-05
44.700000	1.20854e-05
44.650000	1.22443e-05
44.600000	1.24053e-05
44.550000	1.25685e-05
44.500000	1.27337e-05
44.450000	1.29012e-05
44.400000	1.30708e-05
44.350000	1.32426e-05
44.300000	1.34167e-05
44.250000	1.35931e-05
44.200000	1.37717e-05
44.150000	1.39528e-05
44.100000	1.41361e-05
44.050000	1.43219e-05
44.000000	1.45101e-05
43.950000	1.47008e-05
43.900000	1.48939e-05
43.850000	1.50896e-05
43.800000	1.52878e-05
43.750000	1.54887e-05
43.700000	1.56921e-05
43.650000	1.58982e-05
43.600000	1.6107e-05
43.550000	1.63186e-05
43.500000	1.65329e-05
43.450000	1.675e-05
43.400000	1.69699e-05
43.350000	1.71927e-05
43.300000	1.74184e-05
43.250000	1.76471e-05
43.200000	1.78787e-05
43.150000	1.81134e-05
43.100000	1.83511e-05
43.050000	1.85919e-05
43.000000	1.88359e-05
42.950000	1.90831e-05
42.900000	1.93335e-05
42.850000	1.95871e-05
42.800000	1.98441e-05
42.750000	2.01044e-05
42.700000	2.03681e-05
42.650000	2.06352e-05
42.600000	2.09058e-05
42.550000	2.118e-05
42.500000	2.14577e-05
42.450000	2.17391e-05
42.400000	2.20241e-05
42.350000	2.23128e-05
42.300000	2.26053e-05
42.250000	2.29016e-05
42.200000	2.32017e-05
42.150000	2.35058e-05
42.100000	2.38138e-05
42.050000	2.41258e-05
42.000000	2.44419e-05
41.950000	2.47621e-05
41.900000	2.50865e-05
41.850000	2.54151e-05
41.800000	2.5748e-05
41.750000	2.60852e-05
41.700000	2.64268e-05
41.650000	2.67728e-05
41.600000	2.71233e-05
41.550000	2.74784e-05
41.500000	2.78381e-05
41.450000	2.82025e-05
41.400000	2.85716e-05
41.350000	2.89455e-05
41.300000	2.93243e-05
41.250000	2.9708e-05
41.200000	3.00966e-05
41.150000	3.04904e-05
41.100000	3.08892e-05
41.050000	3.12932e-05
41.000000	3.17025e-05
40.950000	3.2117e-05
40.900000	3.2537e-05
40.850000	3.29624e-05
40.800000	3.33933e-05
40.750000	3.38298e-05
40.700000	3.42719e-05
40.650000	3.47198e-05
40.600000	3.51735e-05
40.550000	3.56331e-05
40.500000	3.60986e-05
40.450000	3.65702e-05
40.400000	3.70479e-05
40.350000	3.75317e-05
40.300000	3.80219e-05
40.250000	3.85183e-05
40.200000	3.90212e-05
40.150000	3.95307e-05
40.100000	4.00467e-05
40.050000	4.05693e-05
40.000000	4.10988e-05
39.950000	4.16351e-05
39.900000	4.21783e-05
39.850000	4.27285e-05
39.800000	4.32859e-05
39.750000	4.38505e-05
39.700000	4.44223e-05
39.650000	4.50016e-05
39.600000	4.55883e-05
39.550000	4.61826e-05
39.500000	4.67846e-05
39.450000	4.73943e-05
39.400000	4.80119e-05
39.350000	4.86375e-05
39.300000	4.92711e-05
39.250000	4.9913e-05
39.200000	5.05631e-05
39.150000	5.12215e-05
39.100000	5.18885e-05
39.050000	5.25641e-05
39.000000	5.32483e-05
38.950000	5.39414e-05
38.900000	5.46434e-05
38.850000	5.53544e-05
38.800000	5.60746e-05
38.750000	5.68041e-05
38.700000	5.75429e-05
38.650000	5.82912e-05
38.600000	5.90492e-05
38.550000	5.98169e-05
38.500000	6.05944e-05
38.450000	6.1382e-05
38.400000	6.21796e-05
38.350000	6.29875e-05
38.300000	6.38058e-05
38.250000	6.46346e-05
38.200000	6.5474e-05
38.150000	6.63242e-05
38.100000	6.71852e-05
38.050000	6.80574e-05
38.000000	6.89406e-05
37.950000	6.98352e-05
37.900000	7.07413e-05
37.850000	7.1659e-05
37.800000	7.25884e-05
37.750000	7.35297e-05
37.700000	7.4483e-05
37.650000	7.54485e-05
37.600000	7.64264e-05
37.550000	7.74167e-05
37.500000	7.84197e-05
37.450000	7.94356e-05
37.400000	8.04643e-05
37.350000	8.15063e-05
37.300000	8.25615e-05
37.250000	8.36301e-05
37.200000	8.47124e-05
37.150000	8.58085e-05
37.100000	8.69185e-05
37.050000	8.80427e-05
37.000000	8.91811e-05
36.950000	9.03341e-05
36.900000	9.15017e-05
36.850000	9.26841e-05
36.800000	9.38816e-05
36.750000	9.50943e-05
36.700000	9.63224e-05
36.650000	9.75661e-05
36.600000	9.88256e-05
36.550000	0.000100101
36.500000	0.000101393
36.450000	0.000102701
36.400000	0.000104025
36.350000	0.000105366
36.300000	0.000106725
36.250000	0.0001081
36.200000	0.000109493
36.150000	0.000110903
36.100000	0.000112331
36.050000	0.000113778
36.000000	0.000115242
35.950000	0.000116725
35.900000	0.000118227
35.850000	0.000119747
35.800000	0.000121287
35.750000	0.000122846
35.700000	0.000124424
35.650000	0.000126023
35.600000	0.000127641
35.550000	0.00012928
35.500000	0.00013094
35.450000	0.00013262
35.400000	0.000134321
35.350000	0.000136043
35.300000	0.000137787
35.250000	0.000139553
35.200000	0.000141341
35.150000	0.000143151
35.100000	0.000144984
35.050000	0.00014684
35.000000	0.000148718
34.950000	0.000150621
34.900000	0.000152546
34.850000	0.000154496
34.800000	0.00015647
34.750000	0.000158468
34.700000	0.000160491
34.650000	0.000162539
34.600000	0.000164613
34.550000	0.000166712
34.500000	0.000168837
34.450000	0.000170988
34.400000	0.000173166
34.350000	0.000175371
34.300000	0.000177602
34.250000	0.000179861
34.200000	0.000182148
34.150000	0.000184463
34.100000	0.000186806
34.050000	0.000189178
34.000000	0.000191579
33.950000	0.000194009
33.900000	0.000196469
33.850000	0.000198958
33.800000	0.000201478
33.750000	0.000204028
33.700000	0.00020661
33.650000	0.000209222
33.600000	0.000211867
33.550000	0.000214543
33.500000	0.000217251
33.450000	0.000219992
33.400000	0.000222765
33.350000	0.000225572
33.300000	0.000228413
33.250000	0.000231288
33.200000	0.000234196
33.150000	0.00023714
33.100000	0.000240118
33.050000	0.000243132
33.000000	0.000246181
32.950000	0.000249266
32.900000	0.000252388
32.850000	0.000255546
32.800000	0.000258741
32.750000	0.000261973
32.700000	0.000265243
32.650000	0.000268551
32.600000	0.000271898
32.550000	0.000275283
32.500000	0.000278707
32.450000	0.00028217
32.400000	0.000285673
32.350000	0.000289216
32.300000	0.000292799
32.250000	0.000296423
32.200000	0.000300087
32.150000	0.000303793
32.100000	0.00030754
32.050000	0.000311328
32.000000	0.000315159
31.950000	0.000319031
31.900000	0.000322946
31.850000	0.000326904
31.800000	0.000330904
31.750000	0.000334947
31.700000	0.000339034
31.650000	0.000343163
31.600000	0.000347336
31.550000	0.000351552
31.500000	0.000355812
31.450000	0.000360116
31.400000	0.000364463
31.350000	0.000368853
31.300000	0.000373287
31.250000	0.000377764
31.200000	0.000382283
31.150000	0.000386846
31.100000	0.000391451
31.050000	0.000396098
31.000000	0.000400786
30.950000	0.000405515
30.900000	0.000410284
30.850000	0.000415092
30.800000	0.000419938
30.750000	0.00042482
30.700000	0.000429738
30.650000	0.00043469
30.600000	0.000439672
30.550000	0.000444684
30.500000	0.000449721
30.450000	0.00045478
30.400000	0.000459857
30.350000	0.000464946
30.300000	0.00047004
30.250000	0.000475131
30.200000	0.000480205
30.150000	0.000485246
30.100000	0.00049023
30.050000	0.000495115
30.000000	0.000499817
&
```
