## Supplementary material for "All-at-once RNA folding with 3D motif prediction framed by evolutionary information": RF03088_Parabacteroides-1.cacofold.helixcov

```
# RMs = 4 L = 109

# RM_HELIX NESTED 21-26 35-40, nbp = 6 nbp_cov = 0
# pvals: 0.927556,0.919425,0.485777,0.485777,0.512983,0.945508
# aggregated NONE
NESTED  ::::::::::::::::::::<<<<<<_____>>>>>>:::::::::::::::::::::::::::::::::::::::::::::::::::::::::::::::::::::
        ::::::::::::::::::::::::::::::::::::::::::::::::::::::::::::::::::::::::::::::::::::::::::::::::::::::::::

# RM_HELIX NESTED 53-62 71-80, nbp = 10 nbp_cov = 0
# pvals: 0.485777,0.216316,0.485777,0.485777,0.485777,0.485777,0.485777,0.485777,0.485777,0.485777
# aggregated NONE
NESTED  :::::::::::::::::::::::::::::::::::::::::::::::::<<<<<<<<<<________>>>>>>>>>>:::::::::::::::::::::::::::::
        ::::::::::::::::::::::::::::::::::::::::::::::::::::::::::::::::::::::::::::::::::::::::::::::::::::::::::

# RM_HELIX NESTED 42-47 85-90, nbp = 6 nbp_cov = 0
# pvals: 0.485777,0.0612579,0.807071,0.131977,0.485777,0.485777
# aggregated NONE
NESTED  ::::::::::::::::::::::::::::::::::::::<<<<<<_____________________________________>>>>>>:::::::::::::::::::
        ::::::::::::::::::::::::::::::::::::::::::::::::::::::::::::::::::::::::::::::::::::::::::::::::::::::::::

# RM_HELIX NESTED 1-9 101-109, nbp = 9 nbp_cov = 0
# pvals: 0.637134,0.485777,0.485777,0.784609,0.923693,0.718868,0.581779,0.834996,0.485777
# aggregated NONE
NESTED  <<<<<<<<<________________________________________________________________________________________>>>>>>>>>
        ::::::::::::::::::::::::::::::::::::::::::::::::::::::::::::::::::::::::::::::::::::::::::::::::::::::::::
```
