## Supplementary material for "All-at-once RNA folding with 3D motif prediction framed by evolutionary information": RF03088_Parabacteroides-1.cacofold.power

```
# Power analysis of CaCoFold structure 
#
# Powertype = SINGLE SUBSTITUTIONS
# covary  left_pos      right_pos    substitutions      power
#----------------------------------------------------------------
          1		109		3		0.02
          2		108		0		0.00
          3		107		0		0.00
          4		106		7		0.20
          5		105		10		0.32
          6		104		4		0.07
          7		103		4		0.07
          8		102		4		0.07
          9		101		0		0.00
          21		40		13		0.42
          22		39		9		0.28
          23		38		0		0.00
          24		37		0		0.00
          25		36		5		0.11
          26		35		10		0.32
          42		90		2		0.00
          43		89		5		0.11
          44		88		6		0.16
          45		87		5		0.11
          46		86		2		0.00
          47		85		0		0.00
          53		80		2		0.00
          54		79		4		0.07
          55		78		6		0.16
          56		77		6		0.16
          57		76		0		0.00
          58		75		0		0.00
          59		74		0		0.00
          60		73		2		0.00
          61		72		3		0.02
          62		71		0		0.00
#
# BPAIRS 31
# avg substitutions per BP  3.6
# BPAIRS expected to covary 2.7 +/- 1.4
# BPAIRS observed to covary 0
#
```
