## Supplementary material for "All-at-once RNA folding with 3D motif prediction framed by evolutionary information": RF03088_Parabacteroides-1.helixcov

```
# RMs = 5 L = 109

# RM_HELIX NESTED 22-26 35-39, nbp = 5 nbp_cov = 0
# pvals: 0.919425,0.485777,0.485777,0.512983,0.945508
# aggregated NONE
NESTED  :::::::::::::::::::::<<<<<_____>>>>>::::::::::::::::::::::::::::::::::::::::::::::::::::::::::::::::::::::
        ::::::::::::::::::::::::::::::::::::::::::::::::::::::::::::::::::::::::::::::::::::::::::::::::::::::::::

# RM_HELIX NESTED 11-18 43-49, nbp = 7 nbp_cov = 0
# pvals: 0.485777,0.485777,0.485777,0.118769,0.146334,0.796244,0.485777
# aggregated NONE
NESTED  ::::::::::<<<<<-<<_____________________>>>>>>>::::::::::::::::::::::::::::::::::::::::::::::::::::::::::::
        ::::::::::::::::::::::::::::::::::::::::::::::::::::::::::::::::::::::::::::::::::::::::::::::::::::::::::

# RM_HELIX NESTED 53-58 63-68, nbp = 6 nbp_cov = 0
# pvals: 0.747161,0.485777,0.107934,0.784609,0.485777,0.485777
# aggregated NONE
NESTED  :::::::::::::::::::::::::::::::::::::::::::::::::<<<<<<____>>>>>>:::::::::::::::::::::::::::::::::::::::::
        ::::::::::::::::::::::::::::::::::::::::::::::::::::::::::::::::::::::::::::::::::::::::::::::::::::::::::

# RM_HELIX NESTED 77-83 93-99, nbp = 7 nbp_cov = 0
# pvals: 0.485777,0.817529,0.733441,0.485777,0.0577898,0.183666,0.0745642
# aggregated NONE
NESTED  :::::::::::::::::::::::::::::::::::::::::::::::::::::::::::::::::::::::::<<<<<<<_________>>>>>>>::::::::::
        ::::::::::::::::::::::::::::::::::::::::::::::::::::::::::::::::::::::::::::::::::::::::::::::::::::::::::

# RM_HELIX NESTED 2-10 100-108, nbp = 8 nbp_cov = 0
# pvals: 0.485777,0.485777,0.784609,0.923693,0.718868,0.581779,0.485777,0.671276
# aggregated NONE
NESTED  :<<<<<<-<<______________________________________________________________________________________>>->>>>>>:
        ::::::::::::::::::::::::::::::::::::::::::::::::::::::::::::::::::::::::::::::::::::::::::::::::::::::::::
```
