## Supplementary material for "All-at-once RNA folding with 3D motif prediction framed by evolutionary information": RF03088_Parabacteroides-1.power

```
# Power analysis of given structure 
#
# Powertype = SINGLE SUBSTITUTIONS
# covary  left_pos      right_pos    substitutions      power
#----------------------------------------------------------------
          2		108		0		0.00
          3		107		0		0.00
          4		106		7		0.20
          5		105		10		0.32
          6		104		4		0.07
          7		103		4		0.07
          9		101		0		0.00
          10		100		4		0.07
          11		49		0		0.00
          12		48		0		0.00
          13		47		0		0.00
          14		46		4		0.07
          15		45		3		0.02
          17		44		7		0.20
          18		43		1		0.00
          22		39		9		0.28
          23		38		0		0.00
          24		37		0		0.00
          25		36		5		0.11
          26		35		10		0.32
          53		68		4		0.07
          54		67		1		0.00
          55		66		7		0.20
          56		65		10		0.32
          57		64		0		0.00
          58		63		0		0.00
          77		99		0		0.00
          78		98		8		0.24
          79		97		8		0.24
          80		96		0		0.00
          81		95		5		0.11
          82		94		7		0.20
          83		93		10		0.32
#
# BPAIRS 33
# avg substitutions per BP  3.9
# BPAIRS expected to covary 3.4 +/- 1.6
# BPAIRS observed to covary 0
#
```
