## Supplementary material for "All-at-once RNA folding with 3D motif prediction framed by evolutionary information": RF03088_Parabacteroides-1.surv

```
3.433259	0.030303
2.807336	0.0606061
1.844379	0.0909091
1.555491	0.121212
0.977717	0.151515
0.399942	0.181818
-0.033389	0.606061
-0.129684	0.636364
-0.322276	0.666667
-0.563015	0.69697
-0.707459	0.727273
-0.755607	0.757576
-0.803755	0.787879
-0.948198	0.848485
-0.996346	0.878788
-1.092642	0.909091
-1.863008	0.939394
-1.911156	0.969697
-2.200043	1
&
10.559145	0.000180766
10.222110	0.000361533
10.077666	0.000542299
9.162857	0.000723066
8.151751	0.000903832
7.766568	0.0010846
7.092498	0.00126537
6.899906	0.0016269
6.707315	0.00198843
6.659167	0.0021692
6.562871	0.00253073
6.418427	0.0027115
6.033244	0.00289226
5.985096	0.00307303
5.840653	0.0032538
5.792505	0.00343456
5.648061	0.0037961
5.599913	0.00397686
5.503618	0.00415763
5.455470	0.00433839
5.311026	0.00451916
5.214730	0.00469993
5.166582	0.00524223
5.118435	0.00542299
5.022139	0.00578453
4.973991	0.00596529
4.925843	0.00632683
4.877695	0.00650759
4.733252	0.00668836
4.685104	0.00704989
4.636956	0.00741142
4.540660	0.00777296
4.492512	0.00813449
4.396216	0.00831526
4.299921	0.00849602
4.203625	0.00903832
4.155477	0.00939986
4.107329	0.00976139
3.962885	0.00994215
3.866590	0.0101229
3.818442	0.0103037
3.770294	0.0110268
3.673998	0.0113883
3.625850	0.0115691
3.577702	0.0117498
3.529555	0.0122921
3.433259	0.0130152
3.385111	0.0133767
3.336963	0.0140998
3.288815	0.0146421
3.240667	0.0155459
3.192519	0.0160882
3.144371	0.0171728
3.096224	0.0177151
3.048076	0.0180766
2.999928	0.0184382
2.951780	0.0186189
2.903632	0.0198843
2.855484	0.0204266
2.807336	0.0206074
2.759188	0.0211497
2.711041	0.0222343
2.662893	0.0225958
2.614745	0.0227766
2.566597	0.0229573
2.518449	0.0233189
2.470301	0.0242227
2.422153	0.0245842
2.374005	0.0253073
2.325858	0.0256688
2.277710	0.0272957
2.229562	0.0280188
2.181414	0.0292842
2.133266	0.0296457
2.085118	0.0305495
2.036970	0.0316341
1.988822	0.0319957
1.892527	0.0338033
1.844379	0.0352495
1.796231	0.0372379
1.748083	0.0388648
1.699935	0.0401302
1.651787	0.0408532
1.603639	0.0424801
1.555491	0.0439262
1.507344	0.0457339
1.459196	0.0469993
1.411048	0.0484454
1.362900	0.04953
1.314752	0.0515184
1.266604	0.0533261
1.218456	0.0551338
1.170308	0.0569414
1.122160	0.0591106
1.074013	0.0618221
1.025865	0.0632683
0.977717	0.0645336
0.929569	0.068149
0.881421	0.0703181
0.833273	0.0723066
0.785125	0.0741142
0.736977	0.0750181
0.688830	0.0768257
0.640682	0.0788142
0.592534	0.0800795
0.544386	0.0808026
0.496238	0.082791
0.448090	0.0856833
0.399942	0.087491
0.351794	0.0898409
0.303647	0.0914678
0.255499	0.0939986
0.207351	0.0979754
0.159203	0.100868
0.111055	0.10376
0.062907	0.10846
0.014759	0.11081
-0.033389	0.817426
-0.081537	0.821945
-0.129684	0.826103
-0.177832	0.831164
-0.225980	0.836768
-0.274128	0.843275
-0.322276	0.847795
-0.370424	0.853037
-0.418572	0.857918
-0.466720	0.862437
-0.514867	0.868221
-0.563015	0.874187
-0.611163	0.878706
-0.659311	0.884309
-0.707459	0.88919
-0.755607	0.894252
-0.803755	0.899494
-0.851903	0.903471
-0.900051	0.906182
-0.948198	0.910521
-0.996346	0.91504
-1.044494	0.920101
-1.092642	0.926428
-1.140790	0.933116
-1.188938	0.938539
-1.237086	0.943601
-1.285234	0.948662
-1.333381	0.953724
-1.381529	0.957339
-1.429677	0.962039
-1.477825	0.964931
-1.525973	0.968185
-1.574121	0.970535
-1.622269	0.973066
-1.670417	0.97632
-1.718564	0.97867
-1.766712	0.980116
-1.814860	0.981562
-1.863008	0.98355
-1.911156	0.985358
-1.959304	0.986985
-2.007452	0.988069
-2.055600	0.988792
-2.103748	0.989877
-2.151895	0.990058
-2.200043	0.991142
-2.248191	0.992046
-2.296339	0.992408
-2.344487	0.993492
-2.392635	0.993854
-2.440783	0.994577
-2.488931	0.994758
-2.537078	0.995119
-2.585226	0.996204
-2.681522	0.996565
-2.729670	0.996746
-2.777818	0.997108
-2.825966	0.997469
-2.874114	0.997831
-2.922262	0.998012
-3.066705	0.998192
-3.114853	0.998373
-3.307445	0.998554
-3.403740	0.998735
-3.596332	0.999096
-3.692628	0.999277
-3.885219	0.999458
-4.029663	0.999819
-4.174106	1
&
15.325785	8.98473e-06
15.277637	2.69542e-05
15.229490	4.49236e-05
14.796159	5.39084e-05
14.603567	6.28931e-05
14.555419	7.18778e-05
14.459124	8.08625e-05
14.362828	8.98473e-05
14.314680	0.000107817
14.266532	0.000161725
14.170236	0.000188679
14.073940	0.000197664
14.025793	0.000224618
13.977645	0.000233603
13.881349	0.000242588
13.833201	0.000251572
13.592462	0.000260557
13.496166	0.000269542
13.448018	0.000287511
13.399870	0.000305481
13.303574	0.000314465
13.255426	0.000332435
13.207279	0.000359389
13.159131	0.000377358
13.014687	0.000395328
12.966539	0.000413297
12.918391	0.000440252
12.870243	0.000467206
12.773948	0.00049416
12.725800	0.000530099
12.677652	0.000575022
12.629504	0.000601977
12.533208	0.000610961
12.485060	0.000628931
12.436913	0.000637916
12.388765	0.000691824
12.340617	0.000790656
12.292469	0.000799641
12.244321	0.00081761
12.148025	0.000844564
12.099877	0.000862534
12.051729	0.000925427
12.003582	0.00098832
11.955434	0.00102426
11.907286	0.00104223
11.859138	0.00108715
11.810990	0.001177
11.762842	0.00121294
11.714694	0.00125786
11.666546	0.0012938
11.618399	0.00131177
11.570251	0.00134771
11.522103	0.00137466
11.473955	0.00138365
11.425807	0.00144654
11.377659	0.00145553
11.329511	0.00149146
11.281363	0.00150943
11.233215	0.00156334
11.185068	0.00159928
11.136920	0.00167116
11.088772	0.0017071
11.040624	0.00173405
10.992476	0.00178796
10.944328	0.00180593
10.896180	0.00186882
10.848032	0.0019407
10.799885	0.00199461
10.751737	0.00200359
10.703589	0.00208446
10.655441	0.00212938
10.607293	0.00215633
10.559145	0.00221024
10.510997	0.00228212
10.462849	0.00233603
10.414702	0.00234501
10.366554	0.00238095
10.318406	0.00240791
10.270258	0.00248877
10.222110	0.00253369
10.173962	0.00257862
10.125814	0.00263252
10.077666	0.00272237
10.029518	0.00274933
9.981371	0.00275831
9.933223	0.00286613
9.885075	0.00291105
9.836927	0.00294699
9.788779	0.00300988
9.740631	0.00309075
9.692483	0.00314465
9.644335	0.00324349
9.596188	0.0033513
9.548040	0.00336927
9.499892	0.00345013
9.451744	0.0034681
9.403596	0.00351303
9.355448	0.00369272
9.307300	0.00374663
9.259152	0.00381851
9.211004	0.00385445
9.162857	0.00393531
9.114709	0.00395328
9.066561	0.00400719
9.018413	0.0040611
8.970265	0.00416891
8.922117	0.00420485
8.873969	0.00426774
8.825821	0.00428571
8.777674	0.00438455
8.729526	0.00449236
8.681378	0.00451033
8.633230	0.00460916
8.585082	0.00468104
8.536934	0.004708
8.488786	0.00477987
8.440638	0.00486972
8.392491	0.00499551
8.344343	0.0050584
8.296195	0.00514825
8.248047	0.00521114
8.199899	0.00538185
8.151751	0.00548967
8.103603	0.00561545
8.055455	0.00568733
8.007307	0.00578616
7.959160	0.00589398
7.911012	0.00605571
7.862864	0.00615454
7.814716	0.0062354
7.766568	0.00636119
7.718420	0.00646002
7.670272	0.00659479
7.622124	0.00671159
7.573977	0.00686433
7.525829	0.00703504
7.477681	0.0072327
7.429533	0.00736748
7.381385	0.00752022
7.333237	0.00768194
7.285089	0.00792453
7.236941	0.00801438
7.188793	0.00816712
7.140646	0.00844564
7.092498	0.00864331
7.044350	0.00903863
6.996202	0.00940701
6.948054	0.00977538
6.899906	0.0102066
6.851758	0.0105571
6.803610	0.0112489
6.755463	0.0115004
6.707315	0.0118868
6.659167	0.0123181
6.611019	0.0126595
6.562871	0.0129829
6.514723	0.0133333
6.466575	0.0139173
6.418427	0.0144115
6.370280	0.0150314
6.322132	0.0155975
6.273984	0.0160108
6.225836	0.0166307
6.177688	0.0172327
6.129540	0.0178527
6.081392	0.0184367
6.033244	0.018832
5.985096	0.019398
5.936949	0.0201168
5.888801	0.0206918
5.840653	0.0215364
5.792505	0.0222552
5.744357	0.0228841
5.696209	0.0234322
5.648061	0.0242138
5.599913	0.024726
5.551766	0.0252022
5.503618	0.0256873
5.455470	0.0263163
5.407322	0.0269003
5.359174	0.0276999
5.311026	0.0283288
5.262878	0.0289128
5.214730	0.0295238
5.166582	0.0302336
5.118435	0.0310512
5.070287	0.031761
5.022139	0.032363
4.973991	0.0329739
4.925843	0.0335939
4.877695	0.0340881
4.829547	0.0345553
4.781399	0.0352291
4.733252	0.0357592
4.685104	0.036442
4.636956	0.0370261
4.588808	0.037637
4.540660	0.0381222
4.492512	0.0386074
4.444364	0.0392273
4.396216	0.0397754
4.348069	0.0404942
4.299921	0.0412129
4.251773	0.041761
4.203625	0.0425337
4.155477	0.0433783
4.107329	0.0440791
4.059181	0.04469
4.011033	0.0456065
3.962885	0.046469
3.914738	0.0474304
3.866590	0.0482839
3.818442	0.0490117
3.770294	0.050027
3.722146	0.0510602
3.673998	0.052327
3.625850	0.0534232
3.577702	0.0546541
3.529555	0.0557502
3.481407	0.0568014
3.433259	0.0577898
3.385111	0.0590836
3.336963	0.0601707
3.288815	0.0612579
3.240667	0.0626595
3.192519	0.0637556
3.144371	0.0650494
3.096224	0.0667116
3.048076	0.0681491
2.999928	0.0694699
2.951780	0.070566
2.903632	0.0717161
2.855484	0.0730728
2.807336	0.0745642
2.759188	0.0761545
2.711041	0.0776819
2.662893	0.0789488
2.614745	0.0804133
2.566597	0.081779
2.518449	0.0832704
2.470301	0.0847439
2.422153	0.0863252
2.374005	0.0880952
2.325858	0.0897574
2.277710	0.0914106
2.229562	0.092965
2.181414	0.0950404
2.133266	0.0967925
2.085118	0.0985984
2.036970	0.100404
1.988822	0.102516
1.940674	0.104007
1.892527	0.106011
1.844379	0.107934
1.796231	0.10965
1.748083	0.111465
1.699935	0.113423
1.651787	0.115247
1.603639	0.117089
1.555491	0.118769
1.507344	0.120872
1.459196	0.123136
1.411048	0.125364
1.362900	0.127439
1.314752	0.129811
1.266604	0.131977
1.218456	0.134196
1.170308	0.136631
1.122160	0.139012
1.074013	0.141267
1.025865	0.14389
0.977717	0.146334
0.929569	0.148859
0.881421	0.151545
0.833273	0.154268
0.785125	0.156882
0.736977	0.159856
0.688830	0.162606
0.640682	0.165615
0.592534	0.169128
0.544386	0.172327
0.496238	0.175696
0.448090	0.179757
0.399942	0.183666
0.351794	0.18752
0.303647	0.19168
0.255499	0.196199
0.207351	0.200566
0.159203	0.205409
0.111055	0.211051
0.062907	0.216316
0.014759	0.222606
-0.033389	0.485777
-0.081537	0.49903
-0.129684	0.512983
-0.177832	0.528455
-0.225980	0.545687
-0.274128	0.563585
-0.322276	0.581779
-0.370424	0.600539
-0.418572	0.618967
-0.466720	0.637134
-0.514867	0.654403
-0.563015	0.671276
-0.611163	0.687763
-0.659311	0.703441
-0.707459	0.718868
-0.755607	0.733441
-0.803755	0.747161
-0.851903	0.760602
-0.900051	0.772938
-0.948198	0.784609
-0.996346	0.796244
-1.044494	0.807071
-1.092642	0.817529
-1.140790	0.826748
-1.188938	0.834996
-1.237086	0.843055
-1.285234	0.851653
-1.333381	0.858149
-1.381529	0.865139
-1.429677	0.871824
-1.477825	0.878149
-1.525973	0.884187
-1.574121	0.889982
-1.622269	0.895058
-1.670417	0.900323
-1.718564	0.905382
-1.766712	0.910557
-1.814860	0.914924
-1.863008	0.919425
-1.911156	0.923693
-1.959304	0.927556
-2.007452	0.931761
-2.055600	0.93558
-2.103748	0.939407
-2.151895	0.94257
-2.200043	0.945508
-2.248191	0.948949
-2.296339	0.952138
-2.344487	0.955031
-2.392635	0.957511
-2.440783	0.960198
-2.488931	0.96257
-2.537078	0.964816
-2.585226	0.967044
-2.633374	0.968985
-2.681522	0.970845
-2.729670	0.972345
-2.777818	0.974259
-2.825966	0.975723
-2.874114	0.977511
-2.922262	0.97894
-2.970409	0.980368
-3.018557	0.981572
-3.066705	0.983037
-3.114853	0.984394
-3.163001	0.985517
-3.211149	0.986442
-3.259297	0.987439
-3.307445	0.988329
-3.355592	0.989227
-3.403740	0.990054
-3.451888	0.990898
-3.500036	0.991617
-3.548184	0.992237
-3.596332	0.992884
-3.644480	0.993369
-3.692628	0.993872
-3.740775	0.994313
-3.788923	0.994726
-3.837071	0.995193
-3.885219	0.995517
-3.933367	0.995894
-3.981515	0.99619
-4.029663	0.99655
-4.077811	0.996792
-4.125959	0.997026
-4.174106	0.997358
-4.222254	0.997646
-4.270402	0.997907
-4.318550	0.998041
-4.366698	0.998257
-4.414846	0.998383
-4.462994	0.998473
-4.511142	0.998527
-4.559289	0.998679
-4.607437	0.998769
-4.655585	0.998868
-4.703733	0.998967
-4.751881	0.999012
-4.800029	0.999093
-4.848177	0.999128
-4.896325	0.999209
-4.944473	0.99929
-4.992620	0.999371
-5.040768	0.999461
-5.088916	0.999515
-5.137064	0.999569
-5.233360	0.999605
-5.281508	0.99965
-5.329656	0.999695
-5.377803	0.999721
-5.425951	0.99973
-5.474099	0.999739
-5.522247	0.999766
-5.570395	0.999775
-5.618543	0.999784
-5.666691	0.999811
-5.714839	0.999856
-5.762986	0.999865
-5.811134	0.999883
-5.859282	0.999892
-5.907430	0.999901
-5.955578	0.99991
-6.003726	0.999919
-6.100022	0.999946
-6.388909	0.999964
-6.485205	0.999973
-6.822240	0.999982
-7.640754	0.999991
-8.170381	1
&
41.084902	8.9278e-21
41.036754	9.55811e-21
40.988606	1.02329e-20
40.940458	1.09553e-20
40.892310	1.17287e-20
40.844162	1.25567e-20
40.796014	1.34432e-20
40.747867	1.43921e-20
40.699719	1.54081e-20
40.651571	1.64957e-20
40.603423	1.76601e-20
40.555275	1.89066e-20
40.507127	2.02411e-20
40.458979	2.16698e-20
40.410831	2.31992e-20
40.362683	2.48366e-20
40.314536	2.65895e-20
40.266388	2.8466e-20
40.218240	3.04749e-20
40.170092	3.26256e-20
40.121944	3.4928e-20
40.073796	3.73928e-20
40.025648	4.00315e-20
39.977500	4.28563e-20
39.929353	4.58803e-20
39.881205	4.91177e-20
39.833057	5.25834e-20
39.784909	5.62936e-20
39.736761	6.02654e-20
39.688613	6.45174e-20
39.640465	6.90692e-20
39.592317	7.39421e-20
39.544169	7.91586e-20
39.496022	8.4743e-20
39.447874	9.07212e-20
39.399726	9.7121e-20
39.351578	1.03972e-19
39.303430	1.11306e-19
39.255282	1.19158e-19
39.207134	1.27562e-19
39.158986	1.3656e-19
39.110839	1.46192e-19
39.062691	1.56503e-19
39.014543	1.67541e-19
38.966395	1.79357e-19
38.918247	1.92006e-19
38.870099	2.05547e-19
38.821951	2.20042e-19
38.773803	2.3556e-19
38.725656	2.52171e-19
38.677508	2.69953e-19
38.629360	2.88988e-19
38.581212	3.09365e-19
38.533064	3.31178e-19
38.484916	3.54529e-19
38.436768	3.79525e-19
38.388620	4.06284e-19
38.340472	4.34927e-19
38.292325	4.6559e-19
38.244177	4.98413e-19
38.196029	5.33549e-19
38.147881	5.71161e-19
38.099733	6.11424e-19
38.051585	6.54523e-19
38.003437	7.00659e-19
37.955289	7.50046e-19
37.907142	8.02912e-19
37.858994	8.59503e-19
37.810846	9.20081e-19
37.762698	9.84927e-19
37.714550	1.05434e-18
37.666402	1.12864e-18
37.618254	1.20818e-18
37.570106	1.29332e-18
37.521958	1.38446e-18
37.473811	1.48202e-18
37.425663	1.58644e-18
37.377515	1.69823e-18
37.329367	1.81788e-18
37.281219	1.94597e-18
37.233071	2.08307e-18
37.184923	2.22983e-18
37.136775	2.38692e-18
37.088628	2.55508e-18
37.040480	2.73507e-18
36.992332	2.92774e-18
36.944184	3.13398e-18
36.896036	3.35474e-18
36.847888	3.59104e-18
36.799740	3.84398e-18
36.751592	4.11472e-18
36.703445	4.40452e-18
36.655297	4.71473e-18
36.607149	5.04677e-18
36.559001	5.40219e-18
36.510853	5.78262e-18
36.462705	6.18984e-18
36.414557	6.62571e-18
36.366409	7.09226e-18
36.318261	7.59165e-18
36.270114	8.12618e-18
36.221966	8.69834e-18
36.173818	9.31075e-18
36.125670	9.96627e-18
36.077522	1.06679e-17
36.029374	1.14189e-17
35.981226	1.22228e-17
35.933078	1.30832e-17
35.884931	1.40041e-17
35.836783	1.49899e-17
35.788635	1.6045e-17
35.740487	1.71743e-17
35.692339	1.83831e-17
35.644191	1.96769e-17
35.596043	2.10617e-17
35.547895	2.25439e-17
35.499747	2.41304e-17
35.451600	2.58285e-17
35.403452	2.7646e-17
35.355304	2.95913e-17
35.307156	3.16734e-17
35.259008	3.3902e-17
35.210860	3.62872e-17
35.162712	3.88402e-17
35.114564	4.15727e-17
35.066417	4.44974e-17
35.018269	4.76277e-17
34.970121	5.09781e-17
34.921973	5.4564e-17
34.873825	5.8402e-17
34.825677	6.25099e-17
34.777529	6.69065e-17
34.729381	7.16122e-17
34.681234	7.66486e-17
34.633086	8.20391e-17
34.584938	8.78084e-17
34.536790	9.39832e-17
34.488642	1.00592e-16
34.440494	1.07665e-16
34.392346	1.15236e-16
34.344198	1.23338e-16
34.296050	1.3201e-16
34.247903	1.41291e-16
34.199755	1.51224e-16
34.151607	1.61855e-16
34.103459	1.73233e-16
34.055311	1.8541e-16
34.007163	1.98443e-16
33.959015	2.12391e-16
33.910867	2.27319e-16
33.862720	2.43296e-16
33.814572	2.60394e-16
33.766424	2.78694e-16
33.718276	2.98279e-16
33.670128	3.1924e-16
33.621980	3.41672e-16
33.573832	3.6568e-16
33.525684	3.91374e-16
33.477536	4.18872e-16
33.429389	4.48301e-16
33.381241	4.79796e-16
33.333093	5.13502e-16
33.284945	5.49574e-16
33.236797	5.88179e-16
33.188649	6.29494e-16
33.140501	6.73709e-16
33.092353	7.21028e-16
33.044206	7.71668e-16
32.996058	8.25862e-16
32.947910	8.8386e-16
32.899762	9.45928e-16
32.851614	1.01235e-15
32.803466	1.08344e-15
32.755318	1.15951e-15
32.707170	1.24092e-15
32.659023	1.32804e-15
32.610875	1.42128e-15
32.562727	1.52105e-15
32.514579	1.62783e-15
32.466431	1.74209e-15
32.418283	1.86437e-15
32.370135	1.99523e-15
32.321987	2.13527e-15
32.273839	2.28513e-15
32.225692	2.44549e-15
32.177544	2.61711e-15
32.129396	2.80076e-15
32.081248	2.99728e-15
32.033100	3.20759e-15
31.984952	3.43264e-15
31.936804	3.67347e-15
31.888656	3.93118e-15
31.840509	4.20696e-15
31.792361	4.50207e-15
31.744213	4.81787e-15
31.696065	5.1558e-15
31.647917	5.51742e-15
31.599769	5.90438e-15
31.551621	6.31846e-15
31.503473	6.76155e-15
31.455325	7.2357e-15
31.407178	7.74307e-15
31.359030	8.28598e-15
31.310882	8.86694e-15
31.262734	9.48859e-15
31.214586	1.01538e-14
31.166438	1.08656e-14
31.118290	1.16273e-14
31.070142	1.24423e-14
31.021995	1.33143e-14
30.973847	1.42475e-14
30.925699	1.5246e-14
30.877551	1.63145e-14
30.829403	1.74577e-14
30.781255	1.8681e-14
30.733107	1.99899e-14
30.684959	2.13905e-14
30.636812	2.28891e-14
30.588664	2.44927e-14
30.540516	2.62084e-14
30.492368	2.80443e-14
30.444220	3.00086e-14
30.396072	3.21104e-14
30.347924	3.43593e-14
30.299776	3.67656e-14
30.251628	3.93402e-14
30.203481	4.2095e-14
30.155333	4.50425e-14
30.107185	4.81962e-14
30.059037	5.15705e-14
30.010889	5.51808e-14
29.962741	5.90437e-14
29.914593	6.31767e-14
29.866445	6.75988e-14
29.818298	7.23301e-14
29.770150	7.73922e-14
29.722002	8.28083e-14
29.673854	8.8603e-14
29.625706	9.48029e-14
29.577558	1.01436e-13
29.529410	1.08533e-13
29.481262	1.16126e-13
29.433114	1.2425e-13
29.384967	1.32941e-13
29.336819	1.4224e-13
29.288671	1.52189e-13
29.240523	1.62833e-13
29.192375	1.7422e-13
29.144227	1.86403e-13
29.096079	1.99437e-13
29.047931	2.13381e-13
28.999784	2.283e-13
28.951636	2.4426e-13
28.903488	2.61336e-13
28.855340	2.79603e-13
28.807192	2.99146e-13
28.759044	3.20054e-13
28.710896	3.42421e-13
28.662748	3.6635e-13
28.614601	3.91949e-13
28.566453	4.19335e-13
28.518305	4.48633e-13
28.470157	4.79975e-13
28.422009	5.13504e-13
28.373861	5.49373e-13
28.325713	5.87745e-13
28.277565	6.28794e-13
28.229417	6.72707e-13
28.181270	7.19682e-13
28.133122	7.69935e-13
28.084974	8.23692e-13
28.036826	8.81198e-13
27.988678	9.42715e-13
27.940530	1.00852e-12
27.892382	1.07892e-12
27.844234	1.15422e-12
27.796087	1.23477e-12
27.747939	1.32093e-12
27.699791	1.41311e-12
27.651643	1.5117e-12
27.603495	1.61717e-12
27.555347	1.72998e-12
27.507199	1.85066e-12
27.459051	1.97974e-12
27.410903	2.11782e-12
27.362756	2.26551e-12
27.314608	2.42349e-12
27.266460	2.59247e-12
27.218312	2.77322e-12
27.170164	2.96656e-12
27.122016	3.17336e-12
27.073868	3.39455e-12
27.025720	3.63114e-12
26.977573	3.8842e-12
26.929425	4.15487e-12
26.881277	4.44438e-12
26.833129	4.75403e-12
26.784981	5.08523e-12
26.736833	5.43947e-12
26.688685	5.81835e-12
26.640537	6.22359e-12
26.592390	6.65701e-12
26.544242	7.12058e-12
26.496094	7.61637e-12
26.447946	8.14664e-12
26.399798	8.71378e-12
26.351650	9.32034e-12
26.303502	9.96906e-12
26.255354	1.06629e-11
26.207206	1.14049e-11
26.159059	1.21985e-11
26.110911	1.30472e-11
26.062763	1.39549e-11
26.014615	1.49256e-11
25.966467	1.59638e-11
25.918319	1.7074e-11
25.870171	1.82614e-11
25.822023	1.95312e-11
25.773876	2.08891e-11
25.725728	2.23413e-11
25.677580	2.38943e-11
25.629432	2.55551e-11
25.581284	2.73312e-11
25.533136	2.92304e-11
25.484988	3.12615e-11
25.436840	3.34334e-11
25.388692	3.5756e-11
25.340545	3.82396e-11
25.292397	4.08955e-11
25.244249	4.37355e-11
25.196101	4.67724e-11
25.147953	5.00198e-11
25.099805	5.34922e-11
25.051657	5.72054e-11
25.003509	6.11758e-11
24.955362	6.54213e-11
24.907214	6.99608e-11
24.859066	7.48149e-11
24.810918	8.00051e-11
24.762770	8.55546e-11
24.714622	9.14885e-11
24.666474	9.78331e-11
24.618326	1.04617e-10
24.570179	1.1187e-10
24.522031	1.19625e-10
24.473883	1.27917e-10
24.425735	1.36782e-10
24.377587	1.46261e-10
24.329439	1.56395e-10
24.281291	1.6723e-10
24.233143	1.78814e-10
24.184995	1.91199e-10
24.136848	2.0444e-10
24.088700	2.18596e-10
24.040552	2.3373e-10
23.992404	2.4991e-10
23.944256	2.67207e-10
23.896108	2.85699e-10
23.847960	3.05468e-10
23.799812	3.26602e-10
23.751665	3.49195e-10
23.703517	3.73347e-10
23.655369	3.99167e-10
23.607221	4.26767e-10
23.559073	4.56272e-10
23.510925	4.87813e-10
23.462777	5.21528e-10
23.414629	5.57568e-10
23.366481	5.96093e-10
23.318334	6.37274e-10
23.270186	6.81293e-10
23.222038	7.28345e-10
23.173890	7.78639e-10
23.125742	8.32397e-10
23.077594	8.89858e-10
23.029446	9.51275e-10
22.981298	1.01692e-09
22.933151	1.08708e-09
22.885003	1.16208e-09
22.836855	1.24223e-09
22.788707	1.3279e-09
22.740559	1.41946e-09
22.692411	1.51731e-09
22.644263	1.6219e-09
22.596115	1.73367e-09
22.547968	1.85312e-09
22.499820	1.98079e-09
22.451672	2.11722e-09
22.403524	2.26303e-09
22.355376	2.41884e-09
22.307228	2.58536e-09
22.259080	2.7633e-09
22.210932	2.95346e-09
22.162784	3.15666e-09
22.114637	3.3738e-09
22.066489	3.60584e-09
22.018341	3.85378e-09
21.970193	4.11872e-09
21.922045	4.40182e-09
21.873897	4.70432e-09
21.825749	5.02754e-09
21.777601	5.37289e-09
21.729454	5.7419e-09
21.681306	6.13616e-09
21.633158	6.55741e-09
21.585010	7.00748e-09
21.536862	7.48833e-09
21.488714	8.00207e-09
21.440566	8.55093e-09
21.392418	9.13731e-09
21.344270	9.76376e-09
21.296123	1.0433e-08
21.247975	1.1148e-08
21.199827	1.19117e-08
21.151679	1.27276e-08
21.103531	1.35992e-08
21.055383	1.45303e-08
21.007235	1.55248e-08
20.959087	1.65872e-08
20.910940	1.7722e-08
20.862792	1.89341e-08
20.814644	2.02288e-08
20.766496	2.16117e-08
20.718348	2.30887e-08
20.670200	2.46662e-08
20.622052	2.63511e-08
20.573904	2.81506e-08
20.525757	3.00725e-08
20.477609	3.2125e-08
20.429461	3.43169e-08
20.381313	3.66578e-08
20.333165	3.91577e-08
20.285017	4.18273e-08
20.236869	4.4678e-08
20.188721	4.77221e-08
20.140573	5.09727e-08
20.092426	5.44436e-08
20.044278	5.81498e-08
19.996130	6.2107e-08
19.947982	6.63322e-08
19.899834	7.08434e-08
19.851686	7.56599e-08
19.803538	8.08021e-08
19.755390	8.62921e-08
19.707243	9.21531e-08
19.659095	9.841e-08
19.610947	1.0509e-07
19.562799	1.1222e-07
19.514651	1.19831e-07
19.466503	1.27956e-07
19.418355	1.36629e-07
19.370207	1.45886e-07
19.322059	1.55767e-07
19.273912	1.66313e-07
19.225764	1.77568e-07
19.177616	1.89581e-07
19.129468	2.02401e-07
19.081320	2.16083e-07
19.033172	2.30684e-07
18.985024	2.46265e-07
18.936876	2.62891e-07
18.888729	2.80633e-07
18.840581	2.99564e-07
18.792433	3.19763e-07
18.744285	3.41315e-07
18.696137	3.64309e-07
18.647989	3.88841e-07
18.599841	4.15013e-07
18.551693	4.42934e-07
18.503546	4.72719e-07
18.455398	5.04491e-07
18.407250	5.38383e-07
18.359102	5.74533e-07
18.310954	6.13092e-07
18.262806	6.54217e-07
18.214658	6.98078e-07
18.166510	7.44854e-07
18.118362	7.94739e-07
18.070215	8.47935e-07
18.022067	9.04661e-07
17.973919	9.65147e-07
17.925771	1.02964e-06
17.877623	1.0984e-06
17.829475	1.17171e-06
17.781327	1.24987e-06
17.733179	1.33319e-06
17.685032	1.42201e-06
17.636884	1.51669e-06
17.588736	1.6176e-06
17.540588	1.72516e-06
17.492440	1.83979e-06
17.444292	1.96195e-06
17.396144	2.09214e-06
17.347996	2.23087e-06
17.299848	2.37869e-06
17.251701	2.53618e-06
17.203553	2.70398e-06
17.155405	2.88275e-06
17.107257	3.07318e-06
17.059109	3.27603e-06
17.010961	3.4921e-06
16.962813	3.72222e-06
16.914665	3.9673e-06
16.866518	4.2283e-06
16.818370	4.50622e-06
16.770222	4.80213e-06
16.722074	5.11719e-06
16.673926	5.45261e-06
16.625778	5.80967e-06
16.577630	6.18973e-06
16.529482	6.59426e-06
16.481335	7.02477e-06
16.433187	7.48292e-06
16.385039	7.97041e-06
16.336891	8.4891e-06
16.288743	9.04091e-06
16.240595	9.62792e-06
16.192447	1.02523e-05
16.144299	1.09164e-05
16.096151	1.16226e-05
16.048004	1.23735e-05
15.999856	1.31719e-05
15.951708	1.40207e-05
15.903560	1.49229e-05
15.855412	1.58819e-05
15.807264	1.69009e-05
15.759116	1.79838e-05
15.710968	1.91342e-05
15.662821	2.03563e-05
15.614673	2.16544e-05
15.566525	2.3033e-05
15.518377	2.44967e-05
15.470229	2.60508e-05
15.422081	2.77004e-05
15.373933	2.94512e-05
15.325785	3.1309e-05
15.277637	3.32801e-05
15.229490	3.53709e-05
15.181342	3.75883e-05
15.133194	3.99395e-05
15.085046	4.2432e-05
15.036898	4.50739e-05
14.988750	4.78734e-05
14.940602	5.08392e-05
14.892454	5.39804e-05
14.844307	5.73066e-05
14.796159	6.08277e-05
14.748011	6.45541e-05
14.699863	6.84967e-05
14.651715	7.26668e-05
14.603567	7.70759e-05
14.555419	8.17364e-05
14.507271	8.66607e-05
14.459124	9.18619e-05
14.410976	9.73535e-05
14.362828	0.000103149
14.314680	0.000109263
14.266532	0.00011571
14.218384	0.000122505
14.170236	0.000129662
14.122088	0.000137197
14.073940	0.000145126
14.025793	0.000153462
13.977645	0.000162223
13.929497	0.000171421
13.881349	0.000181073
13.833201	0.000191191
13.785053	0.000201788
13.736905	0.000212876
13.688757	0.000224466
13.640610	0.000236565
13.592462	0.00024918
13.544314	0.000262313
13.496166	0.000275964
13.448018	0.000290127
13.399870	0.000304794
13.351722	0.000319945
13.303574	0.000335558
13.255426	0.000351596
13.207279	0.000368015
13.159131	0.000384753
13.110983	0.000401731
13.062835	0.000418848
13.014687	0.000435972
12.966539	0.000452937
12.918391	0.000469522
12.870243	0.00048544
12.822096	0.000500295
12.773948	0.000513518
12.725800	0.000524188
&
```
