## Supplementary material for "All-at-once RNA folding with 3D motif prediction framed by evolutionary information": RF03089_cold-seep-1.cacofold.helixcov

```
# RMs = 6 L = 161

# RM_HELIX NESTED 14-23 29-39, nbp = 10 nbp_cov = 0
# pvals: 0.750274,0.605373,0.442442,0.993177,0.495272,0.121436,0.960114,0.1555,0.0194186,0.867593
# aggregated NONE
NESTED  ::::::::::::<<<<<<<<<<_____>>>>>>>>>>::::::::::::::::::::::::::::::::::::::::::::::::::::::::::::::::::::::::::::::::::::::::::::::::::::::::::::::::::::::::
        :::::::::::::::::::::::::::::::::::::::::::::::::::::::::::::::::::::::::::::::::::::::::::::::::::::::::::::::::::::::::::::::::::::::::::::::::::::::::::::

# RM_HELIX NESTED 4-11 42-49, nbp = 7 nbp_cov = 0
# pvals: 0.605373,0.442442,0.843598,0.442442,0.330741,0.750274,0.208088
# aggregated NONE
NESTED  :::<<<<<<<_____________________________>>>>>>>:::::::::::::::::::::::::::::::::::::::::::::::::::::::::::::::::::::::::::::::::::::::::::::::::::::::::::::::
        :::::::::::::::::::::::::::::::::::::::::::::::::::::::::::::::::::::::::::::::::::::::::::::::::::::::::::::::::::::::::::::::::::::::::::::::::::::::::::::

# RM_HELIX NESTED 50-55 79-84, nbp = 6 nbp_cov = 0
# pvals: 0.330741,0.551731,0.257517,0.330741,0.442442,0.687735
# aggregated NONE
NESTED  ::::::::::::::::::::::::::::::::::::::::::::::<<<<<<______________________>>>>>>:::::::::::::::::::::::::::::::::::::::::::::::::::::::::::::::::::::::::::::
        :::::::::::::::::::::::::::::::::::::::::::::::::::::::::::::::::::::::::::::::::::::::::::::::::::::::::::::::::::::::::::::::::::::::::::::::::::::::::::::

# RM_HELIX NESTED 85-87 93-95, nbp = 3 nbp_cov = 0
# pvals: 0.161171,0.442442,0.442442
# aggregated NONE
NESTED  ::::::::::::::::::::::::::::::::::::::::::::::::::::::::::::::::::::::::::::::::<<<_____>>>::::::::::::::::::::::::::::::::::::::::::::::::::::::::::::::::::
        :::::::::::::::::::::::::::::::::::::::::::::::::::::::::::::::::::::::::::::::::::::::::::::::::::::::::::::::::::::::::::::::::::::::::::::::::::::::::::::

# RM_HELIX NESTED 114-122 131-139, nbp = 9 nbp_cov = 0
# pvals: 0.442442,0.470656,0.442442,0.24261,0.442442,0.330741,0.442442,0.85238,0.442442
# aggregated NONE
NESTED  :::::::::::::::::::::::::::::::::::::::::::::::::::::::::::::::::::::::::::::::::::::::::::::::::::::::::::::<<<<<<<<<________>>>>>>>>>::::::::::::::::::::::
        :::::::::::::::::::::::::::::::::::::::::::::::::::::::::::::::::::::::::::::::::::::::::::::::::::::::::::::::::::::::::::::::::::::::::::::::::::::::::::::

# RM_HELIX NESTED 96-109 141-154, nbp = 14 nbp_cov = 0
# pvals: 0.442442,0.442442,0.535432,0.442442,0.778703,0.330741,0.85238,0.456447,0.442442,0.605373,0.551731,0.605373,0.330741,0.252401
# aggregated NONE
NESTED  :::::::::::::::::::::::::::::::::::::::::::::::::::::::::::::::::::::::::::::::::::::::::::<<<<<<<<<<<<<<_______________________________>>>>>>>>>>>>>>:::::::
        :::::::::::::::::::::::::::::::::::::::::::::::::::::::::::::::::::::::::::::::::::::::::::::::::::::::::::::::::::::::::::::::::::::::::::::::::::::::::::::
```
