## Supplementary material for "All-at-once RNA folding with 3D motif prediction framed by evolutionary information": RF03089_cold-seep-1.cacofold.power

```
# Power analysis of CaCoFold structure
#
# Powertype = SINGLE SUBSTITUTIONS
# covary left_pos right_pos substitutions power
#----------------------------------------------------------------
4		49		3		0.02
5		48		3		0.02
6		47		7		0.20
7		46		0		0.00
8		45		3		0.02
10		44		4		0.07
11		42		9		0.28
14		39		6		0.16
15		38		2		0.00
16		37		0		0.00
17		36		11		0.35
18		35		4		0.07
19		34		9		0.28
20		32		4		0.07
21		31		10		0.32
22		30		11		0.35
23		29		2		0.00
50		84		1		0.00
51		83		4		0.07
52		82		6		0.16
53		81		2		0.00
54		80		0		0.00
55		79		9		0.28
85		95		6		0.16
86		94		0		0.00
87		93		1		0.00
96		154		0		0.00
97		153		7		0.20
98		152		5		0.11
99		151		4		0.07
100		150		8		0.24
101		149		1		0.00
102		148		9		0.28
103		147		5		0.11
104		146		1		0.00
105		145		4		0.07
106		144		3		0.02
107		143		3		0.02
108		142		3		0.02
109		141		9		0.28
114		139		0		0.00
115		138		7		0.20
116		137		1		0.00
117		136		7		0.20
118		135		7		0.20
119		134		6		0.16
120		133		6		0.16
121		132		7		0.20
122		131		2		0.00
#
# BPAIRS 49
# avg substitutions per BP 4.5
# BPAIRS expected to covary 5.4 +/- 2.0
# BPAIRS observed to covary 0
#
```
