## Supplementary material for "All-at-once RNA folding with 3D motif prediction framed by evolutionary information": RF03089_cold-seep-1.helixcov

```
# RMs = 7 L = 161

# RM_HELIX NESTED 15-22 30-38, nbp = 7 nbp_cov = 0
# pvals: 0.605373,0.442442,0.483578,0.965131,0.960114,0.1555,0.0194186
# aggregated NONE
NESTED  :::::::::::::<<-<<<<<_______>>>->>>>:::::::::::::::::::::::::::::::::::::::::::::::::::::::::::::::::::::::::::::::::::::::::::::::::::::::::::::::::::::::::
        :::::::::::::::::::::::::::::::::::::::::::::::::::::::::::::::::::::::::::::::::::::::::::::::::::::::::::::::::::::::::::::::::::::::::::::::::::::::::::::

# RM_HELIX NESTED 57-61 67-71, nbp = 5 nbp_cov = 0
# pvals: 0.867593,0.975527,0.764927,0.262555,0.442442
# aggregated NONE
NESTED  :::::::::::::::::::::::::::::::::::::::::::::::::::::<<<<<____>>>>>::::::::::::::::::::::::::::::::::::::::::::::::::::::::::::::::::::::::::::::::::::::::::
        :::::::::::::::::::::::::::::::::::::::::::::::::::::::::::::::::::::::::::::::::::::::::::::::::::::::::::::::::::::::::::::::::::::::::::::::::::::::::::::

# RM_HELIX NESTED 53-55 74-76, nbp = 3 nbp_cov = 0
# pvals: 0.442442,0.442442,0.824833
# aggregated NONE
NESTED  :::::::::::::::::::::::::::::::::::::::::::::::::<<<_________________>>>:::::::::::::::::::::::::::::::::::::::::::::::::::::::::::::::::::::::::::::::::::::
        :::::::::::::::::::::::::::::::::::::::::::::::::::::::::::::::::::::::::::::::::::::::::::::::::::::::::::::::::::::::::::::::::::::::::::::::::::::::::::::

# RM_HELIX NESTED 121-124 131-134, nbp = 4 nbp_cov = 0
# pvals: 0.330741,0.442442,0.58811,0.442442
# aggregated NONE
NESTED  ::::::::::::::::::::::::::::::::::::::::::::::::::::::::::::::::::::::::::::::::::::::::::::::::::::::::::::::::::::<<<<______>>>>:::::::::::::::::::::::::::
        :::::::::::::::::::::::::::::::::::::::::::::::::::::::::::::::::::::::::::::::::::::::::::::::::::::::::::::::::::::::::::::::::::::::::::::::::::::::::::::

# RM_HELIX NESTED 114-117 136-139, nbp = 4 nbp_cov = 0
# pvals: 0.442442,0.470656,0.442442,0.24261
# aggregated NONE
NESTED  :::::::::::::::::::::::::::::::::::::::::::::::::::::::::::::::::::::::::::::::::::::::::::::::::::::::::::::<<<<__________________>>>>::::::::::::::::::::::
        :::::::::::::::::::::::::::::::::::::::::::::::::::::::::::::::::::::::::::::::::::::::::::::::::::::::::::::::::::::::::::::::::::::::::::::::::::::::::::::

# RM_HELIX NESTED 103-109 141-147, nbp = 7 nbp_cov = 0
# pvals: 0.456447,0.442442,0.605373,0.551731,0.605373,0.330741,0.252401
# aggregated NONE
NESTED  ::::::::::::::::::::::::::::::::::::::::::::::::::::::::::::::::::::::::::::::::::::::::::::::::::<<<<<<<_______________________________>>>>>>>::::::::::::::
        :::::::::::::::::::::::::::::::::::::::::::::::::::::::::::::::::::::::::::::::::::::::::::::::::::::::::::::::::::::::::::::::::::::::::::::::::::::::::::::

# RM_HELIX NESTED 2-8 153-159, nbp = 7 nbp_cov = 0
# pvals: 0.442442,0.570035,0.442442,0.495272,0.470656,0.442442,0.535432
# aggregated NONE
NESTED  :<<<<<<<____________________________________________________________________________________________________________________________________________>>>>>>>::
        :::::::::::::::::::::::::::::::::::::::::::::::::::::::::::::::::::::::::::::::::::::::::::::::::::::::::::::::::::::::::::::::::::::::::::::::::::::::::::::
```
