## Supplementary material for "All-at-once RNA folding with 3D motif prediction framed by evolutionary information": RF03089_cold-seep-1.power

```
# Power analysis of given structure 
#
# Powertype = SINGLE SUBSTITUTIONS
# covary  left_pos      right_pos    substitutions      power
#----------------------------------------------------------------
          2		159		0		0.00
          3		158		3		0.02
          4		157		1		0.00
          5		156		5		0.11
          6		155		5		0.11
          7		154		0		0.00
          8		153		10		0.32
          15		38		2		0.00
          16		37		0		0.00
          18		36		5		0.11
          19		35		8		0.24
          20		32		4		0.07
          21		31		10		0.32
          22		30		11		0.35
          53		76		2		0.00
          54		75		0		0.00
          55		74		5		0.11
          57		71		8		0.24
          58		70		7		0.20
          59		69		3		0.02
          60		68		5		0.11
          61		67		0		0.00
          103		147		5		0.11
          104		146		1		0.00
          105		145		4		0.07
          106		144		3		0.02
          107		143		3		0.02
          108		142		3		0.02
          109		141		9		0.28
          114		139		0		0.00
          115		138		7		0.20
          116		137		1		0.00
          117		136		7		0.20
          121		134		3		0.02
          122		133		0		0.00
          123		132		8		0.24
          124		131		2		0.00
#
# BPAIRS 37
# avg substitutions per BP  4.1
# BPAIRS expected to covary 3.5 +/- 1.7
# BPAIRS observed to covary 0
#
```
