## Supplementary material for "All-at-once RNA folding with 3D motif prediction framed by evolutionary information": RF03089_cold-seep-1.surv

```
5.950000	0.027027
1.450000	0.0540541
0.250000	0.0810811
0.150000	0.108108
0.050000	0.135135
0.000000	0.189189
-0.050000	0.513514
-0.100000	0.540541
-0.150000	0.594595
-0.200000	0.621622
-0.250000	0.648649
-0.400000	0.675676
-0.450000	0.702703
-0.500000	0.72973
-0.550000	0.756757
-0.600000	0.837838
-1.100000	0.864865
-1.350000	0.891892
-1.600000	0.918919
-2.550000	0.945946
-2.650000	0.972973
-2.900000	1
&
11.450000	8.19068e-05
11.100000	0.000163814
10.750000	0.00024572
10.300000	0.000409534
10.150000	0.000573348
9.950000	0.000655254
9.750000	0.000737161
9.700000	0.000819068
9.350000	0.000900975
9.150000	0.000982881
8.900000	0.00106479
8.700000	0.0011467
8.650000	0.0012286
8.000000	0.00131051
7.950000	0.00139242
7.750000	0.00155623
7.650000	0.00163814
7.550000	0.00172004
7.200000	0.00180195
7.150000	0.00188386
7.050000	0.00196576
6.900000	0.00204767
6.850000	0.00229339
6.800000	0.0023753
6.750000	0.0024572
6.700000	0.00262102
6.650000	0.00303055
6.600000	0.00311246
6.550000	0.00327627
6.500000	0.00393153
6.450000	0.00401343
6.400000	0.00409534
6.350000	0.00417725
6.250000	0.00434106
6.200000	0.00450487
6.150000	0.00458678
6.050000	0.00466869
6.000000	0.00475059
5.950000	0.00548775
5.900000	0.00589729
5.850000	0.0059792
5.800000	0.00671636
5.750000	0.00704398
5.700000	0.00737161
5.650000	0.00745352
5.600000	0.00786305
5.550000	0.0084364
5.500000	0.00892784
5.450000	0.00933737
5.400000	0.00974691
5.350000	0.0100745
5.300000	0.0101564
5.250000	0.0104022
5.200000	0.0106479
5.150000	0.0110574
5.100000	0.011385
5.050000	0.0118765
5.000000	0.0120403
4.950000	0.012286
4.900000	0.0128594
4.850000	0.0131051
4.800000	0.0133508
4.750000	0.0135965
4.700000	0.014088
4.650000	0.0146613
4.600000	0.0149889
4.550000	0.0153985
4.500000	0.0159718
4.450000	0.0164633
4.400000	0.0170366
4.350000	0.0172823
4.300000	0.0179376
4.250000	0.0183471
4.200000	0.0189205
4.150000	0.0196576
4.100000	0.0200672
4.050000	0.0206405
4.000000	0.0214596
3.950000	0.021951
3.900000	0.0224425
3.850000	0.0230977
3.800000	0.0236711
3.750000	0.0242444
3.700000	0.0253911
3.650000	0.0260464
3.600000	0.0266197
3.550000	0.0271931
3.500000	0.0277664
3.450000	0.0286674
3.400000	0.0297322
3.350000	0.0305512
3.300000	0.0309608
3.250000	0.0317798
3.200000	0.0323532
3.100000	0.0329265
3.050000	0.0336637
3.000000	0.0346466
2.950000	0.0359571
2.900000	0.0363666
2.850000	0.0375133
2.800000	0.0384143
2.750000	0.0398886
2.700000	0.0415267
2.650000	0.0424277
2.600000	0.0442297
2.550000	0.0457859
2.500000	0.0465231
2.450000	0.0477517
2.400000	0.0498812
2.350000	0.051847
2.300000	0.0532394
2.250000	0.0555328
2.200000	0.0568433
2.150000	0.0578262
2.100000	0.0593824
2.050000	0.0604472
2.000000	0.0622492
1.950000	0.0644606
1.900000	0.065935
1.850000	0.067655
1.800000	0.0696208
1.750000	0.0723237
1.700000	0.0742895
1.650000	0.0765828
1.600000	0.0792858
1.550000	0.0820706
1.500000	0.084364
1.450000	0.0864936
1.400000	0.0894422
1.350000	0.0926366
1.300000	0.0955852
1.250000	0.0986158
1.200000	0.100008
1.150000	0.10353
1.100000	0.105332
1.050000	0.107462
1.000000	0.110165
0.950000	0.111803
0.900000	0.115079
0.850000	0.118355
0.800000	0.121386
0.750000	0.123515
0.700000	0.127938
0.650000	0.130723
0.600000	0.133262
0.550000	0.138422
0.500000	0.142682
0.450000	0.147105
0.400000	0.150954
0.350000	0.156114
0.300000	0.161602
0.250000	0.165206
0.200000	0.169138
0.150000	0.174789
0.100000	0.17954
0.050000	0.184782
0.000000	0.33205
-0.050000	0.65378
-0.100000	0.673438
-0.150000	0.685969
-0.200000	0.697764
-0.250000	0.708494
-0.300000	0.716029
-0.350000	0.722827
-0.400000	0.731837
-0.450000	0.741994
-0.500000	0.753461
-0.550000	0.770088
-0.600000	0.786141
-0.650000	0.799902
-0.700000	0.809239
-0.750000	0.819477
-0.800000	0.827177
-0.850000	0.835367
-0.900000	0.843886
-0.950000	0.849947
-1.000000	0.857892
-1.050000	0.86641
-1.100000	0.874928
-1.150000	0.884266
-1.200000	0.892211
-1.250000	0.901876
-1.300000	0.910066
-1.350000	0.916373
-1.400000	0.923253
-1.450000	0.929314
-1.500000	0.936522
-1.550000	0.940618
-1.600000	0.945532
-1.650000	0.949054
-1.700000	0.953067
-1.750000	0.956344
-1.800000	0.959129
-1.850000	0.962323
-1.900000	0.964534
-1.950000	0.966746
-2.000000	0.969121
-2.050000	0.971415
-2.100000	0.972971
-2.150000	0.974773
-2.200000	0.97682
-2.250000	0.978622
-2.300000	0.980015
-2.350000	0.981161
-2.400000	0.982718
-2.450000	0.984274
-2.500000	0.985093
-2.550000	0.98583
-2.600000	0.987223
-2.650000	0.988124
-2.700000	0.98968
-2.750000	0.990581
-2.800000	0.9914
-2.850000	0.992628
-2.900000	0.993529
-2.950000	0.993857
-3.000000	0.995004
-3.050000	0.995413
-3.100000	0.995659
-3.150000	0.99615
-3.200000	0.996396
-3.250000	0.996478
-3.300000	0.996724
-3.350000	0.997051
-3.400000	0.997461
-3.450000	0.997707
-3.500000	0.997952
-3.550000	0.998034
-3.600000	0.998362
-3.650000	0.998444
-3.700000	0.998853
-3.750000	0.999017
-3.800000	0.999181
-3.850000	0.999263
-3.900000	0.999345
-3.950000	0.999509
-4.000000	0.99959
-4.200000	0.999672
-4.250000	0.999836
-4.450000	0.999918
-4.700000	1
&
17.198840	4.08297e-06
17.150000	8.16593e-06
16.050000	1.22489e-05
15.950000	1.63319e-05
15.500000	2.04148e-05
15.450000	2.44978e-05
15.350000	2.85808e-05
15.100000	3.26637e-05
14.900000	3.67467e-05
14.700000	4.08297e-05
14.650000	4.89956e-05
14.550000	5.30786e-05
14.400000	5.71615e-05
14.250000	6.12445e-05
14.200000	6.94104e-05
14.150000	8.16593e-05
14.100000	8.57423e-05
14.000000	9.39082e-05
13.950000	0.000102074
13.900000	0.00011024
13.800000	0.000114323
13.750000	0.000118406
13.700000	0.000122489
13.650000	0.000138821
13.600000	0.000146987
13.550000	0.00015107
13.400000	0.000195982
13.350000	0.000208231
13.250000	0.000212314
13.200000	0.00022048
13.150000	0.000228646
13.100000	0.000244978
13.050000	0.000249061
13.000000	0.000253144
12.950000	0.000257227
12.900000	0.00026131
12.850000	0.000269476
12.800000	0.000285808
12.700000	0.000298057
12.650000	0.000310305
12.600000	0.000318471
12.550000	0.000338886
12.500000	0.000355218
12.450000	0.00037155
12.400000	0.000396048
12.350000	0.000408297
12.300000	0.000416463
12.200000	0.000428711
12.150000	0.000445043
12.100000	0.000461375
12.050000	0.000477707
12.000000	0.000494039
11.950000	0.000514454
11.900000	0.000534869
11.850000	0.000567532
11.800000	0.000596113
11.700000	0.000612445
11.650000	0.00063286
11.600000	0.000653275
11.550000	0.000673689
11.500000	0.000694104
11.450000	0.000722685
11.400000	0.000747183
11.350000	0.000771681
11.300000	0.000783929
11.250000	0.00081251
11.200000	0.000841091
11.150000	0.000873755
11.100000	0.000898252
11.050000	0.00092275
11.000000	0.00096358
10.950000	0.00100441
10.900000	0.00102482
10.850000	0.00106157
10.800000	0.00109832
10.750000	0.0011269
10.700000	0.0011514
10.650000	0.00119631
10.600000	0.00126572
10.550000	0.0012943
10.500000	0.00131063
10.450000	0.00133921
10.400000	0.00138821
10.350000	0.00144945
10.300000	0.0014862
10.250000	0.00153928
10.200000	0.00159236
10.150000	0.0016291
10.100000	0.00166585
10.050000	0.00172301
10.000000	0.00178426
9.950000	0.00181692
9.900000	0.00188225
9.850000	0.00195166
9.800000	0.0020374
9.750000	0.00208231
9.700000	0.00212723
9.650000	0.00219255
9.600000	0.00224155
9.550000	0.00230279
9.500000	0.00235179
9.450000	0.00242528
9.400000	0.00252327
9.350000	0.00260902
9.300000	0.00267026
9.250000	0.00276008
9.200000	0.00283766
9.150000	0.00290299
9.100000	0.00295607
9.050000	0.00304181
9.000000	0.00314797
8.950000	0.00327454
8.900000	0.00337661
8.850000	0.0034746
8.800000	0.00357668
8.750000	0.00365834
8.700000	0.00377266
8.650000	0.00383799
8.600000	0.00396048
8.550000	0.0040503
8.500000	0.00415646
8.450000	0.00427895
8.400000	0.0044096
8.350000	0.00453209
8.300000	0.00466683
8.250000	0.00483831
8.200000	0.00498122
8.150000	0.00507921
8.100000	0.00520578
8.050000	0.00536093
8.000000	0.00546301
7.950000	0.00560183
7.900000	0.00574065
7.850000	0.00588355
7.800000	0.00601013
7.750000	0.00617753
7.700000	0.00627144
7.650000	0.00643067
7.600000	0.00656949
7.550000	0.00672873
7.500000	0.00688796
7.450000	0.00706761
7.400000	0.00721868
7.350000	0.00733709
7.300000	0.00749633
7.250000	0.00765556
7.200000	0.00783929
7.150000	0.00796587
7.100000	0.00821493
7.050000	0.00840274
7.000000	0.0086763
6.950000	0.00900294
6.900000	0.00932141
6.850000	0.00977054
6.800000	0.0100972
6.750000	0.0104116
6.700000	0.0107872
6.650000	0.0111261
6.600000	0.0114486
6.550000	0.0119182
6.500000	0.0124163
6.450000	0.0128409
6.400000	0.0132941
6.350000	0.0139433
6.300000	0.0145517
6.250000	0.0152009
6.200000	0.0158827
6.150000	0.0164584
6.100000	0.0172056
6.050000	0.0179283
6.000000	0.0187367
5.950000	0.0194186
5.900000	0.0202883
5.850000	0.0211498
5.800000	0.021901
5.750000	0.0226523
5.700000	0.0234852
5.650000	0.0242732
5.600000	0.0250449
5.550000	0.0258329
5.500000	0.0266128
5.450000	0.0275192
5.400000	0.0285195
5.350000	0.0293361
5.300000	0.0303038
5.250000	0.0310305
5.200000	0.0320064
5.150000	0.0328924
5.100000	0.033713
5.050000	0.0347297
5.000000	0.035628
4.950000	0.036616
4.900000	0.0375959
4.850000	0.0384983
4.800000	0.0393598
4.750000	0.0404377
4.700000	0.0414217
4.650000	0.0425404
4.600000	0.0433244
4.550000	0.0443492
4.500000	0.0452719
4.450000	0.0461579
4.400000	0.0469909
4.350000	0.0478932
4.300000	0.0486975
4.250000	0.049604
4.200000	0.0506288
4.150000	0.0516699
4.100000	0.0526294
4.050000	0.0535563
4.000000	0.0545076
3.950000	0.0555365
3.900000	0.0565777
3.850000	0.0577617
3.800000	0.0589049
3.750000	0.0599747
3.700000	0.0611342
3.650000	0.062498
3.600000	0.063731
3.550000	0.0650498
3.500000	0.0663237
3.450000	0.0677527
3.400000	0.0690879
3.350000	0.0706108
3.300000	0.0721787
3.250000	0.0738731
3.200000	0.075539
3.150000	0.0771681
3.100000	0.0788053
3.050000	0.0805406
3.000000	0.0823453
2.950000	0.0843132
2.900000	0.0859464
2.850000	0.0878368
2.800000	0.0898048
2.750000	0.0914625
2.700000	0.0933162
2.650000	0.0951535
2.600000	0.0972685
2.550000	0.0993141
2.500000	0.101376
2.450000	0.103532
2.400000	0.105426
2.350000	0.107558
2.300000	0.109644
2.250000	0.111955
2.200000	0.114335
2.150000	0.116683
2.100000	0.118961
2.050000	0.121436
2.000000	0.124
1.950000	0.126641
1.900000	0.129271
1.850000	0.132059
1.800000	0.135118
1.750000	0.138127
1.700000	0.141238
1.650000	0.144149
1.600000	0.146877
1.550000	0.149735
1.500000	0.152397
1.450000	0.1555
1.400000	0.158309
1.350000	0.161171
1.300000	0.164441
1.250000	0.167516
1.200000	0.170488
1.150000	0.173387
1.100000	0.176584
1.050000	0.179675
1.000000	0.183023
0.950000	0.186146
0.900000	0.189625
0.850000	0.193292
0.800000	0.197036
0.750000	0.200694
0.700000	0.204344
0.650000	0.208088
0.600000	0.212049
0.550000	0.216001
0.500000	0.219741
0.450000	0.223951
0.400000	0.228115
0.350000	0.232896
0.300000	0.237759
0.250000	0.24261
0.200000	0.247411
0.150000	0.252401
0.100000	0.257517
0.050000	0.262555
0.000000	0.330741
-0.050000	0.442442
-0.100000	0.456447
-0.150000	0.470656
-0.200000	0.483578
-0.250000	0.495272
-0.300000	0.507031
-0.350000	0.519737
-0.400000	0.535432
-0.450000	0.551731
-0.500000	0.570035
-0.550000	0.58811
-0.600000	0.605373
-0.650000	0.621627
-0.700000	0.638298
-0.750000	0.654961
-0.800000	0.671329
-0.850000	0.687735
-0.900000	0.703613
-0.950000	0.720301
-1.000000	0.735661
-1.050000	0.750274
-1.100000	0.764927
-1.150000	0.778703
-1.200000	0.790989
-1.250000	0.803021
-1.300000	0.814176
-1.350000	0.824833
-1.400000	0.834656
-1.450000	0.843598
-1.500000	0.85238
-1.550000	0.860187
-1.600000	0.867593
-1.650000	0.874988
-1.700000	0.882064
-1.750000	0.889115
-1.800000	0.89559
-1.850000	0.901654
-1.900000	0.907178
-1.950000	0.912784
-2.000000	0.917998
-2.050000	0.922869
-2.100000	0.927458
-2.150000	0.931831
-2.200000	0.936004
-2.250000	0.940238
-2.300000	0.944006
-2.350000	0.947742
-2.400000	0.951196
-2.450000	0.954365
-2.500000	0.957337
-2.550000	0.960114
-2.600000	0.962555
-2.650000	0.965131
-2.700000	0.967479
-2.750000	0.969672
-2.800000	0.971717
-2.850000	0.973706
-2.900000	0.975527
-2.950000	0.977327
-3.000000	0.978932
-3.050000	0.980418
-3.100000	0.98168
-3.150000	0.98299
-3.200000	0.984313
-3.250000	0.985546
-3.300000	0.986628
-3.350000	0.987543
-3.400000	0.988539
-3.450000	0.989356
-3.500000	0.990176
-3.550000	0.991022
-3.600000	0.991728
-3.650000	0.992418
-3.700000	0.993177
-3.750000	0.993724
-3.800000	0.994202
-3.850000	0.994664
-3.900000	0.995056
-3.950000	0.995439
-4.000000	0.99579
-4.050000	0.996076
-4.100000	0.996464
-4.150000	0.996734
-4.200000	0.997028
-4.250000	0.997305
-4.300000	0.997526
-4.350000	0.997701
-4.400000	0.997926
-4.450000	0.998159
-4.500000	0.998359
-4.550000	0.998551
-4.600000	0.998681
-4.650000	0.998845
-4.700000	0.998971
-4.750000	0.999024
-4.800000	0.999098
-4.850000	0.999147
-4.900000	0.99922
-4.950000	0.999273
-5.000000	0.999343
-5.050000	0.9994
-5.100000	0.999473
-5.150000	0.999506
-5.200000	0.999555
-5.250000	0.999592
-5.300000	0.999637
-5.350000	0.999677
-5.400000	0.999714
-5.450000	0.999763
-5.500000	0.999788
-5.550000	0.999824
-5.600000	0.999857
-5.650000	0.999873
-5.700000	0.99989
-5.750000	0.999894
-5.800000	0.999902
-5.850000	0.999906
-5.900000	0.99991
-5.950000	0.999918
-6.000000	0.999931
-6.050000	0.999939
-6.100000	0.999951
-6.150000	0.999955
-6.300000	0.999967
-6.350000	0.999976
-6.550000	0.99998
-6.650000	0.999984
-7.100000	0.999988
-7.800000	0.999992
-7.850000	0.999996
-7.950000	1
&
44.750000	2.54215e-19
44.700000	2.68771e-19
44.650000	2.8416e-19
44.600000	3.0043e-19
44.550000	3.17631e-19
44.500000	3.35817e-19
44.450000	3.55044e-19
44.400000	3.75371e-19
44.350000	3.96861e-19
44.300000	4.19582e-19
44.250000	4.43602e-19
44.200000	4.68998e-19
44.150000	4.95846e-19
44.100000	5.24232e-19
44.050000	5.54241e-19
44.000000	5.85968e-19
43.950000	6.1951e-19
43.900000	6.54972e-19
43.850000	6.92462e-19
43.800000	7.32098e-19
43.750000	7.74002e-19
43.700000	8.18303e-19
43.650000	8.6514e-19
43.600000	9.14656e-19
43.550000	9.67005e-19
43.500000	1.02235e-18
43.450000	1.08086e-18
43.400000	1.14272e-18
43.350000	1.20811e-18
43.300000	1.27725e-18
43.250000	1.35034e-18
43.200000	1.42762e-18
43.150000	1.50931e-18
43.100000	1.59568e-18
43.050000	1.68699e-18
43.000000	1.78352e-18
42.950000	1.88557e-18
42.900000	1.99346e-18
42.850000	2.10752e-18
42.800000	2.2281e-18
42.750000	2.35558e-18
42.700000	2.49035e-18
42.650000	2.63283e-18
42.600000	2.78346e-18
42.550000	2.9427e-18
42.500000	3.11105e-18
42.450000	3.28902e-18
42.400000	3.47718e-18
42.350000	3.67609e-18
42.300000	3.88637e-18
42.250000	4.10869e-18
42.200000	4.34371e-18
42.150000	4.59217e-18
42.100000	4.85484e-18
42.050000	5.13252e-18
42.000000	5.42608e-18
41.950000	5.73643e-18
41.900000	6.06452e-18
41.850000	6.41136e-18
41.800000	6.77803e-18
41.750000	7.16567e-18
41.700000	7.57547e-18
41.650000	8.00869e-18
41.600000	8.46667e-18
41.550000	8.95084e-18
41.500000	9.46268e-18
41.450000	1.00038e-17
41.400000	1.05758e-17
41.350000	1.11805e-17
41.300000	1.18198e-17
41.250000	1.24956e-17
41.200000	1.32101e-17
41.150000	1.39654e-17
41.100000	1.47638e-17
41.050000	1.56079e-17
41.000000	1.65002e-17
40.950000	1.74435e-17
40.900000	1.84407e-17
40.850000	1.94949e-17
40.800000	2.06093e-17
40.750000	2.17874e-17
40.700000	2.30328e-17
40.650000	2.43494e-17
40.600000	2.57412e-17
40.550000	2.72125e-17
40.500000	2.87679e-17
40.450000	3.04121e-17
40.400000	3.21503e-17
40.350000	3.39878e-17
40.300000	3.59302e-17
40.250000	3.79836e-17
40.200000	4.01543e-17
40.150000	4.2449e-17
40.100000	4.48748e-17
40.050000	4.74391e-17
40.000000	5.01499e-17
39.950000	5.30155e-17
39.900000	5.60448e-17
39.850000	5.92471e-17
39.800000	6.26323e-17
39.750000	6.62108e-17
39.700000	6.99937e-17
39.650000	7.39926e-17
39.600000	7.82199e-17
39.550000	8.26886e-17
39.500000	8.74124e-17
39.450000	9.2406e-17
39.400000	9.76846e-17
39.350000	1.03265e-16
39.300000	1.09163e-16
39.250000	1.15399e-16
39.200000	1.2199e-16
39.150000	1.28958e-16
39.100000	1.36324e-16
39.050000	1.4411e-16
39.000000	1.5234e-16
38.950000	1.61041e-16
38.900000	1.70238e-16
38.850000	1.7996e-16
38.800000	1.90237e-16
38.750000	2.011e-16
38.700000	2.12584e-16
38.650000	2.24722e-16
38.600000	2.37554e-16
38.550000	2.51118e-16
38.500000	2.65456e-16
38.450000	2.80613e-16
38.400000	2.96634e-16
38.350000	3.1357e-16
38.300000	3.31472e-16
38.250000	3.50395e-16
38.200000	3.70398e-16
38.150000	3.91543e-16
38.100000	4.13894e-16
38.050000	4.3752e-16
38.000000	4.62494e-16
37.950000	4.88893e-16
37.900000	5.16797e-16
37.850000	5.46294e-16
37.800000	5.77473e-16
37.750000	6.10431e-16
37.700000	6.45269e-16
37.650000	6.82094e-16
37.600000	7.21019e-16
37.550000	7.62165e-16
37.500000	8.05657e-16
37.450000	8.5163e-16
37.400000	9.00224e-16
37.350000	9.5159e-16
37.300000	1.00589e-15
37.250000	1.06328e-15
37.200000	1.12394e-15
37.150000	1.18806e-15
37.100000	1.25584e-15
37.050000	1.32749e-15
37.000000	1.40321e-15
36.950000	1.48326e-15
36.900000	1.56787e-15
36.850000	1.6573e-15
36.800000	1.75183e-15
36.750000	1.85175e-15
36.700000	1.95737e-15
36.650000	2.06901e-15
36.600000	2.18701e-15
36.550000	2.31173e-15
36.500000	2.44357e-15
36.450000	2.58291e-15
36.400000	2.7302e-15
36.350000	2.88589e-15
36.300000	3.05044e-15
36.250000	3.22438e-15
36.200000	3.40822e-15
36.150000	3.60254e-15
36.100000	3.80793e-15
36.050000	4.02503e-15
36.000000	4.25449e-15
35.950000	4.49703e-15
35.900000	4.75338e-15
35.850000	5.02434e-15
35.800000	5.31074e-15
35.750000	5.61345e-15
35.700000	5.9334e-15
35.650000	6.27158e-15
35.600000	6.62902e-15
35.550000	7.00682e-15
35.500000	7.40614e-15
35.450000	7.82819e-15
35.400000	8.27429e-15
35.350000	8.74579e-15
35.300000	9.24413e-15
35.250000	9.77086e-15
35.200000	1.03276e-14
35.150000	1.0916e-14
35.100000	1.15379e-14
35.050000	1.21952e-14
35.000000	1.289e-14
34.950000	1.36243e-14
34.900000	1.44004e-14
34.850000	1.52207e-14
34.800000	1.60877e-14
34.750000	1.7004e-14
34.700000	1.79725e-14
34.650000	1.89961e-14
34.600000	2.0078e-14
34.550000	2.12214e-14
34.500000	2.24299e-14
34.450000	2.37072e-14
34.400000	2.50572e-14
34.350000	2.64839e-14
34.300000	2.79919e-14
34.250000	2.95857e-14
34.200000	3.12701e-14
34.150000	3.30504e-14
34.100000	3.49319e-14
34.050000	3.69205e-14
34.000000	3.90222e-14
33.950000	4.12435e-14
33.900000	4.35911e-14
33.850000	4.60723e-14
33.800000	4.86945e-14
33.750000	5.14659e-14
33.700000	5.43949e-14
33.650000	5.74905e-14
33.600000	6.07621e-14
33.550000	6.42197e-14
33.500000	6.78739e-14
33.450000	7.17359e-14
33.400000	7.58175e-14
33.350000	8.01311e-14
33.300000	8.469e-14
33.250000	8.9508e-14
33.200000	9.45998e-14
33.150000	9.99811e-14
33.100000	1.05668e-13
33.050000	1.11679e-13
33.000000	1.18031e-13
32.950000	1.24744e-13
32.900000	1.31838e-13
32.850000	1.39336e-13
32.800000	1.4726e-13
32.750000	1.55634e-13
32.700000	1.64483e-13
32.650000	1.73836e-13
32.600000	1.8372e-13
32.550000	1.94165e-13
32.500000	2.05203e-13
32.450000	2.16869e-13
32.400000	2.29197e-13
32.350000	2.42226e-13
32.300000	2.55994e-13
32.250000	2.70545e-13
32.200000	2.85922e-13
32.150000	3.02172e-13
32.100000	3.19344e-13
32.050000	3.37492e-13
32.000000	3.5667e-13
31.950000	3.76937e-13
31.900000	3.98354e-13
31.850000	4.20988e-13
31.800000	4.44906e-13
31.750000	4.70181e-13
31.700000	4.96892e-13
31.650000	5.25118e-13
31.600000	5.54946e-13
31.550000	5.86467e-13
31.500000	6.19777e-13
31.450000	6.54977e-13
31.400000	6.92174e-13
31.350000	7.31481e-13
31.300000	7.73019e-13
31.250000	8.16913e-13
31.200000	8.63297e-13
31.150000	9.12312e-13
31.100000	9.64107e-13
31.050000	1.01884e-12
31.000000	1.07668e-12
30.950000	1.13779e-12
30.900000	1.20238e-12
30.850000	1.27062e-12
30.800000	1.34274e-12
30.750000	1.41894e-12
30.700000	1.49947e-12
30.650000	1.58455e-12
30.600000	1.67447e-12
30.550000	1.76948e-12
30.500000	1.86987e-12
30.450000	1.97596e-12
30.400000	2.08805e-12
30.350000	2.2065e-12
30.300000	2.33166e-12
30.250000	2.46392e-12
30.200000	2.60366e-12
30.150000	2.75133e-12
30.100000	2.90736e-12
30.050000	3.07222e-12
30.000000	3.24643e-12
29.950000	3.43051e-12
29.900000	3.62501e-12
29.850000	3.83052e-12
29.800000	4.04768e-12
29.750000	4.27713e-12
29.700000	4.51957e-12
29.650000	4.77574e-12
29.600000	5.04642e-12
29.550000	5.33242e-12
29.500000	5.6346e-12
29.450000	5.95389e-12
29.400000	6.29126e-12
29.350000	6.64771e-12
29.300000	7.02434e-12
29.250000	7.42228e-12
29.200000	7.84274e-12
29.150000	8.28699e-12
29.100000	8.75637e-12
29.050000	9.25231e-12
29.000000	9.7763e-12
28.950000	1.03299e-11
28.900000	1.09149e-11
28.850000	1.15329e-11
28.800000	1.21859e-11
28.750000	1.28758e-11
28.700000	1.36047e-11
28.650000	1.43748e-11
28.600000	1.51884e-11
28.550000	1.60481e-11
28.500000	1.69563e-11
28.450000	1.79159e-11
28.400000	1.89297e-11
28.350000	2.00008e-11
28.300000	2.11324e-11
28.250000	2.2328e-11
28.200000	2.35911e-11
28.150000	2.49256e-11
28.100000	2.63355e-11
28.050000	2.78249e-11
28.000000	2.93986e-11
27.950000	3.10611e-11
27.900000	3.28174e-11
27.850000	3.4673e-11
27.800000	3.66333e-11
27.750000	3.87043e-11
27.700000	4.08922e-11
27.650000	4.32036e-11
27.600000	4.56455e-11
27.550000	4.82252e-11
27.500000	5.09505e-11
27.450000	5.38295e-11
27.400000	5.6871e-11
27.350000	6.00841e-11
27.300000	6.34784e-11
27.250000	6.70642e-11
27.200000	7.08523e-11
27.150000	7.4854e-11
27.100000	7.90814e-11
27.050000	8.35471e-11
27.000000	8.82646e-11
26.950000	9.32481e-11
26.900000	9.85125e-11
26.850000	1.04074e-10
26.800000	1.09948e-10
26.750000	1.16154e-10
26.700000	1.22709e-10
26.650000	1.29634e-10
26.600000	1.36949e-10
26.550000	1.44676e-10
26.500000	1.52838e-10
26.450000	1.61459e-10
26.400000	1.70567e-10
26.350000	1.80187e-10
26.300000	1.90349e-10
26.250000	2.01083e-10
26.200000	2.12421e-10
26.150000	2.24398e-10
26.100000	2.37048e-10
26.050000	2.5041e-10
26.000000	2.64525e-10
25.950000	2.79433e-10
25.900000	2.9518e-10
25.850000	3.11813e-10
25.800000	3.29381e-10
25.750000	3.47938e-10
25.700000	3.67538e-10
25.650000	3.8824e-10
25.600000	4.10106e-10
25.550000	4.33201e-10
25.500000	4.57594e-10
25.450000	4.83358e-10
25.400000	5.10569e-10
25.350000	5.3931e-10
25.300000	5.69665e-10
25.250000	6.01726e-10
25.200000	6.35587e-10
25.150000	6.7135e-10
25.100000	7.09122e-10
25.050000	7.49013e-10
25.000000	7.91145e-10
24.950000	8.35641e-10
24.900000	8.82635e-10
24.850000	9.32266e-10
24.800000	9.84682e-10
24.750000	1.04004e-09
24.700000	1.0985e-09
24.650000	1.16024e-09
24.600000	1.22545e-09
24.550000	1.29431e-09
24.500000	1.36703e-09
24.450000	1.44382e-09
24.400000	1.52493e-09
24.350000	1.61057e-09
24.300000	1.70102e-09
24.250000	1.79654e-09
24.200000	1.8974e-09
24.150000	2.00392e-09
24.100000	2.1164e-09
24.050000	2.23518e-09
24.000000	2.36061e-09
23.950000	2.49306e-09
23.900000	2.63292e-09
23.850000	2.78062e-09
23.800000	2.93657e-09
23.750000	3.10125e-09
23.700000	3.27515e-09
23.650000	3.45877e-09
23.600000	3.65266e-09
23.550000	3.85738e-09
23.500000	4.07356e-09
23.450000	4.30182e-09
23.400000	4.54283e-09
23.350000	4.79731e-09
23.300000	5.06601e-09
23.250000	5.34971e-09
23.200000	5.64927e-09
23.150000	5.96554e-09
23.100000	6.29948e-09
23.050000	6.65206e-09
23.000000	7.02431e-09
22.950000	7.41734e-09
22.900000	7.83229e-09
22.850000	8.27039e-09
22.800000	8.73293e-09
22.750000	9.22125e-09
22.700000	9.7368e-09
22.650000	1.02811e-08
22.600000	1.08557e-08
22.550000	1.14624e-08
22.500000	1.21028e-08
22.450000	1.27789e-08
22.400000	1.34927e-08
22.350000	1.42461e-08
22.300000	1.50416e-08
22.250000	1.58813e-08
22.200000	1.67677e-08
22.150000	1.77035e-08
22.100000	1.86913e-08
22.050000	1.9734e-08
22.000000	2.08347e-08
21.950000	2.19966e-08
21.900000	2.32231e-08
21.850000	2.45177e-08
21.800000	2.58842e-08
21.750000	2.73266e-08
21.700000	2.88491e-08
21.650000	3.04561e-08
21.600000	3.21523e-08
21.550000	3.39427e-08
21.500000	3.58323e-08
21.450000	3.78268e-08
21.400000	3.99318e-08
21.350000	4.21536e-08
21.300000	4.44984e-08
21.250000	4.69732e-08
21.200000	4.95851e-08
21.150000	5.23417e-08
21.100000	5.52508e-08
21.050000	5.8321e-08
21.000000	6.15611e-08
20.950000	6.49805e-08
20.900000	6.85889e-08
20.850000	7.23969e-08
20.800000	7.64154e-08
20.750000	8.0656e-08
20.700000	8.51309e-08
20.650000	8.98529e-08
20.600000	9.48357e-08
20.550000	1.00093e-07
20.500000	1.05641e-07
20.450000	1.11496e-07
20.400000	1.17673e-07
20.350000	1.2419e-07
20.300000	1.31067e-07
20.250000	1.38323e-07
20.200000	1.45978e-07
20.150000	1.54055e-07
20.100000	1.62577e-07
20.050000	1.71567e-07
20.000000	1.81052e-07
19.950000	1.91059e-07
19.900000	2.01616e-07
19.850000	2.12753e-07
19.800000	2.24503e-07
19.750000	2.36897e-07
19.700000	2.49972e-07
19.650000	2.63764e-07
19.600000	2.78314e-07
19.550000	2.93661e-07
19.500000	3.09849e-07
19.450000	3.26925e-07
19.400000	3.44936e-07
19.350000	3.63933e-07
19.300000	3.8397e-07
19.250000	4.05104e-07
19.200000	4.27393e-07
19.150000	4.50901e-07
19.100000	4.75694e-07
19.050000	5.01841e-07
19.000000	5.29415e-07
18.950000	5.58495e-07
18.900000	5.89161e-07
18.850000	6.21499e-07
18.800000	6.556e-07
18.750000	6.91559e-07
18.700000	7.29475e-07
18.650000	7.69456e-07
18.600000	8.11611e-07
18.550000	8.56059e-07
18.500000	9.02923e-07
18.450000	9.52332e-07
18.400000	1.00442e-06
18.350000	1.05934e-06
18.300000	1.11724e-06
18.250000	1.17827e-06
18.200000	1.24262e-06
18.150000	1.31044e-06
18.100000	1.38194e-06
18.050000	1.4573e-06
18.000000	1.53674e-06
17.950000	1.62047e-06
17.900000	1.70872e-06
17.850000	1.80173e-06
17.800000	1.89976e-06
17.750000	2.00307e-06
17.700000	2.11194e-06
17.650000	2.22667e-06
17.600000	2.34757e-06
17.550000	2.47498e-06
17.500000	2.60922e-06
17.450000	2.75067e-06
17.400000	2.8997e-06
17.350000	3.05672e-06
17.300000	3.22215e-06
17.250000	3.39643e-06
17.200000	3.58003e-06
17.150000	3.77344e-06
17.100000	3.97718e-06
17.050000	4.19178e-06
17.000000	4.41782e-06
16.950000	4.6559e-06
16.900000	4.90664e-06
16.850000	5.17071e-06
16.800000	5.4488e-06
16.750000	5.74165e-06
16.700000	6.05002e-06
16.650000	6.37472e-06
16.600000	6.7166e-06
16.550000	7.07655e-06
16.500000	7.45549e-06
16.450000	7.85443e-06
16.400000	8.27437e-06
16.350000	8.71642e-06
16.300000	9.1817e-06
16.250000	9.6714e-06
16.200000	1.01868e-05
16.150000	1.07292e-05
16.100000	1.12999e-05
16.050000	1.19005e-05
16.000000	1.25324e-05
15.950000	1.31972e-05
15.900000	1.38966e-05
15.850000	1.46323e-05
15.800000	1.54062e-05
15.750000	1.62202e-05
15.700000	1.70763e-05
15.650000	1.79766e-05
15.600000	1.89233e-05
15.550000	1.99187e-05
15.500000	2.09653e-05
15.450000	2.20656e-05
15.400000	2.32221e-05
15.350000	2.44378e-05
15.300000	2.57155e-05
15.250000	2.70582e-05
15.200000	2.8469e-05
15.150000	2.99514e-05
15.100000	3.15088e-05
15.050000	3.31447e-05
15.000000	3.48629e-05
14.950000	3.66675e-05
14.900000	3.85624e-05
14.850000	4.05519e-05
14.800000	4.26406e-05
14.750000	4.4833e-05
14.700000	4.71341e-05
14.650000	4.95487e-05
14.600000	5.20823e-05
14.550000	5.47401e-05
14.500000	5.75279e-05
14.450000	6.04515e-05
14.400000	6.35171e-05
14.350000	6.67308e-05
14.300000	7.00994e-05
14.250000	7.36295e-05
14.200000	7.73281e-05
14.150000	8.12025e-05
14.100000	8.52602e-05
14.050000	8.95087e-05
14.000000	9.39561e-05
13.950000	9.86104e-05
13.900000	0.00010348
13.850000	0.000108573
13.800000	0.000113899
13.750000	0.000119467
13.700000	0.000125285
13.650000	0.000131362
13.600000	0.000137709
13.550000	0.000144334
13.500000	0.000151247
13.450000	0.000158456
13.400000	0.000165972
13.350000	0.000173804
13.300000	0.000181961
13.250000	0.00019045
13.200000	0.000199281
13.150000	0.000208462
13.100000	0.000217998
13.050000	0.000227897
13.000000	0.000238165
12.950000	0.000248804
12.900000	0.000259818
12.850000	0.000271207
12.800000	0.00028297
12.750000	0.000295103
12.700000	0.000307599
12.650000	0.000320447
12.600000	0.000333632
12.550000	0.000347134
12.500000	0.000360924
12.450000	0.000374969
12.400000	0.000389223
12.350000	0.000403628
12.300000	0.000418114
12.250000	0.000432586
12.200000	0.000446928
12.150000	0.000460984
12.100000	0.00047455
12.050000	0.00048734
12.000000	0.000498931
11.950000	0.000508608
&
```
