## Supplementary material for "All-at-once RNA folding with 3D motif prediction framed by evolutionary information": RF03090_lysM-Actino.cacofold.power

```
# Power analysis of CaCoFold structure
#
# Powertype = SINGLE SUBSTITUTIONS
# covary left_pos right_pos substitutions power
#----------------------------------------------------------------
3		29		9		0.28
4		28		0		0.00
5		27		18		0.55
6		26		7		0.20
7		25		7		0.20
12		22		15		0.47
13		21		7		0.20
14		20		0		0.00
30		131		10		0.32
31		130		1		0.00
32		129		0		0.00
33		128		2		0.00
34		127		43		0.83
35		126		25		0.67
36		125		14		0.45
37		124		2		0.00
43		118		11		0.35
44		117		29		0.73
45		116		15		0.47
47		114		0		0.00
48		113		24		0.66
49		112		8		0.24
50		111		1		0.00
52		109		25		0.67
53		108		33		0.77
56		106		16		0.50
57		105		14		0.45
58		103		18		0.55
59		102		11		0.35
60		101		25		0.67
62		100		16		0.50
64		98		16		0.50
65		97		5		0.11
66		96		9		0.28
67		94		18		0.55
69		92		13		0.42
70		91		7		0.20
71		90		43		0.83
72		89		10		0.32
135		200		15		0.47
136		199		1		0.00
137		198		0		0.00
138		197		11		0.35
139		196		16		0.50
140		195		13		0.42
141		194		0		0.00
142		193		7		0.20
144		192		0		0.00
147		156		12		0.39
148		155		0		0.00
164		186		0		0.00
165		185		1		0.00
166		184		0		0.00
167		183		7		0.20
168		182		3		0.02
169		181		7		0.20
170		180		15		0.47
171		179		17		0.52
212		252		15		0.47
213		251		19		0.57
214		250		7		0.20
215		249		0		0.00
216		248		7		0.20
217		243		11		0.35
218		242		9		0.28
219		241		0		0.00
220		240		0		0.00
222		238		6		0.16
223		237		14		0.45
#
# BPAIRS 69
# avg substitutions per BP 10.7
# BPAIRS expected to covary 20.8 +/- 3.2
# BPAIRS observed to covary 0
#
```
