## Supplementary material for "All-at-once RNA folding with 3D motif prediction framed by evolutionary information": RF03090_lysM-Actino.power

```
# Power analysis of given structure
#
# Powertype = SINGLE SUBSTITUTIONS
# covary left_pos right_pos substitutions power
#----------------------------------------------------------------
5		254		5		0.11
6		253		0		0.00
7		252		15		0.47
8		251		0		0.00
26		237		21		0.61
27		236		24		0.66
28		235		0		0.00
29		234		0		0.00
30		131		10		0.32
31		130		1		0.00
32		129		0		0.00
34		127		43		0.83
35		126		25		0.67
36		125		14		0.45
37		124		2		0.00
43		118		11		0.35
44		117		29		0.73
45		116		15		0.47
47		114		0		0.00
48		113		24		0.66
50		111		1		0.00
52		109		25		0.67
53		108		33		0.77
56		101		28		0.72
57		100		26		0.69
58		99		25		0.67
59		98		18		0.55
60		94		15		0.47
69		92		13		0.42
70		91		7		0.20
71		90		43		0.83
72		89		10		0.32
135		200		15		0.47
136		199		1		0.00
137		198		0		0.00
138		197		11		0.35
139		196		16		0.50
140		195		13		0.42
141		194		0		0.00
142		193		7		0.20
144		192		0		0.00
212		227		19		0.57
213		226		32		0.76
214		225		15		0.47
215		224		0		0.00
216		223		7		0.20
217		222		0		0.00
#
# BPAIRS 47
# avg substitutions per BP 13.2
# BPAIRS expected to covary 16.6 +/- 2.6
# BPAIRS observed to covary 0
#
```
