## Supplementary material for "All-at-once RNA folding with 3D motif prediction framed by evolutionary information": RF03090_lysM-Actino.surv

```
3.050000	0.0212766
2.100000	0.0425532
1.800000	0.0638298
1.550000	0.106383
1.400000	0.12766
1.250000	0.148936
1.000000	0.170213
0.400000	0.191489
0.000000	0.212766
-0.050000	0.595745
-0.400000	0.617021
-0.550000	0.659574
-0.600000	0.680851
-0.650000	0.702128
-0.700000	0.723404
-0.750000	0.744681
-0.800000	0.765957
-1.000000	0.787234
-1.050000	0.851064
-1.150000	0.87234
-1.250000	0.893617
-1.300000	0.914894
-1.350000	0.93617
-2.050000	0.957447
-2.100000	0.978723
-5.200000	1
&
24.400000	3.83745e-05
14.350000	7.67489e-05
12.500000	0.000115123
11.550000	0.000153498
11.500000	0.000191872
11.300000	0.000230247
10.950000	0.000268621
10.850000	0.000306996
10.800000	0.00034537
10.700000	0.000383745
10.650000	0.000422119
10.600000	0.000460493
10.450000	0.000498868
10.350000	0.000575617
10.250000	0.000613991
10.150000	0.000652366
9.950000	0.000729115
9.900000	0.000805864
9.700000	0.000844238
9.600000	0.000882613
9.500000	0.000959361
9.350000	0.000997736
9.300000	0.00103611
9.250000	0.00111286
9.200000	0.00118961
9.150000	0.00126636
8.800000	0.00134311
8.700000	0.00138148
8.600000	0.00145823
8.500000	0.0014966
8.350000	0.00153498
8.300000	0.0016501
8.250000	0.00168848
8.200000	0.00176523
8.150000	0.00184197
8.050000	0.00188035
7.950000	0.00191872
7.900000	0.0019571
7.850000	0.00203385
7.700000	0.00207222
7.650000	0.00218734
7.600000	0.00222572
7.550000	0.00230247
7.500000	0.00237922
7.450000	0.00245597
7.400000	0.00253271
7.350000	0.00257109
7.300000	0.00260946
7.250000	0.00268621
7.200000	0.00280134
7.150000	0.00283971
7.100000	0.00295483
7.050000	0.00314671
7.000000	0.0033002
6.950000	0.00333858
6.900000	0.00341533
6.850000	0.00372232
6.800000	0.0037607
6.750000	0.00383745
6.700000	0.00406769
6.650000	0.00410607
6.600000	0.00433631
6.550000	0.00445144
6.500000	0.00456656
6.450000	0.00464331
6.400000	0.00491193
6.350000	0.0051038
6.300000	0.00518055
6.250000	0.0052573
6.200000	0.00533405
6.150000	0.00548755
6.100000	0.00575617
6.050000	0.00590967
6.000000	0.00606316
5.950000	0.00629341
5.900000	0.00637016
5.850000	0.00644691
5.800000	0.00667716
5.750000	0.00679228
5.700000	0.00694578
5.650000	0.0072144
5.600000	0.00732952
5.550000	0.00740627
5.500000	0.00752139
5.450000	0.00763652
5.400000	0.00798189
5.350000	0.00813539
5.300000	0.00836563
5.250000	0.0085575
5.200000	0.00882613
5.150000	0.00920987
5.100000	0.00947849
5.050000	0.00982386
5.000000	0.0100157
4.950000	0.0101309
4.900000	0.0106297
4.850000	0.011167
4.800000	0.0113205
4.750000	0.0117426
4.700000	0.0121647
4.650000	0.0127019
4.600000	0.0130089
4.550000	0.0136613
4.500000	0.0138532
4.450000	0.0141602
4.400000	0.0146974
4.350000	0.014966
4.300000	0.015273
4.250000	0.0156952
4.200000	0.0160789
4.150000	0.0163475
4.100000	0.0166545
4.050000	0.0171534
4.000000	0.017729
3.950000	0.0180744
3.900000	0.0187651
3.850000	0.019264
3.800000	0.0197245
3.750000	0.0204152
3.700000	0.020799
3.650000	0.0216048
3.600000	0.0221037
3.550000	0.0227944
3.500000	0.0231398
3.450000	0.0235235
3.400000	0.0241375
3.350000	0.0247132
3.300000	0.025519
3.250000	0.0262865
3.200000	0.0269005
3.150000	0.027361
3.100000	0.0282052
3.050000	0.0289343
3.000000	0.029817
2.950000	0.0306228
2.900000	0.0316589
2.850000	0.0325415
2.800000	0.0337311
2.750000	0.0344603
2.700000	0.0355731
2.650000	0.0367244
2.600000	0.037607
2.550000	0.0387582
2.500000	0.0397176
2.450000	0.0405234
2.400000	0.041713
2.350000	0.0423654
2.300000	0.0431713
2.250000	0.0442458
2.200000	0.0449365
2.150000	0.0455505
2.100000	0.0470471
2.050000	0.0483134
2.000000	0.0491961
1.950000	0.0511532
1.900000	0.0527265
1.850000	0.0539929
1.800000	0.055336
1.750000	0.0572547
1.700000	0.0590199
1.650000	0.0612456
1.600000	0.0638935
1.550000	0.0661959
1.500000	0.0683065
1.450000	0.0708776
1.400000	0.0725661
1.350000	0.0743697
1.300000	0.0765954
1.250000	0.0791281
1.200000	0.0820446
1.150000	0.0845389
1.100000	0.0872251
1.050000	0.0896044
1.000000	0.0924441
0.950000	0.0947082
0.900000	0.0971641
0.850000	0.100464
0.800000	0.103304
0.750000	0.106336
0.700000	0.109329
0.650000	0.112207
0.600000	0.115469
0.550000	0.119114
0.500000	0.122069
0.450000	0.125638
0.400000	0.129591
0.350000	0.133812
0.300000	0.138186
0.250000	0.142139
0.200000	0.146782
0.150000	0.15131
0.100000	0.156683
0.050000	0.166737
0.000000	0.209371
-0.050000	0.721018
-0.100000	0.735485
-0.150000	0.749108
-0.200000	0.757934
-0.250000	0.768218
-0.300000	0.776085
-0.350000	0.784643
-0.400000	0.793162
-0.450000	0.801489
-0.500000	0.808665
-0.550000	0.815956
-0.600000	0.823401
-0.650000	0.830922
-0.700000	0.838405
-0.750000	0.846157
-0.800000	0.852796
-0.850000	0.860279
-0.900000	0.866994
-0.950000	0.873364
-1.000000	0.880655
-1.050000	0.888254
-1.100000	0.895775
-1.150000	0.902874
-1.200000	0.91005
-1.250000	0.915883
-1.300000	0.921217
-1.350000	0.926858
-1.400000	0.931425
-1.450000	0.935723
-1.500000	0.939138
-1.550000	0.943014
-1.600000	0.946314
-1.650000	0.950152
-1.700000	0.952799
-1.750000	0.955294
-1.800000	0.957942
-1.850000	0.960359
-1.900000	0.963161
-1.950000	0.96554
-2.000000	0.967113
-2.050000	0.969147
-2.100000	0.970912
-2.150000	0.973407
-2.200000	0.974519
-2.250000	0.975824
-2.300000	0.977743
-2.350000	0.979201
-2.400000	0.980429
-2.450000	0.981695
-2.500000	0.98323
-2.550000	0.984497
-2.600000	0.98584
-2.650000	0.986684
-2.700000	0.987643
-2.750000	0.988373
-2.800000	0.989485
-2.850000	0.990291
-2.900000	0.990944
-2.950000	0.991404
-3.000000	0.992018
-3.050000	0.992402
-3.100000	0.993016
-3.150000	0.993591
-3.200000	0.993898
-3.250000	0.994282
-3.300000	0.994743
-3.350000	0.994973
-3.400000	0.995357
-3.450000	0.995779
-3.500000	0.996086
-3.550000	0.996163
-3.600000	0.996316
-3.650000	0.996431
-3.700000	0.996585
-3.750000	0.996853
-3.800000	0.996968
-3.850000	0.997237
-3.900000	0.997506
-3.950000	0.997813
-4.000000	0.997928
-4.050000	0.998158
-4.100000	0.998235
-4.150000	0.998312
-4.200000	0.998427
-4.250000	0.998503
-4.300000	0.998695
-4.350000	0.998772
-4.450000	0.998849
-4.500000	0.998964
-4.550000	0.999041
-4.600000	0.999156
-4.650000	0.999194
-4.700000	0.999348
-4.750000	0.999386
-4.800000	0.999463
-4.850000	0.999501
-4.950000	0.99954
-5.050000	0.999578
-5.100000	0.999616
-5.150000	0.999693
-5.400000	0.99977
-5.450000	0.999847
-5.500000	0.999885
-5.850000	0.999923
-5.900000	0.999962
-6.150000	1
&
46.500000	1.91527e-06
46.000000	3.83054e-06
44.900000	5.74581e-06
44.300000	7.66107e-06
43.800000	9.57634e-06
42.350000	1.14916e-05
41.850000	1.34069e-05
41.100000	1.53221e-05
39.900000	1.72374e-05
38.850000	1.91527e-05
38.750000	2.1068e-05
38.550000	2.29832e-05
38.500000	2.48985e-05
38.350000	2.68138e-05
38.050000	2.8729e-05
37.350000	3.06443e-05
37.200000	3.25596e-05
36.750000	3.44748e-05
36.150000	3.63901e-05
36.050000	3.83054e-05
35.600000	4.02206e-05
35.300000	4.21359e-05
35.250000	4.40512e-05
35.050000	4.59664e-05
34.950000	4.78817e-05
34.850000	4.9797e-05
34.700000	5.17123e-05
34.600000	5.36275e-05
34.450000	5.55428e-05
34.350000	5.74581e-05
34.100000	5.93733e-05
33.950000	6.12886e-05
33.750000	6.32039e-05
33.600000	6.70344e-05
33.350000	6.89497e-05
33.100000	7.08649e-05
33.050000	7.46955e-05
33.000000	7.66107e-05
32.850000	7.8526e-05
32.750000	8.23565e-05
32.500000	8.42718e-05
32.450000	8.81024e-05
32.350000	9.00176e-05
32.250000	9.19329e-05
32.100000	9.38482e-05
32.050000	9.57634e-05
32.000000	9.76787e-05
31.950000	9.9594e-05
31.850000	0.000101509
31.800000	0.000103425
31.600000	0.00010534
31.500000	0.000107255
31.450000	0.000111086
31.350000	0.000113001
31.200000	0.000114916
31.150000	0.000116831
31.100000	0.000118747
31.000000	0.000120662
30.950000	0.000122577
30.900000	0.000124492
30.850000	0.000126408
30.800000	0.000128323
30.650000	0.000134069
30.600000	0.000135984
30.550000	0.000137899
30.450000	0.000139815
30.400000	0.00014173
30.350000	0.00014556
30.300000	0.000149391
30.150000	0.000151306
30.000000	0.000155137
29.850000	0.000158967
29.800000	0.000160883
29.750000	0.000164713
29.700000	0.000166628
29.650000	0.000168544
29.550000	0.000172374
29.450000	0.000176205
29.400000	0.000180035
29.350000	0.000181951
29.300000	0.000185781
29.250000	0.000189612
29.200000	0.000191527
29.150000	0.000193442
29.100000	0.000199188
29.050000	0.000203018
29.000000	0.000206849
28.950000	0.000208764
28.900000	0.000212595
28.750000	0.00021451
28.700000	0.000216425
28.550000	0.000218341
28.500000	0.000220256
28.400000	0.000226002
28.350000	0.000227917
28.250000	0.000231747
28.100000	0.000233663
28.000000	0.000235578
27.950000	0.000237493
27.900000	0.000241324
27.850000	0.000245154
27.800000	0.000248985
27.750000	0.000254731
27.700000	0.000258561
27.650000	0.000262392
27.600000	0.000264307
27.550000	0.000268138
27.500000	0.000273883
27.450000	0.000277714
27.400000	0.00028346
27.350000	0.000289206
27.300000	0.000294951
27.250000	0.000296867
27.200000	0.000298782
27.150000	0.000308358
27.100000	0.000327511
27.050000	0.000329426
27.000000	0.000331341
26.950000	0.000333257
26.850000	0.000335172
26.800000	0.000339003
26.750000	0.000340918
26.700000	0.000348579
26.650000	0.000352409
26.600000	0.000358155
26.550000	0.00036007
26.500000	0.000363901
26.400000	0.000367732
26.350000	0.000369647
26.300000	0.000373477
26.250000	0.000377308
26.150000	0.000381138
26.100000	0.00039263
26.050000	0.000396461
26.000000	0.000406037
25.950000	0.000409867
25.900000	0.000411783
25.850000	0.000415613
25.800000	0.000419444
25.750000	0.000421359
25.700000	0.000430935
25.600000	0.000432851
25.550000	0.000436681
25.450000	0.000442427
25.400000	0.000450088
25.350000	0.000453919
25.300000	0.000455834
25.250000	0.000459664
25.200000	0.00046541
25.150000	0.000473071
25.100000	0.000478817
25.050000	0.000480732
25.000000	0.000482648
24.950000	0.000494139
24.900000	0.0005018
24.850000	0.000507546
24.800000	0.000511377
24.750000	0.000515207
24.700000	0.000522868
24.650000	0.000528614
24.600000	0.000536275
24.500000	0.00053819
24.450000	0.000549682
24.400000	0.000557343
24.350000	0.000561174
24.300000	0.000563089
24.250000	0.000566919
24.200000	0.000568835
24.150000	0.000576496
24.100000	0.000582242
24.050000	0.000599479
24.000000	0.000605225
23.950000	0.000614801
23.900000	0.000622462
23.850000	0.000626293
23.800000	0.000632039
23.750000	0.000635869
23.700000	0.000645445
23.650000	0.000653107
23.600000	0.000658852
23.550000	0.000660768
23.500000	0.000670344
23.450000	0.000674175
23.400000	0.00067992
23.350000	0.000695242
23.300000	0.000702904
23.250000	0.000706734
23.200000	0.000714395
23.150000	0.000723972
23.100000	0.000731633
23.050000	0.000746955
23.000000	0.00074887
22.950000	0.000754616
22.900000	0.000764192
22.850000	0.000775684
22.800000	0.00078143
22.750000	0.000787175
22.700000	0.000792921
22.650000	0.000802498
22.600000	0.000812074
22.550000	0.000815904
22.500000	0.000827396
22.450000	0.000840803
22.400000	0.00085421
22.350000	0.000863786
22.300000	0.000877193
22.250000	0.000892515
22.200000	0.000911668
22.150000	0.000923159
22.100000	0.000928905
22.050000	0.000944227
22.000000	0.000949973
21.950000	0.00096338
21.900000	0.000969126
21.850000	0.000976787
21.800000	0.000986363
21.750000	0.00099977
21.700000	0.00100743
21.650000	0.00101701
21.600000	0.00102658
21.550000	0.00104191
21.500000	0.00105914
21.450000	0.00107255
21.400000	0.00108404
21.350000	0.00109362
21.300000	0.00110128
21.250000	0.00112043
21.200000	0.00113001
21.150000	0.0011415
21.100000	0.00114725
21.050000	0.00115299
21.000000	0.00116257
20.950000	0.00118172
20.900000	0.00119321
20.850000	0.00121428
20.800000	0.00123535
20.750000	0.00125642
20.700000	0.00127365
20.650000	0.0012794
20.600000	0.00130621
20.550000	0.00131962
20.500000	0.00133494
20.450000	0.0013675
20.400000	0.00138857
20.350000	0.00140581
20.300000	0.00142304
20.250000	0.00144794
20.200000	0.00146327
20.150000	0.0014805
20.100000	0.00151306
20.050000	0.00152838
20.000000	0.0015552
19.950000	0.00158393
19.900000	0.00159925
19.850000	0.00160308
19.800000	0.00162032
19.750000	0.00163755
19.700000	0.00165479
19.650000	0.00166245
19.600000	0.00167969
19.550000	0.00170459
19.500000	0.00173715
19.450000	0.0017563
19.400000	0.00177162
19.350000	0.00179269
19.300000	0.00182334
19.250000	0.00185398
19.200000	0.00186739
19.150000	0.00189995
19.100000	0.00192293
19.050000	0.00194974
19.000000	0.00197081
18.950000	0.00200337
18.900000	0.00202827
18.850000	0.00205508
18.800000	0.00207807
18.750000	0.00210488
18.700000	0.00213744
18.650000	0.00216042
18.600000	0.00217383
18.550000	0.00218532
18.500000	0.00221405
18.450000	0.00223129
18.400000	0.00227342
18.350000	0.00232514
18.300000	0.00235578
18.250000	0.00238451
18.200000	0.0024209
18.150000	0.00245154
18.100000	0.00247261
18.050000	0.00250326
18.000000	0.00252815
17.950000	0.00255688
17.900000	0.00259327
17.850000	0.00261626
17.800000	0.00265073
17.750000	0.00269287
17.700000	0.00272543
17.650000	0.00274841
17.600000	0.00278289
17.550000	0.00282502
17.500000	0.00285567
17.450000	0.00289589
17.400000	0.00294377
17.350000	0.00297441
17.300000	0.00300697
17.250000	0.00302804
17.200000	0.00307401
17.150000	0.00311231
17.100000	0.00314679
17.050000	0.00319275
17.000000	0.00323297
16.950000	0.00327319
16.900000	0.00330192
16.850000	0.00334597
16.800000	0.00338236
16.750000	0.00342067
16.700000	0.00346089
16.650000	0.00350303
16.600000	0.00354516
16.550000	0.00358921
16.500000	0.00363326
16.450000	0.00367923
16.400000	0.00371945
16.350000	0.00376733
16.300000	0.00382288
16.250000	0.00387459
16.200000	0.00394545
16.150000	0.00401632
16.100000	0.00409484
16.050000	0.00413315
16.000000	0.00416571
15.950000	0.00423849
15.900000	0.00427679
15.850000	0.00433234
15.800000	0.00436681
15.750000	0.00441469
15.700000	0.004453
15.650000	0.00450088
15.600000	0.00455068
15.550000	0.00461005
15.500000	0.00467517
15.450000	0.0047288
15.400000	0.00477859
15.350000	0.00482648
15.300000	0.0048916
15.250000	0.00494905
15.200000	0.00502758
15.150000	0.00508887
15.100000	0.00516165
15.050000	0.00520762
15.000000	0.00526316
14.950000	0.00532062
14.900000	0.00538382
14.850000	0.00544702
14.800000	0.00551406
14.750000	0.00557918
14.700000	0.00565962
14.650000	0.00573431
14.600000	0.00582242
14.550000	0.00591243
14.500000	0.00599862
14.450000	0.00607523
14.400000	0.00615184
14.350000	0.00624186
14.300000	0.00631847
14.250000	0.00640657
14.200000	0.00648893
14.150000	0.00657129
14.100000	0.00664024
14.050000	0.0067111
14.000000	0.00680495
13.950000	0.00690646
13.900000	0.00698498
13.850000	0.00706734
13.800000	0.00714778
13.750000	0.00724738
13.700000	0.00732782
13.650000	0.00744082
13.600000	0.00752892
13.550000	0.00763809
13.500000	0.00773768
13.450000	0.00783919
13.400000	0.00795603
13.350000	0.00808052
13.300000	0.00820118
13.250000	0.00832759
13.200000	0.00840994
13.150000	0.00852678
13.100000	0.00862254
13.050000	0.00873362
13.000000	0.00884854
12.950000	0.00896346
12.900000	0.00908986
12.850000	0.00921819
12.800000	0.0093331
12.750000	0.0094576
12.700000	0.00956485
12.650000	0.00971041
12.600000	0.00985406
12.550000	0.00999004
12.500000	0.010103
12.450000	0.0102467
12.400000	0.0104037
12.350000	0.0105282
12.300000	0.0106757
12.250000	0.0108213
12.200000	0.0109802
12.150000	0.011122
12.100000	0.0112618
12.050000	0.0114322
12.000000	0.0115644
11.950000	0.0117406
11.900000	0.0118976
11.850000	0.0120451
11.800000	0.0122232
11.750000	0.012388
11.700000	0.012522
11.650000	0.0126733
11.600000	0.0128227
11.550000	0.0130008
11.500000	0.0131809
11.450000	0.0133552
11.400000	0.0135237
11.350000	0.0136999
11.300000	0.0138263
11.250000	0.0139987
11.200000	0.0141749
11.150000	0.014353
11.100000	0.0145273
11.050000	0.0147016
11.000000	0.0149008
10.950000	0.0151038
10.900000	0.0153566
10.850000	0.0155501
10.800000	0.0157588
10.750000	0.0159887
10.700000	0.0162108
10.650000	0.0164426
10.600000	0.0166973
10.550000	0.0169233
10.500000	0.0171551
10.450000	0.0173638
10.400000	0.0176071
10.350000	0.0178618
10.300000	0.0181261
10.250000	0.0183655
10.200000	0.0186164
10.150000	0.0188596
10.100000	0.019124
10.050000	0.0194055
10.000000	0.0197139
9.950000	0.0200031
9.900000	0.0203095
9.850000	0.0205987
9.800000	0.0209339
9.750000	0.021202
9.700000	0.0214874
9.650000	0.0218034
9.600000	0.0221233
9.550000	0.0224508
9.500000	0.0227649
9.450000	0.0231173
9.400000	0.023441
9.350000	0.0238202
9.300000	0.0241611
9.250000	0.0245039
9.200000	0.0248793
9.150000	0.0252413
9.100000	0.025611
9.050000	0.0259653
9.000000	0.0263062
8.950000	0.0266893
8.900000	0.0271068
8.850000	0.0275071
8.800000	0.0278557
8.750000	0.028256
8.700000	0.0286811
8.650000	0.0290776
8.600000	0.0295219
8.550000	0.0299874
8.500000	0.0304355
8.450000	0.0308933
8.400000	0.0313644
8.350000	0.0318184
8.300000	0.0323087
8.250000	0.0327645
8.200000	0.033295
8.150000	0.0337796
8.100000	0.0342527
8.050000	0.0347947
8.000000	0.0353444
7.950000	0.0358768
7.900000	0.0364456
7.850000	0.0370087
7.800000	0.0375354
7.750000	0.0380851
7.700000	0.0386942
7.650000	0.0392477
7.600000	0.0398069
7.550000	0.0404715
7.500000	0.0410327
7.450000	0.0416916
7.400000	0.0423313
7.350000	0.0429422
7.300000	0.0435896
7.250000	0.0442331
7.200000	0.0448747
7.150000	0.0455336
7.100000	0.0462173
7.050000	0.0468973
7.000000	0.0475676
6.950000	0.0482303
6.900000	0.0488968
6.850000	0.0496399
6.800000	0.0503007
6.750000	0.0510572
6.700000	0.0517812
6.650000	0.0525243
6.600000	0.0533441
6.550000	0.0540891
6.500000	0.0549203
6.450000	0.0556979
6.400000	0.0564755
6.350000	0.0572608
6.300000	0.0581571
6.250000	0.058952
6.200000	0.0597506
6.150000	0.0606048
6.100000	0.0614744
6.050000	0.0623726
6.000000	0.0632517
5.950000	0.0641155
5.900000	0.0650406
5.850000	0.0659255
5.800000	0.0669003
5.750000	0.0678924
5.700000	0.0689803
5.650000	0.0699628
5.600000	0.0709875
5.550000	0.0720313
5.500000	0.0730637
5.450000	0.0741305
5.400000	0.07518
5.350000	0.0763043
5.300000	0.0774343
5.250000	0.0785892
5.200000	0.0797441
5.150000	0.0808875
5.100000	0.0820616
5.050000	0.0832012
5.000000	0.0844519
4.950000	0.0857102
4.900000	0.0870106
4.850000	0.0881962
4.800000	0.0895656
4.750000	0.0909867
4.700000	0.0923159
4.650000	0.0936662
4.600000	0.0950816
4.550000	0.0965372
4.500000	0.098012
4.450000	0.0995097
4.400000	0.101015
4.350000	0.102572
4.300000	0.104108
4.250000	0.105778
4.200000	0.107383
4.150000	0.109205
4.100000	0.110883
4.050000	0.112568
4.000000	0.114284
3.950000	0.116019
3.900000	0.117768
3.850000	0.119515
3.800000	0.121365
3.750000	0.123148
3.700000	0.124996
3.650000	0.1269
3.600000	0.128903
3.550000	0.130834
3.500000	0.132832
3.450000	0.134823
3.400000	0.136815
3.350000	0.138905
3.300000	0.140847
3.250000	0.142967
3.200000	0.145122
3.150000	0.147229
3.100000	0.149448
3.050000	0.151668
3.000000	0.15389
2.950000	0.156213
2.900000	0.158596
2.850000	0.160833
2.800000	0.163173
2.750000	0.165539
2.700000	0.167831
2.650000	0.170277
2.600000	0.172788
2.550000	0.17531
2.500000	0.177771
2.450000	0.180449
2.400000	0.182918
2.350000	0.18548
2.300000	0.188039
2.250000	0.190698
2.200000	0.19335
2.150000	0.196076
2.100000	0.198753
2.050000	0.201592
2.000000	0.204397
1.950000	0.207318
1.900000	0.210074
1.850000	0.213056
1.800000	0.215983
1.750000	0.218856
1.700000	0.221987
1.650000	0.225082
1.600000	0.22811
1.550000	0.231112
1.500000	0.234327
1.450000	0.237555
1.400000	0.240776
1.350000	0.24408
1.300000	0.247395
1.250000	0.250802
1.200000	0.2542
1.150000	0.257611
1.100000	0.261281
1.050000	0.264813
1.000000	0.268559
0.950000	0.272267
0.900000	0.275919
0.850000	0.27969
0.800000	0.283676
0.750000	0.287648
0.700000	0.291768
0.650000	0.295855
0.600000	0.299893
0.550000	0.30416
0.500000	0.308498
0.450000	0.3128
0.400000	0.317335
0.350000	0.321771
0.300000	0.32644
0.250000	0.331085
0.200000	0.33585
0.150000	0.34073
0.100000	0.345834
0.050000	0.351004
0.000000	0.356338
-0.050000	0.362277
-0.100000	0.369285
-0.150000	0.376295
-0.200000	0.383052
-0.250000	0.389861
-0.300000	0.396566
-0.350000	0.403476
-0.400000	0.410697
-0.450000	0.418298
-0.500000	0.42627
-0.550000	0.434465
-0.600000	0.44304
-0.650000	0.452222
-0.700000	0.461808
-0.750000	0.471505
-0.800000	0.481472
-0.850000	0.491776
-0.900000	0.501967
-0.950000	0.512497
-1.000000	0.523259
-1.050000	0.534205
-1.100000	0.545151
-1.150000	0.556318
-1.200000	0.567077
-1.250000	0.57799
-1.300000	0.588934
-1.350000	0.599847
-1.400000	0.610861
-1.450000	0.621658
-1.500000	0.632471
-1.550000	0.643038
-1.600000	0.653603
-1.650000	0.66406
-1.700000	0.674611
-1.750000	0.68486
-1.800000	0.694926
-1.850000	0.704961
-1.900000	0.714891
-1.950000	0.724437
-2.000000	0.734107
-2.050000	0.743465
-2.100000	0.75249
-2.150000	0.761459
-2.200000	0.770133
-2.250000	0.778564
-2.300000	0.786817
-2.350000	0.795172
-2.400000	0.803087
-2.450000	0.810716
-2.500000	0.818063
-2.550000	0.825308
-2.600000	0.832297
-2.650000	0.839127
-2.700000	0.845788
-2.750000	0.852306
-2.800000	0.858609
-2.850000	0.864479
-2.900000	0.870072
-2.950000	0.875463
-3.000000	0.88088
-3.050000	0.886013
-3.100000	0.890805
-3.150000	0.895522
-3.200000	0.900015
-3.250000	0.904286
-3.300000	0.908479
-3.350000	0.912466
-3.400000	0.916316
-3.450000	0.920143
-3.500000	0.92377
-3.550000	0.927214
-3.600000	0.930539
-3.650000	0.93367
-3.700000	0.936727
-3.750000	0.939621
-3.800000	0.942339
-3.850000	0.944905
-3.900000	0.947422
-3.950000	0.949764
-4.000000	0.952136
-4.050000	0.954351
-4.100000	0.956363
-4.150000	0.95831
-4.200000	0.960197
-4.250000	0.962043
-4.300000	0.963868
-4.350000	0.96542
-4.400000	0.966983
-4.450000	0.968457
-4.500000	0.969934
-4.550000	0.971304
-4.600000	0.972652
-4.650000	0.973897
-4.700000	0.975138
-4.750000	0.976369
-4.800000	0.977549
-4.850000	0.978647
-4.900000	0.979627
-4.950000	0.980621
-5.000000	0.981491
-5.050000	0.982422
-5.100000	0.983243
-5.150000	0.984076
-5.200000	0.984839
-5.250000	0.985649
-5.300000	0.986379
-5.350000	0.987091
-5.400000	0.987769
-5.450000	0.988411
-5.500000	0.988964
-5.550000	0.989569
-5.600000	0.990104
-5.650000	0.9906
-5.700000	0.991065
-5.750000	0.991538
-5.800000	0.991958
-5.850000	0.992345
-5.900000	0.992709
-5.950000	0.993063
-6.000000	0.993429
-6.050000	0.99376
-6.100000	0.994047
-6.150000	0.994352
-6.200000	0.994653
-6.250000	0.994858
-6.300000	0.995097
-6.350000	0.995367
-6.400000	0.995576
-6.450000	0.995775
-6.500000	0.996012
-6.550000	0.996225
-6.600000	0.99643
-6.650000	0.996629
-6.700000	0.9968
-6.750000	0.996945
-6.800000	0.997083
-6.850000	0.997223
-6.900000	0.997367
-6.950000	0.997478
-7.000000	0.997621
-7.050000	0.997744
-7.100000	0.997866
-7.150000	0.997985
-7.200000	0.998083
-7.250000	0.998186
-7.300000	0.99828
-7.350000	0.998372
-7.400000	0.998443
-7.450000	0.998521
-7.500000	0.998594
-7.550000	0.998671
-7.600000	0.998738
-7.650000	0.998791
-7.700000	0.998853
-7.750000	0.998904
-7.800000	0.998964
-7.850000	0.999019
-7.900000	0.999069
-7.950000	0.999117
-8.000000	0.999169
-8.050000	0.999213
-8.100000	0.999255
-8.150000	0.999301
-8.200000	0.999337
-8.250000	0.999379
-8.300000	0.999412
-8.350000	0.999445
-8.400000	0.999479
-8.450000	0.999515
-8.500000	0.99954
-8.550000	0.999563
-8.600000	0.999582
-8.650000	0.999596
-8.700000	0.999615
-8.750000	0.999634
-8.800000	0.999663
-8.850000	0.999682
-8.900000	0.999699
-8.950000	0.999718
-9.000000	0.999743
-9.050000	0.999753
-9.100000	0.999764
-9.150000	0.99978
-9.200000	0.999789
-9.250000	0.999799
-9.300000	0.999814
-9.350000	0.99983
-9.400000	0.999837
-9.450000	0.999847
-9.500000	0.999851
-9.550000	0.999856
-9.600000	0.999864
-9.650000	0.999876
-9.700000	0.999883
-9.750000	0.999898
-9.800000	0.999902
-9.850000	0.999904
-9.900000	0.99991
-9.950000	1
&
103.450000	1.70973e-12
103.400000	1.73142e-12
103.350000	1.75337e-12
103.300000	1.77561e-12
103.250000	1.79813e-12
103.200000	1.82093e-12
103.150000	1.84402e-12
103.100000	1.86741e-12
103.050000	1.89109e-12
103.000000	1.91507e-12
102.950000	1.93936e-12
102.900000	1.96395e-12
102.850000	1.98886e-12
102.800000	2.01408e-12
102.750000	2.03962e-12
102.700000	2.06549e-12
102.650000	2.09168e-12
102.600000	2.11821e-12
102.550000	2.14507e-12
102.500000	2.17227e-12
102.450000	2.19982e-12
102.400000	2.22771e-12
102.350000	2.25596e-12
102.300000	2.28457e-12
102.250000	2.31354e-12
102.200000	2.34288e-12
102.150000	2.37259e-12
102.100000	2.40267e-12
102.050000	2.43314e-12
102.000000	2.46399e-12
101.950000	2.49524e-12
101.900000	2.52688e-12
101.850000	2.55892e-12
101.800000	2.59137e-12
101.750000	2.62423e-12
101.700000	2.65751e-12
101.650000	2.6912e-12
101.600000	2.72533e-12
101.550000	2.75989e-12
101.500000	2.79488e-12
101.450000	2.83032e-12
101.400000	2.86621e-12
101.350000	2.90256e-12
101.300000	2.93936e-12
101.250000	2.97663e-12
101.200000	3.01437e-12
101.150000	3.0526e-12
101.100000	3.0913e-12
101.050000	3.1305e-12
101.000000	3.17019e-12
100.950000	3.21039e-12
100.900000	3.2511e-12
100.850000	3.29232e-12
100.800000	3.33406e-12
100.750000	3.37634e-12
100.700000	3.41915e-12
100.650000	3.4625e-12
100.600000	3.5064e-12
100.550000	3.55086e-12
100.500000	3.59588e-12
100.450000	3.64148e-12
100.400000	3.68765e-12
100.350000	3.7344e-12
100.300000	3.78175e-12
100.250000	3.8297e-12
100.200000	3.87826e-12
100.150000	3.92743e-12
100.100000	3.97722e-12
100.050000	4.02765e-12
100.000000	4.07872e-12
99.950000	4.13043e-12
99.900000	4.1828e-12
99.850000	4.23583e-12
99.800000	4.28953e-12
99.750000	4.34392e-12
99.700000	4.39899e-12
99.650000	4.45476e-12
99.600000	4.51124e-12
99.550000	4.56844e-12
99.500000	4.62636e-12
99.450000	4.68501e-12
99.400000	4.74441e-12
99.350000	4.80456e-12
99.300000	4.86547e-12
99.250000	4.92716e-12
99.200000	4.98962e-12
99.150000	5.05288e-12
99.100000	5.11694e-12
99.050000	5.18181e-12
99.000000	5.2475e-12
98.950000	5.31403e-12
98.900000	5.3814e-12
98.850000	5.44962e-12
98.800000	5.51871e-12
98.750000	5.58867e-12
98.700000	5.65952e-12
98.650000	5.73127e-12
98.600000	5.80393e-12
98.550000	5.87751e-12
98.500000	5.95202e-12
98.450000	6.02747e-12
98.400000	6.10388e-12
98.350000	6.18126e-12
98.300000	6.25962e-12
98.250000	6.33897e-12
98.200000	6.41933e-12
98.150000	6.50071e-12
98.100000	6.58312e-12
98.050000	6.66657e-12
98.000000	6.75108e-12
97.950000	6.83666e-12
97.900000	6.92333e-12
97.850000	7.01109e-12
97.800000	7.09997e-12
97.750000	7.18997e-12
97.700000	7.28111e-12
97.650000	7.37341e-12
97.600000	7.46688e-12
97.550000	7.56153e-12
97.500000	7.65738e-12
97.450000	7.75444e-12
97.400000	7.85274e-12
97.350000	7.95228e-12
97.300000	8.05308e-12
97.250000	8.15516e-12
97.200000	8.25854e-12
97.150000	8.36322e-12
97.100000	8.46923e-12
97.050000	8.57659e-12
97.000000	8.6853e-12
96.950000	8.79539e-12
96.900000	8.90688e-12
96.850000	9.01978e-12
96.800000	9.1341e-12
96.750000	9.24988e-12
96.700000	9.36713e-12
96.650000	9.48586e-12
96.600000	9.60609e-12
96.550000	9.72785e-12
96.500000	9.85115e-12
96.450000	9.97602e-12
96.400000	1.01025e-11
96.350000	1.02305e-11
96.300000	1.03602e-11
96.250000	1.04915e-11
96.200000	1.06245e-11
96.150000	1.07591e-11
96.100000	1.08955e-11
96.050000	1.10336e-11
96.000000	1.11734e-11
95.950000	1.13151e-11
95.900000	1.14585e-11
95.850000	1.16037e-11
95.800000	1.17508e-11
95.750000	1.18997e-11
95.700000	1.20505e-11
95.650000	1.22033e-11
95.600000	1.23579e-11
95.550000	1.25145e-11
95.500000	1.26732e-11
95.450000	1.28338e-11
95.400000	1.29964e-11
95.350000	1.31611e-11
95.300000	1.33279e-11
95.250000	1.34969e-11
95.200000	1.36679e-11
95.150000	1.38411e-11
95.100000	1.40165e-11
95.050000	1.41942e-11
95.000000	1.43741e-11
94.950000	1.45562e-11
94.900000	1.47407e-11
94.850000	1.49275e-11
94.800000	1.51167e-11
94.750000	1.53083e-11
94.700000	1.55023e-11
94.650000	1.56988e-11
94.600000	1.58977e-11
94.550000	1.60992e-11
94.500000	1.63032e-11
94.450000	1.65098e-11
94.400000	1.6719e-11
94.350000	1.69309e-11
94.300000	1.71455e-11
94.250000	1.73627e-11
94.200000	1.75828e-11
94.150000	1.78056e-11
94.100000	1.80312e-11
94.050000	1.82597e-11
94.000000	1.84911e-11
93.950000	1.87254e-11
93.900000	1.89627e-11
93.850000	1.9203e-11
93.800000	1.94464e-11
93.750000	1.96928e-11
93.700000	1.99423e-11
93.650000	2.0195e-11
93.600000	2.0451e-11
93.550000	2.07101e-11
93.500000	2.09725e-11
93.450000	2.12383e-11
93.400000	2.15074e-11
93.350000	2.17799e-11
93.300000	2.20559e-11
93.250000	2.23354e-11
93.200000	2.26184e-11
93.150000	2.2905e-11
93.100000	2.31953e-11
93.050000	2.34892e-11
93.000000	2.37868e-11
92.950000	2.40882e-11
92.900000	2.43934e-11
92.850000	2.47025e-11
92.800000	2.50155e-11
92.750000	2.53325e-11
92.700000	2.56535e-11
92.650000	2.59785e-11
92.600000	2.63077e-11
92.550000	2.6641e-11
92.500000	2.69786e-11
92.450000	2.73204e-11
92.400000	2.76666e-11
92.350000	2.80171e-11
92.300000	2.83721e-11
92.250000	2.87316e-11
92.200000	2.90956e-11
92.150000	2.94643e-11
92.100000	2.98376e-11
92.050000	3.02156e-11
92.000000	3.05984e-11
91.950000	3.09861e-11
91.900000	3.13787e-11
91.850000	3.17763e-11
91.800000	3.21789e-11
91.750000	3.25865e-11
91.700000	3.29994e-11
91.650000	3.34175e-11
91.600000	3.38409e-11
91.550000	3.42696e-11
91.500000	3.47038e-11
91.450000	3.51434e-11
91.400000	3.55887e-11
91.350000	3.60396e-11
91.300000	3.64961e-11
91.250000	3.69585e-11
91.200000	3.74267e-11
91.150000	3.79009e-11
91.100000	3.8381e-11
91.050000	3.88673e-11
91.000000	3.93597e-11
90.950000	3.98583e-11
90.900000	4.03633e-11
90.850000	4.08746e-11
90.800000	4.13924e-11
90.750000	4.19168e-11
90.700000	4.24478e-11
90.650000	4.29855e-11
90.600000	4.35301e-11
90.550000	4.40815e-11
90.500000	4.46399e-11
90.450000	4.52054e-11
90.400000	4.57781e-11
90.350000	4.6358e-11
90.300000	4.69453e-11
90.250000	4.75399e-11
90.200000	4.81422e-11
90.150000	4.8752e-11
90.100000	4.93696e-11
90.050000	4.9995e-11
90.000000	5.06283e-11
89.950000	5.12696e-11
89.900000	5.1919e-11
89.850000	5.25767e-11
89.800000	5.32427e-11
89.750000	5.39171e-11
89.700000	5.46001e-11
89.650000	5.52917e-11
89.600000	5.59921e-11
89.550000	5.67013e-11
89.500000	5.74195e-11
89.450000	5.81468e-11
89.400000	5.88834e-11
89.350000	5.96292e-11
89.300000	6.03845e-11
89.250000	6.11493e-11
89.200000	6.19239e-11
89.150000	6.27082e-11
89.100000	6.35025e-11
89.050000	6.43068e-11
89.000000	6.51213e-11
88.950000	6.59462e-11
88.900000	6.67814e-11
88.850000	6.76273e-11
88.800000	6.84838e-11
88.750000	6.93512e-11
88.700000	7.02296e-11
88.650000	7.11191e-11
88.600000	7.20199e-11
88.550000	7.2932e-11
88.500000	7.38557e-11
88.450000	7.47911e-11
88.400000	7.57384e-11
88.350000	7.66976e-11
88.300000	7.7669e-11
88.250000	7.86527e-11
88.200000	7.96488e-11
88.150000	8.06576e-11
88.100000	8.16791e-11
88.050000	8.27135e-11
88.000000	8.3761e-11
87.950000	8.48218e-11
87.900000	8.58961e-11
87.850000	8.69839e-11
87.800000	8.80855e-11
87.750000	8.9201e-11
87.700000	9.03307e-11
87.650000	9.14747e-11
87.600000	9.26331e-11
87.550000	9.38062e-11
87.500000	9.49942e-11
87.450000	9.61972e-11
87.400000	9.74154e-11
87.350000	9.86491e-11
87.300000	9.98983e-11
87.250000	1.01163e-10
87.200000	1.02444e-10
87.150000	1.03742e-10
87.100000	1.05056e-10
87.050000	1.06386e-10
87.000000	1.07733e-10
86.950000	1.09097e-10
86.900000	1.10479e-10
86.850000	1.11878e-10
86.800000	1.13295e-10
86.750000	1.14729e-10
86.700000	1.16182e-10
86.650000	1.17653e-10
86.600000	1.19143e-10
86.550000	1.20652e-10
86.500000	1.22179e-10
86.450000	1.23726e-10
86.400000	1.25293e-10
86.350000	1.2688e-10
86.300000	1.28486e-10
86.250000	1.30113e-10
86.200000	1.31761e-10
86.150000	1.33429e-10
86.100000	1.35118e-10
86.050000	1.36829e-10
86.000000	1.38562e-10
85.950000	1.40316e-10
85.900000	1.42093e-10
85.850000	1.43892e-10
85.800000	1.45714e-10
85.750000	1.47559e-10
85.700000	1.49427e-10
85.650000	1.51319e-10
85.600000	1.53235e-10
85.550000	1.55175e-10
85.500000	1.5714e-10
85.450000	1.59129e-10
85.400000	1.61144e-10
85.350000	1.63184e-10
85.300000	1.6525e-10
85.250000	1.67343e-10
85.200000	1.69461e-10
85.150000	1.71607e-10
85.100000	1.73779e-10
85.050000	1.75979e-10
85.000000	1.78207e-10
84.950000	1.80464e-10
84.900000	1.82748e-10
84.850000	1.85062e-10
84.800000	1.87405e-10
84.750000	1.89777e-10
84.700000	1.9218e-10
84.650000	1.94613e-10
84.600000	1.97077e-10
84.550000	1.99571e-10
84.500000	2.02098e-10
84.450000	2.04656e-10
84.400000	2.07247e-10
84.350000	2.09871e-10
84.300000	2.12528e-10
84.250000	2.15218e-10
84.200000	2.17943e-10
84.150000	2.20702e-10
84.100000	2.23495e-10
84.050000	2.26325e-10
84.000000	2.2919e-10
83.950000	2.32091e-10
83.900000	2.35029e-10
83.850000	2.38004e-10
83.800000	2.41017e-10
83.750000	2.44068e-10
83.700000	2.47157e-10
83.650000	2.50286e-10
83.600000	2.53454e-10
83.550000	2.56662e-10
83.500000	2.59911e-10
83.450000	2.63201e-10
83.400000	2.66532e-10
83.350000	2.69906e-10
83.300000	2.73322e-10
83.250000	2.76782e-10
83.200000	2.80285e-10
83.150000	2.83833e-10
83.100000	2.87426e-10
83.050000	2.91064e-10
83.000000	2.94748e-10
82.950000	2.98478e-10
82.900000	3.02256e-10
82.850000	3.06082e-10
82.800000	3.09956e-10
82.750000	3.13879e-10
82.700000	3.17852e-10
82.650000	3.21875e-10
82.600000	3.25948e-10
82.550000	3.30074e-10
82.500000	3.34251e-10
82.450000	3.38482e-10
82.400000	3.42766e-10
82.350000	3.47104e-10
82.300000	3.51497e-10
82.250000	3.55945e-10
82.200000	3.6045e-10
82.150000	3.65012e-10
82.100000	3.69631e-10
82.050000	3.74309e-10
82.000000	3.79046e-10
81.950000	3.83843e-10
81.900000	3.88701e-10
81.850000	3.9362e-10
81.800000	3.98601e-10
81.750000	4.03646e-10
81.700000	4.08754e-10
81.650000	4.13927e-10
81.600000	4.19165e-10
81.550000	4.24469e-10
81.500000	4.29841e-10
81.450000	4.3528e-10
81.400000	4.40789e-10
81.350000	4.46367e-10
81.300000	4.52015e-10
81.250000	4.57735e-10
81.200000	4.63527e-10
81.150000	4.69393e-10
81.100000	4.75333e-10
81.050000	4.81347e-10
81.000000	4.87438e-10
80.950000	4.93606e-10
80.900000	4.99852e-10
80.850000	5.06177e-10
80.800000	5.12582e-10
80.750000	5.19068e-10
80.700000	5.25636e-10
80.650000	5.32287e-10
80.600000	5.39022e-10
80.550000	5.45842e-10
80.500000	5.52749e-10
80.450000	5.59743e-10
80.400000	5.66825e-10
80.350000	5.73997e-10
80.300000	5.81259e-10
80.250000	5.88614e-10
80.200000	5.96061e-10
80.150000	6.03603e-10
80.100000	6.1124e-10
80.050000	6.18973e-10
80.000000	6.26805e-10
79.950000	6.34735e-10
79.900000	6.42766e-10
79.850000	6.50898e-10
79.800000	6.59133e-10
79.750000	6.67472e-10
79.700000	6.75916e-10
79.650000	6.84468e-10
79.600000	6.93127e-10
79.550000	7.01896e-10
79.500000	7.10776e-10
79.450000	7.19768e-10
79.400000	7.28874e-10
79.350000	7.38095e-10
79.300000	7.47432e-10
79.250000	7.56888e-10
79.200000	7.66463e-10
79.150000	7.76159e-10
79.100000	7.85978e-10
79.050000	7.95921e-10
79.000000	8.0599e-10
78.950000	8.16186e-10
78.900000	8.2651e-10
78.850000	8.36966e-10
78.800000	8.47553e-10
78.750000	8.58275e-10
78.700000	8.69132e-10
78.650000	8.80126e-10
78.600000	8.91259e-10
78.550000	9.02533e-10
78.500000	9.13949e-10
78.450000	9.2551e-10
78.400000	9.37217e-10
78.350000	9.49072e-10
78.300000	9.61077e-10
78.250000	9.73233e-10
78.200000	9.85544e-10
78.150000	9.9801e-10
78.100000	1.01063e-09
78.050000	1.02342e-09
78.000000	1.03636e-09
77.950000	1.04947e-09
77.900000	1.06274e-09
77.850000	1.07618e-09
77.800000	1.0898e-09
77.750000	1.10358e-09
77.700000	1.11754e-09
77.650000	1.13167e-09
77.600000	1.14598e-09
77.550000	1.16048e-09
77.500000	1.17516e-09
77.450000	1.19002e-09
77.400000	1.20507e-09
77.350000	1.22031e-09
77.300000	1.23574e-09
77.250000	1.25137e-09
77.200000	1.2672e-09
77.150000	1.28322e-09
77.100000	1.29945e-09
77.050000	1.31589e-09
77.000000	1.33253e-09
76.950000	1.34938e-09
76.900000	1.36644e-09
76.850000	1.38372e-09
76.800000	1.40122e-09
76.750000	1.41894e-09
76.700000	1.43688e-09
76.650000	1.45506e-09
76.600000	1.47346e-09
76.550000	1.49209e-09
76.500000	1.51096e-09
76.450000	1.53006e-09
76.400000	1.54941e-09
76.350000	1.569e-09
76.300000	1.58884e-09
76.250000	1.60893e-09
76.200000	1.62928e-09
76.150000	1.64988e-09
76.100000	1.67074e-09
76.050000	1.69187e-09
76.000000	1.71326e-09
75.950000	1.73492e-09
75.900000	1.75686e-09
75.850000	1.77908e-09
75.800000	1.80157e-09
75.750000	1.82435e-09
75.700000	1.84742e-09
75.650000	1.87077e-09
75.600000	1.89443e-09
75.550000	1.91838e-09
75.500000	1.94263e-09
75.450000	1.9672e-09
75.400000	1.99207e-09
75.350000	2.01725e-09
75.300000	2.04276e-09
75.250000	2.06858e-09
75.200000	2.09474e-09
75.150000	2.12122e-09
75.100000	2.14804e-09
75.050000	2.17519e-09
75.000000	2.20269e-09
74.950000	2.23054e-09
74.900000	2.25874e-09
74.850000	2.28729e-09
74.800000	2.31621e-09
74.750000	2.34549e-09
74.700000	2.37514e-09
74.650000	2.40517e-09
74.600000	2.43557e-09
74.550000	2.46636e-09
74.500000	2.49754e-09
74.450000	2.52911e-09
74.400000	2.56108e-09
74.350000	2.59346e-09
74.300000	2.62624e-09
74.250000	2.65944e-09
74.200000	2.69305e-09
74.150000	2.7271e-09
74.100000	2.76157e-09
74.050000	2.79647e-09
74.000000	2.83182e-09
73.950000	2.86762e-09
73.900000	2.90386e-09
73.850000	2.94057e-09
73.800000	2.97774e-09
73.750000	3.01537e-09
73.700000	3.05349e-09
73.650000	3.09208e-09
73.600000	3.13116e-09
73.550000	3.17074e-09
73.500000	3.21081e-09
73.450000	3.25139e-09
73.400000	3.29249e-09
73.350000	3.3341e-09
73.300000	3.37624e-09
73.250000	3.41891e-09
73.200000	3.46212e-09
73.150000	3.50587e-09
73.100000	3.55018e-09
73.050000	3.59505e-09
73.000000	3.64048e-09
72.950000	3.68649e-09
72.900000	3.73308e-09
72.850000	3.78025e-09
72.800000	3.82803e-09
72.750000	3.8764e-09
72.700000	3.92539e-09
72.650000	3.975e-09
72.600000	4.02523e-09
72.550000	4.07609e-09
72.500000	4.1276e-09
72.450000	4.17976e-09
72.400000	4.23258e-09
72.350000	4.28606e-09
72.300000	4.34022e-09
72.250000	4.39507e-09
72.200000	4.4506e-09
72.150000	4.50684e-09
72.100000	4.56379e-09
72.050000	4.62146e-09
72.000000	4.67985e-09
71.950000	4.73898e-09
71.900000	4.79886e-09
71.850000	4.8595e-09
71.800000	4.9209e-09
71.750000	4.98307e-09
71.700000	5.04603e-09
71.650000	5.10979e-09
71.600000	5.17435e-09
71.550000	5.23972e-09
71.500000	5.30592e-09
71.450000	5.37296e-09
71.400000	5.44084e-09
71.350000	5.50958e-09
71.300000	5.57919e-09
71.250000	5.64967e-09
71.200000	5.72105e-09
71.150000	5.79333e-09
71.100000	5.86652e-09
71.050000	5.94063e-09
71.000000	6.01568e-09
70.950000	6.09167e-09
70.900000	6.16863e-09
70.850000	6.24655e-09
70.800000	6.32547e-09
70.750000	6.40537e-09
70.700000	6.48629e-09
70.650000	6.56822e-09
70.600000	6.65119e-09
70.550000	6.73521e-09
70.500000	6.82029e-09
70.450000	6.90644e-09
70.400000	6.99368e-09
70.350000	7.08202e-09
70.300000	7.17148e-09
70.250000	7.26206e-09
70.200000	7.35379e-09
70.150000	7.44667e-09
70.100000	7.54073e-09
70.050000	7.63598e-09
70.000000	7.73242e-09
69.950000	7.83009e-09
69.900000	7.92898e-09
69.850000	8.02913e-09
69.800000	8.13054e-09
69.750000	8.23322e-09
69.700000	8.33721e-09
69.650000	8.4425e-09
69.600000	8.54913e-09
69.550000	8.6571e-09
69.500000	8.76643e-09
69.450000	8.87714e-09
69.400000	8.98925e-09
69.350000	9.10278e-09
69.300000	9.21773e-09
69.250000	9.33414e-09
69.200000	9.45202e-09
69.150000	9.57138e-09
69.100000	9.69225e-09
69.050000	9.81464e-09
69.000000	9.93858e-09
68.950000	1.00641e-08
68.900000	1.01912e-08
68.850000	1.03199e-08
68.800000	1.04502e-08
68.750000	1.05821e-08
68.700000	1.07158e-08
68.650000	1.08511e-08
68.600000	1.09881e-08
68.550000	1.11268e-08
68.500000	1.12673e-08
68.450000	1.14096e-08
68.400000	1.15536e-08
68.350000	1.16995e-08
68.300000	1.18472e-08
68.250000	1.19968e-08
68.200000	1.21483e-08
68.150000	1.23017e-08
68.100000	1.2457e-08
68.050000	1.26142e-08
68.000000	1.27735e-08
67.950000	1.29348e-08
67.900000	1.30981e-08
67.850000	1.32634e-08
67.800000	1.34309e-08
67.750000	1.36004e-08
67.700000	1.37721e-08
67.650000	1.3946e-08
67.600000	1.4122e-08
67.550000	1.43003e-08
67.500000	1.44808e-08
67.450000	1.46636e-08
67.400000	1.48487e-08
67.350000	1.50362e-08
67.300000	1.5226e-08
67.250000	1.54182e-08
67.200000	1.56128e-08
67.150000	1.58099e-08
67.100000	1.60094e-08
67.050000	1.62115e-08
67.000000	1.64161e-08
66.950000	1.66234e-08
66.900000	1.68332e-08
66.850000	1.70456e-08
66.800000	1.72608e-08
66.750000	1.74786e-08
66.700000	1.76992e-08
66.650000	1.79226e-08
66.600000	1.81488e-08
66.550000	1.83779e-08
66.500000	1.86098e-08
66.450000	1.88447e-08
66.400000	1.90825e-08
66.350000	1.93234e-08
66.300000	1.95672e-08
66.250000	1.98142e-08
66.200000	2.00642e-08
66.150000	2.03174e-08
66.100000	2.05738e-08
66.050000	2.08334e-08
66.000000	2.10963e-08
65.950000	2.13626e-08
65.900000	2.16321e-08
65.850000	2.19051e-08
65.800000	2.21815e-08
65.750000	2.24614e-08
65.700000	2.27448e-08
65.650000	2.30318e-08
65.600000	2.33225e-08
65.550000	2.36167e-08
65.500000	2.39147e-08
65.450000	2.42165e-08
65.400000	2.4522e-08
65.350000	2.48314e-08
65.300000	2.51447e-08
65.250000	2.5462e-08
65.200000	2.57832e-08
65.150000	2.61085e-08
65.100000	2.64379e-08
65.050000	2.67714e-08
65.000000	2.71092e-08
64.950000	2.74512e-08
64.900000	2.77975e-08
64.850000	2.81482e-08
64.800000	2.85033e-08
64.750000	2.88629e-08
64.700000	2.9227e-08
64.650000	2.95957e-08
64.600000	2.9969e-08
64.550000	3.03471e-08
64.500000	3.07299e-08
64.450000	3.11175e-08
64.400000	3.151e-08
64.350000	3.19075e-08
64.300000	3.231e-08
64.250000	3.27175e-08
64.200000	3.31302e-08
64.150000	3.35481e-08
64.100000	3.39712e-08
64.050000	3.43997e-08
64.000000	3.48336e-08
63.950000	3.52729e-08
63.900000	3.57178e-08
63.850000	3.61683e-08
63.800000	3.66245e-08
63.750000	3.70864e-08
63.700000	3.75541e-08
63.650000	3.80277e-08
63.600000	3.85073e-08
63.550000	3.89929e-08
63.500000	3.94847e-08
63.450000	3.99826e-08
63.400000	4.04868e-08
63.350000	4.09974e-08
63.300000	4.15144e-08
63.250000	4.20379e-08
63.200000	4.2568e-08
63.150000	4.31047e-08
63.100000	4.36483e-08
63.050000	4.41987e-08
63.000000	4.4756e-08
62.950000	4.53203e-08
62.900000	4.58917e-08
62.850000	4.64704e-08
62.800000	4.70563e-08
62.750000	4.76496e-08
62.700000	4.82504e-08
62.650000	4.88587e-08
62.600000	4.94747e-08
62.550000	5.00985e-08
62.500000	5.07301e-08
62.450000	5.13697e-08
62.400000	5.20173e-08
62.350000	5.26731e-08
62.300000	5.33371e-08
62.250000	5.40095e-08
62.200000	5.46904e-08
62.150000	5.53798e-08
62.100000	5.6078e-08
62.050000	5.67849e-08
62.000000	5.75007e-08
61.950000	5.82255e-08
61.900000	5.89595e-08
61.850000	5.97027e-08
61.800000	6.04552e-08
61.750000	6.12172e-08
61.700000	6.19888e-08
61.650000	6.27702e-08
61.600000	6.35613e-08
61.550000	6.43625e-08
61.500000	6.51737e-08
61.450000	6.59951e-08
61.400000	6.68269e-08
61.350000	6.76691e-08
61.300000	6.85219e-08
61.250000	6.93855e-08
61.200000	7.02599e-08
61.150000	7.11454e-08
61.100000	7.2042e-08
61.050000	7.29499e-08
61.000000	7.38692e-08
60.950000	7.48e-08
60.900000	7.57426e-08
60.850000	7.66971e-08
60.800000	7.76635e-08
60.750000	7.86422e-08
60.700000	7.96331e-08
60.650000	8.06365e-08
60.600000	8.16526e-08
60.550000	8.26814e-08
60.500000	8.37232e-08
60.450000	8.47781e-08
60.400000	8.58462e-08
60.350000	8.69278e-08
60.300000	8.8023e-08
60.250000	8.9132e-08
60.200000	9.0255e-08
60.150000	9.1392e-08
60.100000	9.25434e-08
60.050000	9.37093e-08
60.000000	9.48898e-08
59.950000	9.60852e-08
59.900000	9.72956e-08
59.850000	9.85213e-08
59.800000	9.97623e-08
59.750000	1.01019e-07
59.700000	1.02292e-07
59.650000	1.0358e-07
59.600000	1.04885e-07
59.550000	1.06206e-07
59.500000	1.07544e-07
59.450000	1.08898e-07
59.400000	1.1027e-07
59.350000	1.11659e-07
59.300000	1.13065e-07
59.250000	1.14489e-07
59.200000	1.15931e-07
59.150000	1.17391e-07
59.100000	1.18869e-07
59.050000	1.20366e-07
59.000000	1.21882e-07
58.950000	1.23417e-07
58.900000	1.24971e-07
58.850000	1.26545e-07
58.800000	1.28139e-07
58.750000	1.29752e-07
58.700000	1.31386e-07
58.650000	1.33041e-07
58.600000	1.34716e-07
58.550000	1.36412e-07
58.500000	1.3813e-07
58.450000	1.39869e-07
58.400000	1.4163e-07
58.350000	1.43413e-07
58.300000	1.45219e-07
58.250000	1.47047e-07
58.200000	1.48899e-07
58.150000	1.50773e-07
58.100000	1.52671e-07
58.050000	1.54593e-07
58.000000	1.5654e-07
57.950000	1.5851e-07
57.900000	1.60506e-07
57.850000	1.62526e-07
57.800000	1.64572e-07
57.750000	1.66644e-07
57.700000	1.68741e-07
57.650000	1.70865e-07
57.600000	1.73016e-07
57.550000	1.75194e-07
57.500000	1.77399e-07
57.450000	1.79632e-07
57.400000	1.81893e-07
57.350000	1.84182e-07
57.300000	1.865e-07
57.250000	1.88847e-07
57.200000	1.91224e-07
57.150000	1.93631e-07
57.100000	1.96067e-07
57.050000	1.98535e-07
57.000000	2.01033e-07
56.950000	2.03563e-07
56.900000	2.06125e-07
56.850000	2.08719e-07
56.800000	2.11345e-07
56.750000	2.14004e-07
56.700000	2.16697e-07
56.650000	2.19424e-07
56.600000	2.22185e-07
56.550000	2.2498e-07
56.500000	2.27811e-07
56.450000	2.30677e-07
56.400000	2.3358e-07
56.350000	2.36518e-07
56.300000	2.39494e-07
56.250000	2.42507e-07
56.200000	2.45558e-07
56.150000	2.48647e-07
56.100000	2.51775e-07
56.050000	2.54942e-07
56.000000	2.58149e-07
55.950000	2.61396e-07
55.900000	2.64684e-07
55.850000	2.68014e-07
55.800000	2.71385e-07
55.750000	2.74798e-07
55.700000	2.78255e-07
55.650000	2.81755e-07
55.600000	2.85298e-07
55.550000	2.88887e-07
55.500000	2.9252e-07
55.450000	2.96199e-07
55.400000	2.99924e-07
55.350000	3.03696e-07
55.300000	3.07515e-07
55.250000	3.11382e-07
55.200000	3.15298e-07
55.150000	3.19262e-07
55.100000	3.23277e-07
55.050000	3.27342e-07
55.000000	3.31458e-07
54.950000	3.35626e-07
54.900000	3.39846e-07
54.850000	3.44119e-07
54.800000	3.48445e-07
54.750000	3.52826e-07
54.700000	3.57262e-07
54.650000	3.61754e-07
54.600000	3.66302e-07
54.550000	3.70907e-07
54.500000	3.75569e-07
54.450000	3.80291e-07
54.400000	3.85071e-07
54.350000	3.89912e-07
54.300000	3.94813e-07
54.250000	3.99776e-07
54.200000	4.04801e-07
54.150000	4.09889e-07
54.100000	4.15041e-07
54.050000	4.20257e-07
54.000000	4.25539e-07
53.950000	4.30888e-07
53.900000	4.36303e-07
53.850000	4.41786e-07
53.800000	4.47338e-07
53.750000	4.5296e-07
53.700000	4.58652e-07
53.650000	4.64416e-07
53.600000	4.70252e-07
53.550000	4.76161e-07
53.500000	4.82144e-07
53.450000	4.88202e-07
53.400000	4.94337e-07
53.350000	5.00548e-07
53.300000	5.06837e-07
53.250000	5.13205e-07
53.200000	5.19653e-07
53.150000	5.26181e-07
53.100000	5.32792e-07
53.050000	5.39485e-07
53.000000	5.46262e-07
52.950000	5.53124e-07
52.900000	5.60073e-07
52.850000	5.67108e-07
52.800000	5.74232e-07
52.750000	5.81445e-07
52.700000	5.88748e-07
52.650000	5.96143e-07
52.600000	6.0363e-07
52.550000	6.11212e-07
52.500000	6.18888e-07
52.450000	6.26661e-07
52.400000	6.34531e-07
52.350000	6.42499e-07
52.300000	6.50568e-07
52.250000	6.58738e-07
52.200000	6.6701e-07
52.150000	6.75385e-07
52.100000	6.83866e-07
52.050000	6.92453e-07
52.000000	7.01147e-07
51.950000	7.09951e-07
51.900000	7.18865e-07
51.850000	7.2789e-07
51.800000	7.37028e-07
51.750000	7.46281e-07
51.700000	7.5565e-07
51.650000	7.65137e-07
51.600000	7.74742e-07
51.550000	7.84467e-07
51.500000	7.94314e-07
51.450000	8.04285e-07
51.400000	8.1438e-07
51.350000	8.24602e-07
51.300000	8.34952e-07
51.250000	8.45432e-07
51.200000	8.56042e-07
51.150000	8.66786e-07
51.100000	8.77664e-07
51.050000	8.88678e-07
51.000000	8.99831e-07
50.950000	9.11123e-07
50.900000	9.22556e-07
50.850000	9.34132e-07
50.800000	9.45854e-07
50.750000	9.57722e-07
50.700000	9.69738e-07
50.650000	9.81905e-07
50.600000	9.94225e-07
50.550000	1.0067e-06
50.500000	1.01933e-06
50.450000	1.03212e-06
50.400000	1.04506e-06
50.350000	1.05817e-06
50.300000	1.07145e-06
50.250000	1.08489e-06
50.200000	1.0985e-06
50.150000	1.11227e-06
50.100000	1.12623e-06
50.050000	1.14035e-06
50.000000	1.15465e-06
49.950000	1.16913e-06
49.900000	1.1838e-06
49.850000	1.19864e-06
49.800000	1.21367e-06
49.750000	1.22889e-06
49.700000	1.2443e-06
49.650000	1.25991e-06
49.600000	1.2757e-06
49.550000	1.2917e-06
49.500000	1.30789e-06
49.450000	1.32429e-06
49.400000	1.3409e-06
49.350000	1.35771e-06
49.300000	1.37473e-06
49.250000	1.39196e-06
49.200000	1.40941e-06
49.150000	1.42708e-06
49.100000	1.44497e-06
49.050000	1.46308e-06
49.000000	1.48142e-06
48.950000	1.49998e-06
48.900000	1.51878e-06
48.850000	1.53782e-06
48.800000	1.55709e-06
48.750000	1.57661e-06
48.700000	1.59636e-06
48.650000	1.61637e-06
48.600000	1.63662e-06
48.550000	1.65713e-06
48.500000	1.67789e-06
48.450000	1.69892e-06
48.400000	1.7202e-06
48.350000	1.74175e-06
48.300000	1.76357e-06
48.250000	1.78567e-06
48.200000	1.80804e-06
48.150000	1.83069e-06
48.100000	1.85362e-06
48.050000	1.87684e-06
48.000000	1.90035e-06
47.950000	1.92415e-06
47.900000	1.94825e-06
47.850000	1.97265e-06
47.800000	1.99735e-06
47.750000	2.02237e-06
47.700000	2.04769e-06
47.650000	2.07334e-06
47.600000	2.0993e-06
47.550000	2.12559e-06
47.500000	2.1522e-06
47.450000	2.17915e-06
47.400000	2.20643e-06
47.350000	2.23406e-06
47.300000	2.26202e-06
47.250000	2.29034e-06
47.200000	2.31901e-06
47.150000	2.34804e-06
47.100000	2.37744e-06
47.050000	2.40719e-06
47.000000	2.43732e-06
46.950000	2.46783e-06
46.900000	2.49872e-06
46.850000	2.52999e-06
46.800000	2.56165e-06
46.750000	2.59371e-06
46.700000	2.62616e-06
46.650000	2.65902e-06
46.600000	2.6923e-06
46.550000	2.72598e-06
46.500000	2.76009e-06
46.450000	2.79462e-06
46.400000	2.82958e-06
46.350000	2.86498e-06
46.300000	2.90082e-06
46.250000	2.93711e-06
46.200000	2.97385e-06
46.150000	3.01105e-06
46.100000	3.04871e-06
46.050000	3.08684e-06
46.000000	3.12544e-06
45.950000	3.16453e-06
45.900000	3.20411e-06
45.850000	3.24417e-06
45.800000	3.28474e-06
45.750000	3.32581e-06
45.700000	3.3674e-06
45.650000	3.4095e-06
45.600000	3.45213e-06
45.550000	3.49529e-06
45.500000	3.53898e-06
45.450000	3.58322e-06
45.400000	3.62801e-06
45.350000	3.67336e-06
45.300000	3.71928e-06
45.250000	3.76576e-06
45.200000	3.81283e-06
45.150000	3.86048e-06
45.100000	3.90872e-06
45.050000	3.95757e-06
45.000000	4.00702e-06
44.950000	4.05709e-06
44.900000	4.10779e-06
44.850000	4.15911e-06
44.800000	4.21107e-06
44.750000	4.26368e-06
44.700000	4.31694e-06
44.650000	4.37087e-06
44.600000	4.42547e-06
44.550000	4.48075e-06
44.500000	4.53671e-06
44.450000	4.59337e-06
44.400000	4.65074e-06
44.350000	4.70882e-06
44.300000	4.76763e-06
44.250000	4.82716e-06
44.200000	4.88743e-06
44.150000	4.94846e-06
44.100000	5.01024e-06
44.050000	5.07279e-06
44.000000	5.13612e-06
43.950000	5.20024e-06
43.900000	5.26516e-06
43.850000	5.33088e-06
43.800000	5.39742e-06
43.750000	5.46478e-06
43.700000	5.53299e-06
43.650000	5.60204e-06
43.600000	5.67195e-06
43.550000	5.74272e-06
43.500000	5.81438e-06
43.450000	5.88693e-06
43.400000	5.96038e-06
43.350000	6.03474e-06
43.300000	6.11002e-06
43.250000	6.18625e-06
43.200000	6.26341e-06
43.150000	6.34154e-06
43.100000	6.42063e-06
43.050000	6.50071e-06
43.000000	6.58179e-06
42.950000	6.66387e-06
42.900000	6.74696e-06
42.850000	6.83109e-06
42.800000	6.91627e-06
42.750000	7.0025e-06
42.700000	7.0898e-06
42.650000	7.17819e-06
42.600000	7.26767e-06
42.550000	7.35826e-06
42.500000	7.44998e-06
42.450000	7.54284e-06
42.400000	7.63684e-06
42.350000	7.73202e-06
42.300000	7.82837e-06
42.250000	7.92592e-06
42.200000	8.02468e-06
42.150000	8.12466e-06
42.100000	8.22588e-06
42.050000	8.32836e-06
42.000000	8.43211e-06
41.950000	8.53714e-06
41.900000	8.64348e-06
41.850000	8.75113e-06
41.800000	8.86012e-06
41.750000	8.97046e-06
41.700000	9.08217e-06
41.650000	9.19526e-06
41.600000	9.30975e-06
41.550000	9.42566e-06
41.500000	9.54301e-06
41.450000	9.66181e-06
41.400000	9.78208e-06
41.350000	9.90384e-06
41.300000	1.00271e-05
41.250000	1.01519e-05
41.200000	1.02782e-05
41.150000	1.04061e-05
41.100000	1.05356e-05
41.050000	1.06667e-05
41.000000	1.07994e-05
40.950000	1.09338e-05
40.900000	1.10698e-05
40.850000	1.12075e-05
40.800000	1.13469e-05
40.750000	1.1488e-05
40.700000	1.16309e-05
40.650000	1.17755e-05
40.600000	1.1922e-05
40.550000	1.20702e-05
40.500000	1.22203e-05
40.450000	1.23722e-05
40.400000	1.2526e-05
40.350000	1.26817e-05
40.300000	1.28393e-05
40.250000	1.29989e-05
40.200000	1.31605e-05
40.150000	1.3324e-05
40.100000	1.34896e-05
40.050000	1.36572e-05
40.000000	1.38269e-05
39.950000	1.39986e-05
39.900000	1.41725e-05
39.850000	1.43486e-05
39.800000	1.45268e-05
39.750000	1.47072e-05
39.700000	1.48899e-05
39.650000	1.50748e-05
39.600000	1.52619e-05
39.550000	1.54514e-05
39.500000	1.56433e-05
39.450000	1.58374e-05
39.400000	1.6034e-05
39.350000	1.6233e-05
39.300000	1.64345e-05
39.250000	1.66385e-05
39.200000	1.68449e-05
39.150000	1.70539e-05
39.100000	1.72655e-05
39.050000	1.74797e-05
39.000000	1.76965e-05
38.950000	1.79161e-05
38.900000	1.81383e-05
38.850000	1.83632e-05
38.800000	1.85909e-05
38.750000	1.88214e-05
38.700000	1.90548e-05
38.650000	1.9291e-05
38.600000	1.95302e-05
38.550000	1.97723e-05
38.500000	2.00173e-05
38.450000	2.02654e-05
38.400000	2.05165e-05
38.350000	2.07707e-05
38.300000	2.10281e-05
38.250000	2.12886e-05
38.200000	2.15523e-05
38.150000	2.18193e-05
38.100000	2.20895e-05
38.050000	2.2363e-05
38.000000	2.264e-05
37.950000	2.29203e-05
37.900000	2.32041e-05
37.850000	2.34913e-05
37.800000	2.37821e-05
37.750000	2.40764e-05
37.700000	2.43744e-05
37.650000	2.4676e-05
37.600000	2.49813e-05
37.550000	2.52904e-05
37.500000	2.56033e-05
37.450000	2.592e-05
37.400000	2.62406e-05
37.350000	2.65651e-05
37.300000	2.68936e-05
37.250000	2.72261e-05
37.200000	2.75627e-05
37.150000	2.79034e-05
37.100000	2.82483e-05
37.050000	2.85975e-05
37.000000	2.89509e-05
36.950000	2.93086e-05
36.900000	2.96707e-05
36.850000	3.00373e-05
36.800000	3.04083e-05
36.750000	3.07839e-05
36.700000	3.11641e-05
36.650000	3.15489e-05
36.600000	3.19384e-05
36.550000	3.23327e-05
36.500000	3.27319e-05
36.450000	3.31359e-05
36.400000	3.35448e-05
36.350000	3.39588e-05
36.300000	3.43777e-05
36.250000	3.48019e-05
36.200000	3.52312e-05
36.150000	3.56657e-05
36.100000	3.61055e-05
36.050000	3.65508e-05
36.000000	3.70014e-05
35.950000	3.74576e-05
35.900000	3.79193e-05
35.850000	3.83866e-05
35.800000	3.88597e-05
35.750000	3.93385e-05
35.700000	3.98231e-05
35.650000	4.03137e-05
35.600000	4.08102e-05
35.550000	4.13128e-05
35.500000	4.18215e-05
35.450000	4.23364e-05
35.400000	4.28576e-05
35.350000	4.33851e-05
35.300000	4.3919e-05
35.250000	4.44595e-05
35.200000	4.50065e-05
35.150000	4.55601e-05
35.100000	4.61205e-05
35.050000	4.66877e-05
35.000000	4.72618e-05
34.950000	4.78428e-05
34.900000	4.84309e-05
34.850000	4.90262e-05
34.800000	4.96287e-05
34.750000	5.02385e-05
34.700000	5.08557e-05
34.650000	5.14804e-05
34.600000	5.21126e-05
34.550000	5.27525e-05
34.500000	5.34002e-05
34.450000	5.40558e-05
34.400000	5.47192e-05
34.350000	5.53907e-05
34.300000	5.60704e-05
34.250000	5.67582e-05
34.200000	5.74544e-05
34.150000	5.8159e-05
34.100000	5.88721e-05
34.050000	5.95939e-05
34.000000	6.03243e-05
33.950000	6.10636e-05
33.900000	6.18118e-05
33.850000	6.25691e-05
33.800000	6.33355e-05
33.750000	6.41111e-05
33.700000	6.48961e-05
33.650000	6.56906e-05
33.600000	6.64947e-05
33.550000	6.73084e-05
33.500000	6.81319e-05
33.450000	6.89654e-05
33.400000	6.98089e-05
33.350000	7.06625e-05
33.300000	7.15264e-05
33.250000	7.24007e-05
33.200000	7.32855e-05
33.150000	7.4181e-05
33.100000	7.50872e-05
33.050000	7.60043e-05
33.000000	7.69324e-05
32.950000	7.78716e-05
32.900000	7.88221e-05
32.850000	7.9784e-05
32.800000	8.07574e-05
32.750000	8.17425e-05
32.700000	8.27394e-05
32.650000	8.37482e-05
32.600000	8.4769e-05
32.550000	8.58021e-05
32.500000	8.68476e-05
32.450000	8.79055e-05
32.400000	8.89761e-05
32.350000	9.00594e-05
32.300000	9.11557e-05
32.250000	9.22651e-05
32.200000	9.33876e-05
32.150000	9.45236e-05
32.100000	9.56731e-05
32.050000	9.68363e-05
32.000000	9.80133e-05
31.950000	9.92043e-05
31.900000	0.000100409
31.850000	0.000101629
31.800000	0.000102863
31.750000	0.000104112
31.700000	0.000105375
31.650000	0.000106653
31.600000	0.000107947
31.550000	0.000109256
31.500000	0.00011058
31.450000	0.00011192
31.400000	0.000113276
31.350000	0.000114648
31.300000	0.000116036
31.250000	0.000117441
31.200000	0.000118862
31.150000	0.000120299
31.100000	0.000121754
31.050000	0.000123226
31.000000	0.000124715
30.950000	0.000126222
30.900000	0.000127746
30.850000	0.000129288
30.800000	0.000130849
30.750000	0.000132427
30.700000	0.000134024
30.650000	0.00013564
30.600000	0.000137275
30.550000	0.000138928
30.500000	0.000140601
30.450000	0.000142294
30.400000	0.000144006
30.350000	0.000145739
30.300000	0.000147491
30.250000	0.000149264
30.200000	0.000151057
30.150000	0.000152871
30.100000	0.000154706
30.050000	0.000156563
30.000000	0.000158441
29.950000	0.00016034
29.900000	0.000162262
29.850000	0.000164206
29.800000	0.000166172
29.750000	0.000168161
29.700000	0.000170172
29.650000	0.000172207
29.600000	0.000174265
29.550000	0.000176347
29.500000	0.000178452
29.450000	0.000180582
29.400000	0.000182736
29.350000	0.000184914
29.300000	0.000187117
29.250000	0.000189345
29.200000	0.000191599
29.150000	0.000193878
29.100000	0.000196183
29.050000	0.000198514
29.000000	0.000200871
28.950000	0.000203255
28.900000	0.000205666
28.850000	0.000208103
28.800000	0.000210568
28.750000	0.000213061
28.700000	0.000215581
28.650000	0.00021813
28.600000	0.000220707
28.550000	0.000223313
28.500000	0.000225947
28.450000	0.000228611
28.400000	0.000231304
28.350000	0.000234027
28.300000	0.000236779
28.250000	0.000239562
28.200000	0.000242376
28.150000	0.00024522
28.100000	0.000248095
28.050000	0.000251001
28.000000	0.000253938
27.950000	0.000256908
27.900000	0.000259909
27.850000	0.000262943
27.800000	0.000266009
27.750000	0.000269108
27.700000	0.000272239
27.650000	0.000275404
27.600000	0.000278602
27.550000	0.000281834
27.500000	0.0002851
27.450000	0.0002884
27.400000	0.000291734
27.350000	0.000295102
27.300000	0.000298505
27.250000	0.000301943
27.200000	0.000305416
27.150000	0.000308924
27.100000	0.000312468
27.050000	0.000316047
27.000000	0.000319662
26.950000	0.000323312
26.900000	0.000326998
26.850000	0.00033072
26.800000	0.000334479
26.750000	0.000338273
26.700000	0.000342103
26.650000	0.000345969
26.600000	0.000349872
26.550000	0.00035381
26.500000	0.000357785
26.450000	0.000361795
26.400000	0.000365841
26.350000	0.000369923
26.300000	0.000374039
26.250000	0.000378191
26.200000	0.000382378
26.150000	0.000386599
26.100000	0.000390853
26.050000	0.000395141
26.000000	0.000399462
25.950000	0.000403814
25.900000	0.000408198
25.850000	0.000412612
25.800000	0.000417055
25.750000	0.000421526
25.700000	0.000426023
25.650000	0.000430545
25.600000	0.00043509
25.550000	0.000439655
25.500000	0.000444239
25.450000	0.000448838
25.400000	0.000453448
25.350000	0.000458066
25.300000	0.000462685
25.250000	0.000467301
25.200000	0.000471904
25.150000	0.000476485
25.100000	0.000481031
25.050000	0.000485524
25.000000	0.000489935
24.950000	0.000494222
24.900000	0.000498295
&
```
