## Supplementary material for "All-at-once RNA folding with 3D motif prediction framed by evolutionary information": RF03091_Clostridium-PBP.cacofold.helixcov

```
# RMs = 1 L = 73

# RM_HELIX NESTED 24-33 39-48, nbp = 10 nbp_cov = 0
# pvals: 0.720639,0.720639,0.720639,0.720639,0.784838,0.924224,0.0249068,0.935763,0.961307,0.821332
# aggregated NONE
NESTED  :::::::::::::::::::::::<<<<<<<<<<_____>>>>>>>>>>:::::::::::::::::::::::::
        :::::::::::::::::::::::::::::::::::::::::::::::::::::::::::::::::::::::::
```
