## Supplementary material for "All-at-once RNA folding with 3D motif prediction framed by evolutionary information": RF03091_Clostridium-PBP.cacofold.power

```
# Power analysis of CaCoFold structure 
#
# Powertype = SINGLE SUBSTITUTIONS
# covary  left_pos      right_pos    substitutions      power
#----------------------------------------------------------------
          24		48		0		0.00
          25		47		5		0.11
          26		46		0		0.00
          27		45		4		0.07
          28		44		6		0.16
          29		43		5		0.11
          30		42		5		0.11
          31		41		5		0.11
          32		40		6		0.16
          33		39		5		0.11
#
# BPAIRS 10
# avg substitutions per BP  4.1
# BPAIRS expected to covary 1.0 +/- 0.9
# BPAIRS observed to covary 0
#
```
