## Supplementary material for "All-at-once RNA folding with 3D motif prediction framed by evolutionary information": RF03091_Clostridium-PBP.power

```
# Power analysis of given structure 
#
# Powertype = SINGLE SUBSTITUTIONS
# covary  left_pos      right_pos    substitutions      power
#----------------------------------------------------------------
          29		43		5		0.11
          30		42		5		0.11
          31		41		5		0.11
          32		40		6		0.16
          33		39		5		0.11
#
# BPAIRS 5
# avg substitutions per BP  5.2
# BPAIRS expected to covary 0.6 +/- 0.7
# BPAIRS observed to covary 0
#
```
