## Supplementary material for "All-at-once RNA folding with 3D motif prediction framed by evolutionary information": RF03091_Clostridium-PBP.surv

```
3.853928	0.2
-0.498968	0.4
-1.210499	0.6
-1.336063	0.8
-1.712756	1
&
8.960210	0.000381243
7.620857	0.000762486
6.867471	0.00114373
6.239650	0.00152497
5.569974	0.00190621
5.444409	0.00228746
5.109571	0.0026687
4.565459	0.00304994
4.398040	0.00343119
4.356185	0.00381243
4.272476	0.00419367
4.188766	0.00457491
4.146911	0.00495616
3.979492	0.0053374
3.895783	0.00609989
3.812073	0.00648113
3.602800	0.00762486
3.519090	0.0080061
3.477235	0.00838734
3.351671	0.00876859
3.309816	0.00914983
3.184252	0.00991231
3.100542	0.0106748
3.058688	0.011056
3.016833	0.0114373
2.974978	0.012581
2.933123	0.0129623
2.807559	0.0133435
2.765704	0.0137247
2.723849	0.0148685
2.681995	0.0152497
2.598285	0.015631
2.347156	0.0160122
2.305302	0.0163934
2.263447	0.0167747
2.221592	0.0175372
2.137883	0.0182997
2.096028	0.0186809
1.970464	0.0190621
1.928609	0.0194434
1.886754	0.0198246
1.844899	0.0205871
1.803045	0.0217308
1.761190	0.0224933
1.677480	0.0236371
1.635625	0.0243995
1.510061	0.0247808
1.426352	0.025162
1.384497	0.0259245
1.342642	0.026687
1.300787	0.0274495
1.217078	0.028212
1.175223	0.0289745
1.133368	0.0301182
1.049659	0.0308807
1.007804	0.0312619
0.965949	0.0320244
0.924094	0.0324056
0.882240	0.0335494
0.840385	0.0350743
0.798530	0.0354556
0.756675	0.0369806
0.714821	0.0385055
0.631111	0.0396493
0.589256	0.0411742
0.505547	0.0415555
0.463692	0.042318
0.421837	0.0438429
0.379982	0.0453679
0.338128	0.0461304
0.296273	0.0476554
0.254418	0.0484178
0.212563	0.0499428
0.170709	0.0507053
0.128854	0.0522303
0.086999	0.0529928
0.045144	0.053374
0.003289	0.0552802
-0.038565	0.913458
-0.080420	0.916127
-0.122275	0.918795
-0.164130	0.919177
-0.205984	0.92032
-0.247839	0.922226
-0.289694	0.922989
-0.331549	0.925658
-0.373403	0.929089
-0.415258	0.931376
-0.457113	0.933283
-0.498968	0.934807
-0.540822	0.936714
-0.582677	0.939001
-0.624532	0.940145
-0.666387	0.943576
-0.708242	0.94472
-0.750096	0.945482
-0.791951	0.948532
-0.833806	0.951582
-0.875661	0.952726
-0.917515	0.956157
-0.959370	0.95692
-1.001225	0.958063
-1.043080	0.95997
-1.084934	0.961494
-1.126789	0.963782
-1.168644	0.967594
-1.210499	0.970263
-1.252354	0.971788
-1.294208	0.974457
-1.336063	0.977125
-1.377918	0.980938
-1.419773	0.982463
-1.503482	0.983607
-1.545337	0.984369
-1.587192	0.985132
-1.629046	0.985894
-1.670901	0.987419
-1.712756	0.9878
-1.754611	0.988181
-1.796466	0.988563
-1.838320	0.989325
-1.880175	0.990088
-1.922030	0.990469
-2.005739	0.991613
-2.089449	0.991994
-2.131304	0.992375
-2.173158	0.992756
-2.256868	0.993138
-2.298723	0.993519
-2.382432	0.995425
-2.507997	0.996188
-2.549851	0.996569
-2.675416	0.99695
-2.842835	0.997331
-2.884689	0.998094
-2.968399	0.998475
-3.052109	0.998856
-3.721785	0.999619
-4.140333	1
&
12.804425	1.90259e-06
12.768994	3.80518e-06
12.727139	5.70776e-06
12.601575	9.51294e-06
12.559720	1.14155e-05
12.099317	1.33181e-05
12.057463	1.52207e-05
12.015608	1.90259e-05
11.806334	2.09285e-05
11.722624	2.28311e-05
11.680770	2.47336e-05
11.555205	3.2344e-05
11.471496	3.61492e-05
11.345932	3.80518e-05
11.304077	3.99543e-05
11.262222	4.37595e-05
11.220367	4.75647e-05
11.178512	5.13699e-05
11.136658	5.70776e-05
11.052948	5.89802e-05
10.969239	6.08828e-05
10.927384	6.4688e-05
10.885529	6.65906e-05
10.843674	7.42009e-05
10.801820	7.80061e-05
10.759965	7.99087e-05
10.676255	8.56164e-05
10.634400	8.94216e-05
10.592546	9.51294e-05
10.550691	0.000100837
10.508836	0.00011035
10.466981	0.00011796
10.425127	0.000121766
10.383272	0.000136986
10.341417	0.000146499
10.299562	0.000152207
10.257708	0.000157915
10.215853	0.000165525
10.173998	0.000176941
10.132143	0.000190259
10.090289	0.000209285
10.048434	0.0002207
10.006579	0.000247336
9.964724	0.00026446
9.922869	0.00027207
9.881015	0.000281583
9.839160	0.000296804
9.797305	0.00031583
9.755450	0.000340563
9.713596	0.000357686
9.671741	0.000372907
9.629886	0.000393836
9.588031	0.000416667
9.546177	0.00043379
9.504322	0.000456621
9.462467	0.000475647
9.420612	0.000496575
9.378757	0.000523212
9.336903	0.00053653
9.295048	0.000572679
9.253193	0.000584094
9.211338	0.000610731
9.169484	0.000635464
9.127629	0.000650685
9.085774	0.000681126
9.043919	0.000707763
9.002065	0.000728691
8.960210	0.000770548
8.918355	0.000812405
8.876500	0.000852359
8.834645	0.000888508
8.792791	0.000922755
8.750936	0.000958904
8.709081	0.00100647
8.667226	0.00105594
8.625372	0.0011054
8.583517	0.00117009
8.541662	0.00123288
8.499807	0.00131088
8.457953	0.00136225
8.416098	0.00143645
8.374243	0.00148021
8.332388	0.00155822
8.290534	0.00163242
8.248679	0.00169711
8.206824	0.00181126
8.164969	0.00188546
8.123114	0.00195586
8.081260	0.00203767
8.039405	0.00212709
7.997550	0.00224886
7.955695	0.00236111
7.913841	0.00243151
7.871986	0.00253425
7.830131	0.00261035
7.788276	0.00267694
7.746422	0.00277968
7.704567	0.00282344
7.662712	0.00291857
7.620857	0.00298516
7.579002	0.00304985
7.537148	0.00313546
7.495293	0.00321728
7.453438	0.00330099
7.411583	0.00339992
7.369729	0.00348554
7.327874	0.00356164
7.286019	0.00365297
7.244164	0.00371956
7.202310	0.00379376
7.160455	0.00388699
7.118600	0.00395358
7.076745	0.00403349
7.034890	0.00413623
6.993036	0.00419521
6.951181	0.0043398
6.909326	0.00443874
6.867471	0.00456431
6.825617	0.0047032
6.783762	0.00481355
6.741907	0.00496956
6.700052	0.00512557
6.658198	0.005293
6.616343	0.0054395
6.574488	0.00563546
6.532633	0.00582763
6.490778	0.00598744
6.448924	0.00619292
6.407069	0.00635845
6.365214	0.00652778
6.323359	0.00671043
6.281505	0.00695205
6.239650	0.00713661
6.197795	0.00740107
6.155940	0.00766362
6.114086	0.00797565
6.072231	0.00819635
6.030376	0.00843417
5.988521	0.00865297
5.946667	0.00885464
5.904812	0.00909056
5.862957	0.00939498
5.821102	0.00959475
5.779247	0.00990297
5.737393	0.0101275
5.695538	0.010333
5.653683	0.0106678
5.611828	0.0110921
5.569974	0.0114403
5.528119	0.0117656
5.486264	0.0120358
5.444409	0.012325
5.402555	0.0126294
5.360700	0.0129433
5.318845	0.0132344
5.276990	0.0135217
5.235135	0.0138756
5.193281	0.0141419
5.151426	0.0144292
5.109571	0.0148135
5.067716	0.0151693
5.025862	0.0155023
4.984007	0.0158238
4.942152	0.0161872
4.900297	0.0165335
4.858443	0.0169406
4.816588	0.0172717
4.774733	0.017618
4.732878	0.0180099
4.691023	0.0183409
4.649169	0.0186701
4.607314	0.0190354
4.565459	0.0193227
4.523604	0.0196214
4.481750	0.0199924
4.439895	0.0203425
4.398040	0.0205879
4.356185	0.0208695
4.314331	0.0211929
4.272476	0.0214992
4.230621	0.021874
4.188766	0.0222393
4.146911	0.0225932
4.105057	0.02293
4.063202	0.023223
4.021347	0.0235445
3.979492	0.0238946
3.937638	0.0241895
3.895783	0.0245624
3.853928	0.0249068
3.812073	0.0252321
3.770219	0.0255498
3.728364	0.0259018
3.686509	0.0262215
3.644654	0.026562
3.602800	0.0268931
3.560945	0.0272355
3.519090	0.0276218
3.477235	0.0279947
3.435380	0.0283105
3.393526	0.0287348
3.351671	0.0291343
3.309816	0.0295205
3.267961	0.0298782
3.226107	0.0302968
3.184252	0.0306773
3.142397	0.031075
3.100542	0.0315088
3.058688	0.0319616
3.016833	0.0324886
2.974978	0.0329699
2.933123	0.0334912
2.891268	0.0341438
2.849414	0.0347527
2.807559	0.0353729
2.765704	0.0359418
2.723849	0.0366438
2.681995	0.037304
2.640140	0.0379262
2.598285	0.0384665
2.556430	0.039102
2.514576	0.0397964
2.472721	0.0404452
2.430866	0.0410616
2.389011	0.0416724
2.347156	0.0423973
2.305302	0.0430365
2.263447	0.0438204
2.221592	0.0446613
2.179737	0.0455213
2.137883	0.0462881
2.096028	0.0470129
2.054173	0.0479395
2.012318	0.0488394
1.970464	0.0496747
1.928609	0.0506221
1.886754	0.051602
1.844899	0.0524867
1.803045	0.0535997
1.761190	0.0546575
1.719335	0.0557667
1.677480	0.0568284
1.635625	0.0579262
1.593771	0.0590259
1.551916	0.0602131
1.510061	0.0617028
1.468206	0.0629433
1.426352	0.0642998
1.384497	0.0655651
1.342642	0.066933
1.300787	0.068164
1.258933	0.0694083
1.217078	0.0706088
1.175223	0.071796
1.133368	0.0729985
1.091513	0.0741876
1.049659	0.0753919
1.007804	0.0767352
0.965949	0.0780099
0.924094	0.0794007
0.882240	0.0807458
0.840385	0.0819806
0.798530	0.0833371
0.756675	0.0847907
0.714821	0.0863604
0.672966	0.0876884
0.631111	0.0892371
0.589256	0.0905727
0.547401	0.0920186
0.505547	0.0934113
0.463692	0.0947546
0.421837	0.0962291
0.379982	0.0979604
0.338128	0.0998839
0.296273	0.101714
0.254418	0.103605
0.212563	0.105537
0.170709	0.107629
0.128854	0.109899
0.086999	0.11243
0.045144	0.114901
0.003289	0.117738
-0.038565	0.720639
-0.080420	0.730051
-0.122275	0.740727
-0.164130	0.750679
-0.205984	0.75985
-0.247839	0.76847
-0.289694	0.776461
-0.331549	0.784838
-0.373403	0.793701
-0.415258	0.803183
-0.457113	0.812334
-0.498968	0.821332
-0.540822	0.830169
-0.582677	0.838499
-0.624532	0.845885
-0.666387	0.853046
-0.708242	0.859713
-0.750096	0.866298
-0.791951	0.872249
-0.833806	0.878425
-0.875661	0.884701
-0.917515	0.89016
-0.959370	0.895683
-1.001225	0.901031
-1.043080	0.906132
-1.084934	0.911164
-1.126789	0.916073
-1.168644	0.920381
-1.210499	0.924224
-1.252354	0.92796
-1.294208	0.931931
-1.336063	0.935763
-1.377918	0.939091
-1.419773	0.942116
-1.461627	0.945015
-1.503482	0.948019
-1.545337	0.950906
-1.587192	0.953642
-1.629046	0.956338
-1.670901	0.958864
-1.712756	0.961307
-1.754611	0.963556
-1.796466	0.965753
-1.838320	0.967618
-1.880175	0.969591
-1.922030	0.971309
-1.963885	0.972881
-2.005739	0.974578
-2.047594	0.976147
-2.089449	0.977633
-2.131304	0.978954
-2.173158	0.980215
-2.215013	0.981486
-2.256868	0.982608
-2.298723	0.983649
-2.340578	0.984678
-2.382432	0.98558
-2.424287	0.986522
-2.466142	0.987361
-2.507997	0.988156
-2.549851	0.988919
-2.591706	0.989572
-2.633561	0.990209
-2.675416	0.990803
-2.717270	0.991414
-2.759125	0.991981
-2.800980	0.992521
-2.842835	0.993149
-2.884689	0.99363
-2.926544	0.994073
-2.968399	0.994498
-3.010254	0.994912
-3.052109	0.995211
-3.093963	0.995537
-3.135818	0.995843
-3.177673	0.996185
-3.219528	0.996467
-3.261382	0.996731
-3.303237	0.996994
-3.345092	0.997182
-3.386947	0.997422
-3.428801	0.997607
-3.470656	0.997772
-3.512511	0.997947
-3.554366	0.998096
-3.596221	0.998265
-3.638075	0.9984
-3.679930	0.998525
-3.721785	0.998649
-3.763640	0.998723
-3.805494	0.998862
-3.847349	0.998954
-3.889204	0.99903
-3.931059	0.999102
-3.972913	0.99918
-4.014768	0.999239
-4.056623	0.999319
-4.098478	0.999374
-4.140333	0.999446
-4.182187	0.999492
-4.224042	0.999517
-4.265897	0.999553
-4.307752	0.999591
-4.349606	0.999639
-4.391461	0.999658
-4.433316	0.999686
-4.475171	0.999717
-4.517025	0.999739
-4.558880	0.99977
-4.600735	0.999798
-4.642590	0.999821
-4.684444	0.999834
-4.726299	0.999863
-4.768154	0.999884
-4.810009	0.999907
-4.851864	0.999909
-4.893718	0.999924
-4.935573	0.999932
-4.977428	0.999943
-5.019283	0.999947
-5.061137	0.999951
-5.102992	0.999956
-5.144847	0.999958
-5.186702	0.999964
-5.228556	0.999966
-5.270411	0.999977
-5.312266	0.999979
-5.354121	0.999981
-5.395976	0.999983
-5.437830	0.999987
-5.479685	0.999989
-5.605249	0.99999
-5.730814	0.999994
-5.772668	0.999996
-5.814523	0.999998
-6.358635	1
&
35.914680	6.49742e-24
35.872825	6.999e-24
35.830971	7.53928e-24
35.789116	8.12127e-24
35.747261	8.74817e-24
35.705406	9.42345e-24
35.663552	1.01509e-23
35.621697	1.09344e-23
35.579842	1.17784e-23
35.537987	1.26875e-23
35.496133	1.36668e-23
35.454278	1.47217e-23
35.412423	1.5858e-23
35.370568	1.70819e-23
35.328713	1.84003e-23
35.286859	1.98205e-23
35.245004	2.13502e-23
35.203149	2.29979e-23
35.161294	2.47728e-23
35.119440	2.66847e-23
35.077585	2.8744e-23
35.035730	3.09623e-23
34.993875	3.33517e-23
34.952021	3.59255e-23
34.910166	3.86978e-23
34.868311	4.1684e-23
34.826456	4.49007e-23
34.784601	4.83655e-23
34.742747	5.20975e-23
34.700892	5.61176e-23
34.659037	6.04477e-23
34.617182	6.51119e-23
34.575328	7.01359e-23
34.533473	7.55475e-23
34.491618	8.13765e-23
34.449763	8.76551e-23
34.407909	9.44181e-23
34.366054	1.01703e-22
34.324199	1.09549e-22
34.282344	1.18001e-22
34.240490	1.27105e-22
34.198635	1.36911e-22
34.156780	1.47473e-22
34.114925	1.5885e-22
34.073070	1.71104e-22
34.031216	1.84304e-22
33.989361	1.98522e-22
33.947506	2.13836e-22
33.905651	2.30331e-22
33.863797	2.48098e-22
33.821942	2.67235e-22
33.780087	2.87849e-22
33.738232	3.10052e-22
33.696378	3.33967e-22
33.654523	3.59726e-22
33.612668	3.87472e-22
33.570813	4.17357e-22
33.528958	4.49547e-22
33.487104	4.84218e-22
33.445249	5.21564e-22
33.403394	5.61788e-22
33.361539	6.05115e-22
33.319685	6.51782e-22
33.277830	7.02047e-22
33.235975	7.56187e-22
33.194120	8.14501e-22
33.152266	8.77312e-22
33.110411	9.44965e-22
33.068556	1.01783e-21
33.026701	1.09632e-21
32.984846	1.18086e-21
32.942992	1.27191e-21
32.901137	1.36998e-21
32.859282	1.47562e-21
32.817427	1.58939e-21
32.775573	1.71194e-21
32.733718	1.84393e-21
32.691863	1.9861e-21
32.650008	2.13922e-21
32.608154	2.30415e-21
32.566299	2.48179e-21
32.524444	2.67312e-21
32.482589	2.8792e-21
32.440734	3.10116e-21
32.398880	3.34022e-21
32.357025	3.59771e-21
32.315170	3.87505e-21
32.273315	4.17376e-21
32.231461	4.49549e-21
32.189606	4.84201e-21
32.147751	5.21523e-21
32.105896	5.61722e-21
32.064042	6.05018e-21
32.022187	6.5165e-21
31.980332	7.01876e-21
31.938477	7.55972e-21
31.896623	8.14236e-21
31.854768	8.76989e-21
31.812913	9.44577e-21
31.771058	1.01737e-20
31.729203	1.09578e-20
31.687349	1.18022e-20
31.645494	1.27117e-20
31.603639	1.36913e-20
31.561784	1.47463e-20
31.519930	1.58826e-20
31.478075	1.71065e-20
31.436220	1.84246e-20
31.394365	1.98443e-20
31.352511	2.13733e-20
31.310656	2.30201e-20
31.268801	2.47938e-20
31.226946	2.6704e-20
31.185091	2.87614e-20
31.143237	3.09773e-20
31.101382	3.33638e-20
31.059527	3.59342e-20
31.017672	3.87025e-20
30.975818	4.1684e-20
30.933963	4.48951e-20
30.892108	4.83535e-20
30.850253	5.20782e-20
30.808399	5.60898e-20
30.766544	6.04103e-20
30.724689	6.50634e-20
30.682834	7.00749e-20
30.640979	7.54723e-20
30.599125	8.12852e-20
30.557270	8.75458e-20
30.515415	9.42884e-20
30.473560	1.0155e-19
30.431706	1.09371e-19
30.389851	1.17794e-19
30.347996	1.26865e-19
30.306141	1.36635e-19
30.264287	1.47157e-19
30.222432	1.58489e-19
30.180577	1.70693e-19
30.138722	1.83836e-19
30.096867	1.97992e-19
30.055013	2.13237e-19
30.013158	2.29655e-19
29.971303	2.47338e-19
29.929448	2.66381e-19
29.887594	2.8689e-19
29.845739	3.08977e-19
29.803884	3.32764e-19
29.762029	3.58382e-19
29.720175	3.85972e-19
29.678320	4.15684e-19
29.636465	4.47684e-19
29.594610	4.82145e-19
29.552756	5.19259e-19
29.510901	5.59228e-19
29.469046	6.02273e-19
29.427191	6.4863e-19
29.385336	6.98554e-19
29.343482	7.52319e-19
29.301627	8.10221e-19
29.259772	8.72578e-19
29.217917	9.39732e-19
29.176063	1.01205e-18
29.134208	1.08994e-18
29.092353	1.17381e-18
29.050498	1.26414e-18
29.008644	1.36142e-18
28.966789	1.46617e-18
28.924934	1.57899e-18
28.883079	1.70049e-18
28.841224	1.83133e-18
28.799370	1.97223e-18
28.757515	2.12397e-18
28.715660	2.28738e-18
28.673805	2.46336e-18
28.631951	2.65287e-18
28.590096	2.85695e-18
28.548241	3.07673e-18
28.506386	3.31341e-18
28.464532	3.56829e-18
28.422677	3.84277e-18
28.380822	4.13836e-18
28.338967	4.45667e-18
28.297112	4.79945e-18
28.255258	5.16859e-18
28.213403	5.56612e-18
28.171548	5.9942e-18
28.129693	6.45519e-18
28.087839	6.95162e-18
28.045984	7.48622e-18
28.004129	8.06191e-18
27.962274	8.68185e-18
27.920420	9.34945e-18
27.878565	1.00684e-17
27.836710	1.08425e-17
27.794855	1.16762e-17
27.753001	1.25739e-17
27.711146	1.35407e-17
27.669291	1.45817e-17
27.627436	1.57027e-17
27.585581	1.69099e-17
27.543727	1.82099e-17
27.501872	1.96097e-17
27.460017	2.11171e-17
27.418162	2.27403e-17
27.376308	2.44883e-17
27.334453	2.63705e-17
27.292598	2.83974e-17
27.250743	3.058e-17
27.208889	3.29302e-17
27.167034	3.5461e-17
27.125179	3.81862e-17
27.083324	4.11208e-17
27.041469	4.42808e-17
26.999615	4.76835e-17
26.957760	5.13475e-17
26.915905	5.5293e-17
26.874050	5.95415e-17
26.832196	6.41163e-17
26.790341	6.90425e-17
26.748486	7.43469e-17
26.706631	8.00587e-17
26.664777	8.62091e-17
26.622922	9.28318e-17
26.581067	9.9963e-17
26.539212	1.07642e-16
26.497357	1.1591e-16
26.455503	1.24813e-16
26.413648	1.344e-16
26.371793	1.44722e-16
26.329938	1.55838e-16
26.288084	1.67806e-16
26.246229	1.80693e-16
26.204374	1.94569e-16
26.162519	2.09511e-16
26.120665	2.25599e-16
26.078810	2.42922e-16
26.036955	2.61574e-16
25.995100	2.81658e-16
25.953245	3.03283e-16
25.911391	3.26568e-16
25.869536	3.51639e-16
25.827681	3.78635e-16
25.785826	4.07701e-16
25.743972	4.38998e-16
25.702117	4.72696e-16
25.660262	5.0898e-16
25.618407	5.48047e-16
25.576553	5.90111e-16
25.534698	6.35402e-16
25.492843	6.84167e-16
25.450988	7.36673e-16
25.409134	7.93206e-16
25.367279	8.54075e-16
25.325424	9.19612e-16
25.283569	9.90176e-16
25.241714	1.06615e-15
25.199860	1.14795e-15
25.158005	1.23603e-15
25.116150	1.33085e-15
25.074295	1.43295e-15
25.032441	1.54288e-15
24.990586	1.66124e-15
24.948731	1.78866e-15
24.906876	1.92586e-15
24.865022	2.07358e-15
24.823167	2.23262e-15
24.781312	2.40385e-15
24.739457	2.5882e-15
24.697602	2.78669e-15
24.655748	3.00038e-15
24.613893	3.23046e-15
24.572038	3.47817e-15
24.530183	3.74485e-15
24.488329	4.03198e-15
24.446474	4.34111e-15
24.404619	4.67392e-15
24.362764	5.03223e-15
24.320910	5.41799e-15
24.279055	5.83331e-15
24.237200	6.28044e-15
24.195345	6.76182e-15
24.153490	7.28008e-15
24.111636	7.83804e-15
24.069781	8.43873e-15
24.027926	9.08542e-15
23.986071	9.78165e-15
23.944217	1.05312e-14
23.902362	1.13381e-14
23.860507	1.22068e-14
23.818652	1.31421e-14
23.776798	1.41489e-14
23.734943	1.52329e-14
23.693088	1.63998e-14
23.651233	1.76561e-14
23.609378	1.90085e-14
23.567524	2.04644e-14
23.525669	2.20318e-14
23.483814	2.37191e-14
23.441959	2.55356e-14
23.400105	2.74911e-14
23.358250	2.95963e-14
23.316395	3.18625e-14
23.274540	3.43021e-14
23.232686	3.69284e-14
23.190831	3.97556e-14
23.148976	4.27991e-14
23.107121	4.60755e-14
23.065267	4.96025e-14
23.023412	5.33992e-14
22.981557	5.74864e-14
22.939702	6.18861e-14
22.897847	6.66224e-14
22.855993	7.17208e-14
22.814138	7.72091e-14
22.772283	8.31171e-14
22.730428	8.94767e-14
22.688574	9.63226e-14
22.646719	1.03692e-13
22.604864	1.11625e-13
22.563009	1.20164e-13
22.521155	1.29355e-13
22.479300	1.3925e-13
22.437445	1.499e-13
22.395590	1.61364e-13
22.353735	1.73705e-13
22.311881	1.86988e-13
22.270026	2.01287e-13
22.228171	2.16678e-13
22.186316	2.33244e-13
22.144462	2.51077e-13
22.102607	2.70271e-13
22.060752	2.90932e-13
22.018897	3.1317e-13
21.977043	3.37107e-13
21.935188	3.62872e-13
21.893333	3.90605e-13
21.851478	4.20455e-13
21.809623	4.52585e-13
21.767769	4.87167e-13
21.725914	5.24389e-13
21.684059	5.64453e-13
21.642204	6.07575e-13
21.600350	6.53988e-13
21.558495	7.03944e-13
21.516640	7.57712e-13
21.474785	8.15583e-13
21.432931	8.77869e-13
21.391076	9.44909e-13
21.349221	1.01706e-12
21.307366	1.09472e-12
21.265512	1.1783e-12
21.223657	1.26826e-12
21.181802	1.36508e-12
21.139947	1.46928e-12
21.098092	1.58143e-12
21.056238	1.70213e-12
21.014383	1.83203e-12
20.972528	1.97184e-12
20.930673	2.1223e-12
20.888819	2.28424e-12
20.846964	2.45851e-12
20.805109	2.64607e-12
20.763254	2.84793e-12
20.721400	3.06516e-12
20.679545	3.29895e-12
20.637690	3.55055e-12
20.595835	3.82132e-12
20.553980	4.11272e-12
20.512126	4.42631e-12
20.470271	4.76378e-12
20.428416	5.12696e-12
20.386561	5.5178e-12
20.344707	5.93839e-12
20.302852	6.39101e-12
20.260997	6.87809e-12
20.219142	7.40224e-12
20.177288	7.9663e-12
20.135433	8.57328e-12
20.093578	9.22646e-12
20.051723	9.92934e-12
20.009868	1.06857e-11
19.968014	1.14996e-11
19.926159	1.23754e-11
19.884304	1.33179e-11
19.842449	1.4332e-11
19.800595	1.54233e-11
19.758740	1.65975e-11
19.716885	1.78611e-11
19.675030	1.92207e-11
19.633176	2.06836e-11
19.591321	2.22578e-11
19.549466	2.39516e-11
19.507611	2.57742e-11
19.465756	2.77352e-11
19.423902	2.98453e-11
19.382047	3.21156e-11
19.340192	3.45585e-11
19.298337	3.71869e-11
19.256483	4.00149e-11
19.214628	4.30577e-11
19.172773	4.63316e-11
19.130918	4.9854e-11
19.089064	5.36438e-11
19.047209	5.77214e-11
19.005354	6.21084e-11
18.963499	6.68283e-11
18.921645	7.19064e-11
18.879790	7.73698e-11
18.837935	8.32477e-11
18.796080	8.95715e-11
18.754225	9.63749e-11
18.712371	1.03694e-10
18.670516	1.11569e-10
18.628661	1.2004e-10
18.586806	1.29154e-10
18.544952	1.38958e-10
18.503097	1.49506e-10
18.461242	1.60852e-10
18.419387	1.73059e-10
18.377533	1.8619e-10
18.335678	2.00316e-10
18.293823	2.15512e-10
18.251968	2.31859e-10
18.210113	2.49444e-10
18.168259	2.68359e-10
18.126404	2.88707e-10
18.084549	3.10595e-10
18.042694	3.3414e-10
18.000840	3.59465e-10
17.958985	3.86707e-10
17.917130	4.1601e-10
17.875275	4.47529e-10
17.833421	4.81432e-10
17.791566	5.17898e-10
17.749711	5.57121e-10
17.707856	5.99309e-10
17.666001	6.44685e-10
17.624147	6.9349e-10
17.582292	7.45983e-10
17.540437	8.02441e-10
17.498582	8.63163e-10
17.456728	9.28471e-10
17.414873	9.9871e-10
17.373018	1.07425e-09
17.331163	1.15549e-09
17.289309	1.24287e-09
17.247454	1.33684e-09
17.205599	1.43789e-09
17.163744	1.54657e-09
17.121889	1.66345e-09
17.080035	1.78913e-09
17.038180	1.9243e-09
16.996325	2.06965e-09
16.954470	2.22595e-09
16.912616	2.39403e-09
16.870761	2.57478e-09
16.828906	2.76913e-09
16.787051	2.97813e-09
16.745197	3.20285e-09
16.703342	3.4445e-09
16.661487	3.70433e-09
16.619632	3.98371e-09
16.577778	4.2841e-09
16.535923	4.60709e-09
16.494068	4.95437e-09
16.452213	5.32776e-09
16.410358	5.72921e-09
16.368504	6.16083e-09
16.326649	6.62488e-09
16.284794	7.12379e-09
16.242939	7.66016e-09
16.201085	8.23681e-09
16.159230	8.85674e-09
16.117375	9.52319e-09
16.075520	1.02397e-08
16.033666	1.10099e-08
15.991811	1.18378e-08
15.949956	1.27279e-08
15.908101	1.36846e-08
15.866246	1.47131e-08
15.824392	1.58185e-08
15.782537	1.70068e-08
15.740682	1.82841e-08
15.698827	1.9657e-08
15.656973	2.11327e-08
15.615118	2.27187e-08
15.573263	2.44234e-08
15.531408	2.62555e-08
15.489554	2.82246e-08
15.447699	3.03409e-08
15.405844	3.26153e-08
15.363989	3.50595e-08
15.322134	3.76863e-08
15.280280	4.05092e-08
15.238425	4.35427e-08
15.196570	4.68025e-08
15.154715	5.03053e-08
15.112861	5.40694e-08
15.071006	5.81139e-08
15.029151	6.24598e-08
14.987296	6.71294e-08
14.945442	7.21466e-08
14.903587	7.75372e-08
14.861732	8.33289e-08
14.819877	8.95514e-08
14.778023	9.62364e-08
14.736168	1.03418e-07
14.694313	1.11134e-07
14.652458	1.19422e-07
14.610603	1.28326e-07
14.568749	1.3789e-07
14.526894	1.48164e-07
14.485039	1.592e-07
14.443184	1.71053e-07
14.401330	1.83785e-07
14.359475	1.97459e-07
14.317620	2.12146e-07
14.275765	2.27919e-07
14.233911	2.44858e-07
14.192056	2.6305e-07
14.150201	2.82586e-07
14.108346	3.03565e-07
14.066491	3.26092e-07
14.024637	3.50281e-07
13.982782	3.76254e-07
13.940927	4.04141e-07
13.899072	4.34083e-07
13.857218	4.66229e-07
13.815363	5.0074e-07
13.773508	5.3779e-07
13.731653	5.77563e-07
13.689799	6.20258e-07
13.647944	6.66087e-07
13.606089	7.1528e-07
13.564234	7.68079e-07
13.522379	8.24749e-07
13.480525	8.85569e-07
13.438670	9.5084e-07
13.396815	1.02089e-06
13.354960	1.09605e-06
13.313106	1.17671e-06
13.271251	1.26325e-06
13.229396	1.35611e-06
13.187541	1.45573e-06
13.145687	1.56262e-06
13.103832	1.67728e-06
13.061977	1.80027e-06
13.020122	1.93221e-06
12.978267	2.07372e-06
12.936413	2.2255e-06
12.894558	2.38829e-06
12.852703	2.56286e-06
12.810848	2.75006e-06
12.768994	2.95079e-06
12.727139	3.16602e-06
12.685284	3.39678e-06
12.643429	3.64416e-06
12.601575	3.90936e-06
12.559720	4.19364e-06
12.517865	4.49834e-06
12.476010	4.8249e-06
12.434156	5.17488e-06
12.392301	5.54992e-06
12.350446	5.95177e-06
12.308591	6.38233e-06
12.266736	6.8436e-06
12.224882	7.33774e-06
12.183027	7.86703e-06
12.141172	8.43392e-06
12.099317	9.04104e-06
12.057463	9.69115e-06
12.015608	1.03873e-05
11.973753	1.11325e-05
11.931898	1.19303e-05
11.890044	1.27843e-05
11.848189	1.36982e-05
11.806334	1.46763e-05
11.764479	1.57228e-05
11.722624	1.68424e-05
11.680770	1.80401e-05
11.638915	1.93211e-05
11.597060	2.06911e-05
11.555205	2.21559e-05
11.513351	2.3722e-05
11.471496	2.53961e-05
11.429641	2.71853e-05
11.387786	2.90971e-05
11.345932	3.11398e-05
11.304077	3.33217e-05
11.262222	3.5652e-05
11.220367	3.81402e-05
11.178512	4.07964e-05
11.136658	4.36315e-05
11.094803	4.66567e-05
11.052948	4.98841e-05
11.011093	5.33262e-05
10.969239	5.69964e-05
10.927384	6.09086e-05
10.885529	6.50777e-05
10.843674	6.95191e-05
10.801820	7.42491e-05
10.759965	7.92846e-05
10.718110	8.46435e-05
10.676255	9.03443e-05
10.634400	9.64063e-05
10.592546	0.00010285
10.550691	0.000109695
10.508836	0.000116964
10.466981	0.000124678
10.425127	0.000132861
10.383272	0.000141534
10.341417	0.000150723
10.299562	0.000160449
10.257708	0.000170736
10.215853	0.000181608
10.173998	0.000193087
10.132143	0.000205194
10.090289	0.000217948
10.048434	0.000231368
10.006579	0.000245468
9.964724	0.000260259
9.922869	0.000275746
9.881015	0.000291928
9.839160	0.000308797
9.797305	0.000326331
9.755450	0.000344499
9.713596	0.000363246
9.671741	0.000382499
9.629886	0.000402151
9.588031	0.000422053
9.546177	0.000441999
9.504322	0.000461697
9.462467	0.000480721
9.420612	0.000498416
9.378757	0.000513632
&
```
