## Supplementary material for "All-at-once RNA folding with 3D motif prediction framed by evolutionary information": RF03092_Ocean-VII.cacofold.power

```
# Power analysis of CaCoFold structure 
#
# Powertype = SINGLE SUBSTITUTIONS
# covary  left_pos      right_pos    substitutions      power
#----------------------------------------------------------------
          20		38		4		0.07
          21		37		7		0.20
          22		36		0		0.00
          23		35		10		0.32
          24		34		2		0.00
          25		33		9		0.28
#
# BPAIRS 6
# avg substitutions per BP  5.3
# BPAIRS expected to covary 0.9 +/- 0.8
# BPAIRS observed to covary 0
#
```
