## Supplementary material for "All-at-once RNA folding with 3D motif prediction framed by evolutionary information": RF03092_Ocean-VII.helixcov

```
# RMs = 1 L = 42

# RM_HELIX NESTED 20-25 33-38, nbp = 6 nbp_cov = 0
# pvals: 0.710329,0.805079,0.656476,0.0491524,0.710329,0.832549
# aggregated NONE
NESTED  ::::::::::::::::::<<<<<<_______>>>>>>::::
        :::::::::::::::::::::::::::::::::::::::::
```
