## Supplementary material for "All-at-once RNA folding with 3D motif prediction framed by evolutionary information": RF03092_Ocean-VII.surv

```
0.399238	0.166667
-0.013196	0.333333
-0.042656	0.666667
-0.116305	0.833333
-0.145764	1
&
2.166814	0.0012285
2.107895	0.002457
1.798569	0.0036855
1.651271	0.004914
1.621812	0.00614251
1.518703	0.00737101
1.371405	0.00859951
1.091539	0.00982801
0.767483	0.0110565
0.693834	0.012285
0.679105	0.014742
0.649645	0.0159705
0.634915	0.017199
0.517077	0.0184275
0.502347	0.0208845
0.443428	0.022113
0.428698	0.0233415
0.384509	0.02457
0.340319	0.0282555
0.325589	0.029484
0.310860	0.0307125
0.296130	0.0331695
0.266670	0.034398
0.251940	0.0356265
0.193021	0.036855
0.134102	0.039312
0.104642	0.041769
0.045723	0.044226
0.030993	0.0454545
0.016264	0.046683
0.001534	0.0712531
-0.013196	0.871007
-0.027926	0.875921
-0.042656	0.883292
-0.057385	0.896806
-0.072115	0.900491
-0.086845	0.909091
-0.101575	0.910319
-0.116305	0.916462
-0.131034	0.922604
-0.145764	0.933661
-0.160494	0.937346
-0.175224	0.941032
-0.189954	0.943489
-0.204683	0.947174
-0.219413	0.953317
-0.234143	0.958231
-0.248873	0.961916
-0.263603	0.964373
-0.278332	0.965602
-0.293062	0.970516
-0.307792	0.976658
-0.337252	0.981572
-0.351981	0.982801
-0.381441	0.984029
-0.396171	0.985258
-0.410901	0.987715
-0.484550	0.990172
-0.499279	0.992629
-0.514009	0.993857
-0.587658	0.995086
-0.676037	0.996314
-0.690767	0.997543
-0.852794	0.998771
-0.941173	1
&
16.926074	6.09756e-06
11.579156	1.21951e-05
11.122533	1.82927e-05
9.428606	2.43902e-05
8.957252	3.04878e-05
8.692116	3.65854e-05
8.647926	4.26829e-05
8.338600	4.87805e-05
8.309141	5.4878e-05
8.250222	6.09756e-05
8.191302	6.70732e-05
8.176573	7.31707e-05
8.132383	7.92683e-05
7.999815	8.53659e-05
7.970355	9.7561e-05
7.926166	0.000103659
7.911436	0.000109756
7.896706	0.000115854
7.852517	0.000121951
7.705219	0.000140244
7.690489	0.000146341
7.661030	0.000152439
7.572651	0.000158537
7.557921	0.000164634
7.513732	0.000170732
7.454812	0.000176829
7.425353	0.000182927
7.351704	0.000195122
7.307514	0.00020122
7.292785	0.000207317
7.248595	0.000213415
7.145487	0.000219512
7.071838	0.00022561
6.953999	0.000231707
6.939269	0.000237805
6.895080	0.000243902
6.836161	0.00025
6.821431	0.000256098
6.806701	0.000262195
6.718322	0.000268293
6.659403	0.00027439
6.629944	0.000280488
6.571024	0.000286585
6.408997	0.000292683
6.394267	0.00029878
6.291158	0.000304878
6.143860	0.000317073
6.129130	0.000323171
6.114401	0.000329268
6.055481	0.000335366
5.878724	0.000341463
5.863994	0.000347561
5.849264	0.000353659
5.819805	0.000359756
5.790345	0.000365854
5.775615	0.000371951
5.731426	0.000384146
5.701966	0.000390244
5.672507	0.000402439
5.643047	0.000408537
5.598858	0.000420732
5.554668	0.000426829
5.539938	0.000432927
5.525209	0.00045122
5.510479	0.000463415
5.495749	0.000469512
5.481019	0.00047561
5.451560	0.000487805
5.392640	0.0005
5.363181	0.00052439
5.348451	0.000530488
5.318992	0.000536585
5.304262	0.00054878
5.274802	0.000554878
5.260072	0.000560976
5.245343	0.000573171
5.215883	0.000591463
5.201153	0.000603659
5.186423	0.000609756
5.171694	0.000615854
5.156964	0.000621951
5.142234	0.000628049
5.127504	0.000646341
5.112774	0.000664634
5.083315	0.000670732
5.053855	0.000689024
5.039125	0.000695122
5.009666	0.00070122
4.994936	0.000719512
4.980206	0.000731707
4.965476	0.000737805
4.950747	0.00075
4.936017	0.000756098
4.921287	0.000768293
4.906557	0.000780488
4.891827	0.00079878
4.877098	0.000804878
4.847638	0.000823171
4.832908	0.000835366
4.803449	0.000847561
4.773989	0.000859756
4.759259	0.000865854
4.744529	0.000871951
4.729800	0.000878049
4.715070	0.000896341
4.700340	0.000914634
4.685610	0.000920732
4.670880	0.00095122
4.656151	0.000981707
4.641421	0.001
4.626691	0.00101829
4.611961	0.00102439
4.597231	0.00104268
4.582502	0.00107317
4.567772	0.00107927
4.553042	0.00109146
4.538312	0.00110366
4.523582	0.00112805
4.508853	0.00113415
4.494123	0.00114634
4.479393	0.00116463
4.464663	0.00119512
4.449933	0.00121951
4.435204	0.0012378
4.420474	0.00125
4.405744	0.00128659
4.391014	0.00129878
4.376284	0.00130488
4.346825	0.00132317
4.332095	0.00135976
4.302635	0.00136585
4.287906	0.00139634
4.273176	0.00142073
4.258446	0.00145122
4.243716	0.00146341
4.228986	0.00148171
4.214257	0.0015
4.199527	0.00152439
4.184797	0.00153659
4.170067	0.00156707
4.155337	0.00160366
4.140608	0.00163415
4.125878	0.00165854
4.111148	0.00169512
4.096418	0.0017378
4.081688	0.00178659
4.066959	0.00179878
4.052229	0.00182927
4.037499	0.00185976
4.022769	0.00189024
4.008039	0.00189634
3.993310	0.00195122
3.978580	0.00203049
3.963850	0.00208537
3.949120	0.00213415
3.934390	0.00217683
3.919661	0.00226829
3.904931	0.00232927
3.890201	0.00235976
3.875471	0.00239024
3.860741	0.00240244
3.846012	0.00242073
3.831282	0.0024878
3.816552	0.00253049
3.801822	0.00254878
3.787092	0.00256098
3.772363	0.00257927
3.757633	0.00260366
3.742903	0.00262805
3.728173	0.00265244
3.713443	0.00267683
3.698714	0.00268902
3.683984	0.0027439
3.669254	0.00281707
3.654524	0.00287195
3.639794	0.00298171
3.625065	0.00302439
3.610335	0.00309756
3.595605	0.00316463
3.580875	0.00320122
3.566145	0.0032622
3.551416	0.00334756
3.536686	0.00338415
3.521956	0.00346951
3.507226	0.0034939
3.492496	0.00356098
3.477767	0.00360366
3.463037	0.00366463
3.448307	0.00371951
3.433577	0.00375
3.418847	0.00380488
3.404118	0.00389634
3.389388	0.00393902
3.374658	0.0039939
3.359928	0.00407317
3.345198	0.00410976
3.330469	0.00415244
3.315739	0.00418293
3.301009	0.00421341
3.286279	0.00423171
3.271549	0.00425
3.256820	0.0042622
3.242090	0.00429878
3.227360	0.00431098
3.212630	0.00433537
3.197900	0.00437805
3.183171	0.00441463
3.168441	0.00444512
3.153711	0.00447561
3.138981	0.0045061
3.124251	0.00459756
3.109522	0.00467073
3.094792	0.00471951
3.080062	0.00478659
3.065332	0.00483537
3.050602	0.00487805
3.035873	0.00490244
3.021143	0.00494512
3.006413	0.00497561
2.991683	0.00501829
2.976953	0.00506707
2.962224	0.00509756
2.947494	0.00512195
2.932764	0.00519512
2.918034	0.00523171
2.903304	0.00528049
2.888575	0.00531707
2.873845	0.00534756
2.859115	0.00538415
2.844385	0.00540854
2.829655	0.00543293
2.814926	0.00546341
2.800196	0.0054878
2.785466	0.00554268
2.770736	0.00559146
2.756006	0.00561585
2.741277	0.00567683
2.726547	0.00570732
2.711817	0.0057439
2.697087	0.00579268
2.682357	0.00586585
2.667628	0.00595732
2.652898	0.0060061
2.638168	0.00606098
2.623438	0.00614024
2.608708	0.00621341
2.593979	0.00627439
2.579249	0.00636585
2.564519	0.00645732
2.549789	0.00654878
2.535059	0.00664634
2.520330	0.00677439
2.505600	0.00687195
2.490870	0.00698171
2.476140	0.00705488
2.461410	0.00717073
2.446681	0.00729268
2.431951	0.00742073
2.417221	0.0075122
2.402491	0.00762195
2.387761	0.0077439
2.373032	0.00782927
2.358302	0.00795732
2.343572	0.00804268
2.328842	0.00815244
2.314112	0.0082561
2.299383	0.00835976
2.284653	0.0085061
2.269923	0.00859146
2.255193	0.00870732
2.240463	0.00890244
2.225734	0.00904878
2.211004	0.00912805
2.196274	0.0092439
2.181544	0.00938415
2.166814	0.00954268
2.152085	0.00967073
2.137355	0.00985366
2.122625	0.00998171
2.107895	0.0101159
2.093165	0.0102378
2.078436	0.0103354
2.063706	0.0104634
2.048976	0.0106402
2.034246	0.0107439
2.019516	0.0108963
2.004787	0.0110061
1.990057	0.0111341
1.975327	0.0112622
1.960597	0.0113841
1.945867	0.0115244
1.931138	0.0117073
1.916408	0.0118415
1.901678	0.0119695
1.886948	0.0120854
1.872218	0.0122256
1.857489	0.0123659
1.842759	0.0125305
1.828029	0.0126707
1.813299	0.012872
1.798569	0.0130366
1.783840	0.0132256
1.769110	0.0133902
1.754380	0.0135793
1.739650	0.0137439
1.724920	0.0139817
1.710191	0.0142195
1.695461	0.0144756
1.680731	0.0146341
1.666001	0.014878
1.651271	0.0150732
1.636542	0.0152744
1.621812	0.0154268
1.607082	0.0156341
1.592352	0.0158598
1.577622	0.0160061
1.562893	0.0161463
1.548163	0.0163537
1.533433	0.0165488
1.518703	0.0167317
1.503973	0.0168963
1.489244	0.0171524
1.474514	0.0174085
1.459784	0.017628
1.445054	0.0178659
1.430324	0.0181463
1.415595	0.0183902
1.400865	0.018622
1.386135	0.0189024
1.371405	0.0191585
1.356675	0.0193902
1.341946	0.0196585
1.327216	0.0199756
1.312486	0.0202317
1.297756	0.0205122
1.283026	0.0207134
1.268297	0.0209451
1.253567	0.0212195
1.238837	0.0215061
1.224107	0.02175
1.209377	0.022061
1.194648	0.0223659
1.179918	0.0226037
1.165188	0.0228598
1.150458	0.023189
1.135728	0.0234329
1.120999	0.0237195
1.106269	0.0240305
1.091539	0.0243841
1.076809	0.0246768
1.062079	0.0250061
1.047350	0.025311
1.032620	0.0256768
1.017890	0.0259695
1.003160	0.0263049
0.988430	0.0266463
0.973701	0.0269878
0.958971	0.02725
0.944241	0.0275244
0.929511	0.0279024
0.914781	0.0282805
0.900052	0.0286159
0.885322	0.0290122
0.870592	0.0293902
0.855862	0.0298659
0.841132	0.0302256
0.826403	0.0307012
0.811673	0.0312561
0.796943	0.031689
0.782213	0.0322256
0.767483	0.0327073
0.752754	0.0332622
0.738024	0.0337683
0.723294	0.0342073
0.708564	0.0346829
0.693834	0.0352134
0.679105	0.0357134
0.664375	0.0362134
0.649645	0.0367866
0.634915	0.037378
0.620185	0.038
0.605456	0.0387073
0.590726	0.0392683
0.575996	0.0400671
0.561266	0.040689
0.546536	0.041378
0.531807	0.0420427
0.517077	0.0426098
0.502347	0.0433963
0.487617	0.044128
0.472887	0.0448902
0.458158	0.045689
0.443428	0.0465244
0.428698	0.0472988
0.413968	0.0482561
0.399238	0.0491524
0.384509	0.050061
0.369779	0.0510122
0.355049	0.0518963
0.340319	0.0529024
0.325589	0.0538841
0.310860	0.055
0.296130	0.0562195
0.281400	0.0574329
0.266670	0.0587805
0.251940	0.0599878
0.237211	0.0613232
0.222481	0.0629146
0.207751	0.0646951
0.193021	0.0662744
0.178291	0.068122
0.163562	0.0699512
0.148832	0.0717561
0.134102	0.0739024
0.119372	0.0762866
0.104642	0.0791159
0.089913	0.0823537
0.075183	0.0857134
0.060453	0.0896707
0.045723	0.0936585
0.030993	0.0980854
0.016264	0.103195
0.001534	0.133427
-0.013196	0.656476
-0.027926	0.684756
-0.042656	0.710329
-0.057385	0.733018
-0.072115	0.75325
-0.086845	0.772262
-0.101575	0.789537
-0.116305	0.805079
-0.131034	0.81928
-0.145764	0.832549
-0.160494	0.844622
-0.175224	0.855561
-0.189954	0.865866
-0.204683	0.87514
-0.219413	0.883841
-0.234143	0.891799
-0.248873	0.899159
-0.263603	0.905909
-0.278332	0.911994
-0.293062	0.91811
-0.307792	0.923323
-0.322522	0.928537
-0.337252	0.93303
-0.351981	0.936915
-0.366711	0.940695
-0.381441	0.944134
-0.396171	0.947402
-0.410901	0.950524
-0.425630	0.953384
-0.440360	0.956226
-0.455090	0.958957
-0.469820	0.961238
-0.484550	0.963335
-0.499279	0.965488
-0.514009	0.967457
-0.528739	0.969201
-0.543469	0.970738
-0.558199	0.972409
-0.572928	0.973823
-0.587658	0.975171
-0.602388	0.976482
-0.617118	0.977579
-0.631848	0.978707
-0.646577	0.979835
-0.661307	0.980811
-0.676037	0.981585
-0.690767	0.982524
-0.705497	0.983323
-0.720226	0.984067
-0.734956	0.984738
-0.749686	0.985439
-0.764416	0.986073
-0.779146	0.986646
-0.793875	0.98722
-0.808605	0.987854
-0.823335	0.988433
-0.838065	0.988963
-0.852794	0.989463
-0.867524	0.989915
-0.882254	0.990421
-0.896984	0.990872
-0.911714	0.991402
-0.926443	0.991829
-0.941173	0.992244
-0.955903	0.992585
-0.970633	0.992963
-0.985363	0.993329
-1.000092	0.993616
-1.014822	0.993927
-1.029552	0.99422
-1.044282	0.994427
-1.059012	0.994677
-1.073741	0.994945
-1.088471	0.995177
-1.103201	0.995366
-1.117931	0.995628
-1.132661	0.995848
-1.147390	0.996067
-1.162120	0.996244
-1.176850	0.996433
-1.191580	0.996598
-1.206310	0.996756
-1.221039	0.996884
-1.235769	0.997018
-1.250499	0.997134
-1.265229	0.997323
-1.279959	0.997421
-1.294688	0.997506
-1.309418	0.997634
-1.324148	0.997713
-1.338878	0.997793
-1.353608	0.997878
-1.368337	0.997988
-1.383067	0.998061
-1.397797	0.998128
-1.412527	0.998189
-1.427257	0.998329
-1.441986	0.998445
-1.456716	0.998506
-1.471446	0.998591
-1.486176	0.998695
-1.500906	0.998756
-1.515635	0.998805
-1.530365	0.998866
-1.545095	0.998927
-1.559825	0.998982
-1.574555	0.999049
-1.589284	0.99911
-1.604014	0.999152
-1.618744	0.999201
-1.633474	0.999274
-1.648204	0.999305
-1.662933	0.999348
-1.677663	0.99939
-1.692393	0.999415
-1.707123	0.999476
-1.721853	0.999494
-1.736582	0.999524
-1.751312	0.999543
-1.766042	0.999567
-1.780772	0.999585
-1.795502	0.999598
-1.810231	0.99961
-1.824961	0.999616
-1.839691	0.999634
-1.854421	0.999646
-1.869151	0.999652
-1.883880	0.999665
-1.898610	0.999689
-1.913340	0.999732
-1.928070	0.999738
-1.942800	0.99975
-1.957529	0.999762
-1.972259	0.999768
-1.986989	0.99978
-2.001719	0.999799
-2.016449	0.999811
-2.031178	0.999817
-2.045908	0.999823
-2.060638	0.999829
-2.075368	0.999841
-2.090098	0.999848
-2.104827	0.999854
-2.119557	0.999866
-2.134287	0.999872
-2.149017	0.999878
-2.163747	0.999884
-2.178476	0.999909
-2.207936	0.999915
-2.222666	0.999921
-2.252125	0.999927
-2.325774	0.999933
-2.340504	0.999939
-2.369964	0.999945
-2.473072	0.999951
-2.502532	0.999957
-2.546721	0.999963
-2.590911	0.99997
-2.649830	0.999976
-2.900237	0.999988
-3.180103	0.999994
-3.798754	1
&
43.984715	1.26462e-14
43.969985	1.27655e-14
43.955256	1.28859e-14
43.940526	1.30075e-14
43.925796	1.31303e-14
43.911066	1.32541e-14
43.896336	1.33792e-14
43.881607	1.35054e-14
43.866877	1.36329e-14
43.852147	1.37615e-14
43.837417	1.38913e-14
43.822687	1.40224e-14
43.807958	1.41547e-14
43.793228	1.42882e-14
43.778498	1.4423e-14
43.763768	1.45591e-14
43.749038	1.46965e-14
43.734309	1.48352e-14
43.719579	1.49751e-14
43.704849	1.51164e-14
43.690119	1.5259e-14
43.675389	1.5403e-14
43.660660	1.55483e-14
43.645930	1.5695e-14
43.631200	1.58431e-14
43.616470	1.59926e-14
43.601740	1.61435e-14
43.587011	1.62958e-14
43.572281	1.64495e-14
43.557551	1.66047e-14
43.542821	1.67614e-14
43.528091	1.69195e-14
43.513362	1.70792e-14
43.498632	1.72403e-14
43.483902	1.7403e-14
43.469172	1.75672e-14
43.454442	1.77329e-14
43.439713	1.79002e-14
43.424983	1.80691e-14
43.410253	1.82396e-14
43.395523	1.84117e-14
43.380793	1.85854e-14
43.366064	1.87607e-14
43.351334	1.89377e-14
43.336604	1.91164e-14
43.321874	1.92967e-14
43.307144	1.94788e-14
43.292415	1.96626e-14
43.277685	1.98481e-14
43.262955	2.00353e-14
43.248225	2.02244e-14
43.233495	2.04152e-14
43.218766	2.06078e-14
43.204036	2.08022e-14
43.189306	2.09985e-14
43.174576	2.11966e-14
43.159846	2.13966e-14
43.145117	2.15984e-14
43.130387	2.18022e-14
43.115657	2.20079e-14
43.100927	2.22155e-14
43.086197	2.24251e-14
43.071468	2.26367e-14
43.056738	2.28503e-14
43.042008	2.30658e-14
43.027278	2.32835e-14
43.012548	2.35031e-14
42.997819	2.37249e-14
42.983089	2.39487e-14
42.968359	2.41746e-14
42.953629	2.44027e-14
42.938899	2.46329e-14
42.924170	2.48653e-14
42.909440	2.50999e-14
42.894710	2.53367e-14
42.879980	2.55758e-14
42.865250	2.5817e-14
42.850521	2.60606e-14
42.835791	2.63065e-14
42.821061	2.65547e-14
42.806331	2.68052e-14
42.791601	2.70581e-14
42.776872	2.73133e-14
42.762142	2.7571e-14
42.747412	2.78311e-14
42.732682	2.80937e-14
42.717952	2.83587e-14
42.703223	2.86263e-14
42.688493	2.88964e-14
42.673763	2.9169e-14
42.659033	2.94442e-14
42.644303	2.97219e-14
42.629574	3.00023e-14
42.614844	3.02854e-14
42.600114	3.05711e-14
42.585384	3.08595e-14
42.570654	3.11506e-14
42.555925	3.14445e-14
42.541195	3.17412e-14
42.526465	3.20406e-14
42.511735	3.23429e-14
42.497005	3.2648e-14
42.482276	3.2956e-14
42.467546	3.32669e-14
42.452816	3.35808e-14
42.438086	3.38976e-14
42.423356	3.42174e-14
42.408627	3.45402e-14
42.393897	3.4866e-14
42.379167	3.5195e-14
42.364437	3.5527e-14
42.349707	3.58621e-14
42.334978	3.62005e-14
42.320248	3.6542e-14
42.305518	3.68867e-14
42.290788	3.72347e-14
42.276058	3.7586e-14
42.261329	3.79405e-14
42.246599	3.82985e-14
42.231869	3.86598e-14
42.217139	3.90245e-14
42.202409	3.93926e-14
42.187680	3.97643e-14
42.172950	4.01394e-14
42.158220	4.05181e-14
42.143490	4.09003e-14
42.128760	4.12861e-14
42.114031	4.16756e-14
42.099301	4.20688e-14
42.084571	4.24657e-14
42.069841	4.28663e-14
42.055112	4.32707e-14
42.040382	4.36789e-14
42.025652	4.40909e-14
42.010922	4.45068e-14
41.996192	4.49267e-14
41.981463	4.53505e-14
41.966733	4.57784e-14
41.952003	4.62102e-14
41.937273	4.66461e-14
41.922543	4.70862e-14
41.907814	4.75304e-14
41.893084	4.79788e-14
41.878354	4.84314e-14
41.863624	4.88883e-14
41.848894	4.93494e-14
41.834165	4.9815e-14
41.819435	5.02849e-14
41.804705	5.07593e-14
41.789975	5.12381e-14
41.775245	5.17215e-14
41.760516	5.22094e-14
41.745786	5.27019e-14
41.731056	5.31991e-14
41.716326	5.37009e-14
41.701596	5.42075e-14
41.686867	5.47189e-14
41.672137	5.52351e-14
41.657407	5.57561e-14
41.642677	5.62821e-14
41.627947	5.6813e-14
41.613218	5.7349e-14
41.598488	5.78899e-14
41.583758	5.8436e-14
41.569028	5.89873e-14
41.554298	5.95437e-14
41.539569	6.01054e-14
41.524839	6.06724e-14
41.510109	6.12448e-14
41.495379	6.18225e-14
41.480649	6.24057e-14
41.465920	6.29944e-14
41.451190	6.35886e-14
41.436460	6.41885e-14
41.421730	6.4794e-14
41.407000	6.54052e-14
41.392271	6.60222e-14
41.377541	6.6645e-14
41.362811	6.72737e-14
41.348081	6.79083e-14
41.333351	6.85488e-14
41.318622	6.91955e-14
41.303892	6.98482e-14
41.289162	7.05071e-14
41.274432	7.11722e-14
41.259702	7.18436e-14
41.244973	7.25213e-14
41.230243	7.32054e-14
41.215513	7.38959e-14
41.200783	7.4593e-14
41.186053	7.52966e-14
41.171324	7.60069e-14
41.156594	7.67239e-14
41.141864	7.74476e-14
41.127134	7.81782e-14
41.112404	7.89156e-14
41.097675	7.966e-14
41.082945	8.04115e-14
41.068215	8.117e-14
41.053485	8.19357e-14
41.038755	8.27085e-14
41.024026	8.34887e-14
41.009296	8.42763e-14
40.994566	8.50712e-14
40.979836	8.58737e-14
40.965106	8.66837e-14
40.950377	8.75014e-14
40.935647	8.83268e-14
40.920917	8.916e-14
40.906187	9.0001e-14
40.891457	9.085e-14
40.876728	9.17069e-14
40.861998	9.2572e-14
40.847268	9.34452e-14
40.832538	9.43266e-14
40.817808	9.52164e-14
40.803079	9.61145e-14
40.788349	9.70212e-14
40.773619	9.79363e-14
40.758889	9.88601e-14
40.744159	9.97927e-14
40.729430	1.00734e-13
40.714700	1.01684e-13
40.699970	1.02643e-13
40.685240	1.03612e-13
40.670510	1.04589e-13
40.655781	1.05575e-13
40.641051	1.06571e-13
40.626321	1.07576e-13
40.611591	1.08591e-13
40.596861	1.09615e-13
40.582132	1.10649e-13
40.567402	1.11693e-13
40.552672	1.12747e-13
40.537942	1.1381e-13
40.523212	1.14884e-13
40.508483	1.15967e-13
40.493753	1.17061e-13
40.479023	1.18165e-13
40.464293	1.1928e-13
40.449563	1.20405e-13
40.434834	1.21541e-13
40.420104	1.22687e-13
40.405374	1.23844e-13
40.390644	1.25013e-13
40.375914	1.26192e-13
40.361185	1.27382e-13
40.346455	1.28584e-13
40.331725	1.29796e-13
40.316995	1.31021e-13
40.302265	1.32256e-13
40.287536	1.33504e-13
40.272806	1.34763e-13
40.258076	1.36034e-13
40.243346	1.37317e-13
40.228616	1.38613e-13
40.213887	1.3992e-13
40.199157	1.4124e-13
40.184427	1.42572e-13
40.169697	1.43917e-13
40.154967	1.45274e-13
40.140238	1.46644e-13
40.125508	1.48028e-13
40.110778	1.49424e-13
40.096048	1.50833e-13
40.081318	1.52256e-13
40.066589	1.53692e-13
40.051859	1.55142e-13
40.037129	1.56605e-13
40.022399	1.58082e-13
40.007669	1.59573e-13
39.992940	1.61078e-13
39.978210	1.62598e-13
39.963480	1.64131e-13
39.948750	1.65679e-13
39.934020	1.67242e-13
39.919291	1.68819e-13
39.904561	1.70412e-13
39.889831	1.72019e-13
39.875101	1.73641e-13
39.860371	1.75279e-13
39.845642	1.76932e-13
39.830912	1.78601e-13
39.816182	1.80286e-13
39.801452	1.81986e-13
39.786722	1.83703e-13
39.771993	1.85435e-13
39.757263	1.87184e-13
39.742533	1.8895e-13
39.727803	1.90732e-13
39.713073	1.92531e-13
39.698344	1.94347e-13
39.683614	1.9618e-13
39.668884	1.9803e-13
39.654154	1.99898e-13
39.639424	2.01783e-13
39.624695	2.03686e-13
39.609965	2.05608e-13
39.595235	2.07547e-13
39.580505	2.09504e-13
39.565775	2.1148e-13
39.551046	2.13475e-13
39.536316	2.15488e-13
39.521586	2.17521e-13
39.506856	2.19572e-13
39.492126	2.21643e-13
39.477397	2.23734e-13
39.462667	2.25844e-13
39.447937	2.27974e-13
39.433207	2.30124e-13
39.418477	2.32294e-13
39.403748	2.34485e-13
39.389018	2.36697e-13
39.374288	2.38929e-13
39.359558	2.41183e-13
39.344828	2.43457e-13
39.330099	2.45754e-13
39.315369	2.48071e-13
39.300639	2.50411e-13
39.285909	2.52773e-13
39.271179	2.55157e-13
39.256450	2.57563e-13
39.241720	2.59992e-13
39.226990	2.62444e-13
39.212260	2.6492e-13
39.197530	2.67418e-13
39.182801	2.6994e-13
39.168071	2.72486e-13
39.153341	2.75056e-13
39.138611	2.7765e-13
39.123881	2.80269e-13
39.109152	2.82912e-13
39.094422	2.8558e-13
39.079692	2.88274e-13
39.064962	2.90992e-13
39.050232	2.93737e-13
39.035503	2.96507e-13
39.020773	2.99304e-13
39.006043	3.02126e-13
38.991313	3.04976e-13
38.976583	3.07852e-13
38.961854	3.10755e-13
38.947124	3.13686e-13
38.932394	3.16645e-13
38.917664	3.19631e-13
38.902934	3.22645e-13
38.888205	3.25688e-13
38.873475	3.2876e-13
38.858745	3.3186e-13
38.844015	3.3499e-13
38.829285	3.38149e-13
38.814556	3.41339e-13
38.799826	3.44558e-13
38.785096	3.47807e-13
38.770366	3.51087e-13
38.755636	3.54398e-13
38.740907	3.57741e-13
38.726177	3.61115e-13
38.711447	3.6452e-13
38.696717	3.67958e-13
38.681987	3.71428e-13
38.667258	3.74931e-13
38.652528	3.78467e-13
38.637798	3.82036e-13
38.623068	3.85639e-13
38.608338	3.89276e-13
38.593609	3.92947e-13
38.578879	3.96653e-13
38.564149	4.00394e-13
38.549419	4.0417e-13
38.534689	4.07981e-13
38.519960	4.11829e-13
38.505230	4.15713e-13
38.490500	4.19633e-13
38.475770	4.2359e-13
38.461040	4.27585e-13
38.446311	4.31618e-13
38.431581	4.35688e-13
38.416851	4.39797e-13
38.402121	4.43944e-13
38.387391	4.48131e-13
38.372662	4.52357e-13
38.357932	4.56623e-13
38.343202	4.60929e-13
38.328472	4.65276e-13
38.313742	4.69664e-13
38.299013	4.74093e-13
38.284283	4.78564e-13
38.269553	4.83077e-13
38.254823	4.87633e-13
38.240093	4.92231e-13
38.225364	4.96873e-13
38.210634	5.01559e-13
38.195904	5.06289e-13
38.181174	5.11063e-13
38.166444	5.15883e-13
38.151715	5.20748e-13
38.136985	5.25659e-13
38.122255	5.30616e-13
38.107525	5.3562e-13
38.092795	5.40671e-13
38.078066	5.45769e-13
38.063336	5.50916e-13
38.048606	5.56111e-13
38.033876	5.61356e-13
38.019146	5.66649e-13
38.004417	5.71993e-13
37.989687	5.77387e-13
37.974957	5.82832e-13
37.960227	5.88328e-13
37.945497	5.93876e-13
37.930768	5.99476e-13
37.916038	6.0513e-13
37.901308	6.10836e-13
37.886578	6.16596e-13
37.871848	6.22411e-13
37.857119	6.2828e-13
37.842389	6.34205e-13
37.827659	6.40185e-13
37.812929	6.46222e-13
37.798199	6.52316e-13
37.783470	6.58468e-13
37.768740	6.64677e-13
37.754010	6.70945e-13
37.739280	6.77272e-13
37.724550	6.83658e-13
37.709821	6.90105e-13
37.695091	6.96613e-13
37.680361	7.03182e-13
37.665631	7.09813e-13
37.650901	7.16506e-13
37.636172	7.23263e-13
37.621442	7.30083e-13
37.606712	7.36968e-13
37.591982	7.43917e-13
37.577252	7.50932e-13
37.562523	7.58013e-13
37.547793	7.65161e-13
37.533063	7.72376e-13
37.518333	7.7966e-13
37.503603	7.87012e-13
37.488874	7.94433e-13
37.474144	8.01924e-13
37.459414	8.09486e-13
37.444684	8.17119e-13
37.429954	8.24824e-13
37.415225	8.32602e-13
37.400495	8.40453e-13
37.385765	8.48378e-13
37.371035	8.56378e-13
37.356305	8.64453e-13
37.341576	8.72605e-13
37.326846	8.80833e-13
37.312116	8.89139e-13
37.297386	8.97523e-13
37.282656	9.05986e-13
37.267927	9.14529e-13
37.253197	9.23153e-13
37.238467	9.31858e-13
37.223737	9.40644e-13
37.209007	9.49514e-13
37.194278	9.58468e-13
37.179548	9.67505e-13
37.164818	9.76628e-13
37.150088	9.85837e-13
37.135358	9.95133e-13
37.120629	1.00452e-12
37.105899	1.01399e-12
37.091169	1.02355e-12
37.076439	1.0332e-12
37.061709	1.04294e-12
37.046980	1.05278e-12
37.032250	1.0627e-12
37.017520	1.07272e-12
37.002790	1.08284e-12
36.988060	1.09305e-12
36.973331	1.10336e-12
36.958601	1.11376e-12
36.943871	1.12426e-12
36.929141	1.13486e-12
36.914411	1.14556e-12
36.899682	1.15637e-12
36.884952	1.16727e-12
36.870222	1.17828e-12
36.855492	1.18939e-12
36.840762	1.2006e-12
36.826033	1.21192e-12
36.811303	1.22335e-12
36.796573	1.23488e-12
36.781843	1.24653e-12
36.767113	1.25828e-12
36.752384	1.27014e-12
36.737654	1.28212e-12
36.722924	1.29421e-12
36.708194	1.30641e-12
36.693464	1.31873e-12
36.678735	1.33116e-12
36.664005	1.34372e-12
36.649275	1.35638e-12
36.634545	1.36917e-12
36.619815	1.38208e-12
36.605086	1.39512e-12
36.590356	1.40827e-12
36.575626	1.42155e-12
36.560896	1.43495e-12
36.546166	1.44848e-12
36.531437	1.46214e-12
36.516707	1.47592e-12
36.501977	1.48984e-12
36.487247	1.50389e-12
36.472517	1.51807e-12
36.457788	1.53238e-12
36.443058	1.54683e-12
36.428328	1.56141e-12
36.413598	1.57613e-12
36.398868	1.591e-12
36.384139	1.606e-12
36.369409	1.62114e-12
36.354679	1.63642e-12
36.339949	1.65185e-12
36.325219	1.66743e-12
36.310490	1.68315e-12
36.295760	1.69902e-12
36.281030	1.71504e-12
36.266300	1.73121e-12
36.251570	1.74753e-12
36.236841	1.76401e-12
36.222111	1.78064e-12
36.207381	1.79743e-12
36.192651	1.81437e-12
36.177921	1.83148e-12
36.163192	1.84875e-12
36.148462	1.86618e-12
36.133732	1.88377e-12
36.119002	1.90153e-12
36.104272	1.91946e-12
36.089543	1.93756e-12
36.074813	1.95583e-12
36.060083	1.97427e-12
36.045353	1.99288e-12
36.030623	2.01167e-12
36.015894	2.03064e-12
36.001164	2.04978e-12
35.986434	2.06911e-12
35.971704	2.08861e-12
35.956975	2.10831e-12
35.942245	2.12818e-12
35.927515	2.14825e-12
35.912785	2.1685e-12
35.898055	2.18895e-12
35.883326	2.20958e-12
35.868596	2.23042e-12
35.853866	2.25144e-12
35.839136	2.27267e-12
35.824406	2.2941e-12
35.809677	2.31573e-12
35.794947	2.33756e-12
35.780217	2.3596e-12
35.765487	2.38184e-12
35.750757	2.4043e-12
35.736028	2.42696e-12
35.721298	2.44985e-12
35.706568	2.47294e-12
35.691838	2.49626e-12
35.677108	2.51979e-12
35.662379	2.54355e-12
35.647649	2.56753e-12
35.632919	2.59173e-12
35.618189	2.61617e-12
35.603459	2.64083e-12
35.588730	2.66573e-12
35.574000	2.69086e-12
35.559270	2.71623e-12
35.544540	2.74184e-12
35.529810	2.76769e-12
35.515081	2.79378e-12
35.500351	2.82012e-12
35.485621	2.8467e-12
35.470891	2.87354e-12
35.456161	2.90063e-12
35.441432	2.92798e-12
35.426702	2.95558e-12
35.411972	2.98344e-12
35.397242	3.01157e-12
35.382512	3.03996e-12
35.367783	3.06862e-12
35.353053	3.09755e-12
35.338323	3.12675e-12
35.323593	3.15623e-12
35.308863	3.18598e-12
35.294134	3.21602e-12
35.279404	3.24634e-12
35.264674	3.27694e-12
35.249944	3.30783e-12
35.235214	3.33902e-12
35.220485	3.3705e-12
35.205755	3.40227e-12
35.191025	3.43434e-12
35.176295	3.46672e-12
35.161565	3.4994e-12
35.146836	3.53239e-12
35.132106	3.56569e-12
35.117376	3.59931e-12
35.102646	3.63324e-12
35.087916	3.66749e-12
35.073187	3.70206e-12
35.058457	3.73696e-12
35.043727	3.77219e-12
35.028997	3.80775e-12
35.014267	3.84365e-12
34.999538	3.87988e-12
34.984808	3.91646e-12
34.970078	3.95338e-12
34.955348	3.99064e-12
34.940618	4.02826e-12
34.925889	4.06624e-12
34.911159	4.10457e-12
34.896429	4.14326e-12
34.881699	4.18232e-12
34.866969	4.22175e-12
34.852240	4.26155e-12
34.837510	4.30172e-12
34.822780	4.34227e-12
34.808050	4.3832e-12
34.793320	4.42452e-12
34.778591	4.46623e-12
34.763861	4.50833e-12
34.749131	4.55083e-12
34.734401	4.59373e-12
34.719671	4.63704e-12
34.704942	4.68075e-12
34.690212	4.72487e-12
34.675482	4.76941e-12
34.660752	4.81437e-12
34.646022	4.85975e-12
34.631293	4.90556e-12
34.616563	4.95181e-12
34.601833	4.99848e-12
34.587103	5.0456e-12
34.572373	5.09317e-12
34.557644	5.14118e-12
34.542914	5.18964e-12
34.528184	5.23856e-12
34.513454	5.28794e-12
34.498724	5.33779e-12
34.483995	5.3881e-12
34.469265	5.43889e-12
34.454535	5.49016e-12
34.439805	5.54191e-12
34.425075	5.59415e-12
34.410346	5.64689e-12
34.395616	5.70011e-12
34.380886	5.75385e-12
34.366156	5.80808e-12
34.351426	5.86283e-12
34.336697	5.91809e-12
34.321967	5.97388e-12
34.307237	6.03019e-12
34.292507	6.08703e-12
34.277777	6.14441e-12
34.263048	6.20233e-12
34.248318	6.26079e-12
34.233588	6.31981e-12
34.218858	6.37938e-12
34.204128	6.43951e-12
34.189399	6.50021e-12
34.174669	6.56148e-12
34.159939	6.62333e-12
34.145209	6.68576e-12
34.130479	6.74878e-12
34.115750	6.81239e-12
34.101020	6.87661e-12
34.086290	6.94142e-12
34.071560	7.00685e-12
34.056830	7.0729e-12
34.042101	7.13957e-12
34.027371	7.20686e-12
34.012641	7.27479e-12
33.997911	7.34336e-12
33.983181	7.41258e-12
33.968452	7.48245e-12
33.953722	7.55298e-12
33.938992	7.62417e-12
33.924262	7.69603e-12
33.909532	7.76857e-12
33.894803	7.8418e-12
33.880073	7.91571e-12
33.865343	7.99032e-12
33.850613	8.06564e-12
33.835883	8.14166e-12
33.821154	8.2184e-12
33.806424	8.29586e-12
33.791694	8.37405e-12
33.776964	8.45298e-12
33.762234	8.53266e-12
33.747505	8.61308e-12
33.732775	8.69426e-12
33.718045	8.77621e-12
33.703315	8.85893e-12
33.688585	8.94243e-12
33.673856	9.02672e-12
33.659126	9.1118e-12
33.644396	9.19768e-12
33.629666	9.28437e-12
33.614936	9.37188e-12
33.600207	9.46021e-12
33.585477	9.54937e-12
33.570747	9.63938e-12
33.556017	9.73023e-12
33.541287	9.82194e-12
33.526558	9.91452e-12
33.511828	1.0008e-11
33.497098	1.01023e-11
33.482368	1.01975e-11
33.467638	1.02936e-11
33.452909	1.03906e-11
33.438179	1.04886e-11
33.423449	1.05874e-11
33.408719	1.06872e-11
33.393989	1.07879e-11
33.379260	1.08896e-11
33.364530	1.09922e-11
33.349800	1.10958e-11
33.335070	1.12004e-11
33.320340	1.1306e-11
33.305611	1.14125e-11
33.290881	1.15201e-11
33.276151	1.16287e-11
33.261421	1.17383e-11
33.246691	1.18489e-11
33.231962	1.19606e-11
33.217232	1.20733e-11
33.202502	1.21871e-11
33.187772	1.2302e-11
33.173042	1.24179e-11
33.158313	1.25349e-11
33.143583	1.26531e-11
33.128853	1.27723e-11
33.114123	1.28927e-11
33.099393	1.30142e-11
33.084664	1.31369e-11
33.069934	1.32607e-11
33.055204	1.33857e-11
33.040474	1.35118e-11
33.025744	1.36392e-11
33.011015	1.37677e-11
32.996285	1.38974e-11
32.981555	1.40284e-11
32.966825	1.41606e-11
32.952095	1.42941e-11
32.937366	1.44288e-11
32.922636	1.45648e-11
32.907906	1.47021e-11
32.893176	1.48406e-11
32.878446	1.49805e-11
32.863717	1.51217e-11
32.848987	1.52642e-11
32.834257	1.5408e-11
32.819527	1.55532e-11
32.804797	1.56998e-11
32.790068	1.58478e-11
32.775338	1.59971e-11
32.760608	1.61479e-11
32.745878	1.63001e-11
32.731148	1.64537e-11
32.716419	1.66087e-11
32.701689	1.67653e-11
32.686959	1.69232e-11
32.672229	1.70827e-11
32.657499	1.72437e-11
32.642770	1.74062e-11
32.628040	1.75703e-11
32.613310	1.77358e-11
32.598580	1.7903e-11
32.583850	1.80717e-11
32.569121	1.8242e-11
32.554391	1.84139e-11
32.539661	1.85875e-11
32.524931	1.87626e-11
32.510201	1.89394e-11
32.495472	1.91179e-11
32.480742	1.92981e-11
32.466012	1.94799e-11
32.451282	1.96635e-11
32.436552	1.98488e-11
32.421823	2.00359e-11
32.407093	2.02247e-11
32.392363	2.04153e-11
32.377633	2.06077e-11
32.362903	2.08019e-11
32.348174	2.09979e-11
32.333444	2.11958e-11
32.318714	2.13955e-11
32.303984	2.15971e-11
32.289254	2.18006e-11
32.274525	2.20061e-11
32.259795	2.22135e-11
32.245065	2.24228e-11
32.230335	2.26341e-11
32.215605	2.28474e-11
32.200876	2.30627e-11
32.186146	2.328e-11
32.171416	2.34994e-11
32.156686	2.37208e-11
32.141956	2.39443e-11
32.127227	2.417e-11
32.112497	2.43977e-11
32.097767	2.46276e-11
32.083037	2.48597e-11
32.068307	2.5094e-11
32.053578	2.53304e-11
32.038848	2.55691e-11
32.024118	2.58101e-11
32.009388	2.60533e-11
31.994658	2.62988e-11
31.979929	2.65466e-11
31.965199	2.67968e-11
31.950469	2.70493e-11
31.935739	2.73042e-11
31.921009	2.75614e-11
31.906280	2.78212e-11
31.891550	2.80833e-11
31.876820	2.83479e-11
31.862090	2.86151e-11
31.847360	2.88847e-11
31.832631	2.91569e-11
31.817901	2.94316e-11
31.803171	2.97089e-11
31.788441	2.99889e-11
31.773711	3.02715e-11
31.758982	3.05567e-11
31.744252	3.08446e-11
31.729522	3.11353e-11
31.714792	3.14286e-11
31.700062	3.17248e-11
31.685333	3.20237e-11
31.670603	3.23255e-11
31.655873	3.26301e-11
31.641143	3.29375e-11
31.626413	3.32479e-11
31.611684	3.35612e-11
31.596954	3.38774e-11
31.582224	3.41966e-11
31.567494	3.45188e-11
31.552764	3.48441e-11
31.538035	3.51724e-11
31.523305	3.55038e-11
31.508575	3.58383e-11
31.493845	3.6176e-11
31.479115	3.65169e-11
31.464386	3.68609e-11
31.449656	3.72083e-11
31.434926	3.75588e-11
31.420196	3.79127e-11
31.405466	3.827e-11
31.390737	3.86305e-11
31.376007	3.89945e-11
31.361277	3.93619e-11
31.346547	3.97328e-11
31.331817	4.01072e-11
31.317088	4.04851e-11
31.302358	4.08665e-11
31.287628	4.12516e-11
31.272898	4.16403e-11
31.258168	4.20326e-11
31.243439	4.24286e-11
31.228709	4.28284e-11
31.213979	4.32319e-11
31.199249	4.36392e-11
31.184519	4.40504e-11
31.169790	4.44654e-11
31.155060	4.48844e-11
31.140330	4.53073e-11
31.125600	4.57342e-11
31.110870	4.61651e-11
31.096141	4.66e-11
31.081411	4.70391e-11
31.066681	4.74823e-11
31.051951	4.79296e-11
31.037221	4.83812e-11
31.022492	4.8837e-11
31.007762	4.92972e-11
30.993032	4.97616e-11
30.978302	5.02305e-11
30.963572	5.07037e-11
30.948843	5.11814e-11
30.934113	5.16636e-11
30.919383	5.21504e-11
30.904653	5.26417e-11
30.889923	5.31377e-11
30.875194	5.36383e-11
30.860464	5.41436e-11
30.845734	5.46538e-11
30.831004	5.51687e-11
30.816274	5.56884e-11
30.801545	5.62131e-11
30.786815	5.67427e-11
30.772085	5.72773e-11
30.757355	5.78169e-11
30.742625	5.83616e-11
30.727896	5.89114e-11
30.713166	5.94665e-11
30.698436	6.00267e-11
30.683706	6.05922e-11
30.668976	6.11631e-11
30.654247	6.17393e-11
30.639517	6.23209e-11
30.624787	6.29081e-11
30.610057	6.35007e-11
30.595327	6.4099e-11
30.580598	6.47028e-11
30.565868	6.53124e-11
30.551138	6.59277e-11
30.536408	6.65488e-11
30.521678	6.71758e-11
30.506949	6.78086e-11
30.492219	6.84474e-11
30.477489	6.90922e-11
30.462759	6.97432e-11
30.448029	7.04002e-11
30.433300	7.10634e-11
30.418570	7.17329e-11
30.403840	7.24086e-11
30.389110	7.30908e-11
30.374380	7.37793e-11
30.359651	7.44744e-11
30.344921	7.5176e-11
30.330191	7.58842e-11
30.315461	7.65991e-11
30.300731	7.73207e-11
30.286002	7.80491e-11
30.271272	7.87843e-11
30.256542	7.95265e-11
30.241812	8.02757e-11
30.227082	8.10319e-11
30.212353	8.17953e-11
30.197623	8.25658e-11
30.182893	8.33436e-11
30.168163	8.41287e-11
30.153433	8.49212e-11
30.138704	8.57212e-11
30.123974	8.65287e-11
30.109244	8.73438e-11
30.094514	8.81666e-11
30.079784	8.89972e-11
30.065055	8.98356e-11
30.050325	9.06818e-11
30.035595	9.1536e-11
30.020865	9.23983e-11
30.006135	9.32687e-11
29.991406	9.41473e-11
29.976676	9.50342e-11
29.961946	9.59294e-11
29.947216	9.6833e-11
29.932486	9.77452e-11
29.917757	9.86659e-11
29.903027	9.95954e-11
29.888297	1.00534e-10
29.873567	1.01481e-10
29.858837	1.02436e-10
29.844108	1.03401e-10
29.829378	1.04375e-10
29.814648	1.05359e-10
29.799918	1.06351e-10
29.785189	1.07353e-10
29.770459	1.08364e-10
29.755729	1.09385e-10
29.740999	1.10415e-10
29.726269	1.11455e-10
29.711540	1.12505e-10
29.696810	1.13565e-10
29.682080	1.14635e-10
29.667350	1.15714e-10
29.652620	1.16804e-10
29.637891	1.17905e-10
29.623161	1.19015e-10
29.608431	1.20136e-10
29.593701	1.21268e-10
29.578971	1.2241e-10
29.564242	1.23563e-10
29.549512	1.24727e-10
29.534782	1.25902e-10
29.520052	1.27088e-10
29.505322	1.28285e-10
29.490593	1.29493e-10
29.475863	1.30713e-10
29.461133	1.31944e-10
29.446403	1.33187e-10
29.431673	1.34441e-10
29.416944	1.35708e-10
29.402214	1.36986e-10
29.387484	1.38276e-10
29.372754	1.39578e-10
29.358024	1.40893e-10
29.343295	1.4222e-10
29.328565	1.4356e-10
29.313835	1.44912e-10
29.299105	1.46277e-10
29.284375	1.47655e-10
29.269646	1.49045e-10
29.254916	1.50449e-10
29.240186	1.51866e-10
29.225456	1.53297e-10
29.210726	1.5474e-10
29.195997	1.56198e-10
29.181267	1.57669e-10
29.166537	1.59154e-10
29.151807	1.60653e-10
29.137077	1.62166e-10
29.122348	1.63694e-10
29.107618	1.65235e-10
29.092888	1.66792e-10
29.078158	1.68362e-10
29.063428	1.69948e-10
29.048699	1.71549e-10
29.033969	1.73165e-10
29.019239	1.74795e-10
29.004509	1.76442e-10
28.989779	1.78103e-10
28.975050	1.79781e-10
28.960320	1.81474e-10
28.945590	1.83183e-10
28.930860	1.84909e-10
28.916130	1.8665e-10
28.901401	1.88408e-10
28.886671	1.90182e-10
28.871941	1.91974e-10
28.857211	1.93782e-10
28.842481	1.95607e-10
28.827752	1.97449e-10
28.813022	1.99308e-10
28.798292	2.01185e-10
28.783562	2.0308e-10
28.768832	2.04993e-10
28.754103	2.06923e-10
28.739373	2.08872e-10
28.724643	2.10839e-10
28.709913	2.12825e-10
28.695183	2.14829e-10
28.680454	2.16852e-10
28.665724	2.18895e-10
28.650994	2.20956e-10
28.636264	2.23037e-10
28.621534	2.25137e-10
28.606805	2.27258e-10
28.592075	2.29398e-10
28.577345	2.31558e-10
28.562615	2.33739e-10
28.547885	2.3594e-10
28.533156	2.38162e-10
28.518426	2.40405e-10
28.503696	2.42669e-10
28.488966	2.44954e-10
28.474236	2.47261e-10
28.459507	2.4959e-10
28.444777	2.5194e-10
28.430047	2.54313e-10
28.415317	2.56708e-10
28.400587	2.59125e-10
28.385858	2.61565e-10
28.371128	2.64029e-10
28.356398	2.66515e-10
28.341668	2.69025e-10
28.326938	2.71558e-10
28.312209	2.74115e-10
28.297479	2.76697e-10
28.282749	2.79302e-10
28.268019	2.81933e-10
28.253289	2.84588e-10
28.238560	2.87267e-10
28.223830	2.89973e-10
28.209100	2.92703e-10
28.194370	2.9546e-10
28.179640	2.98242e-10
28.164911	3.0105e-10
28.150181	3.03885e-10
28.135451	3.06747e-10
28.120721	3.09635e-10
28.105991	3.12551e-10
28.091262	3.15494e-10
28.076532	3.18465e-10
28.061802	3.21464e-10
28.047072	3.24491e-10
28.032342	3.27547e-10
28.017613	3.30631e-10
28.002883	3.33744e-10
27.988153	3.36887e-10
27.973423	3.40059e-10
27.958693	3.43261e-10
27.943964	3.46494e-10
27.929234	3.49756e-10
27.914504	3.5305e-10
27.899774	3.56374e-10
27.885044	3.5973e-10
27.870315	3.63117e-10
27.855585	3.66536e-10
27.840855	3.69987e-10
27.826125	3.73471e-10
27.811395	3.76988e-10
27.796666	3.80538e-10
27.781936	3.84121e-10
27.767206	3.87738e-10
27.752476	3.91389e-10
27.737746	3.95074e-10
27.723017	3.98794e-10
27.708287	4.02549e-10
27.693557	4.06339e-10
27.678827	4.10165e-10
27.664097	4.14027e-10
27.649368	4.17925e-10
27.634638	4.21861e-10
27.619908	4.25833e-10
27.605178	4.29842e-10
27.590448	4.33889e-10
27.575719	4.37975e-10
27.560989	4.42098e-10
27.546259	4.46261e-10
27.531529	4.50463e-10
27.516799	4.54704e-10
27.502070	4.58985e-10
27.487340	4.63307e-10
27.472610	4.67669e-10
27.457880	4.72072e-10
27.443150	4.76517e-10
27.428421	4.81004e-10
27.413691	4.85532e-10
27.398961	4.90104e-10
27.384231	4.94718e-10
27.369501	4.99376e-10
27.354772	5.04078e-10
27.340042	5.08824e-10
27.325312	5.13614e-10
27.310582	5.1845e-10
27.295852	5.23331e-10
27.281123	5.28258e-10
27.266393	5.33232e-10
27.251663	5.38252e-10
27.236933	5.4332e-10
27.222203	5.48435e-10
27.207474	5.53598e-10
27.192744	5.5881e-10
27.178014	5.64072e-10
27.163284	5.69382e-10
27.148554	5.74743e-10
27.133825	5.80154e-10
27.119095	5.85616e-10
27.104365	5.91129e-10
27.089635	5.96694e-10
27.074905	6.02312e-10
27.060176	6.07982e-10
27.045446	6.13706e-10
27.030716	6.19484e-10
27.015986	6.25316e-10
27.001256	6.31203e-10
26.986527	6.37145e-10
26.971797	6.43144e-10
26.957067	6.49198e-10
26.942337	6.5531e-10
26.927607	6.61479e-10
26.912878	6.67707e-10
26.898148	6.73992e-10
26.883418	6.80337e-10
26.868688	6.86742e-10
26.853958	6.93207e-10
26.839229	6.99733e-10
26.824499	7.0632e-10
26.809769	7.1297e-10
26.795039	7.19682e-10
26.780309	7.26457e-10
26.765580	7.33295e-10
26.750850	7.40199e-10
26.736120	7.47167e-10
26.721390	7.542e-10
26.706660	7.613e-10
26.691931	7.68467e-10
26.677201	7.75701e-10
26.662471	7.83003e-10
26.647741	7.90374e-10
26.633011	7.97814e-10
26.618282	8.05325e-10
26.603552	8.12905e-10
26.588822	8.20558e-10
26.574092	8.28282e-10
26.559362	8.36079e-10
26.544633	8.43949e-10
26.529903	8.51894e-10
26.515173	8.59913e-10
26.500443	8.68008e-10
26.485713	8.76178e-10
26.470984	8.84426e-10
26.456254	8.92751e-10
26.441524	9.01155e-10
26.426794	9.09638e-10
26.412064	9.182e-10
26.397335	9.26843e-10
26.382605	9.35568e-10
26.367875	9.44374e-10
26.353145	9.53263e-10
26.338415	9.62236e-10
26.323686	9.71294e-10
26.308956	9.80437e-10
26.294226	9.89665e-10
26.279496	9.98981e-10
26.264766	1.00838e-09
26.250037	1.01788e-09
26.235307	1.02746e-09
26.220577	1.03713e-09
26.205847	1.04689e-09
26.191117	1.05674e-09
26.176388	1.06669e-09
26.161658	1.07673e-09
26.146928	1.08687e-09
26.132198	1.0971e-09
26.117468	1.10742e-09
26.102739	1.11785e-09
26.088009	1.12837e-09
26.073279	1.13899e-09
26.058549	1.14971e-09
26.043819	1.16053e-09
26.029090	1.17145e-09
26.014360	1.18248e-09
25.999630	1.19361e-09
25.984900	1.20484e-09
25.970170	1.21618e-09
25.955441	1.22763e-09
25.940711	1.23918e-09
25.925981	1.25085e-09
25.911251	1.26262e-09
25.896521	1.2745e-09
25.881792	1.2865e-09
25.867062	1.29861e-09
25.852332	1.31083e-09
25.837602	1.32317e-09
25.822872	1.33562e-09
25.808143	1.34819e-09
25.793413	1.36088e-09
25.778683	1.37369e-09
25.763953	1.38662e-09
25.749223	1.39967e-09
25.734494	1.41284e-09
25.719764	1.42614e-09
25.705034	1.43956e-09
25.690304	1.45311e-09
25.675574	1.46678e-09
25.660845	1.48059e-09
25.646115	1.49452e-09
25.631385	1.50859e-09
25.616655	1.52278e-09
25.601925	1.53712e-09
25.587196	1.55158e-09
25.572466	1.56618e-09
25.557736	1.58092e-09
25.543006	1.5958e-09
25.528276	1.61082e-09
25.513547	1.62598e-09
25.498817	1.64128e-09
25.484087	1.65673e-09
25.469357	1.67232e-09
25.454627	1.68806e-09
25.439898	1.70394e-09
25.425168	1.71998e-09
25.410438	1.73616e-09
25.395708	1.7525e-09
25.380978	1.76899e-09
25.366249	1.78564e-09
25.351519	1.80245e-09
25.336789	1.81941e-09
25.322059	1.83653e-09
25.307329	1.85381e-09
25.292600	1.87126e-09
25.277870	1.88887e-09
25.263140	1.90664e-09
25.248410	1.92458e-09
25.233680	1.94269e-09
25.218951	1.96098e-09
25.204221	1.97943e-09
25.189491	1.99806e-09
25.174761	2.01686e-09
25.160031	2.03584e-09
25.145302	2.05499e-09
25.130572	2.07433e-09
25.115842	2.09385e-09
25.101112	2.11355e-09
25.086382	2.13344e-09
25.071653	2.15352e-09
25.056923	2.17378e-09
25.042193	2.19424e-09
25.027463	2.21489e-09
25.012733	2.23573e-09
24.998004	2.25676e-09
24.983274	2.278e-09
24.968544	2.29944e-09
24.953814	2.32107e-09
24.939084	2.34291e-09
24.924355	2.36496e-09
24.909625	2.38721e-09
24.894895	2.40967e-09
24.880165	2.43235e-09
24.865435	2.45523e-09
24.850706	2.47834e-09
24.835976	2.50166e-09
24.821246	2.52519e-09
24.806516	2.54895e-09
24.791786	2.57294e-09
24.777057	2.59715e-09
24.762327	2.62158e-09
24.747597	2.64625e-09
24.732867	2.67115e-09
24.718137	2.69628e-09
24.703408	2.72165e-09
24.688678	2.74726e-09
24.673948	2.77311e-09
24.659218	2.7992e-09
24.644488	2.82554e-09
24.629759	2.85212e-09
24.615029	2.87896e-09
24.600299	2.90604e-09
24.585569	2.93339e-09
24.570839	2.96098e-09
24.556110	2.98884e-09
24.541380	3.01696e-09
24.526650	3.04535e-09
24.511920	3.074e-09
24.497190	3.10292e-09
24.482461	3.13212e-09
24.467731	3.16158e-09
24.453001	3.19133e-09
24.438271	3.22135e-09
24.423541	3.25166e-09
24.408812	3.28225e-09
24.394082	3.31313e-09
24.379352	3.3443e-09
24.364622	3.37577e-09
24.349892	3.40753e-09
24.335163	3.43958e-09
24.320433	3.47194e-09
24.305703	3.50461e-09
24.290973	3.53758e-09
24.276243	3.57086e-09
24.261514	3.60445e-09
24.246784	3.63836e-09
24.232054	3.67259e-09
24.217324	3.70714e-09
24.202594	3.74202e-09
24.187865	3.77722e-09
24.173135	3.81275e-09
24.158405	3.84862e-09
24.143675	3.88483e-09
24.128945	3.92137e-09
24.114216	3.95826e-09
24.099486	3.9955e-09
24.084756	4.03309e-09
24.070026	4.07103e-09
24.055296	4.10932e-09
24.040567	4.14798e-09
24.025837	4.187e-09
24.011107	4.22639e-09
23.996377	4.26615e-09
23.981647	4.30628e-09
23.966918	4.34679e-09
23.952188	4.38768e-09
23.937458	4.42895e-09
23.922728	4.47061e-09
23.907998	4.51267e-09
23.893269	4.55512e-09
23.878539	4.59797e-09
23.863809	4.64122e-09
23.849079	4.68488e-09
23.834349	4.72894e-09
23.819620	4.77343e-09
23.804890	4.81833e-09
23.790160	4.86365e-09
23.775430	4.9094e-09
23.760700	4.95558e-09
23.745971	5.0022e-09
23.731241	5.04925e-09
23.716511	5.09674e-09
23.701781	5.14468e-09
23.687052	5.19307e-09
23.672322	5.24192e-09
23.657592	5.29123e-09
23.642862	5.341e-09
23.628132	5.39123e-09
23.613403	5.44194e-09
23.598673	5.49313e-09
23.583943	5.5448e-09
23.569213	5.59695e-09
23.554483	5.64959e-09
23.539754	5.70273e-09
23.525024	5.75637e-09
23.510294	5.81051e-09
23.495564	5.86516e-09
23.480834	5.92033e-09
23.466105	5.97601e-09
23.451375	6.03222e-09
23.436645	6.08896e-09
23.421915	6.14622e-09
23.407185	6.20403e-09
23.392456	6.26238e-09
23.377726	6.32128e-09
23.362996	6.38073e-09
23.348266	6.44075e-09
23.333536	6.50132e-09
23.318807	6.56247e-09
23.304077	6.62419e-09
23.289347	6.68649e-09
23.274617	6.74937e-09
23.259887	6.81285e-09
23.245158	6.87692e-09
23.230428	6.9416e-09
23.215698	7.00688e-09
23.200968	7.07278e-09
23.186238	7.1393e-09
23.171509	7.20644e-09
23.156779	7.27421e-09
23.142049	7.34263e-09
23.127319	7.41168e-09
23.112589	7.48138e-09
23.097860	7.55174e-09
23.083130	7.62276e-09
23.068400	7.69445e-09
23.053670	7.76681e-09
23.038940	7.83985e-09
23.024211	7.91357e-09
23.009481	7.98799e-09
22.994751	8.06311e-09
22.980021	8.13894e-09
22.965291	8.21548e-09
22.950562	8.29273e-09
22.935832	8.37072e-09
22.921102	8.44944e-09
22.906372	8.52889e-09
22.891642	8.6091e-09
22.876913	8.69005e-09
22.862183	8.77177e-09
22.847453	8.85426e-09
22.832723	8.93752e-09
22.817993	9.02156e-09
22.803264	9.1064e-09
22.788534	9.19203e-09
22.773804	9.27846e-09
22.759074	9.36571e-09
22.744344	9.45378e-09
22.729615	9.54268e-09
22.714885	9.63241e-09
22.700155	9.72298e-09
22.685425	9.81441e-09
22.670695	9.90669e-09
22.655966	9.99985e-09
22.641236	1.00939e-08
22.626506	1.01888e-08
22.611776	1.02846e-08
22.597046	1.03813e-08
22.582317	1.04789e-08
22.567587	1.05774e-08
22.552857	1.06769e-08
22.538127	1.07773e-08
22.523397	1.08786e-08
22.508668	1.09809e-08
22.493938	1.10842e-08
22.479208	1.11884e-08
22.464478	1.12936e-08
22.449748	1.13998e-08
22.435019	1.15069e-08
22.420289	1.16151e-08
22.405559	1.17243e-08
22.390829	1.18346e-08
22.376099	1.19458e-08
22.361370	1.20582e-08
22.346640	1.21715e-08
22.331910	1.2286e-08
22.317180	1.24015e-08
22.302450	1.25181e-08
22.287721	1.26358e-08
22.272991	1.27546e-08
22.258261	1.28745e-08
22.243531	1.29955e-08
22.228801	1.31177e-08
22.214072	1.3241e-08
22.199342	1.33655e-08
22.184612	1.34912e-08
22.169882	1.3618e-08
22.155152	1.3746e-08
22.140423	1.38752e-08
22.125693	1.40057e-08
22.110963	1.41374e-08
22.096233	1.42703e-08
22.081503	1.44044e-08
22.066774	1.45398e-08
22.052044	1.46765e-08
22.037314	1.48145e-08
22.022584	1.49538e-08
22.007854	1.50943e-08
21.993125	1.52362e-08
21.978395	1.53795e-08
21.963665	1.55241e-08
21.948935	1.567e-08
21.934205	1.58173e-08
21.919476	1.5966e-08
21.904746	1.61161e-08
21.890016	1.62676e-08
21.875286	1.64205e-08
21.860556	1.65749e-08
21.845827	1.67307e-08
21.831097	1.68879e-08
21.816367	1.70467e-08
21.801637	1.72069e-08
21.786907	1.73687e-08
21.772178	1.75319e-08
21.757448	1.76967e-08
21.742718	1.78631e-08
21.727988	1.8031e-08
21.713258	1.82005e-08
21.698529	1.83716e-08
21.683799	1.85442e-08
21.669069	1.87185e-08
21.654339	1.88945e-08
21.639609	1.90721e-08
21.624880	1.92514e-08
21.610150	1.94323e-08
21.595420	1.9615e-08
21.580690	1.97993e-08
21.565960	1.99854e-08
21.551231	2.01733e-08
21.536501	2.03629e-08
21.521771	2.05543e-08
21.507041	2.07475e-08
21.492311	2.09425e-08
21.477582	2.11393e-08
21.462852	2.1338e-08
21.448122	2.15385e-08
21.433392	2.1741e-08
21.418662	2.19453e-08
21.403933	2.21516e-08
21.389203	2.23598e-08
21.374473	2.25699e-08
21.359743	2.2782e-08
21.345013	2.29962e-08
21.330284	2.32123e-08
21.315554	2.34304e-08
21.300824	2.36506e-08
21.286094	2.38729e-08
21.271364	2.40973e-08
21.256635	2.43237e-08
21.241905	2.45523e-08
21.227175	2.47831e-08
21.212445	2.5016e-08
21.197715	2.52511e-08
21.182986	2.54884e-08
21.168256	2.57279e-08
21.153526	2.59697e-08
21.138796	2.62138e-08
21.124066	2.64601e-08
21.109337	2.67088e-08
21.094607	2.69598e-08
21.079877	2.72131e-08
21.065147	2.74689e-08
21.050417	2.7727e-08
21.035688	2.79875e-08
21.020958	2.82505e-08
21.006228	2.8516e-08
20.991498	2.8784e-08
20.976768	2.90545e-08
20.962039	2.93275e-08
20.947309	2.96031e-08
20.932579	2.98813e-08
20.917849	3.0162e-08
20.903119	3.04455e-08
20.888390	3.07316e-08
20.873660	3.10203e-08
20.858930	3.13118e-08
20.844200	3.1606e-08
20.829470	3.1903e-08
20.814741	3.22028e-08
20.800011	3.25054e-08
20.785281	3.28108e-08
20.770551	3.31191e-08
20.755821	3.34303e-08
20.741092	3.37444e-08
20.726362	3.40615e-08
20.711632	3.43815e-08
20.696902	3.47046e-08
20.682172	3.50306e-08
20.667443	3.53598e-08
20.652713	3.5692e-08
20.637983	3.60274e-08
20.623253	3.63659e-08
20.608523	3.67075e-08
20.593794	3.70524e-08
20.579064	3.74005e-08
20.564334	3.77519e-08
20.549604	3.81066e-08
20.534874	3.84646e-08
20.520145	3.8826e-08
20.505415	3.91908e-08
20.490685	3.9559e-08
20.475955	3.99307e-08
20.461225	4.03058e-08
20.446496	4.06845e-08
20.431766	4.10667e-08
20.417036	4.14525e-08
20.402306	4.18419e-08
20.387576	4.2235e-08
20.372847	4.26318e-08
20.358117	4.30323e-08
20.343387	4.34366e-08
20.328657	4.38446e-08
20.313927	4.42565e-08
20.299198	4.46723e-08
20.284468	4.50919e-08
20.269738	4.55155e-08
20.255008	4.59431e-08
20.240278	4.63747e-08
20.225549	4.68103e-08
20.210819	4.72501e-08
20.196089	4.76939e-08
20.181359	4.8142e-08
20.166629	4.85942e-08
20.151900	4.90507e-08
20.137170	4.95114e-08
20.122440	4.99765e-08
20.107710	5.0446e-08
20.092980	5.09198e-08
20.078251	5.13981e-08
20.063521	5.18809e-08
20.048791	5.23682e-08
20.034061	5.28601e-08
20.019331	5.33567e-08
20.004602	5.38578e-08
19.989872	5.43637e-08
19.975142	5.48743e-08
19.960412	5.53898e-08
19.945682	5.591e-08
19.930953	5.64352e-08
19.916223	5.69652e-08
19.901493	5.75003e-08
19.886763	5.80404e-08
19.872033	5.85855e-08
19.857304	5.91358e-08
19.842574	5.96912e-08
19.827844	6.02518e-08
19.813114	6.08177e-08
19.798384	6.13889e-08
19.783655	6.19655e-08
19.768925	6.25474e-08
19.754195	6.31349e-08
19.739465	6.37278e-08
19.724735	6.43263e-08
19.710006	6.49305e-08
19.695276	6.55403e-08
19.680546	6.61558e-08
19.665816	6.67771e-08
19.651086	6.74042e-08
19.636357	6.80372e-08
19.621627	6.86762e-08
19.606897	6.93211e-08
19.592167	6.99721e-08
19.577437	7.06293e-08
19.562708	7.12925e-08
19.547978	7.1962e-08
19.533248	7.26378e-08
19.518518	7.33199e-08
19.503788	7.40085e-08
19.489059	7.47034e-08
19.474329	7.5405e-08
19.459599	7.6113e-08
19.444869	7.68278e-08
19.430139	7.75492e-08
19.415410	7.82774e-08
19.400680	7.90125e-08
19.385950	7.97544e-08
19.371220	8.05033e-08
19.356490	8.12592e-08
19.341761	8.20223e-08
19.327031	8.27924e-08
19.312301	8.35698e-08
19.297571	8.43545e-08
19.282841	8.51466e-08
19.268112	8.59461e-08
19.253382	8.67531e-08
19.238652	8.75676e-08
19.223922	8.83898e-08
19.209192	8.92198e-08
19.194463	9.00575e-08
19.179733	9.0903e-08
19.165003	9.17565e-08
19.150273	9.2618e-08
19.135543	9.34876e-08
19.120814	9.43653e-08
19.106084	9.52513e-08
19.091354	9.61456e-08
19.076624	9.70483e-08
19.061894	9.79594e-08
19.047165	9.88791e-08
19.032435	9.98074e-08
19.017705	1.00744e-07
19.002975	1.0169e-07
18.988245	1.02645e-07
18.973516	1.03609e-07
18.958786	1.04581e-07
18.944056	1.05563e-07
18.929326	1.06554e-07
18.914596	1.07554e-07
18.899867	1.08564e-07
18.885137	1.09583e-07
18.870407	1.10612e-07
18.855677	1.1165e-07
18.840947	1.12698e-07
18.826218	1.13756e-07
18.811488	1.14824e-07
18.796758	1.15902e-07
18.782028	1.1699e-07
18.767298	1.18088e-07
18.752569	1.19197e-07
18.737839	1.20316e-07
18.723109	1.21445e-07
18.708379	1.22585e-07
18.693649	1.23736e-07
18.678920	1.24897e-07
18.664190	1.2607e-07
18.649460	1.27253e-07
18.634730	1.28447e-07
18.620000	1.29653e-07
18.605271	1.3087e-07
18.590541	1.32098e-07
18.575811	1.33338e-07
18.561081	1.3459e-07
18.546351	1.35853e-07
18.531622	1.37128e-07
18.516892	1.38415e-07
18.502162	1.39714e-07
18.487432	1.41026e-07
18.472702	1.42349e-07
18.457973	1.43685e-07
18.443243	1.45034e-07
18.428513	1.46395e-07
18.413783	1.47769e-07
18.399053	1.49156e-07
18.384324	1.50555e-07
18.369594	1.51968e-07
18.354864	1.53395e-07
18.340134	1.54834e-07
18.325404	1.56287e-07
18.310675	1.57754e-07
18.295945	1.59234e-07
18.281215	1.60729e-07
18.266485	1.62237e-07
18.251755	1.6376e-07
18.237026	1.65296e-07
18.222296	1.66847e-07
18.207566	1.68413e-07
18.192836	1.69994e-07
18.178106	1.71589e-07
18.163377	1.73199e-07
18.148647	1.74824e-07
18.133917	1.76465e-07
18.119187	1.7812e-07
18.104457	1.79792e-07
18.089728	1.81479e-07
18.074998	1.83182e-07
18.060268	1.84901e-07
18.045538	1.86636e-07
18.030808	1.88387e-07
18.016079	1.90154e-07
18.001349	1.91939e-07
17.986619	1.9374e-07
17.971889	1.95557e-07
17.957159	1.97392e-07
17.942430	1.99244e-07
17.927700	2.01114e-07
17.912970	2.03001e-07
17.898240	2.04905e-07
17.883510	2.06828e-07
17.868781	2.08768e-07
17.854051	2.10727e-07
17.839321	2.12704e-07
17.824591	2.14699e-07
17.809861	2.16714e-07
17.795132	2.18747e-07
17.780402	2.20799e-07
17.765672	2.2287e-07
17.750942	2.24961e-07
17.736212	2.27072e-07
17.721483	2.29202e-07
17.706753	2.31352e-07
17.692023	2.33522e-07
17.677293	2.35713e-07
17.662563	2.37924e-07
17.647834	2.40156e-07
17.633104	2.42409e-07
17.618374	2.44683e-07
17.603644	2.46978e-07
17.588914	2.49295e-07
17.574185	2.51633e-07
17.559455	2.53994e-07
17.544725	2.56376e-07
17.529995	2.58781e-07
17.515266	2.61208e-07
17.500536	2.63658e-07
17.485806	2.66132e-07
17.471076	2.68628e-07
17.456346	2.71147e-07
17.441617	2.73691e-07
17.426887	2.76258e-07
17.412157	2.78849e-07
17.397427	2.81464e-07
17.382697	2.84104e-07
17.367968	2.86769e-07
17.353238	2.89458e-07
17.338508	2.92173e-07
17.323778	2.94913e-07
17.309048	2.97679e-07
17.294319	3.00471e-07
17.279589	3.03289e-07
17.264859	3.06133e-07
17.250129	3.09004e-07
17.235399	3.11902e-07
17.220670	3.14827e-07
17.205940	3.1778e-07
17.191210	3.2076e-07
17.176480	3.23768e-07
17.161750	3.26804e-07
17.147021	3.29869e-07
17.132291	3.32962e-07
17.117561	3.36084e-07
17.102831	3.39236e-07
17.088101	3.42417e-07
17.073372	3.45628e-07
17.058642	3.48869e-07
17.043912	3.5214e-07
17.029182	3.55442e-07
17.014452	3.58775e-07
16.999723	3.62139e-07
16.984993	3.65535e-07
16.970263	3.68962e-07
16.955533	3.72422e-07
16.940803	3.75914e-07
16.926074	3.79438e-07
16.911344	3.82996e-07
16.896614	3.86587e-07
16.881884	3.90211e-07
16.867154	3.9387e-07
16.852425	3.97563e-07
16.837695	4.0129e-07
16.822965	4.05052e-07
16.808235	4.0885e-07
16.793505	4.12683e-07
16.778776	4.16552e-07
16.764046	4.20457e-07
16.749316	4.24399e-07
16.734586	4.28377e-07
16.719856	4.32393e-07
16.705127	4.36447e-07
16.690397	4.40538e-07
16.675667	4.44668e-07
16.660937	4.48837e-07
16.646207	4.53044e-07
16.631478	4.57291e-07
16.616748	4.61578e-07
16.602018	4.65904e-07
16.587288	4.70272e-07
16.572558	4.7468e-07
16.557829	4.79129e-07
16.543099	4.8362e-07
16.528369	4.88154e-07
16.513639	4.92729e-07
16.498909	4.97348e-07
16.484180	5.02009e-07
16.469450	5.06714e-07
16.454720	5.11464e-07
16.439990	5.16258e-07
16.425260	5.21096e-07
16.410531	5.2598e-07
16.395801	5.3091e-07
16.381071	5.35886e-07
16.366341	5.40908e-07
16.351611	5.45978e-07
16.336882	5.51095e-07
16.322152	5.56259e-07
16.307422	5.61472e-07
16.292692	5.66734e-07
16.277962	5.72045e-07
16.263233	5.77406e-07
16.248503	5.82817e-07
16.233773	5.88279e-07
16.219043	5.93792e-07
16.204313	5.99356e-07
16.189584	6.04973e-07
16.174854	6.10642e-07
16.160124	6.16364e-07
16.145394	6.2214e-07
16.130664	6.27969e-07
16.115935	6.33853e-07
16.101205	6.39793e-07
16.086475	6.45788e-07
16.071745	6.51839e-07
16.057015	6.57946e-07
16.042286	6.64111e-07
16.027556	6.70333e-07
16.012826	6.76614e-07
15.998096	6.82954e-07
15.983366	6.89352e-07
15.968637	6.95811e-07
15.953907	7.0233e-07
15.939177	7.0891e-07
15.924447	7.15552e-07
15.909717	7.22255e-07
15.894988	7.29022e-07
15.880258	7.35852e-07
15.865528	7.42745e-07
15.850798	7.49703e-07
15.836068	7.56727e-07
15.821339	7.63816e-07
15.806609	7.70971e-07
15.791879	7.78193e-07
15.777149	7.85483e-07
15.762419	7.92841e-07
15.747690	8.00268e-07
15.732960	8.07764e-07
15.718230	8.1533e-07
15.703500	8.22968e-07
15.688770	8.30676e-07
15.674041	8.38457e-07
15.659311	8.4631e-07
15.644581	8.54237e-07
15.629851	8.62238e-07
15.615121	8.70314e-07
15.600392	8.78466e-07
15.585662	8.86694e-07
15.570932	8.94998e-07
15.556202	9.03381e-07
15.541472	9.11841e-07
15.526743	9.20381e-07
15.512013	9.29001e-07
15.497283	9.37701e-07
15.482553	9.46483e-07
15.467823	9.55346e-07
15.453094	9.64293e-07
15.438364	9.73323e-07
15.423634	9.82438e-07
15.408904	9.91638e-07
15.394174	1.00092e-06
15.379445	1.0103e-06
15.364715	1.01976e-06
15.349985	1.02931e-06
15.335255	1.03894e-06
15.320525	1.04867e-06
15.305796	1.05849e-06
15.291066	1.0684e-06
15.276336	1.07841e-06
15.261606	1.0885e-06
15.246876	1.0987e-06
15.232147	1.10898e-06
15.217417	1.11937e-06
15.202687	1.12985e-06
15.187957	1.14042e-06
15.173227	1.1511e-06
15.158498	1.16188e-06
15.143768	1.17276e-06
15.129038	1.18374e-06
15.114308	1.19482e-06
15.099578	1.206e-06
15.084849	1.21729e-06
15.070119	1.22869e-06
15.055389	1.24019e-06
15.040659	1.2518e-06
15.025929	1.26352e-06
15.011200	1.27535e-06
14.996470	1.28728e-06
14.981740	1.29933e-06
14.967010	1.3115e-06
14.952280	1.32377e-06
14.937551	1.33616e-06
14.922821	1.34867e-06
14.908091	1.36129e-06
14.893361	1.37403e-06
14.878631	1.38689e-06
14.863902	1.39988e-06
14.849172	1.41298e-06
14.834442	1.4262e-06
14.819712	1.43955e-06
14.804982	1.45302e-06
14.790253	1.46662e-06
14.775523	1.48035e-06
14.760793	1.4942e-06
14.746063	1.50818e-06
14.731333	1.5223e-06
14.716604	1.53654e-06
14.701874	1.55092e-06
14.687144	1.56543e-06
14.672414	1.58008e-06
14.657684	1.59487e-06
14.642955	1.60979e-06
14.628225	1.62485e-06
14.613495	1.64006e-06
14.598765	1.6554e-06
14.584035	1.67089e-06
14.569306	1.68653e-06
14.554576	1.70231e-06
14.539846	1.71823e-06
14.525116	1.73431e-06
14.510386	1.75054e-06
14.495657	1.76691e-06
14.480927	1.78344e-06
14.466197	1.80013e-06
14.451467	1.81697e-06
14.436737	1.83397e-06
14.422008	1.85112e-06
14.407278	1.86844e-06
14.392548	1.88592e-06
14.377818	1.90356e-06
14.363088	1.92137e-06
14.348359	1.93934e-06
14.333629	1.95748e-06
14.318899	1.97579e-06
14.304169	1.99427e-06
14.289439	2.01293e-06
14.274710	2.03175e-06
14.259980	2.05076e-06
14.245250	2.06994e-06
14.230520	2.0893e-06
14.215790	2.10884e-06
14.201061	2.12856e-06
14.186331	2.14847e-06
14.171601	2.16856e-06
14.156871	2.18884e-06
14.142141	2.20931e-06
14.127412	2.22997e-06
14.112682	2.25083e-06
14.097952	2.27188e-06
14.083222	2.29312e-06
14.068492	2.31457e-06
14.053763	2.33621e-06
14.039033	2.35805e-06
14.024303	2.3801e-06
14.009573	2.40236e-06
13.994843	2.42482e-06
13.980114	2.44749e-06
13.965384	2.47038e-06
13.950654	2.49348e-06
13.935924	2.51679e-06
13.921194	2.54032e-06
13.906465	2.56407e-06
13.891735	2.58804e-06
13.877005	2.61224e-06
13.862275	2.63666e-06
13.847545	2.66131e-06
13.832816	2.68619e-06
13.818086	2.7113e-06
13.803356	2.73664e-06
13.788626	2.76222e-06
13.773896	2.78804e-06
13.759167	2.81411e-06
13.744437	2.84041e-06
13.729707	2.86696e-06
13.714977	2.89376e-06
13.700247	2.9208e-06
13.685518	2.9481e-06
13.670788	2.97566e-06
13.656058	3.00347e-06
13.641328	3.03154e-06
13.626598	3.05987e-06
13.611869	3.08847e-06
13.597139	3.11733e-06
13.582409	3.14647e-06
13.567679	3.17587e-06
13.552949	3.20555e-06
13.538220	3.2355e-06
13.523490	3.26574e-06
13.508760	3.29625e-06
13.494030	3.32706e-06
13.479300	3.35814e-06
13.464571	3.38952e-06
13.449841	3.42119e-06
13.435111	3.45316e-06
13.420381	3.48542e-06
13.405651	3.51799e-06
13.390922	3.55086e-06
13.376192	3.58403e-06
13.361462	3.61751e-06
13.346732	3.65131e-06
13.332002	3.68542e-06
13.317273	3.71985e-06
13.302543	3.7546e-06
13.287813	3.78967e-06
13.273083	3.82507e-06
13.258353	3.86081e-06
13.243624	3.89687e-06
13.228894	3.93327e-06
13.214164	3.97001e-06
13.199434	4.00709e-06
13.184704	4.04452e-06
13.169975	4.08229e-06
13.155245	4.12042e-06
13.140515	4.1589e-06
13.125785	4.19774e-06
13.111055	4.23695e-06
13.096326	4.27652e-06
13.081596	4.31645e-06
13.066866	4.35676e-06
13.052136	4.39745e-06
13.037406	4.43851e-06
13.022677	4.47996e-06
13.007947	4.52179e-06
12.993217	4.56401e-06
12.978487	4.60663e-06
12.963757	4.64964e-06
12.949028	4.69305e-06
12.934298	4.73687e-06
12.919568	4.7811e-06
12.904838	4.82573e-06
12.890108	4.87079e-06
12.875379	4.91626e-06
12.860649	4.96216e-06
12.845919	5.00848e-06
12.831189	5.05523e-06
12.816459	5.10242e-06
12.801730	5.15005e-06
12.787000	5.19813e-06
12.772270	5.24665e-06
12.757540	5.29562e-06
12.742810	5.34505e-06
12.728081	5.39494e-06
12.713351	5.44529e-06
12.698621	5.49611e-06
12.683891	5.54741e-06
12.669161	5.59918e-06
12.654432	5.65143e-06
12.639702	5.70417e-06
12.624972	5.7574e-06
12.610242	5.81113e-06
12.595512	5.86536e-06
12.580783	5.92009e-06
12.566053	5.97533e-06
12.551323	6.03109e-06
12.536593	6.08736e-06
12.521863	6.14416e-06
12.507134	6.20148e-06
12.492404	6.25934e-06
12.477674	6.31774e-06
12.462944	6.37668e-06
12.448214	6.43617e-06
12.433485	6.49621e-06
12.418755	6.55682e-06
12.404025	6.61798e-06
12.389295	6.67971e-06
12.374565	6.74202e-06
12.359836	6.80491e-06
12.345106	6.86838e-06
12.330376	6.93245e-06
12.315646	6.99711e-06
12.300916	7.06237e-06
12.286187	7.12823e-06
12.271457	7.19471e-06
12.256727	7.26181e-06
12.241997	7.32953e-06
12.227267	7.39789e-06
12.212538	7.46687e-06
12.197808	7.5365e-06
12.183078	7.60678e-06
12.168348	7.67771e-06
12.153618	7.7493e-06
12.138889	7.82155e-06
12.124159	7.89448e-06
12.109429	7.96808e-06
12.094699	8.04237e-06
12.079969	8.11735e-06
12.065240	8.19302e-06
12.050510	8.2694e-06
12.035780	8.34649e-06
12.021050	8.4243e-06
12.006320	8.50282e-06
11.991591	8.58208e-06
11.976861	8.66208e-06
11.962131	8.74281e-06
11.947401	8.8243e-06
11.932671	8.90655e-06
11.917942	8.98956e-06
11.903212	9.07334e-06
11.888482	9.1579e-06
11.873752	9.24324e-06
11.859022	9.32938e-06
11.844293	9.41631e-06
11.829563	9.50406e-06
11.814833	9.59262e-06
11.800103	9.682e-06
11.785373	9.77221e-06
11.770644	9.86326e-06
11.755914	9.95516e-06
11.741184	1.00479e-05
11.726454	1.01415e-05
11.711724	1.0236e-05
11.696995	1.03314e-05
11.682265	1.04276e-05
11.667535	1.05247e-05
11.652805	1.06228e-05
11.638075	1.07217e-05
11.623346	1.08216e-05
11.608616	1.09224e-05
11.593886	1.10241e-05
11.579156	1.11268e-05
11.564426	1.12304e-05
11.549697	1.1335e-05
11.534967	1.14405e-05
11.520237	1.15471e-05
11.505507	1.16546e-05
11.490777	1.17631e-05
11.476048	1.18727e-05
11.461318	1.19832e-05
11.446588	1.20948e-05
11.431858	1.22074e-05
11.417129	1.2321e-05
11.402399	1.24357e-05
11.387669	1.25515e-05
11.372939	1.26683e-05
11.358209	1.27863e-05
11.343480	1.29053e-05
11.328750	1.30254e-05
11.314020	1.31467e-05
11.299290	1.3269e-05
11.284560	1.33925e-05
11.269831	1.35172e-05
11.255101	1.3643e-05
11.240371	1.37699e-05
11.225641	1.38981e-05
11.210911	1.40274e-05
11.196182	1.41579e-05
11.181452	1.42897e-05
11.166722	1.44226e-05
11.151992	1.45568e-05
11.137262	1.46922e-05
11.122533	1.48289e-05
11.107803	1.49669e-05
11.093073	1.51061e-05
11.078343	1.52466e-05
11.063613	1.53885e-05
11.048884	1.55316e-05
11.034154	1.56761e-05
11.019424	1.58219e-05
11.004694	1.5969e-05
10.989964	1.61176e-05
10.975235	1.62675e-05
10.960505	1.64187e-05
10.945775	1.65714e-05
10.931045	1.67255e-05
10.916315	1.6881e-05
10.901586	1.7038e-05
10.886856	1.71964e-05
10.872126	1.73563e-05
10.857396	1.75177e-05
10.842666	1.76805e-05
10.827937	1.78449e-05
10.813207	1.80108e-05
10.798477	1.81782e-05
10.783747	1.83472e-05
10.769017	1.85177e-05
10.754288	1.86898e-05
10.739558	1.88635e-05
10.724828	1.90388e-05
10.710098	1.92158e-05
10.695368	1.93943e-05
10.680639	1.95746e-05
10.665909	1.97564e-05
10.651179	1.994e-05
10.636449	2.01253e-05
10.621719	2.03123e-05
10.606990	2.0501e-05
10.592260	2.06914e-05
10.577530	2.08837e-05
10.562800	2.10777e-05
10.548070	2.12734e-05
10.533341	2.1471e-05
10.518611	2.16705e-05
10.503881	2.18717e-05
10.489151	2.20749e-05
10.474421	2.22799e-05
10.459692	2.24868e-05
10.444962	2.26956e-05
10.430232	2.29063e-05
10.415502	2.3119e-05
10.400772	2.33337e-05
10.386043	2.35503e-05
10.371313	2.3769e-05
10.356583	2.39896e-05
10.341853	2.42123e-05
10.327123	2.44371e-05
10.312394	2.46639e-05
10.297664	2.48928e-05
10.282934	2.51239e-05
10.268204	2.5357e-05
10.253474	2.55923e-05
10.238745	2.58298e-05
10.224015	2.60695e-05
10.209285	2.63114e-05
10.194555	2.65556e-05
10.179825	2.68019e-05
10.165096	2.70506e-05
10.150366	2.73016e-05
10.135636	2.75548e-05
10.120906	2.78104e-05
10.106176	2.80684e-05
10.091447	2.83287e-05
10.076717	2.85915e-05
10.061987	2.88566e-05
10.047257	2.91243e-05
10.032527	2.93943e-05
10.017798	2.96669e-05
10.003068	2.9942e-05
9.988338	3.02196e-05
9.973608	3.04998e-05
9.958878	3.07826e-05
9.944149	3.10679e-05
9.929419	3.13559e-05
9.914689	3.16466e-05
9.899959	3.19399e-05
9.885229	3.22359e-05
9.870500	3.25347e-05
9.855770	3.28362e-05
9.841040	3.31405e-05
9.826310	3.34476e-05
9.811580	3.37575e-05
9.796851	3.40703e-05
9.782121	3.43859e-05
9.767391	3.47045e-05
9.752661	3.5026e-05
9.737931	3.53504e-05
9.723202	3.56778e-05
9.708472	3.60083e-05
9.693742	3.63418e-05
9.679012	3.66783e-05
9.664282	3.7018e-05
9.649553	3.73608e-05
9.634823	3.77067e-05
9.620093	3.80558e-05
9.605363	3.84081e-05
9.590633	3.87637e-05
9.575904	3.91225e-05
9.561174	3.94847e-05
9.546444	3.98501e-05
9.531714	4.02189e-05
9.516984	4.05911e-05
9.502255	4.09668e-05
9.487525	4.13459e-05
9.472795	4.17284e-05
9.458065	4.21145e-05
9.443335	4.25041e-05
9.428606	4.28973e-05
9.413876	4.32942e-05
9.399146	4.36946e-05
9.384416	4.40988e-05
9.369686	4.45066e-05
9.354957	4.49182e-05
9.340227	4.53336e-05
9.325497	4.57527e-05
9.310767	4.61758e-05
9.296037	4.66027e-05
9.281308	4.70335e-05
9.266578	4.74683e-05
9.251848	4.79071e-05
9.237118	4.83499e-05
9.222388	4.87967e-05
9.207659	4.92477e-05
9.192929	4.97027e-05
9.178199	5.0162e-05
9.163469	5.06255e-05
9.148739	5.10932e-05
9.134010	5.15652e-05
9.119280	5.20415e-05
9.104550	5.25222e-05
9.089820	5.30073e-05
9.075090	5.34968e-05
9.060361	5.39908e-05
9.045631	5.44893e-05
9.030901	5.49924e-05
9.016171	5.55002e-05
9.001441	5.60125e-05
8.986712	5.65295e-05
8.971982	5.70513e-05
8.957252	5.75779e-05
8.942522	5.81092e-05
8.927792	5.86455e-05
8.913063	5.91866e-05
8.898333	5.97327e-05
8.883603	6.02837e-05
8.868873	6.08398e-05
8.854143	6.1401e-05
8.839414	6.19673e-05
8.824684	6.25388e-05
8.809954	6.31155e-05
8.795224	6.36975e-05
8.780494	6.42848e-05
8.765765	6.48774e-05
8.751035	6.54755e-05
8.736305	6.6079e-05
8.721575	6.6688e-05
8.706845	6.73026e-05
8.692116	6.79228e-05
8.677386	6.85487e-05
8.662656	6.91802e-05
8.647926	6.98176e-05
8.633196	7.04607e-05
8.618467	7.11097e-05
8.603737	7.17646e-05
8.589007	7.24255e-05
8.574277	7.30924e-05
8.559547	7.37653e-05
8.544818	7.44444e-05
8.530088	7.51297e-05
8.515358	7.58213e-05
8.500628	7.65191e-05
8.485898	7.72232e-05
8.471169	7.79338e-05
8.456439	7.86509e-05
8.441709	7.93744e-05
8.426979	8.01046e-05
8.412249	8.08414e-05
8.397520	8.15848e-05
8.382790	8.23351e-05
8.368060	8.30921e-05
8.353330	8.38561e-05
8.338600	8.46269e-05
8.323871	8.54048e-05
8.309141	8.61897e-05
8.294411	8.69818e-05
8.279681	8.77811e-05
8.264951	8.85876e-05
8.250222	8.94014e-05
8.235492	9.02226e-05
8.220762	9.10512e-05
8.206032	9.18874e-05
8.191302	9.27311e-05
8.176573	9.35825e-05
8.161843	9.44416e-05
8.147113	9.53084e-05
8.132383	9.61832e-05
8.117653	9.70658e-05
8.102924	9.79564e-05
8.088194	9.88551e-05
8.073464	9.97619e-05
8.058734	0.000100677
8.044004	0.0001016
8.029275	0.000102532
8.014545	0.000103472
7.999815	0.00010442
7.985085	0.000105378
7.970355	0.000106343
7.955626	0.000107318
7.940896	0.000108301
7.926166	0.000109293
7.911436	0.000110294
7.896706	0.000111304
7.881977	0.000112324
7.867247	0.000113352
7.852517	0.00011439
7.837787	0.000115437
7.823057	0.000116493
7.808328	0.000117559
7.793598	0.000118635
7.778868	0.00011972
7.764138	0.000120815
7.749408	0.00012192
7.734679	0.000123034
7.719949	0.000124159
7.705219	0.000125294
7.690489	0.000126439
7.675759	0.000127594
7.661030	0.00012876
7.646300	0.000129936
7.631570	0.000131123
7.616840	0.00013232
7.602110	0.000133528
7.587381	0.000134747
7.572651	0.000135977
7.557921	0.000137218
7.543191	0.00013847
7.528461	0.000139733
7.513732	0.000141007
7.499002	0.000142293
7.484272	0.00014359
7.469542	0.000144899
7.454812	0.000146219
7.440083	0.000147552
7.425353	0.000148896
7.410623	0.000150252
7.395893	0.00015162
7.381163	0.000153
7.366434	0.000154393
7.351704	0.000155798
7.336974	0.000157216
7.322244	0.000158646
7.307514	0.000160089
7.292785	0.000161544
7.278055	0.000163013
7.263325	0.000164494
7.248595	0.000165989
7.233865	0.000167497
7.219136	0.000169018
7.204406	0.000170553
7.189676	0.000172101
7.174946	0.000173663
7.160216	0.000175239
7.145487	0.000176829
7.130757	0.000178433
7.116027	0.000180051
7.101297	0.000181683
7.086567	0.000183329
7.071838	0.00018499
7.057108	0.000186666
7.042378	0.000188356
7.027648	0.000190062
7.012918	0.000191782
6.998189	0.000193517
6.983459	0.000195267
6.968729	0.000197033
6.953999	0.000198815
6.939269	0.000200611
6.924540	0.000202424
6.909810	0.000204252
6.895080	0.000206097
6.880350	0.000207957
6.865620	0.000209834
6.850891	0.000211727
6.836161	0.000213636
6.821431	0.000215562
6.806701	0.000217505
6.791971	0.000219464
6.777242	0.000221441
6.762512	0.000223434
6.747782	0.000225445
6.733052	0.000227473
6.718322	0.000229519
6.703593	0.000231583
6.688863	0.000233664
6.674133	0.000235763
6.659403	0.00023788
6.644673	0.000240015
6.629944	0.000242169
6.615214	0.000244341
6.600484	0.000246531
6.585754	0.00024874
6.571024	0.000250968
6.556295	0.000253216
6.541565	0.000255482
6.526835	0.000257767
6.512105	0.000260072
6.497375	0.000262396
6.482646	0.00026474
6.467916	0.000267104
6.453186	0.000269487
6.438456	0.000271891
6.423726	0.000274315
6.408997	0.000276759
6.394267	0.000279224
6.379537	0.000281709
6.364807	0.000284215
6.350077	0.000286742
6.335348	0.00028929
6.320618	0.000291858
6.305888	0.000294448
6.291158	0.00029706
6.276428	0.000299693
6.261699	0.000302347
6.246969	0.000305024
6.232239	0.000307722
6.217509	0.000310442
6.202779	0.000313184
6.188050	0.000315948
6.173320	0.000318735
6.158590	0.000321544
6.143860	0.000324375
6.129130	0.000327229
6.114401	0.000330106
6.099671	0.000333006
6.084941	0.000335928
6.070211	0.000338874
6.055481	0.000341843
6.040752	0.000344834
6.026022	0.000347849
6.011292	0.000350888
5.996562	0.000353949
5.981832	0.000357034
5.967103	0.000360142
5.952373	0.000363274
5.937643	0.000366429
5.922913	0.000369608
5.908183	0.00037281
5.893454	0.000376036
5.878724	0.000379285
5.863994	0.000382558
5.849264	0.000385854
5.834534	0.000389173
5.819805	0.000392516
5.805075	0.000395881
5.790345	0.000399269
5.775615	0.000402681
5.760885	0.000406115
5.746156	0.000409571
5.731426	0.000413049
5.716696	0.000416549
5.701966	0.000420071
5.687236	0.000423613
5.672507	0.000427176
5.657777	0.000430759
5.643047	0.000434362
5.628317	0.000437983
5.613587	0.000441623
5.598858	0.000445279
5.584128	0.000448951
5.569398	0.000452638
5.554668	0.000456338
5.539938	0.00046005
5.525209	0.00046377
5.510479	0.000467497
5.495749	0.000471228
5.481019	0.000474959
5.466289	0.000478684
5.451560	0.000482396
5.436830	0.000486087
5.422100	0.000489741
5.407370	0.000493336
5.392640	0.000496824
&
```
