## Supplementary material for "All-at-once RNA folding with 3D motif prediction framed by evolutionary information": RF03093_queA.cacofold.helixcov

```
# RMs = 3 L = 82

# RM_HELIX NESTED 30-42 53-66, nbp = 13 nbp_cov = 0
# pvals: 0.159359,0.159359,0.0401477,0.981182,0.117052,0.678715,0.918335,0.892049,0.114398,0.0796036,0.122438,0.966007,0.571674
# aggregated NONE
NESTED  :::::::::::::::::::::::<<<<<<<<<<<<<__________>>>>>>>>>>>>>::::::::::::::::
        :::::::::::::::::::::::::::::::::::::::::::::::::::::::::::::::::::::::::::

# RM_HELIX NESTED 13-21 68-75, nbp = 8 nbp_cov = 0
# pvals: 0.321393,0.321393,0.321393,0.472261,0.750593,0.321393,0.321393,0.321393
# aggregated NONE
NESTED  :::::::::::<<<<<<<<_________________________________________>>>>>>>>:::::::
        :::::::::::::::::::::::::::::::::::::::::::::::::::::::::::::::::::::::::::

# RM_HELIX NESTED 7-9 76-78, nbp = 3 nbp_cov = 0
# pvals: 0.321393,0.321393,0.321393
# aggregated NONE
NESTED  :::::<<<____________________________________________________________>>>::::
        :::::::::::::::::::::::::::::::::::::::::::::::::::::::::::::::::::::::::::
```
