## Supplementary material for "All-at-once RNA folding with 3D motif prediction framed by evolutionary information": RF03093_queA.cacofold.power

```
# Power analysis of CaCoFold structure 
#
# Powertype = SINGLE SUBSTITUTIONS
# covary  left_pos      right_pos    substitutions      power
#----------------------------------------------------------------
          7		78		0		0.00
          8		77		0		0.00
          9		76		0		0.00
          13		75		0		0.00
          14		74		0		0.00
          15		73		0		0.00
          16		72		2		0.00
          17		71		2		0.00
          18		70		1		0.00
          20		69		0		0.00
          21		68		1		0.00
          30		66		3		0.02
          31		65		4		0.07
          32		64		3		0.02
          33		62		5		0.11
          34		61		1		0.00
          35		60		4		0.07
          36		59		4		0.07
          37		58		3		0.02
          38		57		6		0.16
          39		56		3		0.02
          40		55		4		0.07
          41		54		5		0.11
          42		53		2		0.00
#
# BPAIRS 24
# avg substitutions per BP  2.2
# BPAIRS expected to covary 0.7 +/- 0.8
# BPAIRS observed to covary 0
#
```
