## Supplementary material for "All-at-once RNA folding with 3D motif prediction framed by evolutionary information": RF03093_queA.helixcov

```
# RMs = 3 L = 82

# RM_HELIX NESTED 1-7 14-20, nbp = 6 nbp_cov = 0
# pvals: 0.321393,0.321393,0.937411,0.321393,0.321393,0.321393
# aggregated NONE
NESTED  <<<<<<______>>>>>>:::::::::::::::::::::::::::::::::::::::::::::::::::::::::
        :::::::::::::::::::::::::::::::::::::::::::::::::::::::::::::::::::::::::::

# RM_HELIX NESTED 35-36 54-55, nbp = 2 nbp_cov = 0
# pvals: 0.95185,0.842818
# aggregated NONE
NESTED  ::::::::::::::::::::::::::::<<_________________>>::::::::::::::::::::::::::
        :::::::::::::::::::::::::::::::::::::::::::::::::::::::::::::::::::::::::::

# RM_HELIX NESTED 29-33 58-62, nbp = 5 nbp_cov = 0
# pvals: 0.881303,0.90189,0.117052,0.0434072,0.986485
# aggregated NONE
NESTED  ::::::::::::::::::::::<<<<<________________________>>>>>:::::::::::::::::::
        :::::::::::::::::::::::::::::::::::::::::::::::::::::::::::::::::::::::::::
```
