## Supplementary material for "All-at-once RNA folding with 3D motif prediction framed by evolutionary information": RF03093_queA.surv

```
1.290639	0.0769231
0.399273	0.153846
-0.003965	0.538462
-0.364756	0.615385
-0.428425	0.692308
-0.470871	0.769231
-0.576986	0.846154
-0.640655	0.923077
-0.959000	1
&
4.771212	0.000362056
4.113299	0.000724113
3.816176	0.00108617
3.752507	0.00181028
3.582723	0.00217234
3.434162	0.0025344
3.328047	0.00289645
3.285601	0.00325851
3.264378	0.00362056
3.179486	0.00398262
3.137040	0.00434468
2.903587	0.00470673
2.818695	0.00506879
2.797472	0.00543085
2.776249	0.00615496
2.712580	0.00651702
2.521573	0.00760319
2.479127	0.00796524
2.436681	0.0083273
2.415458	0.00868936
2.245674	0.00905141
2.224451	0.00941347
2.118336	0.0101376
2.097113	0.0104996
2.075890	0.0108617
2.054667	0.0123099
1.990998	0.012672
1.863660	0.0133961
1.799991	0.0144823
1.778768	0.0148443
1.715099	0.0152064
1.608984	0.0155684
1.566538	0.0162925
1.502869	0.0166546
1.481646	0.0173787
1.439200	0.0177408
1.417977	0.0188269
1.396754	0.019551
1.354308	0.0217234
1.333085	0.0220854
1.311862	0.0224475
1.269416	0.0228096
1.248193	0.0231716
1.226970	0.0238957
1.205747	0.025344
1.184524	0.025706
1.163301	0.0260681
1.142078	0.0264301
1.120855	0.0271542
1.099632	0.0282404
1.078409	0.0293266
1.057186	0.0300507
1.014740	0.0304127
0.993517	0.0314989
0.972294	0.031861
0.951071	0.032223
0.929848	0.0329471
0.908625	0.0333092
0.887402	0.0336713
0.866179	0.0343954
0.844956	0.0354815
0.823733	0.0365677
0.802510	0.0380159
0.781287	0.0405503
0.760064	0.0438088
0.738841	0.0452571
0.717618	0.0467053
0.696395	0.0496017
0.675172	0.0499638
0.653949	0.0517741
0.632726	0.0543085
0.611503	0.0557567
0.590280	0.0561188
0.569057	0.057929
0.547834	0.0604634
0.526611	0.0615496
0.505388	0.0629978
0.484165	0.0655322
0.462942	0.0687907
0.441719	0.0713251
0.420496	0.0734975
0.399273	0.0789283
0.378050	0.0811007
0.356827	0.0829109
0.335604	0.0865315
0.314381	0.0919623
0.293158	0.095945
0.271935	0.0973932
0.250712	0.0995655
0.229489	0.10029
0.208266	0.103186
0.187043	0.10572
0.165820	0.108979
0.144597	0.121289
0.123374	0.124547
0.102151	0.137581
0.080928	0.165822
0.059705	0.180304
0.038481	0.186459
0.017258	0.194424
-0.003965	0.388849
-0.025188	0.696597
-0.046411	0.731716
-0.067634	0.736061
-0.088857	0.74113
-0.110080	0.745474
-0.131303	0.750905
-0.152526	0.75706
-0.173749	0.768284
-0.194972	0.778421
-0.216195	0.792904
-0.237418	0.805938
-0.258641	0.824041
-0.279864	0.837075
-0.301087	0.851919
-0.322310	0.867849
-0.343533	0.880159
-0.364756	0.893193
-0.385979	0.901883
-0.407202	0.911658
-0.428425	0.918899
-0.449648	0.92614
-0.470871	0.933744
-0.492094	0.940623
-0.513317	0.946416
-0.534540	0.95076
-0.555763	0.955467
-0.576986	0.959812
-0.598209	0.961984
-0.619432	0.965967
-0.640655	0.968863
-0.661878	0.972122
-0.683101	0.97538
-0.704324	0.976466
-0.725547	0.978277
-0.746770	0.980449
-0.767993	0.982983
-0.789216	0.984794
-0.810439	0.988052
-0.831662	0.989138
-0.852885	0.990224
-0.874108	0.991673
-0.895331	0.993483
-0.916554	0.994931
-1.001446	0.995293
-1.022669	0.996379
-1.043892	0.996741
-1.065115	0.997104
-1.086338	0.997466
-1.107561	0.997828
-1.128784	0.998552
-1.150007	0.998914
-1.277345	0.999638
-1.425906	1
&
9.546388	1.8018e-06
9.525165	3.6036e-06
9.143151	5.40541e-06
9.100705	7.20721e-06
9.079482	9.00901e-06
9.037036	1.08108e-05
8.718691	1.26126e-05
7.699986	1.44144e-05
7.657540	1.62162e-05
7.508979	1.8018e-05
7.487756	1.98198e-05
7.445310	2.16216e-05
7.381641	2.34234e-05
7.317972	2.52252e-05
7.254303	2.7027e-05
7.211857	2.88288e-05
7.169411	3.06306e-05
7.148188	3.24324e-05
7.126965	3.42342e-05
7.105742	3.78378e-05
7.084519	3.96396e-05
7.063296	4.14414e-05
7.020850	4.32432e-05
6.978404	5.04505e-05
6.935958	5.40541e-05
6.914735	5.58559e-05
6.893512	5.94595e-05
6.872289	6.12613e-05
6.808620	6.48649e-05
6.787397	6.66667e-05
6.681282	6.84685e-05
6.660059	7.02703e-05
6.617613	7.56757e-05
6.575167	7.74775e-05
6.532721	7.92793e-05
6.426606	8.28829e-05
6.362937	8.46847e-05
6.299268	8.64865e-05
6.278045	9.00901e-05
6.214376	9.36937e-05
6.193153	0.000100901
6.171930	0.000102703
6.150707	0.000106306
6.129484	0.000108108
6.108261	0.000111712
6.065815	0.000117117
6.044592	0.000118919
6.023369	0.000124324
6.002146	0.000127928
5.980923	0.000131532
5.959700	0.000136937
5.938477	0.000138739
5.896031	0.000144144
5.874808	0.000145946
5.832362	0.000151351
5.811139	0.000153153
5.789916	0.00016036
5.768693	0.000163964
5.726247	0.000171171
5.705024	0.000174775
5.662578	0.00018018
5.641355	0.000181982
5.620132	0.000187387
5.598909	0.000189189
5.577686	0.000192793
5.556463	0.000198198
5.535240	0.000201802
5.514017	0.000207207
5.492794	0.000209009
5.471571	0.000210811
5.450348	0.000218018
5.429125	0.000223423
5.407902	0.000230631
5.386679	0.00023964
5.365456	0.000245045
5.344233	0.000252252
5.323010	0.000263063
5.301787	0.000277477
5.280564	0.000291892
5.259341	0.000311712
5.238118	0.000324324
5.216895	0.000331532
5.195672	0.000340541
5.174449	0.000354955
5.153226	0.000365766
5.132003	0.000378378
5.110780	0.000383784
5.089557	0.000390991
5.068334	0.000398198
5.047111	0.000410811
5.025888	0.000421622
5.004665	0.000436036
4.983442	0.000446847
4.962219	0.000452252
4.940996	0.000466667
4.919773	0.000481081
4.898550	0.000500901
4.877327	0.000508108
4.856104	0.000520721
4.834881	0.000531532
4.813658	0.000536937
4.792435	0.00054955
4.771212	0.000563964
4.749989	0.000578378
4.728766	0.000596396
4.707543	0.000614414
4.686320	0.000634234
4.665097	0.000645045
4.643874	0.000668468
4.622651	0.000691892
4.601428	0.00070991
4.580205	0.000720721
4.558982	0.000744144
4.537759	0.000765766
4.516536	0.000785586
4.495313	0.000805405
4.474090	0.000821622
4.452867	0.000836036
4.431644	0.000848649
4.410421	0.000872072
4.389198	0.000891892
4.367975	0.000918919
4.346752	0.000945946
4.325529	0.000965766
4.304306	0.00100721
4.283083	0.00102883
4.261860	0.00104865
4.240637	0.00107387
4.219414	0.0010973
4.198191	0.00113333
4.176968	0.00116396
4.155745	0.00118739
4.134522	0.00121261
4.113299	0.00123964
4.092076	0.00126847
4.070853	0.00130991
4.049629	0.00134955
4.028406	0.00138018
4.007183	0.0014018
3.985960	0.00144324
3.964737	0.00148288
3.943514	0.00153514
3.922291	0.00158018
3.901068	0.00162703
3.879845	0.00167568
3.858622	0.00172613
3.837399	0.00177477
3.816176	0.00184685
3.794953	0.00190991
3.773730	0.00194955
3.752507	0.00202162
3.731284	0.00207568
3.710061	0.00214234
3.688838	0.00221802
3.667615	0.00228468
3.646392	0.00233333
3.625169	0.00241081
3.603946	0.0024955
3.582723	0.0025964
3.561500	0.00267748
3.540277	0.00276216
3.519054	0.00286306
3.497831	0.00295495
3.476608	0.00304685
3.455385	0.00314955
3.434162	0.00326667
3.412939	0.00336216
3.391716	0.00348468
3.370493	0.00358739
3.349270	0.0036955
3.328047	0.00384144
3.306824	0.00397658
3.285601	0.00411351
3.264378	0.00424865
3.243155	0.00438739
3.221932	0.00450631
3.200709	0.00461622
3.179486	0.00474775
3.158263	0.0048991
3.137040	0.00506847
3.115817	0.00523243
3.094594	0.0054018
3.073371	0.00553694
3.052148	0.00566306
3.030925	0.00582162
3.009702	0.0059982
2.988479	0.00615856
2.967256	0.00631171
2.946033	0.00648649
2.924810	0.00670811
2.903587	0.00689009
2.882364	0.00707387
2.861141	0.0073009
2.839918	0.00753333
2.818695	0.00775856
2.797472	0.00798739
2.776249	0.00818559
2.755026	0.00841441
2.733803	0.00866667
2.712580	0.00893153
2.691357	0.00918559
2.670134	0.00943063
2.648911	0.00971532
2.627688	0.00997838
2.606465	0.0102595
2.585242	0.0105063
2.564019	0.0107712
2.542796	0.0110847
2.521573	0.0113135
2.500350	0.0115333
2.479127	0.0118252
2.457904	0.0121387
2.436681	0.0124072
2.415458	0.0127045
2.394235	0.0130072
2.373012	0.0132955
2.351789	0.0135766
2.330566	0.0138829
2.309343	0.014164
2.288120	0.0144126
2.266897	0.0146847
2.245674	0.0149676
2.224451	0.0152396
2.203228	0.0155117
2.182005	0.0158162
2.160782	0.0161315
2.139559	0.0164414
2.118336	0.0167658
2.097113	0.0171171
2.075890	0.0174649
2.054667	0.0178252
2.033444	0.0182739
2.012221	0.0186811
1.990998	0.0191676
1.969775	0.0196739
1.948552	0.0201856
1.927329	0.0207928
1.906106	0.0213982
1.884883	0.0220541
1.863660	0.0226126
1.842437	0.0231802
1.821214	0.023773
1.799991	0.0243712
1.778768	0.024973
1.757545	0.0255676
1.736322	0.0261261
1.715099	0.0266883
1.693876	0.0273009
1.672653	0.0279568
1.651430	0.028627
1.630207	0.029427
1.608984	0.0301676
1.587761	0.0309243
1.566538	0.0317315
1.545315	0.0324793
1.524092	0.0333099
1.502869	0.0340739
1.481646	0.0348288
1.460423	0.035627
1.439200	0.0365441
1.417977	0.0374288
1.396754	0.0383063
1.375531	0.0392198
1.354308	0.0401477
1.333085	0.0411658
1.311862	0.0422378
1.290639	0.0434072
1.269416	0.0445874
1.248193	0.045773
1.226970	0.0469568
1.205747	0.0481838
1.184524	0.0494342
1.163301	0.0506883
1.142078	0.0519009
1.120855	0.0531243
1.099632	0.054382
1.078409	0.0556
1.057186	0.0568342
1.035963	0.0581171
1.014740	0.0595495
0.993517	0.0609964
0.972294	0.0624342
0.951071	0.0639027
0.929848	0.0656234
0.908625	0.0672631
0.887402	0.0690703
0.866179	0.0708306
0.844956	0.0725063
0.823733	0.0742829
0.802510	0.0761189
0.781287	0.0778378
0.760064	0.0796036
0.738841	0.0814667
0.717618	0.0833135
0.696395	0.0852198
0.675172	0.0871405
0.653949	0.0890631
0.632726	0.0911423
0.611503	0.093445
0.590280	0.0955279
0.569057	0.0976829
0.547834	0.0998324
0.526611	0.102123
0.505388	0.104544
0.484165	0.106939
0.462942	0.109353
0.441719	0.111856
0.420496	0.114398
0.399273	0.117052
0.378050	0.119825
0.356827	0.122438
0.335604	0.125535
0.314381	0.128652
0.293158	0.131863
0.271935	0.135353
0.250712	0.138865
0.229489	0.142429
0.208266	0.146517
0.187043	0.150495
0.165820	0.154661
0.144597	0.159359
0.123374	0.164532
0.102151	0.170441
0.080928	0.177283
0.059705	0.186002
0.038481	0.198627
0.017258	0.222939
-0.003965	0.321393
-0.025188	0.472261
-0.046411	0.49502
-0.067634	0.519492
-0.088857	0.545193
-0.110080	0.571674
-0.131303	0.598485
-0.152526	0.625631
-0.173749	0.652892
-0.194972	0.678715
-0.216195	0.703753
-0.237418	0.72793
-0.258641	0.750593
-0.279864	0.772065
-0.301087	0.792058
-0.322310	0.810508
-0.343533	0.827341
-0.364756	0.842818
-0.385979	0.856726
-0.407202	0.86953
-0.428425	0.881303
-0.449648	0.892049
-0.470871	0.90189
-0.492094	0.910764
-0.513317	0.918335
-0.534540	0.925295
-0.555763	0.931838
-0.576986	0.937411
-0.598209	0.942523
-0.619432	0.947297
-0.640655	0.95185
-0.661878	0.955968
-0.683101	0.959591
-0.704324	0.962906
-0.725547	0.966007
-0.746770	0.968755
-0.767993	0.971252
-0.789216	0.973645
-0.810439	0.975744
-0.831662	0.977703
-0.852885	0.979533
-0.874108	0.981182
-0.895331	0.98265
-0.916554	0.984011
-0.937777	0.985272
-0.959000	0.986485
-0.980223	0.98758
-1.001446	0.988553
-1.022669	0.989459
-1.043892	0.990353
-1.065115	0.991058
-1.086338	0.991755
-1.107561	0.99238
-1.128784	0.992946
-1.150007	0.993488
-1.171230	0.99402
-1.192453	0.994501
-1.213676	0.99493
-1.234899	0.995362
-1.256122	0.995694
-1.277345	0.995957
-1.298568	0.99624
-1.319791	0.996532
-1.341014	0.996809
-1.362237	0.997036
-1.383460	0.997276
-1.404683	0.997447
-1.425906	0.997643
-1.447129	0.997852
-1.468352	0.998022
-1.489575	0.998166
-1.510798	0.998294
-1.532021	0.998413
-1.553244	0.998569
-1.574467	0.998679
-1.595690	0.998777
-1.616913	0.998863
-1.638136	0.998957
-1.659359	0.999034
-1.680582	0.999114
-1.701805	0.999193
-1.723028	0.999258
-1.744251	0.999312
-1.765474	0.999362
-1.786697	0.999398
-1.807920	0.999445
-1.829143	0.999501
-1.850366	0.999551
-1.871589	0.999596
-1.892812	0.999632
-1.914035	0.999659
-1.935258	0.999686
-1.956481	0.999706
-1.977704	0.999732
-1.998927	0.999762
-2.020150	0.999784
-2.041373	0.999796
-2.062596	0.999805
-2.083819	0.999823
-2.105042	0.999847
-2.126265	0.999861
-2.147488	0.999874
-2.168711	0.999885
-2.189934	0.999894
-2.211157	0.999903
-2.232380	0.999914
-2.253603	0.999921
-2.274826	0.999926
-2.317272	0.999932
-2.338495	0.999939
-2.359718	0.999944
-2.380941	0.999953
-2.423387	0.999957
-2.444610	0.999959
-2.465833	0.999966
-2.487056	0.999971
-2.508279	0.999973
-2.529502	0.999977
-2.550725	0.99998
-2.635617	0.999986
-2.656840	0.999987
-2.678063	0.999989
-2.741732	0.999991
-2.805401	0.999993
-2.953962	0.999996
-2.996408	0.999998
-3.081300	1
&
29.283783	1.75018e-17
29.262560	1.79833e-17
29.241337	1.84781e-17
29.220114	1.89865e-17
29.198891	1.95089e-17
29.177668	2.00456e-17
29.156445	2.05971e-17
29.135222	2.11638e-17
29.113999	2.17461e-17
29.092776	2.23444e-17
29.071553	2.29592e-17
29.050330	2.35908e-17
29.029107	2.42399e-17
29.007884	2.49068e-17
28.986661	2.5592e-17
28.965438	2.62961e-17
28.944215	2.70196e-17
28.922992	2.77629e-17
28.901769	2.85268e-17
28.880546	2.93116e-17
28.859323	3.0118e-17
28.838100	3.09466e-17
28.816877	3.1798e-17
28.795654	3.26728e-17
28.774431	3.35717e-17
28.753208	3.44954e-17
28.731985	3.54444e-17
28.710762	3.64195e-17
28.689539	3.74215e-17
28.668316	3.8451e-17
28.647093	3.95088e-17
28.625870	4.05958e-17
28.604647	4.17126e-17
28.583424	4.28602e-17
28.562201	4.40393e-17
28.540978	4.52509e-17
28.519755	4.64958e-17
28.498532	4.7775e-17
28.477309	4.90893e-17
28.456086	5.04398e-17
28.434863	5.18274e-17
28.413640	5.32533e-17
28.392417	5.47183e-17
28.371194	5.62236e-17
28.349971	5.77704e-17
28.328748	5.93597e-17
28.307525	6.09927e-17
28.286302	6.26707e-17
28.265079	6.43948e-17
28.243856	6.61663e-17
28.222633	6.79865e-17
28.201410	6.98569e-17
28.180187	7.17786e-17
28.158963	7.37533e-17
28.137740	7.57822e-17
28.116517	7.7867e-17
28.095294	8.00091e-17
28.074071	8.22102e-17
28.052848	8.44717e-17
28.031625	8.67955e-17
28.010402	8.91833e-17
27.989179	9.16367e-17
27.967956	9.41576e-17
27.946733	9.67478e-17
27.925510	9.94093e-17
27.904287	1.02144e-16
27.883064	1.04954e-16
27.861841	1.07841e-16
27.840618	1.10808e-16
27.819395	1.13856e-16
27.798172	1.16988e-16
27.776949	1.20206e-16
27.755726	1.23513e-16
27.734503	1.26911e-16
27.713280	1.30402e-16
27.692057	1.33989e-16
27.670834	1.37675e-16
27.649611	1.41462e-16
27.628388	1.45354e-16
27.607165	1.49352e-16
27.585942	1.5346e-16
27.564719	1.57682e-16
27.543496	1.6202e-16
27.522273	1.66476e-16
27.501050	1.71056e-16
27.479827	1.75761e-16
27.458604	1.80596e-16
27.437381	1.85564e-16
27.416158	1.90668e-16
27.394935	1.95913e-16
27.373712	2.01303e-16
27.352489	2.0684e-16
27.331266	2.1253e-16
27.310043	2.18376e-16
27.288820	2.24383e-16
27.267597	2.30555e-16
27.246374	2.36897e-16
27.225151	2.43413e-16
27.203928	2.50109e-16
27.182705	2.56989e-16
27.161482	2.64058e-16
27.140259	2.71321e-16
27.119036	2.78785e-16
27.097813	2.86453e-16
27.076590	2.94333e-16
27.055367	3.02429e-16
27.034144	3.10748e-16
27.012921	3.19295e-16
26.991698	3.28078e-16
26.970475	3.37102e-16
26.949252	3.46375e-16
26.928029	3.55902e-16
26.906806	3.65692e-16
26.885583	3.75751e-16
26.864360	3.86086e-16
26.843137	3.96706e-16
26.821914	4.07618e-16
26.800691	4.1883e-16
26.779468	4.3035e-16
26.758245	4.42187e-16
26.737022	4.5435e-16
26.715799	4.66847e-16
26.694576	4.79688e-16
26.673353	4.92882e-16
26.652130	5.06439e-16
26.630907	5.20369e-16
26.609684	5.34682e-16
26.588461	5.49389e-16
26.567238	5.645e-16
26.546015	5.80026e-16
26.524792	5.9598e-16
26.503569	6.12373e-16
26.482346	6.29216e-16
26.461123	6.46523e-16
26.439900	6.64305e-16
26.418677	6.82577e-16
26.397454	7.01351e-16
26.376231	7.20641e-16
26.355008	7.40462e-16
26.333785	7.60828e-16
26.312562	7.81754e-16
26.291339	8.03256e-16
26.270116	8.25349e-16
26.248893	8.4805e-16
26.227670	8.71374e-16
26.206447	8.95341e-16
26.185224	9.19966e-16
26.164001	9.45269e-16
26.142778	9.71268e-16
26.121555	9.97981e-16
26.100332	1.02543e-15
26.079109	1.05363e-15
26.057886	1.08261e-15
26.036663	1.11239e-15
26.015440	1.14298e-15
25.994217	1.17442e-15
25.972994	1.20672e-15
25.951771	1.23991e-15
25.930548	1.27401e-15
25.909325	1.30905e-15
25.888102	1.34505e-15
25.866879	1.38204e-15
25.845656	1.42005e-15
25.824433	1.45911e-15
25.803210	1.49924e-15
25.781987	1.54047e-15
25.760764	1.58284e-15
25.739541	1.62637e-15
25.718318	1.6711e-15
25.697095	1.71706e-15
25.675872	1.76428e-15
25.654649	1.8128e-15
25.633426	1.86266e-15
25.612203	1.91388e-15
25.590980	1.96652e-15
25.569757	2.0206e-15
25.548534	2.07617e-15
25.527311	2.13327e-15
25.506088	2.19194e-15
25.484865	2.25222e-15
25.463642	2.31416e-15
25.442419	2.3778e-15
25.421196	2.4432e-15
25.399973	2.51039e-15
25.378750	2.57943e-15
25.357527	2.65036e-15
25.336304	2.72325e-15
25.315081	2.79814e-15
25.293858	2.87509e-15
25.272635	2.95416e-15
25.251412	3.0354e-15
25.230189	3.11888e-15
25.208966	3.20465e-15
25.187743	3.29278e-15
25.166520	3.38333e-15
25.145297	3.47638e-15
25.124074	3.57198e-15
25.102851	3.67021e-15
25.081628	3.77114e-15
25.060405	3.87484e-15
25.039182	3.9814e-15
25.017959	4.09089e-15
24.996736	4.20339e-15
24.975513	4.31898e-15
24.954290	4.43775e-15
24.933067	4.55979e-15
24.911844	4.68518e-15
24.890621	4.81402e-15
24.869398	4.9464e-15
24.848175	5.08242e-15
24.826952	5.22218e-15
24.805729	5.36579e-15
24.784506	5.51334e-15
24.763283	5.66495e-15
24.742060	5.82073e-15
24.720837	5.9808e-15
24.699614	6.14526e-15
24.678391	6.31425e-15
24.657168	6.48788e-15
24.635945	6.66629e-15
24.614722	6.8496e-15
24.593499	7.03795e-15
24.572276	7.23148e-15
24.551053	7.43033e-15
24.529830	7.63465e-15
24.508607	7.84459e-15
24.487384	8.0603e-15
24.466161	8.28194e-15
24.444938	8.50967e-15
24.423715	8.74366e-15
24.402492	8.98409e-15
24.381269	9.23113e-15
24.360046	9.48496e-15
24.338823	9.74577e-15
24.317600	1.00138e-14
24.296377	1.02891e-14
24.275154	1.0572e-14
24.253931	1.08627e-14
24.232708	1.11614e-14
24.211485	1.14683e-14
24.190262	1.17837e-14
24.169039	1.21077e-14
24.147816	1.24406e-14
24.126592	1.27827e-14
24.105369	1.31341e-14
24.084146	1.34953e-14
24.062923	1.38663e-14
24.041700	1.42476e-14
24.020477	1.46394e-14
23.999254	1.50419e-14
23.978031	1.54555e-14
23.956808	1.58804e-14
23.935585	1.63171e-14
23.914362	1.67657e-14
23.893139	1.72267e-14
23.871916	1.77003e-14
23.850693	1.8187e-14
23.829470	1.86871e-14
23.808247	1.92009e-14
23.787024	1.97288e-14
23.765801	2.02712e-14
23.744578	2.08286e-14
23.723355	2.14013e-14
23.702132	2.19897e-14
23.680909	2.25943e-14
23.659686	2.32155e-14
23.638463	2.38538e-14
23.617240	2.45096e-14
23.596017	2.51835e-14
23.574794	2.58759e-14
23.553571	2.65873e-14
23.532348	2.73183e-14
23.511125	2.80694e-14
23.489902	2.88411e-14
23.468679	2.96341e-14
23.447456	3.04488e-14
23.426233	3.1286e-14
23.405010	3.21461e-14
23.383787	3.30299e-14
23.362564	3.3938e-14
23.341341	3.48711e-14
23.320118	3.58298e-14
23.298895	3.68148e-14
23.277672	3.7827e-14
23.256449	3.88669e-14
23.235226	3.99355e-14
23.214003	4.10334e-14
23.192780	4.21615e-14
23.171557	4.33206e-14
23.150334	4.45116e-14
23.129111	4.57353e-14
23.107888	4.69927e-14
23.086665	4.82846e-14
23.065442	4.9612e-14
23.044219	5.09759e-14
23.022996	5.23773e-14
23.001773	5.38173e-14
22.980550	5.52968e-14
22.959327	5.6817e-14
22.938104	5.83789e-14
22.916881	5.99838e-14
22.895658	6.16328e-14
22.874435	6.33272e-14
22.853212	6.50681e-14
22.831989	6.68569e-14
22.810766	6.86948e-14
22.789543	7.05832e-14
22.768320	7.25236e-14
22.747097	7.45173e-14
22.725874	7.65658e-14
22.704651	7.86706e-14
22.683428	8.08332e-14
22.662205	8.30553e-14
22.640982	8.53385e-14
22.619759	8.76844e-14
22.598536	9.00948e-14
22.577313	9.25715e-14
22.556090	9.51162e-14
22.534867	9.77309e-14
22.513644	1.00417e-13
22.492421	1.03178e-13
22.471198	1.06014e-13
22.449975	1.08928e-13
22.428752	1.11923e-13
22.407529	1.14999e-13
22.386306	1.1816e-13
22.365083	1.21408e-13
22.343860	1.24746e-13
22.322637	1.28175e-13
22.301414	1.31698e-13
22.280191	1.35318e-13
22.258968	1.39038e-13
22.237745	1.4286e-13
22.216522	1.46786e-13
22.195299	1.50821e-13
22.174076	1.54967e-13
22.152853	1.59227e-13
22.131630	1.63603e-13
22.110407	1.681e-13
22.089184	1.72721e-13
22.067961	1.77468e-13
22.046738	1.82347e-13
22.025515	1.87359e-13
22.004292	1.92508e-13
21.983069	1.978e-13
21.961846	2.03237e-13
21.940623	2.08823e-13
21.919400	2.14563e-13
21.898177	2.2046e-13
21.876954	2.2652e-13
21.855731	2.32746e-13
21.834508	2.39143e-13
21.813285	2.45716e-13
21.792062	2.5247e-13
21.770839	2.59409e-13
21.749616	2.66539e-13
21.728393	2.73865e-13
21.707170	2.81392e-13
21.685947	2.89126e-13
21.664724	2.97072e-13
21.643501	3.05237e-13
21.622278	3.13627e-13
21.601055	3.22247e-13
21.579832	3.31103e-13
21.558609	3.40203e-13
21.537386	3.49554e-13
21.516163	3.59161e-13
21.494940	3.69032e-13
21.473717	3.79174e-13
21.452494	3.89595e-13
21.431271	4.00303e-13
21.410048	4.11305e-13
21.388825	4.22609e-13
21.367602	4.34223e-13
21.346379	4.46157e-13
21.325156	4.58419e-13
21.303933	4.71017e-13
21.282710	4.83962e-13
21.261487	4.97263e-13
21.240264	5.10929e-13
21.219041	5.2497e-13
21.197818	5.39398e-13
21.176595	5.54222e-13
21.155372	5.69453e-13
21.134149	5.85102e-13
21.112926	6.01182e-13
21.091703	6.17704e-13
21.070480	6.34679e-13
21.049257	6.52121e-13
21.028034	6.70042e-13
21.006811	6.88456e-13
20.985588	7.07375e-13
20.964365	7.26814e-13
20.943142	7.46788e-13
20.921919	7.6731e-13
20.900696	7.88396e-13
20.879473	8.10062e-13
20.858250	8.32322e-13
20.837027	8.55195e-13
20.815804	8.78696e-13
20.794581	9.02842e-13
20.773358	9.27652e-13
20.752135	9.53144e-13
20.730912	9.79336e-13
20.709689	1.00625e-12
20.688466	1.0339e-12
20.667243	1.06231e-12
20.646020	1.0915e-12
20.624797	1.12149e-12
20.603574	1.15231e-12
20.582351	1.18397e-12
20.561128	1.21651e-12
20.539905	1.24994e-12
20.518682	1.28428e-12
20.497459	1.31957e-12
20.476236	1.35583e-12
20.455013	1.39309e-12
20.433790	1.43137e-12
20.412567	1.4707e-12
20.391344	1.51111e-12
20.370121	1.55263e-12
20.348898	1.59529e-12
20.327675	1.63912e-12
20.306452	1.68416e-12
20.285229	1.73044e-12
20.264006	1.77798e-12
20.242783	1.82684e-12
20.221560	1.87703e-12
20.200337	1.92861e-12
20.179114	1.9816e-12
20.157891	2.03604e-12
20.136668	2.09199e-12
20.115444	2.14946e-12
20.094221	2.20852e-12
20.072998	2.2692e-12
20.051775	2.33155e-12
20.030552	2.39561e-12
20.009329	2.46143e-12
19.988106	2.52906e-12
19.966883	2.59854e-12
19.945660	2.66994e-12
19.924437	2.74329e-12
19.903214	2.81866e-12
19.881991	2.8961e-12
19.860768	2.97567e-12
19.839545	3.05742e-12
19.818322	3.14142e-12
19.797099	3.22773e-12
19.775876	3.31641e-12
19.754653	3.40752e-12
19.733430	3.50113e-12
19.712207	3.59732e-12
19.690984	3.69615e-12
19.669761	3.79769e-12
19.648538	3.90203e-12
19.627315	4.00923e-12
19.606092	4.11937e-12
19.584869	4.23254e-12
19.563646	4.34881e-12
19.542423	4.46828e-12
19.521200	4.59103e-12
19.499977	4.71716e-12
19.478754	4.84675e-12
19.457531	4.97989e-12
19.436308	5.1167e-12
19.415085	5.25726e-12
19.393862	5.40168e-12
19.372639	5.55007e-12
19.351416	5.70253e-12
19.330193	5.85918e-12
19.308970	6.02013e-12
19.287747	6.18551e-12
19.266524	6.35542e-12
19.245301	6.53001e-12
19.224078	6.70938e-12
19.202855	6.89369e-12
19.181632	7.08305e-12
19.160409	7.27762e-12
19.139186	7.47753e-12
19.117963	7.68293e-12
19.096740	7.89397e-12
19.075517	8.1108e-12
19.054294	8.3336e-12
19.033071	8.56251e-12
19.011848	8.7977e-12
18.990625	9.03936e-12
18.969402	9.28765e-12
18.948179	9.54276e-12
18.926956	9.80487e-12
18.905733	1.00742e-11
18.884510	1.03509e-11
18.863287	1.06352e-11
18.842064	1.09273e-11
18.820841	1.12275e-11
18.799618	1.15358e-11
18.778395	1.18527e-11
18.757172	1.21782e-11
18.735949	1.25127e-11
18.714726	1.28564e-11
18.693503	1.32095e-11
18.672280	1.35723e-11
18.651057	1.39451e-11
18.629834	1.43281e-11
18.608611	1.47216e-11
18.587388	1.51259e-11
18.566165	1.55414e-11
18.544942	1.59682e-11
18.523719	1.64068e-11
18.502496	1.68574e-11
18.481273	1.73203e-11
18.460050	1.7796e-11
18.438827	1.82848e-11
18.417604	1.87869e-11
18.396381	1.93029e-11
18.375158	1.9833e-11
18.353935	2.03777e-11
18.332712	2.09373e-11
18.311489	2.15123e-11
18.290266	2.21031e-11
18.269043	2.27101e-11
18.247820	2.33337e-11
18.226597	2.39745e-11
18.205374	2.46329e-11
18.184151	2.53094e-11
18.162928	2.60044e-11
18.141705	2.67185e-11
18.120482	2.74522e-11
18.099259	2.82061e-11
18.078036	2.89807e-11
18.056813	2.97765e-11
18.035590	3.05942e-11
18.014367	3.14343e-11
17.993144	3.22975e-11
17.971921	3.31843e-11
17.950698	3.40956e-11
17.929475	3.50318e-11
17.908252	3.59938e-11
17.887029	3.69821e-11
17.865806	3.79976e-11
17.844583	3.9041e-11
17.823360	4.0113e-11
17.802137	4.12144e-11
17.780914	4.23461e-11
17.759691	4.35088e-11
17.738468	4.47035e-11
17.717245	4.59309e-11
17.696022	4.71921e-11
17.674799	4.84879e-11
17.653576	4.98192e-11
17.632353	5.11871e-11
17.611130	5.25925e-11
17.589907	5.40365e-11
17.568684	5.55201e-11
17.547461	5.70445e-11
17.526238	5.86107e-11
17.505015	6.02199e-11
17.483792	6.18733e-11
17.462569	6.3572e-11
17.441346	6.53174e-11
17.420123	6.71107e-11
17.398900	6.89532e-11
17.377677	7.08463e-11
17.356454	7.27913e-11
17.335231	7.47897e-11
17.314008	7.6843e-11
17.292785	7.89526e-11
17.271562	8.11201e-11
17.250339	8.33471e-11
17.229116	8.56353e-11
17.207893	8.79862e-11
17.186670	9.04017e-11
17.165447	9.28834e-11
17.144224	9.54333e-11
17.123001	9.80531e-11
17.101778	1.00745e-10
17.080555	1.0351e-10
17.059332	1.06352e-10
17.038109	1.09271e-10
17.016886	1.12271e-10
16.995663	1.15353e-10
16.974440	1.1852e-10
16.953217	1.21773e-10
16.931994	1.25116e-10
16.910771	1.2855e-10
16.889548	1.32079e-10
16.868325	1.35704e-10
16.847102	1.39429e-10
16.825879	1.43256e-10
16.804656	1.47189e-10
16.783433	1.51229e-10
16.762210	1.5538e-10
16.740987	1.59645e-10
16.719764	1.64027e-10
16.698541	1.68529e-10
16.677318	1.73154e-10
16.656095	1.77907e-10
16.634872	1.8279e-10
16.613649	1.87807e-10
16.592426	1.92962e-10
16.571203	1.98258e-10
16.549980	2.03699e-10
16.528757	2.0929e-10
16.507534	2.15034e-10
16.486311	2.20936e-10
16.465088	2.27e-10
16.443865	2.3323e-10
16.422642	2.39631e-10
16.401419	2.46207e-10
16.380196	2.52964e-10
16.358973	2.59907e-10
16.337750	2.67039e-10
16.316527	2.74368e-10
16.295304	2.81898e-10
16.274081	2.89634e-10
16.252858	2.97582e-10
16.231635	3.05749e-10
16.210412	3.14139e-10
16.189189	3.2276e-10
16.167966	3.31617e-10
16.146743	3.40717e-10
16.125520	3.50067e-10
16.104296	3.59673e-10
16.083073	3.69543e-10
16.061850	3.79684e-10
16.040627	3.90102e-10
16.019404	4.00807e-10
15.998181	4.11805e-10
15.976958	4.23105e-10
15.955735	4.34715e-10
15.934512	4.46643e-10
15.913289	4.58898e-10
15.892066	4.7149e-10
15.870843	4.84427e-10
15.849620	4.97719e-10
15.828397	5.11375e-10
15.807174	5.25406e-10
15.785951	5.39822e-10
15.764728	5.54633e-10
15.743505	5.69851e-10
15.722282	5.85486e-10
15.701059	6.01549e-10
15.679836	6.18054e-10
15.658613	6.35011e-10
15.637390	6.52433e-10
15.616167	6.70332e-10
15.594944	6.88723e-10
15.573721	7.07618e-10
15.552498	7.27031e-10
15.531275	7.46977e-10
15.510052	7.6747e-10
15.488829	7.88524e-10
15.467606	8.10156e-10
15.446383	8.32382e-10
15.425160	8.55216e-10
15.403937	8.78677e-10
15.382714	9.02781e-10
15.361491	9.27547e-10
15.340268	9.52991e-10
15.319045	9.79133e-10
15.297822	1.00599e-09
15.276599	1.03359e-09
15.255376	1.06194e-09
15.234153	1.09107e-09
15.212930	1.121e-09
15.191707	1.15175e-09
15.170484	1.18334e-09
15.149261	1.2158e-09
15.128038	1.24914e-09
15.106815	1.28341e-09
15.085592	1.31861e-09
15.064369	1.35478e-09
15.043146	1.39193e-09
15.021923	1.43011e-09
15.000700	1.46934e-09
14.979477	1.50964e-09
14.958254	1.55104e-09
14.937031	1.59358e-09
14.915808	1.63729e-09
14.894585	1.68219e-09
14.873362	1.72832e-09
14.852139	1.77572e-09
14.830916	1.82442e-09
14.809693	1.87446e-09
14.788470	1.92586e-09
14.767247	1.97868e-09
14.746024	2.03294e-09
14.724801	2.08869e-09
14.703578	2.14597e-09
14.682355	2.20482e-09
14.661132	2.26528e-09
14.639909	2.3274e-09
14.618686	2.39122e-09
14.597463	2.45679e-09
14.576240	2.52416e-09
14.555017	2.59337e-09
14.533794	2.66448e-09
14.512571	2.73754e-09
14.491348	2.81261e-09
14.470125	2.88973e-09
14.448902	2.96896e-09
14.427679	3.05037e-09
14.406456	3.134e-09
14.385233	3.21993e-09
14.364010	3.30822e-09
14.342787	3.39892e-09
14.321564	3.49211e-09
14.300341	3.58785e-09
14.279118	3.68622e-09
14.257895	3.78728e-09
14.236672	3.89111e-09
14.215449	3.99779e-09
14.194226	4.10739e-09
14.173003	4.21999e-09
14.151780	4.33568e-09
14.130557	4.45454e-09
14.109334	4.57665e-09
14.088111	4.70211e-09
14.066888	4.83101e-09
14.045665	4.96345e-09
14.024442	5.0995e-09
14.003219	5.23929e-09
13.981996	5.38291e-09
13.960773	5.53046e-09
13.939550	5.68206e-09
13.918327	5.83781e-09
13.897104	5.99782e-09
13.875881	6.16222e-09
13.854658	6.33112e-09
13.833435	6.50465e-09
13.812212	6.68294e-09
13.790989	6.8661e-09
13.769766	7.05429e-09
13.748543	7.24763e-09
13.727320	7.44627e-09
13.706097	7.65035e-09
13.684874	7.86001e-09
13.663651	8.07543e-09
13.642428	8.29674e-09
13.621205	8.52411e-09
13.599982	8.75771e-09
13.578759	8.99771e-09
13.557536	9.24429e-09
13.536313	9.49762e-09
13.515090	9.75788e-09
13.493867	1.00253e-08
13.472644	1.03e-08
13.451421	1.05822e-08
13.430198	1.08722e-08
13.408975	1.11701e-08
13.387752	1.14762e-08
13.366529	1.17906e-08
13.345306	1.21137e-08
13.324083	1.24456e-08
13.302860	1.27866e-08
13.281637	1.3137e-08
13.260414	1.34969e-08
13.239191	1.38667e-08
13.217968	1.42466e-08
13.196745	1.46369e-08
13.175522	1.50379e-08
13.154299	1.54499e-08
13.133076	1.58731e-08
13.111853	1.6308e-08
13.090630	1.67547e-08
13.069407	1.72137e-08
13.048184	1.76853e-08
13.026961	1.81698e-08
13.005738	1.86675e-08
12.984515	1.91788e-08
12.963292	1.97042e-08
12.942069	2.02439e-08
12.920846	2.07984e-08
12.899623	2.13681e-08
12.878400	2.19534e-08
12.857177	2.25547e-08
12.835954	2.31725e-08
12.814731	2.38071e-08
12.793508	2.44592e-08
12.772285	2.51291e-08
12.751062	2.58173e-08
12.729839	2.65244e-08
12.708616	2.72508e-08
12.687393	2.79971e-08
12.666170	2.87638e-08
12.644947	2.95515e-08
12.623724	3.03607e-08
12.602501	3.11922e-08
12.581278	3.20463e-08
12.560055	3.29238e-08
12.538832	3.38254e-08
12.517609	3.47516e-08
12.496386	3.57032e-08
12.475163	3.66808e-08
12.453940	3.76851e-08
12.432717	3.87169e-08
12.411494	3.9777e-08
12.390271	4.08661e-08
12.369048	4.19849e-08
12.347825	4.31344e-08
12.326602	4.43153e-08
12.305379	4.55286e-08
12.284156	4.6775e-08
12.262933	4.80555e-08
12.241710	4.9371e-08
12.220487	5.07226e-08
12.199264	5.21111e-08
12.178041	5.35376e-08
12.156818	5.50031e-08
12.135595	5.65087e-08
12.114372	5.80554e-08
12.093148	5.96445e-08
12.071925	6.1277e-08
12.050702	6.29542e-08
12.029479	6.46773e-08
12.008256	6.64475e-08
11.987033	6.82661e-08
11.965810	7.01344e-08
11.944587	7.20538e-08
11.923364	7.40257e-08
11.902141	7.60516e-08
11.880918	7.81328e-08
11.859695	8.02709e-08
11.838472	8.24675e-08
11.817249	8.47242e-08
11.796026	8.70426e-08
11.774803	8.94243e-08
11.753580	9.18712e-08
11.732357	9.4385e-08
11.711134	9.69675e-08
11.689911	9.96205e-08
11.668688	1.02346e-07
11.647465	1.05146e-07
11.626242	1.08023e-07
11.605019	1.10978e-07
11.583796	1.14014e-07
11.562573	1.17133e-07
11.541350	1.20338e-07
11.520127	1.2363e-07
11.498904	1.27012e-07
11.477681	1.30486e-07
11.456458	1.34055e-07
11.435235	1.37722e-07
11.414012	1.41489e-07
11.392789	1.45359e-07
11.371566	1.49335e-07
11.350343	1.53419e-07
11.329120	1.57615e-07
11.307897	1.61925e-07
11.286674	1.66354e-07
11.265451	1.70903e-07
11.244228	1.75577e-07
11.223005	1.80378e-07
11.201782	1.85311e-07
11.180559	1.90378e-07
11.159336	1.95584e-07
11.138113	2.00932e-07
11.116890	2.06426e-07
11.095667	2.1207e-07
11.074444	2.17868e-07
11.053221	2.23824e-07
11.031998	2.29944e-07
11.010775	2.3623e-07
10.989552	2.42688e-07
10.968329	2.49323e-07
10.947106	2.56138e-07
10.925883	2.6314e-07
10.904660	2.70333e-07
10.883437	2.77722e-07
10.862214	2.85313e-07
10.840991	2.93112e-07
10.819768	3.01123e-07
10.798545	3.09353e-07
10.777322	3.17808e-07
10.756099	3.26493e-07
10.734876	3.35416e-07
10.713653	3.44582e-07
10.692430	3.53999e-07
10.671207	3.63672e-07
10.649984	3.7361e-07
10.628761	3.83818e-07
10.607538	3.94306e-07
10.586315	4.05079e-07
10.565092	4.16147e-07
10.543869	4.27517e-07
10.522646	4.39197e-07
10.501423	4.51195e-07
10.480200	4.63521e-07
10.458977	4.76184e-07
10.437754	4.89191e-07
10.416531	5.02554e-07
10.395308	5.16281e-07
10.374085	5.30383e-07
10.352862	5.4487e-07
10.331639	5.59751e-07
10.310416	5.75039e-07
10.289193	5.90743e-07
10.267970	6.06876e-07
10.246747	6.23449e-07
10.225524	6.40474e-07
10.204301	6.57963e-07
10.183078	6.75929e-07
10.161855	6.94385e-07
10.140632	7.13344e-07
10.119409	7.32821e-07
10.098186	7.52828e-07
10.076963	7.7338e-07
10.055740	7.94493e-07
10.034517	8.16182e-07
10.013294	8.38462e-07
9.992071	8.61349e-07
9.970848	8.8486e-07
9.949625	9.09012e-07
9.928402	9.33822e-07
9.907179	9.59308e-07
9.885956	9.85489e-07
9.864733	1.01238e-06
9.843510	1.04001e-06
9.822287	1.06839e-06
9.801064	1.09754e-06
9.779841	1.12749e-06
9.758618	1.15825e-06
9.737395	1.18985e-06
9.716172	1.22232e-06
9.694949	1.25566e-06
9.673726	1.28992e-06
9.652503	1.32511e-06
9.631280	1.36125e-06
9.610057	1.39838e-06
9.588834	1.43652e-06
9.567611	1.4757e-06
9.546388	1.51595e-06
9.525165	1.55729e-06
9.503942	1.59976e-06
9.482719	1.64338e-06
9.461496	1.6882e-06
9.440273	1.73423e-06
9.419050	1.78151e-06
9.397827	1.83008e-06
9.376604	1.87998e-06
9.355381	1.93123e-06
9.334158	1.98387e-06
9.312935	2.03795e-06
9.291712	2.0935e-06
9.270489	2.15056e-06
9.249266	2.20917e-06
9.228043	2.26938e-06
9.206820	2.33123e-06
9.185597	2.39475e-06
9.164374	2.46001e-06
9.143151	2.52704e-06
9.121928	2.59589e-06
9.100705	2.66662e-06
9.079482	2.73926e-06
9.058259	2.81389e-06
9.037036	2.89054e-06
9.015813	2.96927e-06
8.994590	3.05015e-06
8.973367	3.13322e-06
8.952144	3.21855e-06
8.930921	3.30621e-06
8.909698	3.39624e-06
8.888475	3.48872e-06
8.867252	3.58371e-06
8.846029	3.68128e-06
8.824806	3.7815e-06
8.803583	3.88444e-06
8.782360	3.99018e-06
8.761137	4.0988e-06
8.739914	4.21036e-06
8.718691	4.32495e-06
8.697468	4.44265e-06
8.676245	4.56355e-06
8.655022	4.68772e-06
8.633799	4.81527e-06
8.612576	4.94629e-06
8.591353	5.08085e-06
8.570130	5.21907e-06
8.548907	5.36104e-06
8.527684	5.50686e-06
8.506461	5.65664e-06
8.485238	5.81048e-06
8.464015	5.96849e-06
8.442792	6.13079e-06
8.421569	6.29749e-06
8.400346	6.46871e-06
8.379123	6.64457e-06
8.357900	6.8252e-06
8.336677	7.01072e-06
8.315454	7.20127e-06
8.294231	7.39699e-06
8.273008	7.59801e-06
8.251785	7.80448e-06
8.230562	8.01654e-06
8.209339	8.23435e-06
8.188116	8.45805e-06
8.166893	8.68781e-06
8.145670	8.9238e-06
8.124447	9.16617e-06
8.103224	9.41511e-06
8.082001	9.67079e-06
8.060777	9.93338e-06
8.039554	1.02031e-05
8.018331	1.04801e-05
7.997108	1.07646e-05
7.975885	1.10568e-05
7.954662	1.13569e-05
7.933439	1.16651e-05
7.912216	1.19816e-05
7.890993	1.23067e-05
7.869770	1.26406e-05
7.848547	1.29835e-05
7.827324	1.33357e-05
7.806101	1.36974e-05
7.784878	1.40689e-05
7.763655	1.44504e-05
7.742432	1.48422e-05
7.721209	1.52446e-05
7.699986	1.56579e-05
7.678763	1.60823e-05
7.657540	1.65181e-05
7.636317	1.69658e-05
7.615094	1.74255e-05
7.593871	1.78976e-05
7.572648	1.83824e-05
7.551425	1.88804e-05
7.530202	1.93917e-05
7.508979	1.99169e-05
7.487756	2.04562e-05
7.466533	2.101e-05
7.445310	2.15787e-05
7.424087	2.21628e-05
7.402864	2.27626e-05
7.381641	2.33786e-05
7.360418	2.40111e-05
7.339195	2.46606e-05
7.317972	2.53277e-05
7.296749	2.60127e-05
7.275526	2.67161e-05
7.254303	2.74384e-05
7.233080	2.81802e-05
7.211857	2.89419e-05
7.190634	2.9724e-05
7.169411	3.05272e-05
7.148188	3.1352e-05
7.126965	3.21989e-05
7.105742	3.30685e-05
7.084519	3.39615e-05
7.063296	3.48785e-05
7.042073	3.582e-05
7.020850	3.67868e-05
6.999627	3.77795e-05
6.978404	3.87989e-05
6.957181	3.98455e-05
6.935958	4.09202e-05
6.914735	4.20237e-05
6.893512	4.31567e-05
6.872289	4.432e-05
6.851066	4.55145e-05
6.829843	4.67409e-05
6.808620	4.80001e-05
6.787397	4.92929e-05
6.766174	5.06203e-05
6.744951	5.19832e-05
6.723728	5.33824e-05
6.702505	5.4819e-05
6.681282	5.62939e-05
6.660059	5.78082e-05
6.638836	5.93628e-05
6.617613	6.09588e-05
6.596390	6.25974e-05
6.575167	6.42795e-05
6.553944	6.60065e-05
6.532721	6.77793e-05
6.511498	6.95993e-05
6.490275	7.14677e-05
6.469052	7.33857e-05
6.447829	7.53546e-05
6.426606	7.73758e-05
6.405383	7.94505e-05
6.384160	8.15803e-05
6.362937	8.37664e-05
6.341714	8.60105e-05
6.320491	8.83139e-05
6.299268	9.06782e-05
6.278045	9.31049e-05
6.256822	9.55958e-05
6.235599	9.81524e-05
6.214376	0.000100776
6.193153	0.00010347
6.171930	0.000106234
6.150707	0.00010907
6.129484	0.000111982
6.108261	0.00011497
6.087038	0.000118036
6.065815	0.000121183
6.044592	0.000124412
6.023369	0.000127725
6.002146	0.000131125
5.980923	0.000134615
5.959700	0.000138195
5.938477	0.000141868
5.917254	0.000145637
5.896031	0.000149504
5.874808	0.000153471
5.853585	0.000157542
5.832362	0.000161718
5.811139	0.000166001
5.789916	0.000170396
5.768693	0.000174903
5.747470	0.000179527
5.726247	0.000184269
5.705024	0.000189133
5.683801	0.000194122
5.662578	0.000199238
5.641355	0.000204484
5.620132	0.000209864
5.598909	0.00021538
5.577686	0.000221036
5.556463	0.000226835
5.535240	0.000232779
5.514017	0.000238873
5.492794	0.000245118
5.471571	0.00025152
5.450348	0.00025808
5.429125	0.000264803
5.407902	0.000271691
5.386679	0.000278748
5.365456	0.000285976
5.344233	0.00029338
5.323010	0.000300961
5.301787	0.000308724
5.280564	0.000316671
5.259341	0.000324805
5.238118	0.000333128
5.216895	0.000341643
5.195672	0.000350352
5.174449	0.000359256
5.153226	0.000368357
5.132003	0.000377654
5.110780	0.000387148
5.089557	0.000396837
5.068334	0.000406718
5.047111	0.000416787
5.025888	0.000427037
5.004665	0.000437456
4.983442	0.000448028
4.962219	0.000458729
4.940996	0.000469517
4.919773	0.000480322
4.898550	0.000490997
&
```
