## Supplementary material for "All-at-once RNA folding with 3D motif prediction framed by evolutionary information": RF03094_LAGLIDADG-2.power

```
# Power analysis of given structure 
#
# Powertype = SINGLE SUBSTITUTIONS
# covary  left_pos      right_pos    substitutions      power
#----------------------------------------------------------------
          5		26		7		0.20
          6		25		12		0.39
          7		24		1		0.00
          8		23		10		0.32
          9		22		3		0.02
          10		21		0		0.00
          11		20		0		0.00
          31		48		5		0.11
          32		47		6		0.16
          33		46		5		0.11
          34		45		2		0.00
          35		44		2		0.00
          36		43		2		0.00
          37		42		0		0.00
          54		93		1		0.00
          55		92		0		0.00
          56		91		0		0.00
          57		90		0		0.00
          61		86		5		0.11
          62		84		0		0.00
          63		83		0		0.00
          66		82		11		0.35
          67		81		10		0.32
          68		80		6		0.16
          69		79		3		0.02
          94		147		6		0.16
          95		146		3		0.02
          96		145		10		0.32
          97		144		0		0.00
          98		143		0		0.00
          99		142		0		0.00
          100		141		1		0.00
          109		133		1		0.00
          110		132		6		0.16
          111		131		0		0.00
          112		130		1		0.00
          113		129		3		0.02
          114		128		0		0.00
          115		127		0		0.00
#
# BPAIRS 39
# avg substitutions per BP  3.1
# BPAIRS expected to covary 2.9 +/- 1.5
# BPAIRS observed to covary 0
#
```
