## Supplementary material for "All-at-once RNA folding with 3D motif prediction framed by evolutionary information": RF03094_LAGLIDADG-2.surv

```
6.050000	0.025641
3.000000	0.0512821
0.150000	0.0769231
0.000000	0.128205
-0.050000	0.641026
-0.100000	0.666667
-0.150000	0.717949
-0.200000	0.74359
-0.300000	0.769231
-0.500000	0.794872
-0.600000	0.820513
-0.650000	0.846154
-0.750000	0.871795
-0.800000	0.897436
-0.950000	0.923077
-1.350000	0.948718
-1.500000	1
&
10.350000	0.00011443
9.100000	0.000228859
8.750000	0.000343289
8.550000	0.000457718
8.500000	0.000801007
8.200000	0.00102987
7.950000	0.0011443
7.900000	0.00125873
7.850000	0.00137315
7.600000	0.00160201
7.400000	0.00171644
7.300000	0.00183087
7.250000	0.0019453
6.950000	0.00205973
6.850000	0.00240302
6.800000	0.00251745
6.600000	0.00263188
6.500000	0.00274631
6.200000	0.00297517
6.150000	0.00320403
6.000000	0.00331846
5.950000	0.00354732
5.800000	0.00366175
5.700000	0.00389061
5.600000	0.00400503
5.500000	0.00423389
5.400000	0.00434832
5.350000	0.00446275
5.250000	0.0050349
5.150000	0.00514933
4.950000	0.00526376
4.850000	0.00549262
4.800000	0.00560705
4.700000	0.00595034
4.650000	0.0061792
4.600000	0.00640806
4.550000	0.00663691
4.500000	0.00686577
4.400000	0.00743792
4.350000	0.00789564
4.300000	0.00846779
4.250000	0.00881108
4.200000	0.00915437
4.150000	0.00984094
4.100000	0.0102987
4.050000	0.0105275
3.950000	0.0110997
3.900000	0.0116718
3.800000	0.0121295
3.700000	0.0125873
3.650000	0.013045
3.600000	0.0135027
3.550000	0.0136171
3.500000	0.013846
3.450000	0.0141893
3.400000	0.0144181
3.350000	0.0145326
3.300000	0.0149903
3.250000	0.0155624
3.200000	0.0157913
3.150000	0.0159057
3.100000	0.0161346
3.050000	0.0169356
3.000000	0.0175077
2.950000	0.0179654
2.850000	0.0188809
2.800000	0.0191097
2.750000	0.0195675
2.700000	0.0203685
2.650000	0.0212839
2.600000	0.0217416
2.550000	0.0221993
2.500000	0.0226571
2.450000	0.0234581
2.400000	0.0235725
2.350000	0.0244879
2.300000	0.0257467
2.250000	0.0265477
2.200000	0.0286074
2.150000	0.0302094
2.100000	0.0315826
2.050000	0.0334134
2.000000	0.0347866
1.950000	0.0359309
1.900000	0.0369608
1.850000	0.0382195
1.800000	0.0393638
1.750000	0.0413091
1.700000	0.0424534
1.650000	0.0438265
1.600000	0.044742
1.550000	0.0454285
1.500000	0.046344
1.450000	0.0478316
1.400000	0.050349
1.350000	0.0518366
1.300000	0.0525232
1.250000	0.0537819
1.200000	0.0558416
1.150000	0.0568715
1.100000	0.0577869
1.050000	0.0595034
1.000000	0.0615631
0.950000	0.0628218
0.900000	0.0663691
0.850000	0.0676279
0.800000	0.0708319
0.750000	0.0730061
0.700000	0.0749514
0.650000	0.0784987
0.600000	0.0803296
0.550000	0.08525
0.500000	0.0878819
0.450000	0.0890262
0.400000	0.0915437
0.350000	0.0939467
0.300000	0.0970363
0.250000	0.100698
0.200000	0.103788
0.150000	0.106191
0.100000	0.111226
0.050000	0.116032
0.000000	0.279895
-0.050000	0.725026
-0.100000	0.75718
-0.150000	0.780753
-0.200000	0.792768
-0.250000	0.80341
-0.300000	0.812107
-0.350000	0.821147
-0.400000	0.829271
-0.450000	0.839226
-0.500000	0.849182
-0.550000	0.85948
-0.600000	0.870351
-0.650000	0.880764
-0.700000	0.891292
-0.750000	0.900332
-0.800000	0.907884
-0.850000	0.914979
-0.900000	0.92173
-0.950000	0.927909
-1.000000	0.936034
-1.050000	0.942099
-1.100000	0.948392
-1.150000	0.953427
-1.200000	0.957547
-1.250000	0.961094
-1.300000	0.965442
-1.350000	0.967731
-1.400000	0.971049
-1.450000	0.973796
-1.500000	0.976885
-1.550000	0.979288
-1.600000	0.982149
-1.650000	0.983522
-1.700000	0.985353
-1.750000	0.986841
-1.800000	0.987985
-1.850000	0.989472
-1.900000	0.98993
-1.950000	0.99096
-2.000000	0.991761
-2.050000	0.992677
-2.100000	0.993478
-2.150000	0.994279
-2.200000	0.994851
-2.250000	0.99508
-2.300000	0.995766
-2.350000	0.996109
-2.400000	0.996567
-2.450000	0.997025
-2.500000	0.997483
-2.550000	0.997826
-2.600000	0.99794
-2.650000	0.998398
-2.700000	0.998627
-2.750000	0.998741
-2.850000	0.99897
-2.900000	0.999085
-2.950000	0.999199
-3.000000	0.999313
-3.050000	0.999428
-3.100000	0.999542
-3.200000	0.999771
-3.250000	0.999886
-3.550000	1
&
26.900000	5.69606e-06
24.300000	1.13921e-05
22.950000	1.70882e-05
22.750000	2.27842e-05
22.350000	2.84803e-05
22.100000	3.41763e-05
22.000000	3.98724e-05
21.700000	4.55685e-05
21.650000	5.12645e-05
21.100000	5.69606e-05
21.050000	6.26566e-05
20.700000	9.11369e-05
20.500000	0.000102529
20.300000	0.000113921
20.250000	0.000119617
20.150000	0.000125313
20.000000	0.000148098
19.950000	0.000153794
19.850000	0.00015949
19.550000	0.000165186
19.500000	0.000176578
19.450000	0.00018797
19.400000	0.000193666
19.300000	0.000199362
19.250000	0.000205058
19.200000	0.00021645
19.150000	0.000222146
19.100000	0.000227842
19.050000	0.000233538
19.000000	0.000244931
18.650000	0.000256323
18.550000	0.000262019
18.500000	0.000267715
18.450000	0.000273411
18.350000	0.000290499
18.050000	0.000296195
17.900000	0.000307587
17.850000	0.000313283
17.800000	0.000324675
17.750000	0.000330371
17.650000	0.000336067
17.550000	0.000341763
17.500000	0.00034746
17.450000	0.000358852
17.400000	0.000364548
17.350000	0.000370244
17.300000	0.00037594
17.200000	0.000381636
17.100000	0.000387332
16.850000	0.000398724
16.800000	0.000421508
16.750000	0.000444293
16.700000	0.000449989
16.650000	0.000455685
16.550000	0.000461381
16.500000	0.000472773
16.450000	0.000478469
16.400000	0.000484165
16.350000	0.000501253
16.300000	0.000506949
16.250000	0.000546822
16.200000	0.000552518
16.150000	0.00056391
16.100000	0.00059239
16.050000	0.000598086
16.000000	0.000615174
15.950000	0.00062087
15.900000	0.000643655
15.850000	0.000649351
15.800000	0.000672135
15.750000	0.000706311
15.700000	0.00075188
15.650000	0.000763272
15.600000	0.00078036
15.550000	0.000786056
15.500000	0.000803144
15.450000	0.000814536
15.400000	0.000837321
15.350000	0.000843017
15.300000	0.000860105
15.250000	0.000871497
15.200000	0.000888585
15.150000	0.000911369
15.100000	0.000928458
15.000000	0.000945546
14.950000	0.000951242
14.900000	0.000979722
14.850000	0.0010139
14.800000	0.00101959
14.750000	0.00103668
14.700000	0.00105377
14.650000	0.00105947
14.600000	0.00107656
14.550000	0.00108795
14.500000	0.00109364
14.450000	0.00111643
14.400000	0.00113921
14.350000	0.0011563
14.300000	0.00116769
14.250000	0.00120756
14.200000	0.00121326
14.150000	0.00122465
14.100000	0.00123604
14.050000	0.00125313
14.000000	0.0012987
13.950000	0.00131009
13.900000	0.00132718
13.850000	0.00137845
13.800000	0.00140123
13.750000	0.00145249
13.700000	0.00149806
13.650000	0.00153224
13.600000	0.00154363
13.550000	0.00157211
13.500000	0.00157781
13.450000	0.00160629
13.400000	0.00163477
13.350000	0.00167464
13.300000	0.00169743
13.250000	0.00170882
13.200000	0.00172021
13.150000	0.00175439
13.100000	0.00177147
13.050000	0.00179426
13.000000	0.00182843
12.950000	0.00185122
12.900000	0.00190248
12.850000	0.00194805
12.800000	0.00197084
12.750000	0.00201071
12.700000	0.00205058
12.650000	0.00209045
12.600000	0.00215311
12.550000	0.00218729
12.500000	0.00223285
12.450000	0.00229551
12.400000	0.00232399
12.350000	0.00238095
12.300000	0.0024607
12.250000	0.00248918
12.200000	0.00251196
12.150000	0.00258031
12.100000	0.00262588
12.050000	0.00267715
12.000000	0.00271702
11.950000	0.0027455
11.900000	0.00279107
11.850000	0.00284803
11.800000	0.00289929
11.750000	0.00295056
11.700000	0.00300752
11.650000	0.00306448
11.600000	0.00314992
11.550000	0.00320118
11.500000	0.00328093
11.450000	0.0033265
11.400000	0.00338915
11.350000	0.0034632
11.300000	0.00351447
11.250000	0.00357712
11.200000	0.00362269
11.150000	0.00370244
11.100000	0.0037537
11.050000	0.00381066
11.000000	0.00386762
10.950000	0.0039075
10.900000	0.00397585
10.850000	0.00403281
10.800000	0.00408977
10.750000	0.00415243
10.700000	0.00423217
10.650000	0.00432331
10.600000	0.00438596
10.550000	0.00444862
10.500000	0.00452267
10.450000	0.00457963
10.400000	0.00470494
10.350000	0.0047676
10.300000	0.00488152
10.250000	0.00496696
10.200000	0.00506949
10.150000	0.00516632
10.100000	0.00525177
10.050000	0.00532012
10.000000	0.00542265
9.950000	0.00550239
9.900000	0.0056334
9.850000	0.00569036
9.800000	0.00579859
9.750000	0.00584985
9.700000	0.00591251
9.650000	0.00603213
9.600000	0.00614605
9.550000	0.00627136
9.500000	0.00639667
9.450000	0.00652199
9.400000	0.00662452
9.350000	0.00673844
9.300000	0.00684666
9.250000	0.00697198
9.200000	0.00709159
9.150000	0.0072226
9.100000	0.00734792
9.050000	0.0075074
9.000000	0.00764411
8.950000	0.00782069
8.900000	0.00792322
8.850000	0.00807131
8.800000	0.00829346
8.750000	0.00841308
8.700000	0.00856687
8.650000	0.00880041
8.600000	0.00903395
8.550000	0.00926749
8.500000	0.00943837
8.450000	0.00965482
8.400000	0.0098314
8.350000	0.0101048
8.300000	0.0103896
8.250000	0.0106858
8.200000	0.0109706
8.150000	0.0111871
8.100000	0.0114719
8.050000	0.0118478
8.000000	0.0121269
7.950000	0.0124516
7.900000	0.0127763
7.850000	0.0130952
7.800000	0.0134028
7.750000	0.0137446
7.700000	0.0141091
7.650000	0.014468
7.600000	0.014918
7.550000	0.0153395
7.500000	0.0156926
7.450000	0.0160116
7.400000	0.0165072
7.350000	0.0169913
7.300000	0.0174527
7.250000	0.0179312
7.200000	0.0184324
7.150000	0.0189337
7.100000	0.0194236
7.050000	0.0198735
7.000000	0.020409
6.950000	0.0208419
6.900000	0.0212862
6.850000	0.0218102
6.800000	0.0222944
6.750000	0.0227501
6.700000	0.0232342
6.650000	0.0237184
6.600000	0.0241969
6.550000	0.0247494
6.500000	0.0253418
6.450000	0.0258259
6.400000	0.0262417
6.350000	0.0266291
6.300000	0.0270848
6.250000	0.027512
6.200000	0.0280645
6.150000	0.0284917
6.100000	0.0290043
6.050000	0.0296423
6.000000	0.0301151
5.950000	0.0307473
5.900000	0.0311347
5.850000	0.031653
5.800000	0.0320005
5.750000	0.032496
5.700000	0.0330257
5.650000	0.0335042
5.600000	0.0339485
5.550000	0.0344896
5.500000	0.035082
5.450000	0.0357143
5.400000	0.0362383
5.350000	0.0367965
5.300000	0.0374231
5.250000	0.0380497
5.200000	0.0386591
5.150000	0.0392174
5.100000	0.0397357
5.050000	0.040368
5.000000	0.04108
4.950000	0.0417806
4.900000	0.0424755
4.850000	0.043216
4.800000	0.043928
4.750000	0.0446229
4.700000	0.045278
4.650000	0.0460014
4.600000	0.0468102
4.550000	0.0475336
4.500000	0.0483424
4.450000	0.0491456
4.400000	0.0500285
4.350000	0.0508601
4.300000	0.0516803
4.250000	0.052586
4.200000	0.0534632
4.150000	0.0543974
4.100000	0.0551834
4.050000	0.056072
4.000000	0.0569777
3.950000	0.058003
3.900000	0.0590226
3.850000	0.060082
3.800000	0.0611358
3.750000	0.0622351
3.700000	0.0632547
3.650000	0.064337
3.600000	0.0655104
3.550000	0.0667464
3.500000	0.0679426
3.450000	0.0691786
3.400000	0.0703805
3.350000	0.0715083
3.300000	0.0727444
3.250000	0.0740089
3.200000	0.0751196
3.150000	0.0764297
3.100000	0.0775803
3.050000	0.0789929
3.000000	0.0801549
2.950000	0.081334
2.900000	0.0825871
2.850000	0.0838403
2.800000	0.0850023
2.750000	0.0864035
2.700000	0.0876452
2.650000	0.0888585
2.600000	0.0901515
2.550000	0.0915243
2.500000	0.092897
2.450000	0.0942698
2.400000	0.095745
2.350000	0.097357
2.300000	0.098895
2.250000	0.100404
2.200000	0.102039
2.150000	0.103663
2.100000	0.105349
2.050000	0.107097
2.000000	0.108926
1.950000	0.11109
1.900000	0.113397
1.850000	0.115698
1.800000	0.117937
1.750000	0.120301
1.700000	0.122311
1.650000	0.124675
1.600000	0.127033
1.550000	0.129352
1.500000	0.131664
1.450000	0.133994
1.400000	0.136415
1.350000	0.139092
1.300000	0.141479
1.250000	0.1439
1.200000	0.146554
1.150000	0.149214
1.100000	0.151874
1.050000	0.154699
1.000000	0.157599
0.950000	0.160504
0.900000	0.163369
0.850000	0.166302
0.800000	0.169133
0.750000	0.172243
0.700000	0.175137
0.650000	0.178514
0.600000	0.181926
0.550000	0.185509
0.500000	0.189143
0.450000	0.192977
0.400000	0.196582
0.350000	0.200433
0.300000	0.204209
0.250000	0.208345
0.200000	0.212412
0.150000	0.216798
0.100000	0.221531
0.050000	0.226555
0.000000	0.263112
-0.050000	0.367658
-0.100000	0.405161
-0.150000	0.436181
-0.200000	0.46101
-0.250000	0.482285
-0.300000	0.50299
-0.350000	0.523912
-0.400000	0.544566
-0.450000	0.564918
-0.500000	0.585526
-0.550000	0.605656
-0.600000	0.625011
-0.650000	0.643393
-0.700000	0.66207
-0.750000	0.680064
-0.800000	0.697123
-0.850000	0.713671
-0.900000	0.729113
-0.950000	0.744856
-1.000000	0.758954
-1.050000	0.772454
-1.100000	0.785196
-1.150000	0.797141
-1.200000	0.808675
-1.250000	0.819389
-1.300000	0.829745
-1.350000	0.839303
-1.400000	0.847784
-1.450000	0.856579
-1.500000	0.864326
-1.550000	0.871827
-1.600000	0.879021
-1.650000	0.885555
-1.700000	0.8919
-1.750000	0.897744
-1.800000	0.903173
-1.850000	0.908852
-1.900000	0.913733
-1.950000	0.918649
-2.000000	0.922955
-2.050000	0.926948
-2.100000	0.93093
-2.150000	0.934871
-2.200000	0.938483
-2.250000	0.941593
-2.300000	0.945101
-2.350000	0.948172
-2.400000	0.950917
-2.450000	0.953583
-2.500000	0.956345
-2.550000	0.958772
-2.600000	0.961033
-2.650000	0.963067
-2.700000	0.9651
-2.750000	0.967225
-2.800000	0.968996
-2.850000	0.970568
-2.900000	0.972186
-2.950000	0.973929
-3.000000	0.975433
-3.050000	0.976789
-3.100000	0.978064
-3.150000	0.979255
-3.200000	0.980383
-3.250000	0.981511
-3.300000	0.982604
-3.350000	0.983595
-3.400000	0.98445
-3.450000	0.985373
-3.500000	0.986073
-3.550000	0.986973
-3.600000	0.987748
-3.650000	0.988511
-3.700000	0.989212
-3.750000	0.98981
-3.800000	0.990379
-3.850000	0.990977
-3.900000	0.991501
-3.950000	0.992031
-4.000000	0.992413
-4.050000	0.992857
-4.100000	0.993364
-4.150000	0.993774
-4.200000	0.994036
-4.250000	0.994435
-4.300000	0.994805
-4.350000	0.995198
-4.400000	0.99554
-4.450000	0.995802
-4.500000	0.996036
-4.550000	0.99632
-4.600000	0.996474
-4.650000	0.996742
-4.700000	0.996987
-4.750000	0.99718
-4.800000	0.997414
-4.850000	0.997579
-4.900000	0.997756
-4.950000	0.997892
-5.000000	0.998012
-5.050000	0.998166
-5.100000	0.99824
-5.150000	0.998371
-5.200000	0.998456
-5.250000	0.998565
-5.300000	0.998633
-5.350000	0.998696
-5.400000	0.998792
-5.450000	0.998895
-5.500000	0.999003
-5.550000	0.999072
-5.600000	0.999123
-5.650000	0.99918
-5.700000	0.999254
-5.750000	0.999311
-5.800000	0.999339
-5.850000	0.999368
-5.900000	0.999402
-5.950000	0.999459
-6.000000	0.999504
-6.050000	0.999573
-6.100000	0.999601
-6.150000	0.99963
-6.200000	0.999675
-6.250000	0.999704
-6.300000	0.99971
-6.350000	0.999732
-6.400000	0.999755
-6.450000	0.999772
-6.500000	0.999778
-6.550000	0.999784
-6.600000	0.999806
-6.650000	0.999818
-6.700000	0.999835
-6.750000	0.999852
-6.800000	0.999858
-6.850000	0.999863
-7.000000	0.999869
-7.050000	0.999875
-7.150000	0.999903
-7.250000	0.999909
-7.300000	0.999915
-7.400000	0.999926
-7.450000	0.999943
-7.650000	0.99996
-7.700000	0.999966
-7.750000	0.999972
-8.050000	0.999977
-8.100000	0.999983
-8.150000	0.999989
-8.350000	0.999994
-8.900000	1
&
64.250000	1.73189e-14
64.200000	1.77797e-14
64.150000	1.82527e-14
64.100000	1.87383e-14
64.050000	1.92368e-14
64.000000	1.97486e-14
63.950000	2.0274e-14
63.900000	2.08133e-14
63.850000	2.1367e-14
63.800000	2.19354e-14
63.750000	2.25189e-14
63.700000	2.31179e-14
63.650000	2.37329e-14
63.600000	2.43642e-14
63.550000	2.50122e-14
63.500000	2.56775e-14
63.450000	2.63605e-14
63.400000	2.70617e-14
63.350000	2.77814e-14
63.300000	2.85203e-14
63.250000	2.92789e-14
63.200000	3.00576e-14
63.150000	3.0857e-14
63.100000	3.16776e-14
63.050000	3.25201e-14
63.000000	3.3385e-14
62.950000	3.42728e-14
62.900000	3.51842e-14
62.850000	3.61199e-14
62.800000	3.70804e-14
62.750000	3.80665e-14
62.700000	3.90787e-14
62.650000	4.01179e-14
62.600000	4.11846e-14
62.550000	4.22797e-14
62.500000	4.3404e-14
62.450000	4.4558e-14
62.400000	4.57428e-14
62.350000	4.6959e-14
62.300000	4.82076e-14
62.250000	4.94893e-14
62.200000	5.08051e-14
62.150000	5.21558e-14
62.100000	5.35424e-14
62.050000	5.49659e-14
62.000000	5.64271e-14
61.950000	5.79272e-14
61.900000	5.94672e-14
61.850000	6.1048e-14
61.800000	6.26709e-14
61.750000	6.43368e-14
61.700000	6.60471e-14
61.650000	6.78027e-14
61.600000	6.9605e-14
61.550000	7.14551e-14
61.500000	7.33544e-14
61.450000	7.53042e-14
61.400000	7.73057e-14
61.350000	7.93604e-14
61.300000	8.14697e-14
61.250000	8.3635e-14
61.200000	8.58578e-14
61.150000	8.81396e-14
61.100000	9.0482e-14
61.050000	9.28867e-14
61.000000	9.53552e-14
60.950000	9.78892e-14
60.900000	1.00491e-13
60.850000	1.03161e-13
60.800000	1.05902e-13
60.750000	1.08716e-13
60.700000	1.11605e-13
60.650000	1.14571e-13
60.600000	1.17615e-13
60.550000	1.2074e-13
60.500000	1.23948e-13
60.450000	1.27242e-13
60.400000	1.30622e-13
60.350000	1.34093e-13
60.300000	1.37656e-13
60.250000	1.41313e-13
60.200000	1.45067e-13
60.150000	1.48921e-13
60.100000	1.52877e-13
60.050000	1.56939e-13
60.000000	1.61108e-13
59.950000	1.65388e-13
59.900000	1.69781e-13
59.850000	1.74291e-13
59.800000	1.78921e-13
59.750000	1.83673e-13
59.700000	1.88552e-13
59.650000	1.9356e-13
59.600000	1.98701e-13
59.550000	2.03979e-13
59.500000	2.09397e-13
59.450000	2.14958e-13
59.400000	2.20667e-13
59.350000	2.26528e-13
59.300000	2.32544e-13
59.250000	2.3872e-13
59.200000	2.45059e-13
59.150000	2.51567e-13
59.100000	2.58248e-13
59.050000	2.65105e-13
59.000000	2.72145e-13
58.950000	2.79372e-13
58.900000	2.8679e-13
58.850000	2.94405e-13
58.800000	3.02222e-13
58.750000	3.10247e-13
58.700000	3.18484e-13
58.650000	3.2694e-13
58.600000	3.35621e-13
58.550000	3.44531e-13
58.500000	3.53678e-13
58.450000	3.63068e-13
58.400000	3.72707e-13
58.350000	3.82601e-13
58.300000	3.92758e-13
58.250000	4.03184e-13
58.200000	4.13887e-13
58.150000	4.24874e-13
58.100000	4.36152e-13
58.050000	4.47729e-13
58.000000	4.59613e-13
57.950000	4.71813e-13
57.900000	4.84336e-13
57.850000	4.97191e-13
57.800000	5.10387e-13
57.750000	5.23933e-13
57.700000	5.37838e-13
57.650000	5.52112e-13
57.600000	5.66765e-13
57.550000	5.81806e-13
57.500000	5.97246e-13
57.450000	6.13095e-13
57.400000	6.29364e-13
57.350000	6.46065e-13
57.300000	6.63209e-13
57.250000	6.80807e-13
57.200000	6.98871e-13
57.150000	7.17415e-13
57.100000	7.3645e-13
57.050000	7.5599e-13
57.000000	7.76048e-13
56.950000	7.96638e-13
56.900000	8.17773e-13
56.850000	8.39468e-13
56.800000	8.61739e-13
56.750000	8.846e-13
56.700000	9.08067e-13
56.650000	9.32156e-13
56.600000	9.56883e-13
56.550000	9.82266e-13
56.500000	1.00832e-12
56.450000	1.03507e-12
56.400000	1.06252e-12
56.350000	1.0907e-12
56.300000	1.11963e-12
56.250000	1.14933e-12
56.200000	1.17981e-12
56.150000	1.2111e-12
56.100000	1.24322e-12
56.050000	1.27619e-12
56.000000	1.31004e-12
55.950000	1.34478e-12
55.900000	1.38044e-12
55.850000	1.41705e-12
55.800000	1.45462e-12
55.750000	1.49319e-12
55.700000	1.53279e-12
55.650000	1.57343e-12
55.600000	1.61515e-12
55.550000	1.65797e-12
55.500000	1.70193e-12
55.450000	1.74705e-12
55.400000	1.79337e-12
55.350000	1.84092e-12
55.300000	1.88972e-12
55.250000	1.93982e-12
55.200000	1.99124e-12
55.150000	2.04403e-12
55.100000	2.09821e-12
55.050000	2.15383e-12
55.000000	2.21092e-12
54.950000	2.26952e-12
54.900000	2.32968e-12
54.850000	2.39143e-12
54.800000	2.45481e-12
54.750000	2.51987e-12
54.700000	2.58665e-12
54.650000	2.65521e-12
54.600000	2.72557e-12
54.550000	2.7978e-12
54.500000	2.87195e-12
54.450000	2.94805e-12
54.400000	3.02617e-12
54.350000	3.10636e-12
54.300000	3.18867e-12
54.250000	3.27316e-12
54.200000	3.35989e-12
54.150000	3.44891e-12
54.100000	3.54029e-12
54.050000	3.63408e-12
54.000000	3.73036e-12
53.950000	3.82919e-12
53.900000	3.93063e-12
53.850000	4.03476e-12
53.800000	4.14165e-12
53.750000	4.25136e-12
53.700000	4.36397e-12
53.650000	4.47957e-12
53.600000	4.59822e-12
53.550000	4.72002e-12
53.500000	4.84503e-12
53.450000	4.97336e-12
53.400000	5.10508e-12
53.350000	5.24028e-12
53.300000	5.37906e-12
53.250000	5.52152e-12
53.200000	5.66774e-12
53.150000	5.81783e-12
53.100000	5.97189e-12
53.050000	6.13003e-12
53.000000	6.29234e-12
52.950000	6.45896e-12
52.900000	6.62998e-12
52.850000	6.80552e-12
52.800000	6.9857e-12
52.750000	7.17066e-12
52.700000	7.3605e-12
52.650000	7.55536e-12
52.600000	7.75538e-12
52.550000	7.96068e-12
52.500000	8.17142e-12
52.450000	8.38773e-12
52.400000	8.60975e-12
52.350000	8.83765e-12
52.300000	9.07158e-12
52.250000	9.31168e-12
52.200000	9.55814e-12
52.150000	9.81111e-12
52.100000	1.00708e-11
52.050000	1.03373e-11
52.000000	1.06109e-11
51.950000	1.08917e-11
51.900000	1.11799e-11
51.850000	1.14757e-11
51.800000	1.17794e-11
51.750000	1.20911e-11
51.700000	1.2411e-11
51.650000	1.27394e-11
51.600000	1.30765e-11
51.550000	1.34224e-11
51.500000	1.37776e-11
51.450000	1.4142e-11
51.400000	1.45162e-11
51.350000	1.49002e-11
51.300000	1.52944e-11
51.250000	1.56989e-11
51.200000	1.61142e-11
51.150000	1.65404e-11
51.100000	1.69779e-11
51.050000	1.7427e-11
51.000000	1.78879e-11
50.950000	1.8361e-11
50.900000	1.88466e-11
50.850000	1.9345e-11
50.800000	1.98566e-11
50.750000	2.03817e-11
50.700000	2.09207e-11
50.650000	2.14739e-11
50.600000	2.20417e-11
50.550000	2.26245e-11
50.500000	2.32227e-11
50.450000	2.38367e-11
50.400000	2.4467e-11
50.350000	2.51138e-11
50.300000	2.57778e-11
50.250000	2.64592e-11
50.200000	2.71587e-11
50.150000	2.78766e-11
50.100000	2.86135e-11
50.050000	2.93698e-11
50.000000	3.01462e-11
49.950000	3.0943e-11
49.900000	3.17608e-11
49.850000	3.26002e-11
49.800000	3.34618e-11
49.750000	3.43461e-11
49.700000	3.52538e-11
49.650000	3.61854e-11
49.600000	3.71416e-11
49.550000	3.81231e-11
49.500000	3.91304e-11
49.450000	4.01643e-11
49.400000	4.12255e-11
49.350000	4.23147e-11
49.300000	4.34327e-11
49.250000	4.45802e-11
49.200000	4.57579e-11
49.150000	4.69667e-11
49.100000	4.82074e-11
49.050000	4.94808e-11
49.000000	5.07878e-11
48.950000	5.21293e-11
48.900000	5.35062e-11
48.850000	5.49194e-11
48.800000	5.63698e-11
48.750000	5.78586e-11
48.700000	5.93866e-11
48.650000	6.09548e-11
48.600000	6.25645e-11
48.550000	6.42166e-11
48.500000	6.59123e-11
48.450000	6.76526e-11
48.400000	6.94389e-11
48.350000	7.12723e-11
48.300000	7.3154e-11
48.250000	7.50853e-11
48.200000	7.70675e-11
48.150000	7.9102e-11
48.100000	8.11902e-11
48.050000	8.33333e-11
48.000000	8.5533e-11
47.950000	8.77906e-11
47.900000	9.01078e-11
47.850000	9.2486e-11
47.800000	9.49269e-11
47.750000	9.74321e-11
47.700000	1.00003e-10
47.650000	1.02642e-10
47.600000	1.05351e-10
47.550000	1.08131e-10
47.500000	1.10984e-10
47.450000	1.13912e-10
47.400000	1.16918e-10
47.350000	1.20003e-10
47.300000	1.23168e-10
47.250000	1.26418e-10
47.200000	1.29753e-10
47.150000	1.33176e-10
47.100000	1.36688e-10
47.050000	1.40294e-10
47.000000	1.43994e-10
46.950000	1.47792e-10
46.900000	1.5169e-10
46.850000	1.55691e-10
46.800000	1.59797e-10
46.750000	1.64011e-10
46.700000	1.68336e-10
46.650000	1.72774e-10
46.600000	1.7733e-10
46.550000	1.82006e-10
46.500000	1.86804e-10
46.450000	1.9173e-10
46.400000	1.96784e-10
46.350000	2.01972e-10
46.300000	2.07296e-10
46.250000	2.12761e-10
46.200000	2.18369e-10
46.150000	2.24125e-10
46.100000	2.30032e-10
46.050000	2.36095e-10
46.000000	2.42317e-10
45.950000	2.48703e-10
45.900000	2.55258e-10
45.850000	2.61984e-10
45.800000	2.68888e-10
45.750000	2.75973e-10
45.700000	2.83244e-10
45.650000	2.90707e-10
45.600000	2.98366e-10
45.550000	3.06227e-10
45.500000	3.14294e-10
45.450000	3.22573e-10
45.400000	3.31071e-10
45.350000	3.39791e-10
45.300000	3.48741e-10
45.250000	3.57927e-10
45.200000	3.67353e-10
45.150000	3.77028e-10
45.100000	3.86957e-10
45.050000	3.97147e-10
45.000000	4.07605e-10
44.950000	4.18338e-10
44.900000	4.29353e-10
44.850000	4.40658e-10
44.800000	4.5226e-10
44.750000	4.64166e-10
44.700000	4.76386e-10
44.650000	4.88926e-10
44.600000	5.01797e-10
44.550000	5.15005e-10
44.500000	5.2856e-10
44.450000	5.42472e-10
44.400000	5.56749e-10
44.350000	5.71401e-10
44.300000	5.86439e-10
44.250000	6.01871e-10
44.200000	6.17708e-10
44.150000	6.33962e-10
44.100000	6.50642e-10
44.050000	6.67761e-10
44.000000	6.85329e-10
43.950000	7.03358e-10
43.900000	7.21861e-10
43.850000	7.4085e-10
43.800000	7.60337e-10
43.750000	7.80336e-10
43.700000	8.0086e-10
43.650000	8.21922e-10
43.600000	8.43538e-10
43.550000	8.65721e-10
43.500000	8.88486e-10
43.450000	9.11849e-10
43.400000	9.35825e-10
43.350000	9.6043e-10
43.300000	9.85681e-10
43.250000	1.01159e-09
43.200000	1.03819e-09
43.150000	1.06548e-09
43.100000	1.09349e-09
43.050000	1.12223e-09
43.000000	1.15172e-09
42.950000	1.18199e-09
42.900000	1.21306e-09
42.850000	1.24494e-09
42.800000	1.27765e-09
42.750000	1.31122e-09
42.700000	1.34567e-09
42.650000	1.38103e-09
42.600000	1.41731e-09
42.550000	1.45455e-09
42.500000	1.49276e-09
42.450000	1.53197e-09
42.400000	1.57221e-09
42.350000	1.61351e-09
42.300000	1.65588e-09
42.250000	1.69937e-09
42.200000	1.744e-09
42.150000	1.7898e-09
42.100000	1.8368e-09
42.050000	1.88503e-09
42.000000	1.93452e-09
41.950000	1.98531e-09
41.900000	2.03743e-09
41.850000	2.09091e-09
41.800000	2.1458e-09
41.750000	2.20213e-09
41.700000	2.25993e-09
41.650000	2.31924e-09
41.600000	2.38011e-09
41.550000	2.44257e-09
41.500000	2.50666e-09
41.450000	2.57244e-09
41.400000	2.63993e-09
41.350000	2.7092e-09
41.300000	2.78027e-09
41.250000	2.85321e-09
41.200000	2.92806e-09
41.150000	3.00486e-09
41.100000	3.08368e-09
41.050000	3.16456e-09
41.000000	3.24755e-09
40.950000	3.33272e-09
40.900000	3.42011e-09
40.850000	3.50979e-09
40.800000	3.60182e-09
40.750000	3.69626e-09
40.700000	3.79316e-09
40.650000	3.8926e-09
40.600000	3.99464e-09
40.550000	4.09935e-09
40.500000	4.2068e-09
40.450000	4.31705e-09
40.400000	4.43019e-09
40.350000	4.54629e-09
40.300000	4.66542e-09
40.250000	4.78767e-09
40.200000	4.91311e-09
40.150000	5.04183e-09
40.100000	5.17391e-09
40.050000	5.30945e-09
40.000000	5.44853e-09
39.950000	5.59124e-09
39.900000	5.73768e-09
39.850000	5.88795e-09
39.800000	6.04214e-09
39.750000	6.20036e-09
39.700000	6.36271e-09
39.650000	6.52931e-09
39.600000	6.70025e-09
39.550000	6.87566e-09
39.500000	7.05564e-09
39.450000	7.24033e-09
39.400000	7.42984e-09
39.350000	7.6243e-09
39.300000	7.82383e-09
39.250000	8.02857e-09
39.200000	8.23865e-09
39.150000	8.45422e-09
39.100000	8.67541e-09
39.050000	8.90238e-09
39.000000	9.13526e-09
38.950000	9.37423e-09
38.900000	9.61942e-09
38.850000	9.87101e-09
38.800000	1.01292e-08
38.750000	1.03941e-08
38.700000	1.06658e-08
38.650000	1.09447e-08
38.600000	1.12309e-08
38.550000	1.15245e-08
38.500000	1.18258e-08
38.450000	1.21349e-08
38.400000	1.24521e-08
38.350000	1.27775e-08
38.300000	1.31115e-08
38.250000	1.34541e-08
38.200000	1.38056e-08
38.150000	1.41664e-08
38.100000	1.45365e-08
38.050000	1.49162e-08
38.000000	1.53059e-08
37.950000	1.57057e-08
37.900000	1.61159e-08
37.850000	1.65368e-08
37.800000	1.69686e-08
37.750000	1.74117e-08
37.700000	1.78664e-08
37.650000	1.83328e-08
37.600000	1.88114e-08
37.550000	1.93025e-08
37.500000	1.98064e-08
37.450000	2.03233e-08
37.400000	2.08537e-08
37.350000	2.13979e-08
37.300000	2.19563e-08
37.250000	2.25292e-08
37.200000	2.3117e-08
37.150000	2.37201e-08
37.100000	2.43388e-08
37.050000	2.49737e-08
37.000000	2.5625e-08
36.950000	2.62933e-08
36.900000	2.6979e-08
36.850000	2.76825e-08
36.800000	2.84043e-08
36.750000	2.91448e-08
36.700000	2.99046e-08
36.650000	3.06841e-08
36.600000	3.14838e-08
36.550000	3.23044e-08
36.500000	3.31462e-08
36.450000	3.40099e-08
36.400000	3.48961e-08
36.350000	3.58052e-08
36.300000	3.6738e-08
36.250000	3.7695e-08
36.200000	3.86768e-08
36.150000	3.96841e-08
36.100000	4.07176e-08
36.050000	4.17778e-08
36.000000	4.28656e-08
35.950000	4.39816e-08
35.900000	4.51266e-08
35.850000	4.63012e-08
35.800000	4.75063e-08
35.750000	4.87427e-08
35.700000	5.00111e-08
35.650000	5.13125e-08
35.600000	5.26475e-08
35.550000	5.40172e-08
35.500000	5.54223e-08
35.450000	5.68639e-08
35.400000	5.83429e-08
35.350000	5.98601e-08
35.300000	6.14167e-08
35.250000	6.30136e-08
35.200000	6.46518e-08
35.150000	6.63325e-08
35.100000	6.80567e-08
35.050000	6.98256e-08
35.000000	7.16402e-08
34.950000	7.35019e-08
34.900000	7.54117e-08
34.850000	7.73709e-08
34.800000	7.93808e-08
34.750000	8.14428e-08
34.700000	8.35581e-08
34.650000	8.57281e-08
34.600000	8.79542e-08
34.550000	9.02379e-08
34.500000	9.25806e-08
34.450000	9.4984e-08
34.400000	9.74494e-08
34.350000	9.99786e-08
34.300000	1.02573e-07
34.250000	1.05235e-07
34.200000	1.07965e-07
34.150000	1.10766e-07
34.100000	1.13639e-07
34.050000	1.16587e-07
34.000000	1.1961e-07
33.950000	1.22712e-07
33.900000	1.25894e-07
33.850000	1.29158e-07
33.800000	1.32506e-07
33.750000	1.3594e-07
33.700000	1.39463e-07
33.650000	1.43078e-07
33.600000	1.46785e-07
33.550000	1.50588e-07
33.500000	1.54489e-07
33.450000	1.5849e-07
33.400000	1.62595e-07
33.350000	1.66806e-07
33.300000	1.71125e-07
33.250000	1.75555e-07
33.200000	1.801e-07
33.150000	1.84761e-07
33.100000	1.89543e-07
33.050000	1.94448e-07
33.000000	1.99479e-07
32.950000	2.0464e-07
32.900000	2.09934e-07
32.850000	2.15364e-07
32.800000	2.20933e-07
32.750000	2.26646e-07
32.700000	2.32506e-07
32.650000	2.38517e-07
32.600000	2.44682e-07
32.550000	2.51006e-07
32.500000	2.57493e-07
32.450000	2.64146e-07
32.400000	2.7097e-07
32.350000	2.7797e-07
32.300000	2.85149e-07
32.250000	2.92513e-07
32.200000	3.00067e-07
32.150000	3.07814e-07
32.100000	3.1576e-07
32.050000	3.2391e-07
32.000000	3.32269e-07
31.950000	3.40843e-07
31.900000	3.49637e-07
31.850000	3.58657e-07
31.800000	3.67908e-07
31.750000	3.77396e-07
31.700000	3.87127e-07
31.650000	3.97108e-07
31.600000	4.07345e-07
31.550000	4.17845e-07
31.500000	4.28613e-07
31.450000	4.39657e-07
31.400000	4.50985e-07
31.350000	4.62602e-07
31.300000	4.74517e-07
31.250000	4.86737e-07
31.200000	4.99269e-07
31.150000	5.12123e-07
31.100000	5.25305e-07
31.050000	5.38825e-07
31.000000	5.5269e-07
30.950000	5.6691e-07
30.900000	5.81494e-07
30.850000	5.9645e-07
30.800000	6.11789e-07
30.750000	6.27519e-07
30.700000	6.43652e-07
30.650000	6.60196e-07
30.600000	6.77163e-07
30.550000	6.94563e-07
30.500000	7.12408e-07
30.450000	7.30708e-07
30.400000	7.49475e-07
30.350000	7.6872e-07
30.300000	7.88457e-07
30.250000	8.08697e-07
30.200000	8.29452e-07
30.150000	8.50737e-07
30.100000	8.72564e-07
30.050000	8.94948e-07
30.000000	9.17901e-07
29.950000	9.41439e-07
29.900000	9.65577e-07
29.850000	9.90329e-07
29.800000	1.01571e-06
29.750000	1.04174e-06
29.700000	1.06843e-06
29.650000	1.0958e-06
29.600000	1.12386e-06
29.550000	1.15264e-06
29.500000	1.18215e-06
29.450000	1.21241e-06
29.400000	1.24343e-06
29.350000	1.27525e-06
29.300000	1.30787e-06
29.250000	1.34132e-06
29.200000	1.37562e-06
29.150000	1.41079e-06
29.100000	1.44685e-06
29.050000	1.48383e-06
29.000000	1.52174e-06
28.950000	1.56062e-06
28.900000	1.60048e-06
28.850000	1.64135e-06
28.800000	1.68325e-06
28.750000	1.72622e-06
28.700000	1.77027e-06
28.650000	1.81544e-06
28.600000	1.86175e-06
28.550000	1.90923e-06
28.500000	1.95791e-06
28.450000	2.00782e-06
28.400000	2.05899e-06
28.350000	2.11146e-06
28.300000	2.16525e-06
28.250000	2.2204e-06
28.200000	2.27693e-06
28.150000	2.3349e-06
28.100000	2.39433e-06
28.050000	2.45526e-06
28.000000	2.51772e-06
27.950000	2.58175e-06
27.900000	2.6474e-06
27.850000	2.71471e-06
27.800000	2.7837e-06
27.750000	2.85444e-06
27.700000	2.92695e-06
27.650000	3.00128e-06
27.600000	3.07749e-06
27.550000	3.15561e-06
27.500000	3.23569e-06
27.450000	3.31779e-06
27.400000	3.40195e-06
27.350000	3.48821e-06
27.300000	3.57665e-06
27.250000	3.6673e-06
27.200000	3.76022e-06
27.150000	3.85547e-06
27.100000	3.95311e-06
27.050000	4.0532e-06
27.000000	4.15579e-06
26.950000	4.26095e-06
26.900000	4.36874e-06
26.850000	4.47922e-06
26.800000	4.59247e-06
26.750000	4.70854e-06
26.700000	4.82752e-06
26.650000	4.94946e-06
26.600000	5.07445e-06
26.550000	5.20256e-06
26.500000	5.33386e-06
26.450000	5.46844e-06
26.400000	5.60637e-06
26.350000	5.74773e-06
26.300000	5.89262e-06
26.250000	6.04111e-06
26.200000	6.19329e-06
26.150000	6.34926e-06
26.100000	6.5091e-06
26.050000	6.67292e-06
26.000000	6.8408e-06
25.950000	7.01285e-06
25.900000	7.18917e-06
25.850000	7.36986e-06
25.800000	7.55503e-06
25.750000	7.74478e-06
25.700000	7.93923e-06
25.650000	8.1385e-06
25.600000	8.3427e-06
25.550000	8.55194e-06
25.500000	8.76635e-06
25.450000	8.98606e-06
25.400000	9.2112e-06
25.350000	9.44189e-06
25.300000	9.67827e-06
25.250000	9.92047e-06
25.200000	1.01686e-05
25.150000	1.04229e-05
25.100000	1.06835e-05
25.050000	1.09504e-05
25.000000	1.12239e-05
24.950000	1.15041e-05
24.900000	1.17912e-05
24.850000	1.20854e-05
24.800000	1.23868e-05
24.750000	1.26955e-05
24.700000	1.30118e-05
24.650000	1.33359e-05
24.600000	1.36678e-05
24.550000	1.40079e-05
24.500000	1.43563e-05
24.450000	1.47132e-05
24.400000	1.50789e-05
24.350000	1.54534e-05
24.300000	1.58371e-05
24.250000	1.62301e-05
24.200000	1.66326e-05
24.150000	1.7045e-05
24.100000	1.74673e-05
24.050000	1.79e-05
24.000000	1.83431e-05
23.950000	1.87969e-05
23.900000	1.92618e-05
23.850000	1.97379e-05
23.800000	2.02255e-05
23.750000	2.07249e-05
23.700000	2.12364e-05
23.650000	2.17602e-05
23.600000	2.22967e-05
23.550000	2.28461e-05
23.500000	2.34086e-05
23.450000	2.39848e-05
23.400000	2.45747e-05
23.350000	2.51789e-05
23.300000	2.57975e-05
23.250000	2.64309e-05
23.200000	2.70796e-05
23.150000	2.77437e-05
23.100000	2.84237e-05
23.050000	2.91199e-05
23.000000	2.98328e-05
22.950000	3.05626e-05
22.900000	3.13098e-05
22.850000	3.20748e-05
22.800000	3.28579e-05
22.750000	3.36597e-05
22.700000	3.44804e-05
22.650000	3.53206e-05
22.600000	3.61806e-05
22.550000	3.70609e-05
22.500000	3.79621e-05
22.450000	3.88844e-05
22.400000	3.98285e-05
22.350000	4.07948e-05
22.300000	4.17838e-05
22.250000	4.27959e-05
22.200000	4.38318e-05
22.150000	4.48919e-05
22.100000	4.59768e-05
22.050000	4.70869e-05
22.000000	4.8223e-05
21.950000	4.93855e-05
21.900000	5.0575e-05
21.850000	5.1792e-05
21.800000	5.30373e-05
21.750000	5.43114e-05
21.700000	5.56149e-05
21.650000	5.69484e-05
21.600000	5.83127e-05
21.550000	5.97083e-05
21.500000	6.11359e-05
21.450000	6.25962e-05
21.400000	6.40899e-05
21.350000	6.56177e-05
21.300000	6.71803e-05
21.250000	6.87784e-05
21.200000	7.04128e-05
21.150000	7.20843e-05
21.100000	7.37935e-05
21.050000	7.55412e-05
21.000000	7.73283e-05
20.950000	7.91556e-05
20.900000	8.10238e-05
20.850000	8.29338e-05
20.800000	8.48865e-05
20.750000	8.68826e-05
20.700000	8.8923e-05
20.650000	9.10086e-05
20.600000	9.31403e-05
20.550000	9.5319e-05
20.500000	9.75456e-05
20.450000	9.9821e-05
20.400000	0.000102146
20.350000	0.000104522
20.300000	0.000106949
20.250000	0.000109429
20.200000	0.000111963
20.150000	0.000114551
20.100000	0.000117195
20.050000	0.000119895
20.000000	0.000122653
19.950000	0.000125469
19.900000	0.000128345
19.850000	0.000131282
19.800000	0.00013428
19.750000	0.000137341
19.700000	0.000140465
19.650000	0.000143654
19.600000	0.000146909
19.550000	0.000150231
19.500000	0.000153621
19.450000	0.00015708
19.400000	0.000160608
19.350000	0.000164208
19.300000	0.000167879
19.250000	0.000171624
19.200000	0.000175442
19.150000	0.000179336
19.100000	0.000183305
19.050000	0.000187352
19.000000	0.000191476
18.950000	0.000195679
18.900000	0.000199961
18.850000	0.000204324
18.800000	0.000208769
18.750000	0.000213295
18.700000	0.000217904
18.650000	0.000222596
18.600000	0.000227373
18.550000	0.000232234
18.500000	0.00023718
18.450000	0.000242212
18.400000	0.000247329
18.350000	0.000252533
18.300000	0.000257823
18.250000	0.0002632
18.200000	0.000268662
18.150000	0.000274211
18.100000	0.000279846
18.050000	0.000285565
18.000000	0.00029137
17.950000	0.000297258
17.900000	0.000303229
17.850000	0.000309282
17.800000	0.000315415
17.750000	0.000321626
17.700000	0.000327913
17.650000	0.000334275
17.600000	0.000340707
17.550000	0.000347208
17.500000	0.000353774
17.450000	0.0003604
17.400000	0.000367082
17.350000	0.000373815
17.300000	0.000380594
17.250000	0.000387411
17.200000	0.000394259
17.150000	0.000401131
17.100000	0.000408016
17.050000	0.000414905
17.000000	0.000421784
16.950000	0.000428641
16.900000	0.000435459
16.850000	0.000442221
16.800000	0.000448905
16.750000	0.000455488
16.700000	0.00046194
16.650000	0.000468228
16.600000	0.000474308
16.550000	0.00048013
16.500000	0.000485626
16.450000	0.000490703
16.400000	0.000495227
16.350000	0.000498965
&
```
