## Supplementary material for "All-at-once RNA folding with 3D motif prediction framed by evolutionary information": RF03095_RAGATH-17.cacofold.helixcov

```
# RMs = 2 L = 107

# RM_HELIX NESTED 1-5 22-26, nbp = 5 nbp_cov = 0
# pvals: 0.777498,0.770464,0.0683033,0.770464,0.885329
# aggregated NONE
NESTED  <<<<<______>>>>>:::::::::::::::::::::::::::::::::::::::::::::::::::::::::::::::::::::::::::::::::
        :::::::::::::::::::::::::::::::::::::::::::::::::::::::::::::::::::::::::::::::::::::::::::::::::

# RM_HELIX NESTED 57-63 75-81, nbp = 7 nbp_cov = 0
# pvals: 0.770464,0.0252244,0.0416441,0.770464,0.770464,0.770464,0.0614723
# aggregated NONE
NESTED  ::::::::::::::::::::::::::::::::::::::::::::::<<<<<<<___________>>>>>>>::::::::::::::::::::::::::
        :::::::::::::::::::::::::::::::::::::::::::::::::::::::::::::::::::::::::::::::::::::::::::::::::
```
