## Supplementary material for "All-at-once RNA folding with 3D motif prediction framed by evolutionary information": RF03095_RAGATH-17.cacofold.power

```
# Power analysis of CaCoFold structure 
#
# Powertype = SINGLE SUBSTITUTIONS
# covary  left_pos      right_pos    substitutions      power
#----------------------------------------------------------------
          1		26		6		0.16
          2		25		0		0.00
          3		24		3		0.02
          4		23		0		0.00
          5		22		2		0.00
          57		81		0		0.00
          58		80		4		0.07
          59		79		4		0.07
          60		78		0		0.00
          61		77		0		0.00
          62		76		0		0.00
          63		75		4		0.07
#
# BPAIRS 12
# avg substitutions per BP  1.9
# BPAIRS expected to covary 0.4 +/- 0.6
# BPAIRS observed to covary 0
#
```
