## Supplementary material for "All-at-once RNA folding with 3D motif prediction framed by evolutionary information": RF03095_RAGATH-17.helixcov

```
# RMs = 3 L = 107

# RM_HELIX NESTED 1-6 21-26, nbp = 6 nbp_cov = 0
# pvals: 0.777498,0.770464,0.0683033,0.770464,0.885329,0.978598
# aggregated NONE
NESTED  <<<<<<____>>>>>>:::::::::::::::::::::::::::::::::::::::::::::::::::::::::::::::::::::::::::::::::
        :::::::::::::::::::::::::::::::::::::::::::::::::::::::::::::::::::::::::::::::::::::::::::::::::

# RM_HELIX NESTED 58-63 75-80, nbp = 6 nbp_cov = 0
# pvals: 0.0252244,0.0416441,0.770464,0.770464,0.770464,0.0614723
# aggregated NONE
NESTED  :::::::::::::::::::::::::::::::::::::::::::::::<<<<<<___________>>>>>>:::::::::::::::::::::::::::
        :::::::::::::::::::::::::::::::::::::::::::::::::::::::::::::::::::::::::::::::::::::::::::::::::

# RM_HELIX PK 68-71 95-98, nbp = 4 nbp_cov = 0
# pvals: 0.770464,0.770464,0.00394867,0.770464
# aggregated NONE
PK      :::::::::::::::::::::::::::::::::::::::::::::::::::::::::<<<<_______________________>>>>:::::::::
        :::::::::::::::::::::::::::::::::::::::::::::::::::::::::::::::::::::::::::::::::::::::::::::::::
```
