## Supplementary material for "All-at-once RNA folding with 3D motif prediction framed by evolutionary information": RF03095_RAGATH-17.surv

```
2.044908	0.0625
0.626748	0.125
0.286389	0.1875
0.116210	0.25
0.078392	0.3125
-0.016152	0.8125
-0.035060	0.875
-0.167422	0.9375
-0.394328	1
&
3.444160	0.000215517
3.028166	0.000431034
2.820169	0.000646552
2.687807	0.000862069
2.536537	0.00107759
2.517628	0.0012931
2.498719	0.00150862
2.441993	0.00172414
2.215087	0.00193966
2.196179	0.00215517
2.139452	0.00237069
2.007091	0.00258621
1.950364	0.00280172
1.685641	0.00301724
1.666732	0.00323276
1.628914	0.00344828
1.534370	0.00387931
1.496553	0.00409483
1.420918	0.00431034
1.402009	0.00474138
1.364191	0.0049569
1.212921	0.00517241
1.175103	0.00538793
1.137286	0.00560345
1.118377	0.00581897
1.099468	0.00603448
1.080559	0.00625
1.042741	0.00668103
1.023833	0.00689655
1.004924	0.00732759
0.967106	0.00775862
0.948197	0.00818966
0.929289	0.00840517
0.910380	0.00862069
0.872562	0.00948276
0.834745	0.0103448
0.815836	0.0107759
0.796927	0.0109914
0.778018	0.0114224
0.740201	0.012069
0.721292	0.0122845
0.702383	0.0127155
0.664565	0.0135776
0.645657	0.0140086
0.626748	0.0144397
0.607839	0.0146552
0.588930	0.0153017
0.570021	0.0155172
0.551113	0.0157328
0.532204	0.0163793
0.513295	0.0168103
0.494386	0.0172414
0.475477	0.0176724
0.456569	0.0181034
0.437660	0.01875
0.418751	0.0193966
0.399842	0.0200431
0.380933	0.0209052
0.362025	0.0215517
0.343116	0.0228448
0.324207	0.0234914
0.305298	0.0241379
0.286389	0.0258621
0.267481	0.0269397
0.248572	0.0284483
0.229663	0.0299569
0.210754	0.0310345
0.191845	0.0314655
0.172937	0.0327586
0.154028	0.0346983
0.135119	0.0359914
0.116210	0.0377155
0.097301	0.0398707
0.078392	0.0411638
0.059484	0.043319
0.040575	0.0450431
0.021666	0.0474138
0.002757	0.0502155
-0.016152	0.878233
-0.035060	0.882328
-0.053969	0.884698
-0.072878	0.889009
-0.091787	0.895905
-0.110696	0.902155
-0.129604	0.90819
-0.148513	0.91444
-0.167422	0.923491
-0.186331	0.929526
-0.205240	0.938793
-0.224148	0.947845
-0.243057	0.954741
-0.261966	0.959267
-0.280875	0.967026
-0.299784	0.973491
-0.318692	0.980819
-0.337601	0.984914
-0.356510	0.988578
-0.375419	0.990086
-0.394328	0.991164
-0.413236	0.993319
-0.432145	0.994397
-0.451054	0.99569
-0.469963	0.997845
-0.488872	0.998707
-0.507780	0.999569
-0.526689	0.999784
-0.602324	1
&
8.209178	1.07388e-06
7.755367	2.14777e-06
7.660823	3.22165e-06
7.225920	4.29553e-06
7.207012	5.36942e-06
7.169194	6.4433e-06
7.150285	7.51718e-06
7.017924	1.07388e-05
6.999015	1.28866e-05
6.980106	1.39605e-05
6.961197	1.50344e-05
6.942288	1.71821e-05
6.923380	2.46993e-05
6.904471	2.57732e-05
6.866653	2.7921e-05
6.847744	3.11426e-05
6.828836	3.22165e-05
6.809927	3.6512e-05
6.791018	3.86598e-05
6.772109	4.40292e-05
6.753200	4.6177e-05
6.715383	5.36942e-05
6.696474	6.01375e-05
6.677565	6.55069e-05
6.658656	7.19502e-05
6.639747	7.94674e-05
6.620839	8.37629e-05
6.601930	8.91323e-05
6.583021	9.34278e-05
6.564112	9.77234e-05
6.545203	0.000104167
6.526295	0.000108462
6.507386	0.000113832
6.488477	0.000117053
6.469568	0.000126718
6.450659	0.000131014
6.431751	0.000134235
6.412842	0.000140679
6.393933	0.0001439
6.375024	0.000150344
6.356115	0.000153565
6.337207	0.000158935
6.318298	0.000161082
6.299389	0.000164304
6.280480	0.000165378
6.261571	0.000169674
6.223754	0.000171821
6.167027	0.000173969
6.129210	0.000175043
6.091392	0.000176117
5.845578	0.000177191
5.732125	0.000178265
5.656490	0.000179338
5.561946	0.000180412
5.486310	0.000181486
5.467402	0.000183634
5.335040	0.000184708
5.316131	0.000185782
5.278314	0.000186856
5.240496	0.00018793
5.221587	0.000189003
5.164861	0.000190077
5.108134	0.000191151
5.051408	0.000192225
5.032499	0.000193299
4.994682	0.000196521
4.919046	0.000197595
4.900138	0.000198668
4.881229	0.000199742
4.843411	0.000200816
4.824502	0.000202964
4.805593	0.000205112
4.786685	0.000206186
4.748867	0.000207259
4.711049	0.000208333
4.673232	0.000210481
4.654323	0.000211555
4.616505	0.000212629
4.540870	0.000215851
4.484144	0.000216924
4.446326	0.000217998
4.408509	0.00022122
4.389600	0.000222294
4.351782	0.000224442
4.332873	0.000225515
4.295056	0.000226589
4.276147	0.000227663
4.257238	0.000228737
4.238329	0.000229811
4.219421	0.000231959
4.143785	0.00023518
4.105968	0.000236254
4.087059	0.000237328
4.030333	0.000239476
4.011424	0.00024055
3.992515	0.000244845
3.973606	0.000245919
3.954697	0.000251289
3.916880	0.000253436
3.897971	0.00025451
3.879062	0.000256658
3.860153	0.000258806
3.841244	0.00025988
3.822336	0.000263101
3.803427	0.000267397
3.784518	0.00027384
3.765609	0.000283505
3.746700	0.000296392
3.727792	0.000316796
3.708883	0.000336125
3.689974	0.000352234
3.671065	0.000380155
3.652156	0.00040378
3.633248	0.000429553
3.614339	0.0004564
3.595430	0.0004811
3.576521	0.000507947
3.557612	0.000535868
3.538704	0.000562715
3.519795	0.000601375
3.500886	0.000631443
3.481977	0.000646478
3.463068	0.000679768
3.444160	0.000701246
3.425251	0.000721649
3.406342	0.000739905
3.387433	0.000765679
3.368524	0.000786082
3.349616	0.000797895
3.330707	0.000814003
3.311798	0.000829038
3.292889	0.000839777
3.273980	0.000854811
3.255072	0.000864476
3.236163	0.000874141
3.217254	0.000882732
3.198345	0.000889175
3.179436	0.000896692
3.160528	0.000909579
3.141619	0.000917096
3.122710	0.000927835
3.103801	0.000932131
3.084892	0.000943943
3.065984	0.000960052
3.047075	0.000967569
3.028166	0.000980455
3.009257	0.000998711
2.990348	0.00102448
2.971440	0.00104704
2.952531	0.00107066
2.933622	0.00108999
2.914713	0.0011308
2.895804	0.00116302
2.876895	0.00119953
2.857987	0.00124034
2.839078	0.00127148
2.820169	0.00132625
2.801260	0.00136705
2.782351	0.00142826
2.763443	0.00147766
2.744534	0.00152384
2.725625	0.00156143
2.706716	0.00160546
2.687807	0.00168063
2.668899	0.00171177
2.649990	0.00174291
2.631081	0.00177728
2.612172	0.00182023
2.593263	0.00186856
2.574355	0.00191151
2.555446	0.00194265
2.536537	0.0019738
2.517628	0.00199527
2.498719	0.00202642
2.479811	0.00205112
2.460902	0.00208119
2.441993	0.00210911
2.423084	0.00212629
2.404175	0.00215099
2.385267	0.00217139
2.366358	0.00220039
2.347449	0.00222509
2.328540	0.00225193
2.309631	0.00228737
2.290723	0.00230992
2.271814	0.00234321
2.252905	0.00237113
2.233996	0.00241624
2.215087	0.00244953
2.196179	0.00248711
2.177270	0.00251826
2.158361	0.00257839
2.139452	0.00266001
2.120543	0.00278458
2.101635	0.00298003
2.082726	0.00323776
2.063817	0.00359214
2.044908	0.00394867
2.025999	0.00422788
2.007091	0.00447809
1.988182	0.0046671
1.969273	0.00481851
1.950364	0.0049259
1.931455	0.00501826
1.912546	0.00509343
1.893638	0.00514927
1.874729	0.00520511
1.855820	0.00526203
1.836911	0.00531035
1.818002	0.00538767
1.799094	0.00546607
1.780185	0.00555842
1.761276	0.00566151
1.742367	0.00585159
1.723458	0.0061061
1.704550	0.00634128
1.685641	0.00662693
1.666732	0.0068503
1.647823	0.00715528
1.628914	0.00743986
1.610006	0.00762887
1.591097	0.00779424
1.572188	0.00793814
1.553279	0.00809171
1.534370	0.00820984
1.515462	0.00833011
1.496553	0.00845898
1.477644	0.0086061
1.458735	0.00873711
1.439826	0.00888316
1.420918	0.00902169
1.402009	0.00916237
1.383100	0.00935137
1.364191	0.00958011
1.345282	0.00986254
1.326374	0.0101793
1.307465	0.0104929
1.288556	0.010843
1.269647	0.011221
1.250738	0.0116183
1.231830	0.0119867
1.212921	0.0123851
1.194012	0.0127116
1.175103	0.0129832
1.156194	0.0132517
1.137286	0.0134568
1.118377	0.0136265
1.099468	0.0138252
1.080559	0.0139895
1.061650	0.0142
1.042741	0.0144341
1.023833	0.0147509
1.004924	0.0151557
0.986015	0.0155982
0.967106	0.0161415
0.948197	0.0166516
0.929289	0.0172111
0.910380	0.0177513
0.891471	0.0182925
0.872562	0.0188123
0.853653	0.0193181
0.834745	0.0198303
0.815836	0.0203286
0.796927	0.0207646
0.778018	0.0212017
0.759109	0.0216935
0.740201	0.0222111
0.721292	0.022703
0.702383	0.0231712
0.683474	0.0236716
0.664565	0.0241892
0.645657	0.0247133
0.626748	0.0252244
0.607839	0.0257431
0.588930	0.0262683
0.570021	0.0267955
0.551113	0.0273883
0.532204	0.0281271
0.513295	0.0287543
0.494386	0.0293363
0.475477	0.0299764
0.456569	0.0306368
0.437660	0.0314433
0.418751	0.0323872
0.399842	0.0334558
0.380933	0.034666
0.362025	0.0360374
0.343116	0.0374399
0.324207	0.0388735
0.305298	0.0402073
0.286389	0.0416441
0.267481	0.0429145
0.248572	0.0443535
0.229663	0.0458655
0.210754	0.0476385
0.191845	0.0496521
0.172937	0.0522605
0.154028	0.0551009
0.135119	0.0581712
0.116210	0.0614723
0.097301	0.0648271
0.078392	0.0683033
0.059484	0.0715056
0.040575	0.0747799
0.021666	0.0781905
0.002757	0.0820103
-0.016152	0.770464
-0.035060	0.777498
-0.053969	0.789206
-0.072878	0.803751
-0.091787	0.820873
-0.110696	0.838156
-0.129604	0.854808
-0.148513	0.870663
-0.167422	0.885329
-0.186331	0.898828
-0.205240	0.9111
-0.224148	0.922132
-0.243057	0.932084
-0.261966	0.940991
-0.280875	0.948674
-0.299784	0.955732
-0.318692	0.961601
-0.337601	0.966738
-0.356510	0.971293
-0.375419	0.975175
-0.394328	0.978598
-0.413236	0.981447
-0.432145	0.98402
-0.451054	0.986277
-0.469963	0.98821
-0.488872	0.989841
-0.507780	0.991183
-0.526689	0.992403
-0.545598	0.993374
-0.564507	0.994188
-0.583416	0.994908
-0.602324	0.995581
-0.621233	0.996124
-0.640142	0.996593
-0.659051	0.997018
-0.677960	0.997392
-0.696868	0.997721
-0.715777	0.99805
-0.734686	0.998302
-0.753595	0.998537
-0.772504	0.998723
-0.791412	0.998875
-0.810321	0.999002
-0.829230	0.999142
-0.848139	0.999242
-0.867048	0.999335
-0.885957	0.999415
-0.904865	0.999491
-0.923774	0.999545
-0.942683	0.999612
-0.961592	0.999662
-0.980501	0.999693
-0.999409	0.999738
-1.018318	0.999766
-1.037227	0.999794
-1.056136	0.999812
-1.075045	0.999825
-1.093953	0.99985
-1.112862	0.999865
-1.131771	0.999881
-1.150680	0.999887
-1.169589	0.999905
-1.188497	0.999915
-1.207406	0.999926
-1.226315	0.999934
-1.245224	0.999945
-1.264133	0.999952
-1.283041	0.999953
-1.301950	0.999959
-1.320859	0.999962
-1.339768	0.999965
-1.358677	0.999967
-1.396494	0.999973
-1.415403	0.999975
-1.434312	0.999976
-1.453221	0.999981
-1.472129	0.999984
-1.491038	0.999985
-1.509947	0.999986
-1.528856	0.999989
-1.547765	0.999992
-1.585582	0.999995
-1.604491	0.999997
-1.623400	0.999998
-1.774670	0.999999
-2.323026	1
&
26.588536	3.87378e-09
26.569627	3.90829e-09
26.550718	3.94311e-09
26.531809	3.97824e-09
26.512900	4.01369e-09
26.493992	4.04945e-09
26.475083	4.08554e-09
26.456174	4.12194e-09
26.437265	4.15867e-09
26.418356	4.19573e-09
26.399448	4.23312e-09
26.380539	4.27085e-09
26.361630	4.30891e-09
26.342721	4.34731e-09
26.323812	4.38606e-09
26.304904	4.42515e-09
26.285995	4.46459e-09
26.267086	4.50439e-09
26.248177	4.54454e-09
26.229268	4.58504e-09
26.210360	4.62591e-09
26.191451	4.66715e-09
26.172542	4.70876e-09
26.153633	4.75073e-09
26.134724	4.79308e-09
26.115816	4.83581e-09
26.096907	4.87893e-09
26.077998	4.92243e-09
26.059089	4.96631e-09
26.040180	5.01059e-09
26.021272	5.05527e-09
26.002363	5.10034e-09
25.983454	5.14582e-09
25.964545	5.19171e-09
25.945636	5.238e-09
25.926727	5.28471e-09
25.907819	5.33184e-09
25.888910	5.37939e-09
25.870001	5.42737e-09
25.851092	5.47577e-09
25.832183	5.52461e-09
25.813275	5.57388e-09
25.794366	5.62359e-09
25.775457	5.67375e-09
25.756548	5.72436e-09
25.737639	5.77542e-09
25.718731	5.82694e-09
25.699822	5.87892e-09
25.680913	5.93136e-09
25.662004	5.98427e-09
25.643095	6.03766e-09
25.624187	6.09153e-09
25.605278	6.14587e-09
25.586369	6.2007e-09
25.567460	6.25603e-09
25.548551	6.31185e-09
25.529643	6.36816e-09
25.510734	6.42499e-09
25.491825	6.48232e-09
25.472916	6.54016e-09
25.454007	6.59852e-09
25.435099	6.65741e-09
25.416190	6.71682e-09
25.397281	6.77676e-09
25.378372	6.83724e-09
25.359463	6.89826e-09
25.340555	6.95983e-09
25.321646	7.02195e-09
25.302737	7.08463e-09
25.283828	7.14786e-09
25.264919	7.21167e-09
25.246011	7.27604e-09
25.227102	7.34099e-09
25.208193	7.40652e-09
25.189284	7.47264e-09
25.170375	7.53935e-09
25.151467	7.60666e-09
25.132558	7.67458e-09
25.113649	7.7431e-09
25.094740	7.81223e-09
25.075831	7.88198e-09
25.056923	7.95236e-09
25.038014	8.02337e-09
25.019105	8.09501e-09
25.000196	8.1673e-09
24.981287	8.24023e-09
24.962378	8.31382e-09
24.943470	8.38807e-09
24.924561	8.46298e-09
24.905652	8.53856e-09
24.886743	8.61482e-09
24.867834	8.69177e-09
24.848926	8.7694e-09
24.830017	8.84773e-09
24.811108	8.92676e-09
24.792199	9.0065e-09
24.773290	9.08696e-09
24.754382	9.16813e-09
24.735473	9.25003e-09
24.716564	9.33267e-09
24.697655	9.41605e-09
24.678746	9.50017e-09
24.659838	9.58505e-09
24.640929	9.67069e-09
24.622020	9.7571e-09
24.603111	9.84429e-09
24.584202	9.93225e-09
24.565294	1.0021e-08
24.546385	1.01106e-08
24.527476	1.02009e-08
24.508567	1.02921e-08
24.489658	1.0384e-08
24.470750	1.04768e-08
24.451841	1.05705e-08
24.432932	1.0665e-08
24.414023	1.07603e-08
24.395114	1.08565e-08
24.376206	1.09535e-08
24.357297	1.10514e-08
24.338388	1.11502e-08
24.319479	1.12499e-08
24.300570	1.13505e-08
24.281662	1.14519e-08
24.262753	1.15543e-08
24.243844	1.16576e-08
24.224935	1.17618e-08
24.206026	1.1867e-08
24.187118	1.19731e-08
24.168209	1.20802e-08
24.149300	1.21882e-08
24.130391	1.22972e-08
24.111482	1.24071e-08
24.092574	1.25181e-08
24.073665	1.26301e-08
24.054756	1.2743e-08
24.035847	1.2857e-08
24.016938	1.2972e-08
23.998029	1.3088e-08
23.979121	1.32051e-08
23.960212	1.33232e-08
23.941303	1.34423e-08
23.922394	1.35626e-08
23.903485	1.36839e-08
23.884577	1.38063e-08
23.865668	1.39298e-08
23.846759	1.40545e-08
23.827850	1.41802e-08
23.808941	1.43071e-08
23.790033	1.44351e-08
23.771124	1.45643e-08
23.752215	1.46946e-08
23.733306	1.48261e-08
23.714397	1.49587e-08
23.695489	1.50926e-08
23.676580	1.52277e-08
23.657671	1.53639e-08
23.638762	1.55014e-08
23.619853	1.56402e-08
23.600945	1.57802e-08
23.582036	1.59214e-08
23.563127	1.60639e-08
23.544218	1.62077e-08
23.525309	1.63528e-08
23.506401	1.64992e-08
23.487492	1.66469e-08
23.468583	1.67959e-08
23.449674	1.69463e-08
23.430765	1.7098e-08
23.411857	1.72511e-08
23.392948	1.74055e-08
23.374039	1.75614e-08
23.355130	1.77186e-08
23.336221	1.78773e-08
23.317313	1.80374e-08
23.298404	1.81989e-08
23.279495	1.83619e-08
23.260586	1.85263e-08
23.241677	1.86922e-08
23.222769	1.88597e-08
23.203860	1.90286e-08
23.184951	1.9199e-08
23.166042	1.9371e-08
23.147133	1.95445e-08
23.128224	1.97196e-08
23.109316	1.98962e-08
23.090407	2.00745e-08
23.071498	2.02543e-08
23.052589	2.04358e-08
23.033680	2.06189e-08
23.014772	2.08036e-08
22.995863	2.099e-08
22.976954	2.11781e-08
22.958045	2.13678e-08
22.939136	2.15593e-08
22.920228	2.17525e-08
22.901319	2.19475e-08
22.882410	2.21441e-08
22.863501	2.23426e-08
22.844592	2.25429e-08
22.825684	2.27449e-08
22.806775	2.29488e-08
22.787866	2.31545e-08
22.768957	2.3362e-08
22.750048	2.35714e-08
22.731140	2.37827e-08
22.712231	2.39959e-08
22.693322	2.42111e-08
22.674413	2.44281e-08
22.655504	2.46472e-08
22.636596	2.48681e-08
22.617687	2.50911e-08
22.598778	2.53161e-08
22.579869	2.55431e-08
22.560960	2.57722e-08
22.542052	2.60033e-08
22.523143	2.62365e-08
22.504234	2.64718e-08
22.485325	2.67092e-08
22.466416	2.69487e-08
22.447508	2.71905e-08
22.428599	2.74343e-08
22.409690	2.76804e-08
22.390781	2.79287e-08
22.371872	2.81793e-08
22.352964	2.84321e-08
22.334055	2.86871e-08
22.315146	2.89445e-08
22.296237	2.92042e-08
22.277328	2.94662e-08
22.258420	2.97306e-08
22.239511	2.99974e-08
22.220602	3.02666e-08
22.201693	3.05382e-08
22.182784	3.08122e-08
22.163875	3.10887e-08
22.144967	3.13677e-08
22.126058	3.16493e-08
22.107149	3.19333e-08
22.088240	3.22199e-08
22.069331	3.25092e-08
22.050423	3.2801e-08
22.031514	3.30954e-08
22.012605	3.33925e-08
21.993696	3.36923e-08
21.974787	3.39948e-08
21.955879	3.43e-08
21.936970	3.46079e-08
21.918061	3.49187e-08
21.899152	3.52322e-08
21.880243	3.55486e-08
21.861335	3.58678e-08
21.842426	3.61899e-08
21.823517	3.65149e-08
21.804608	3.68428e-08
21.785699	3.71737e-08
21.766791	3.75076e-08
21.747882	3.78445e-08
21.728973	3.81844e-08
21.710064	3.85274e-08
21.691155	3.88735e-08
21.672247	3.92227e-08
21.653338	3.95751e-08
21.634429	3.99306e-08
21.615520	4.02894e-08
21.596611	4.06514e-08
21.577703	4.10166e-08
21.558794	4.13852e-08
21.539885	4.17571e-08
21.520976	4.21323e-08
21.502067	4.25109e-08
21.483159	4.2893e-08
21.464250	4.32785e-08
21.445341	4.36675e-08
21.426432	4.40599e-08
21.407523	4.4456e-08
21.388615	4.48556e-08
21.369706	4.52588e-08
21.350797	4.56656e-08
21.331888	4.60762e-08
21.312979	4.64904e-08
21.294071	4.69084e-08
21.275162	4.73301e-08
21.256253	4.77557e-08
21.237344	4.81851e-08
21.218435	4.86184e-08
21.199526	4.90556e-08
21.180618	4.94967e-08
21.161709	4.99419e-08
21.142800	5.0391e-08
21.123891	5.08442e-08
21.104982	5.13016e-08
21.086074	5.1763e-08
21.067165	5.22286e-08
21.048256	5.26984e-08
21.029347	5.31725e-08
21.010438	5.36509e-08
20.991530	5.41335e-08
20.972621	5.46206e-08
20.953712	5.5112e-08
20.934803	5.56079e-08
20.915894	5.61083e-08
20.896986	5.66132e-08
20.878077	5.71226e-08
20.859168	5.76367e-08
20.840259	5.81554e-08
20.821350	5.86788e-08
20.802442	5.92069e-08
20.783533	5.97398e-08
20.764624	6.02776e-08
20.745715	6.08202e-08
20.726806	6.13677e-08
20.707898	6.19201e-08
20.688989	6.24776e-08
20.670080	6.30401e-08
20.651171	6.36077e-08
20.632262	6.41804e-08
20.613354	6.47583e-08
20.594445	6.53415e-08
20.575536	6.59299e-08
20.556627	6.65236e-08
20.537718	6.71227e-08
20.518810	6.77273e-08
20.499901	6.83373e-08
20.480992	6.89528e-08
20.462083	6.95739e-08
20.443174	7.02006e-08
20.424266	7.0833e-08
20.405357	7.14712e-08
20.386448	7.21151e-08
20.367539	7.27648e-08
20.348630	7.34204e-08
20.329722	7.4082e-08
20.310813	7.47495e-08
20.291904	7.54231e-08
20.272995	7.61028e-08
20.254086	7.67886e-08
20.235177	7.74807e-08
20.216269	7.8179e-08
20.197360	7.88837e-08
20.178451	7.95947e-08
20.159542	8.03122e-08
20.140633	8.10362e-08
20.121725	8.17667e-08
20.102816	8.25039e-08
20.083907	8.32477e-08
20.064998	8.39983e-08
20.046089	8.47557e-08
20.027181	8.552e-08
20.008272	8.62912e-08
19.989363	8.70693e-08
19.970454	8.78546e-08
19.951545	8.86469e-08
19.932637	8.94464e-08
19.913728	9.02532e-08
19.894819	9.10673e-08
19.875910	9.18888e-08
19.857001	9.27177e-08
19.838093	9.35542e-08
19.819184	9.43982e-08
19.800275	9.52499e-08
19.781366	9.61093e-08
19.762457	9.69765e-08
19.743549	9.78516e-08
19.724640	9.87346e-08
19.705731	9.96257e-08
19.686822	1.00525e-07
19.667913	1.01432e-07
19.649005	1.02348e-07
19.630096	1.03271e-07
19.611187	1.04204e-07
19.592278	1.05144e-07
19.573369	1.06093e-07
19.554461	1.07051e-07
19.535552	1.08018e-07
19.516643	1.08993e-07
19.497734	1.09977e-07
19.478825	1.1097e-07
19.459917	1.11972e-07
19.441008	1.12984e-07
19.422099	1.14004e-07
19.403190	1.15034e-07
19.384281	1.16073e-07
19.365373	1.17121e-07
19.346464	1.18179e-07
19.327555	1.19247e-07
19.308646	1.20324e-07
19.289737	1.21411e-07
19.270828	1.22508e-07
19.251920	1.23615e-07
19.233011	1.24732e-07
19.214102	1.25859e-07
19.195193	1.26996e-07
19.176284	1.28144e-07
19.157376	1.29302e-07
19.138467	1.30471e-07
19.119558	1.3165e-07
19.100649	1.3284e-07
19.081740	1.34041e-07
19.062832	1.35252e-07
19.043923	1.36475e-07
19.025014	1.37709e-07
19.006105	1.38954e-07
18.987196	1.40211e-07
18.968288	1.41478e-07
18.949379	1.42758e-07
18.930470	1.44049e-07
18.911561	1.45351e-07
18.892652	1.46666e-07
18.873744	1.47993e-07
18.854835	1.49331e-07
18.835926	1.50682e-07
18.817017	1.52045e-07
18.798108	1.53421e-07
18.779200	1.54809e-07
18.760291	1.56209e-07
18.741382	1.57623e-07
18.722473	1.59049e-07
18.703564	1.60488e-07
18.684656	1.61941e-07
18.665747	1.63406e-07
18.646838	1.64885e-07
18.627929	1.66378e-07
18.609020	1.67884e-07
18.590112	1.69403e-07
18.571203	1.70937e-07
18.552294	1.72485e-07
18.533385	1.74046e-07
18.514476	1.75622e-07
18.495568	1.77212e-07
18.476659	1.78817e-07
18.457750	1.80436e-07
18.438841	1.8207e-07
18.419932	1.83719e-07
18.401024	1.85383e-07
18.382115	1.87062e-07
18.363206	1.88757e-07
18.344297	1.90467e-07
18.325388	1.92192e-07
18.306479	1.93934e-07
18.287571	1.95691e-07
18.268662	1.97464e-07
18.249753	1.99253e-07
18.230844	2.01059e-07
18.211935	2.02881e-07
18.193027	2.0472e-07
18.174118	2.06575e-07
18.155209	2.08447e-07
18.136300	2.10337e-07
18.117391	2.12244e-07
18.098483	2.14168e-07
18.079574	2.16109e-07
18.060665	2.18069e-07
18.041756	2.20046e-07
18.022847	2.22041e-07
18.003939	2.24055e-07
17.985030	2.26087e-07
17.966121	2.28137e-07
17.947212	2.30207e-07
17.928303	2.32295e-07
17.909395	2.34402e-07
17.890486	2.36528e-07
17.871577	2.38674e-07
17.852668	2.40839e-07
17.833759	2.43025e-07
17.814851	2.4523e-07
17.795942	2.47455e-07
17.777033	2.49701e-07
17.758124	2.51967e-07
17.739215	2.54254e-07
17.720307	2.56561e-07
17.701398	2.5889e-07
17.682489	2.6124e-07
17.663580	2.63612e-07
17.644671	2.66005e-07
17.625763	2.6842e-07
17.606854	2.70858e-07
17.587945	2.73317e-07
17.569036	2.75799e-07
17.550127	2.78304e-07
17.531219	2.80832e-07
17.512310	2.83382e-07
17.493401	2.85956e-07
17.474492	2.88554e-07
17.455583	2.91175e-07
17.436675	2.93821e-07
17.417766	2.9649e-07
17.398857	2.99184e-07
17.379948	3.01903e-07
17.361039	3.04646e-07
17.342130	3.07415e-07
17.323222	3.10209e-07
17.304313	3.13029e-07
17.285404	3.15874e-07
17.266495	3.18745e-07
17.247586	3.21643e-07
17.228678	3.24567e-07
17.209769	3.27518e-07
17.190860	3.30496e-07
17.171951	3.33502e-07
17.153042	3.36535e-07
17.134134	3.39595e-07
17.115225	3.42684e-07
17.096316	3.45801e-07
17.077407	3.48946e-07
17.058498	3.52121e-07
17.039590	3.55324e-07
17.020681	3.58557e-07
17.001772	3.61819e-07
16.982863	3.65112e-07
16.963954	3.68434e-07
16.945046	3.71787e-07
16.926137	3.75171e-07
16.907228	3.78586e-07
16.888319	3.82032e-07
16.869410	3.8551e-07
16.850502	3.89019e-07
16.831593	3.92561e-07
16.812684	3.96135e-07
16.793775	3.99742e-07
16.774866	4.03383e-07
16.755958	4.07056e-07
16.737049	4.10763e-07
16.718140	4.14505e-07
16.699231	4.1828e-07
16.680322	4.22091e-07
16.661414	4.25936e-07
16.642505	4.29817e-07
16.623596	4.33733e-07
16.604687	4.37685e-07
16.585778	4.41674e-07
16.566870	4.45699e-07
16.547961	4.49761e-07
16.529052	4.5386e-07
16.510143	4.57997e-07
16.491234	4.62172e-07
16.472326	4.66386e-07
16.453417	4.70638e-07
16.434508	4.74929e-07
16.415599	4.7926e-07
16.396690	4.83631e-07
16.377781	4.88041e-07
16.358873	4.92493e-07
16.339964	4.96985e-07
16.321055	5.01518e-07
16.302146	5.06093e-07
16.283237	5.10711e-07
16.264329	5.1537e-07
16.245420	5.20073e-07
16.226511	5.24819e-07
16.207602	5.29608e-07
16.188693	5.34442e-07
16.169785	5.3932e-07
16.150876	5.44243e-07
16.131967	5.49211e-07
16.113058	5.54225e-07
16.094149	5.59286e-07
16.075241	5.64392e-07
16.056332	5.69546e-07
16.037423	5.74748e-07
16.018514	5.79997e-07
15.999605	5.85294e-07
15.980697	5.90641e-07
15.961788	5.96036e-07
15.942879	6.01482e-07
15.923970	6.06977e-07
15.905061	6.12523e-07
15.886153	6.1812e-07
15.867244	6.23769e-07
15.848335	6.2947e-07
15.829426	6.35224e-07
15.810517	6.4103e-07
15.791609	6.4689e-07
15.772700	6.52804e-07
15.753791	6.58773e-07
15.734882	6.64797e-07
15.715973	6.70876e-07
15.697065	6.77011e-07
15.678156	6.83203e-07
15.659247	6.89452e-07
15.640338	6.95759e-07
15.621429	7.02124e-07
15.602521	7.08548e-07
15.583612	7.15031e-07
15.564703	7.21574e-07
15.545794	7.28177e-07
15.526885	7.34841e-07
15.507977	7.41567e-07
15.489068	7.48355e-07
15.470159	7.55206e-07
15.451250	7.6212e-07
15.432341	7.69098e-07
15.413432	7.7614e-07
15.394524	7.83247e-07
15.375615	7.90421e-07
15.356706	7.9766e-07
15.337797	8.04966e-07
15.318888	8.1234e-07
15.299980	8.19782e-07
15.281071	8.27293e-07
15.262162	8.34874e-07
15.243253	8.42524e-07
15.224344	8.50245e-07
15.205436	8.58038e-07
15.186527	8.65903e-07
15.167618	8.7384e-07
15.148709	8.81851e-07
15.129800	8.89937e-07
15.110892	8.98097e-07
15.091983	9.06332e-07
15.073074	9.14644e-07
15.054165	9.23033e-07
15.035256	9.31499e-07
15.016348	9.40044e-07
14.997439	9.48668e-07
14.978530	9.57372e-07
14.959621	9.66157e-07
14.940712	9.75023e-07
14.921804	9.83971e-07
14.902895	9.93002e-07
14.883986	1.00212e-06
14.865077	1.01132e-06
14.846168	1.0206e-06
14.827260	1.02997e-06
14.808351	1.03943e-06
14.789442	1.04898e-06
14.770533	1.05861e-06
14.751624	1.06833e-06
14.732716	1.07815e-06
14.713807	1.08805e-06
14.694898	1.09805e-06
14.675989	1.10814e-06
14.657080	1.11832e-06
14.638172	1.1286e-06
14.619263	1.13897e-06
14.600354	1.14944e-06
14.581445	1.16001e-06
14.562536	1.17067e-06
14.543628	1.18143e-06
14.524719	1.1923e-06
14.505810	1.20326e-06
14.486901	1.21433e-06
14.467992	1.2255e-06
14.449083	1.23677e-06
14.430175	1.24815e-06
14.411266	1.25964e-06
14.392357	1.27123e-06
14.373448	1.28292e-06
14.354539	1.29473e-06
14.335631	1.30665e-06
14.316722	1.31868e-06
14.297813	1.33082e-06
14.278904	1.34307e-06
14.259995	1.35544e-06
14.241087	1.36792e-06
14.222178	1.38052e-06
14.203269	1.39323e-06
14.184360	1.40607e-06
14.165451	1.41902e-06
14.146543	1.4321e-06
14.127634	1.44529e-06
14.108725	1.45861e-06
14.089816	1.47206e-06
14.070907	1.48563e-06
14.051999	1.49932e-06
14.033090	1.51314e-06
14.014181	1.5271e-06
13.995272	1.54118e-06
13.976363	1.55539e-06
13.957455	1.56974e-06
13.938546	1.58422e-06
13.919637	1.59883e-06
13.900728	1.61358e-06
13.881819	1.62847e-06
13.862911	1.6435e-06
13.844002	1.65867e-06
13.825093	1.67398e-06
13.806184	1.68943e-06
13.787275	1.70503e-06
13.768367	1.72077e-06
13.749458	1.73666e-06
13.730549	1.7527e-06
13.711640	1.76889e-06
13.692731	1.78523e-06
13.673823	1.80172e-06
13.654914	1.81837e-06
13.636005	1.83517e-06
13.617096	1.85213e-06
13.598187	1.86925e-06
13.579279	1.88652e-06
13.560370	1.90396e-06
13.541461	1.92157e-06
13.522552	1.93934e-06
13.503643	1.95727e-06
13.484734	1.97537e-06
13.465826	1.99364e-06
13.446917	2.01209e-06
13.428008	2.0307e-06
13.409099	2.04949e-06
13.390190	2.06846e-06
13.371282	2.0876e-06
13.352373	2.10693e-06
13.333464	2.12643e-06
13.314555	2.14612e-06
13.295646	2.16599e-06
13.276738	2.18605e-06
13.257829	2.2063e-06
13.238920	2.22673e-06
13.220011	2.24736e-06
13.201102	2.26818e-06
13.182194	2.2892e-06
13.163285	2.31041e-06
13.144376	2.33183e-06
13.125467	2.35344e-06
13.106558	2.37526e-06
13.087650	2.39728e-06
13.068741	2.41951e-06
13.049832	2.44195e-06
13.030923	2.4646e-06
13.012014	2.48746e-06
12.993106	2.51054e-06
12.974197	2.53384e-06
12.955288	2.55735e-06
12.936379	2.58108e-06
12.917470	2.60504e-06
12.898562	2.62923e-06
12.879653	2.65364e-06
12.860744	2.67828e-06
12.841835	2.70315e-06
12.822926	2.72826e-06
12.804018	2.7536e-06
12.785109	2.77919e-06
12.766200	2.80501e-06
12.747291	2.83108e-06
12.728382	2.85739e-06
12.709474	2.88395e-06
12.690565	2.91076e-06
12.671656	2.93782e-06
12.652747	2.96514e-06
12.633838	2.99272e-06
12.614930	3.02056e-06
12.596021	3.04866e-06
12.577112	3.07702e-06
12.558203	3.10565e-06
12.539294	3.13456e-06
12.520385	3.16373e-06
12.501477	3.19318e-06
12.482568	3.22291e-06
12.463659	3.25292e-06
12.444750	3.28322e-06
12.425841	3.3138e-06
12.406933	3.34467e-06
12.388024	3.37583e-06
12.369115	3.40729e-06
12.350206	3.43904e-06
12.331297	3.4711e-06
12.312389	3.50345e-06
12.293480	3.53612e-06
12.274571	3.56909e-06
12.255662	3.60238e-06
12.236753	3.63598e-06
12.217845	3.6699e-06
12.198936	3.70414e-06
12.180027	3.7387e-06
12.161118	3.77359e-06
12.142209	3.80882e-06
12.123301	3.84438e-06
12.104392	3.88027e-06
12.085483	3.91651e-06
12.066574	3.95308e-06
12.047665	3.99001e-06
12.028757	4.02729e-06
12.009848	4.06492e-06
11.990939	4.10291e-06
11.972030	4.14125e-06
11.953121	4.17997e-06
11.934213	4.21905e-06
11.915304	4.2585e-06
11.896395	4.29833e-06
11.877486	4.33853e-06
11.858577	4.37912e-06
11.839669	4.4201e-06
11.820760	4.46146e-06
11.801851	4.50322e-06
11.782942	4.54538e-06
11.764033	4.58793e-06
11.745125	4.63089e-06
11.726216	4.67427e-06
11.707307	4.71805e-06
11.688398	4.76225e-06
11.669489	4.80688e-06
11.650581	4.85192e-06
11.631672	4.8974e-06
11.612763	4.94331e-06
11.593854	4.98966e-06
11.574945	5.03646e-06
11.556036	5.08369e-06
11.537128	5.13138e-06
11.518219	5.17953e-06
11.499310	5.22813e-06
11.480401	5.2772e-06
11.461492	5.32674e-06
11.442584	5.37675e-06
11.423675	5.42724e-06
11.404766	5.47821e-06
11.385857	5.52967e-06
11.366948	5.58163e-06
11.348040	5.63408e-06
11.329131	5.68703e-06
11.310222	5.74049e-06
11.291313	5.79446e-06
11.272404	5.84894e-06
11.253496	5.90395e-06
11.234587	5.95949e-06
11.215678	6.01556e-06
11.196769	6.07216e-06
11.177860	6.12931e-06
11.158952	6.18701e-06
11.140043	6.24526e-06
11.121134	6.30407e-06
11.102225	6.36345e-06
11.083316	6.42339e-06
11.064408	6.48391e-06
11.045499	6.54501e-06
11.026590	6.6067e-06
11.007681	6.66899e-06
10.988772	6.73187e-06
10.969864	6.79535e-06
10.950955	6.85945e-06
10.932046	6.92416e-06
10.913137	6.9895e-06
10.894228	7.05547e-06
10.875320	7.12207e-06
10.856411	7.18931e-06
10.837502	7.2572e-06
10.818593	7.32575e-06
10.799684	7.39495e-06
10.780776	7.46482e-06
10.761867	7.53537e-06
10.742958	7.6066e-06
10.724049	7.67852e-06
10.705140	7.75113e-06
10.686232	7.82444e-06
10.667323	7.89846e-06
10.648414	7.97319e-06
10.629505	8.04865e-06
10.610596	8.12484e-06
10.591687	8.20176e-06
10.572779	8.27943e-06
10.553870	8.35785e-06
10.534961	8.43703e-06
10.516052	8.51697e-06
10.497143	8.59769e-06
10.478235	8.67919e-06
10.459326	8.76149e-06
10.440417	8.84458e-06
10.421508	8.92847e-06
10.402599	9.01318e-06
10.383691	9.09871e-06
10.364782	9.18508e-06
10.345873	9.27228e-06
10.326964	9.36032e-06
10.308055	9.44923e-06
10.289147	9.53899e-06
10.270238	9.62963e-06
10.251329	9.72116e-06
10.232420	9.81357e-06
10.213511	9.90688e-06
10.194603	1.00011e-05
10.175694	1.00962e-05
10.156785	1.01923e-05
10.137876	1.02893e-05
10.118967	1.03872e-05
10.100059	1.04861e-05
10.081150	1.0586e-05
10.062241	1.06869e-05
10.043332	1.07887e-05
10.024423	1.08915e-05
10.005515	1.09953e-05
9.986606	1.11002e-05
9.967697	1.1206e-05
9.948788	1.13129e-05
9.929879	1.14209e-05
9.910971	1.15299e-05
9.892062	1.16399e-05
9.873153	1.17511e-05
9.854244	1.18633e-05
9.835335	1.19766e-05
9.816427	1.20911e-05
9.797518	1.22067e-05
9.778609	1.23234e-05
9.759700	1.24412e-05
9.740791	1.25602e-05
9.721883	1.26804e-05
9.702974	1.28017e-05
9.684065	1.29243e-05
9.665156	1.3048e-05
9.646247	1.3173e-05
9.627338	1.32992e-05
9.608430	1.34266e-05
9.589521	1.35553e-05
9.570612	1.36853e-05
9.551703	1.38165e-05
9.532794	1.39491e-05
9.513886	1.40829e-05
9.494977	1.42181e-05
9.476068	1.43546e-05
9.457159	1.44924e-05
9.438250	1.46316e-05
9.419342	1.47722e-05
9.400433	1.49142e-05
9.381524	1.50576e-05
9.362615	1.52024e-05
9.343706	1.53486e-05
9.324798	1.54963e-05
9.305889	1.56454e-05
9.286980	1.57961e-05
9.268071	1.59482e-05
9.249162	1.61018e-05
9.230254	1.6257e-05
9.211345	1.64136e-05
9.192436	1.65719e-05
9.173527	1.67317e-05
9.154618	1.68931e-05
9.135710	1.70561e-05
9.116801	1.72208e-05
9.097892	1.73871e-05
9.078983	1.7555e-05
9.060074	1.77246e-05
9.041166	1.78959e-05
9.022257	1.80689e-05
9.003348	1.82437e-05
8.984439	1.84201e-05
8.965530	1.85984e-05
8.946622	1.87784e-05
8.927713	1.89602e-05
8.908804	1.91439e-05
8.889895	1.93294e-05
8.870986	1.95167e-05
8.852078	1.97059e-05
8.833169	1.9897e-05
8.814260	2.00901e-05
8.795351	2.0285e-05
8.776442	2.0482e-05
8.757534	2.06809e-05
8.738625	2.08818e-05
8.719716	2.10847e-05
8.700807	2.12897e-05
8.681898	2.14967e-05
8.662989	2.17058e-05
8.644081	2.1917e-05
8.625172	2.21304e-05
8.606263	2.23459e-05
8.587354	2.25636e-05
8.568445	2.27834e-05
8.549537	2.30055e-05
8.530628	2.32299e-05
8.511719	2.34565e-05
8.492810	2.36854e-05
8.473901	2.39166e-05
8.454993	2.41502e-05
8.436084	2.43862e-05
8.417175	2.46245e-05
8.398266	2.48652e-05
8.379357	2.51084e-05
8.360449	2.53541e-05
8.341540	2.56023e-05
8.322631	2.5853e-05
8.303722	2.61062e-05
8.284813	2.6362e-05
8.265905	2.66205e-05
8.246996	2.68815e-05
8.228087	2.71453e-05
8.209178	2.74117e-05
8.190269	2.76809e-05
8.171361	2.79528e-05
8.152452	2.82275e-05
8.133543	2.8505e-05
8.114634	2.87853e-05
8.095725	2.90685e-05
8.076817	2.93547e-05
8.057908	2.96437e-05
8.038999	2.99358e-05
8.020090	3.02308e-05
8.001181	3.05289e-05
7.982273	3.083e-05
7.963364	3.11343e-05
7.944455	3.14416e-05
7.925546	3.17522e-05
7.906637	3.2066e-05
7.887729	3.2383e-05
7.868820	3.27032e-05
7.849911	3.30268e-05
7.831002	3.33538e-05
7.812093	3.36841e-05
7.793185	3.40179e-05
7.774276	3.43551e-05
7.755367	3.46958e-05
7.736458	3.50401e-05
7.717549	3.53879e-05
7.698640	3.57394e-05
7.679732	3.60945e-05
7.660823	3.64534e-05
7.641914	3.6816e-05
7.623005	3.71823e-05
7.604096	3.75525e-05
7.585188	3.79266e-05
7.566279	3.83046e-05
7.547370	3.86865e-05
7.528461	3.90725e-05
7.509552	3.94625e-05
7.490644	3.98566e-05
7.471735	4.02549e-05
7.452826	4.06573e-05
7.433917	4.1064e-05
7.415008	4.14749e-05
7.396100	4.18903e-05
7.377191	4.23099e-05
7.358282	4.27341e-05
7.339373	4.31627e-05
7.320464	4.35958e-05
7.301556	4.40336e-05
7.282647	4.4476e-05
7.263738	4.49231e-05
7.244829	4.53749e-05
7.225920	4.58316e-05
7.207012	4.62931e-05
7.188103	4.67595e-05
7.169194	4.7231e-05
7.150285	4.77074e-05
7.131376	4.8189e-05
7.112468	4.86757e-05
7.093559	4.91676e-05
7.074650	4.96648e-05
7.055741	5.01674e-05
7.036832	5.06753e-05
7.017924	5.11887e-05
6.999015	5.17077e-05
6.980106	5.22322e-05
6.961197	5.27624e-05
6.942288	5.32984e-05
6.923380	5.38401e-05
6.904471	5.43877e-05
6.885562	5.49413e-05
6.866653	5.55009e-05
6.847744	5.60665e-05
6.828836	5.66383e-05
6.809927	5.72164e-05
6.791018	5.78007e-05
6.772109	5.83915e-05
6.753200	5.89887e-05
6.734291	5.95924e-05
6.715383	6.02028e-05
6.696474	6.08199e-05
6.677565	6.14438e-05
6.658656	6.20745e-05
6.639747	6.27122e-05
6.620839	6.33569e-05
6.601930	6.40088e-05
6.583021	6.46679e-05
6.564112	6.53342e-05
6.545203	6.6008e-05
6.526295	6.66893e-05
6.507386	6.73782e-05
6.488477	6.80747e-05
6.469568	6.8779e-05
6.450659	6.94912e-05
6.431751	7.02114e-05
6.412842	7.09397e-05
6.393933	7.16761e-05
6.375024	7.24208e-05
6.356115	7.3174e-05
6.337207	7.39356e-05
6.318298	7.47058e-05
6.299389	7.54848e-05
6.280480	7.62726e-05
6.261571	7.70693e-05
6.242663	7.78751e-05
6.223754	7.86901e-05
6.204845	7.95145e-05
6.185936	8.03482e-05
6.167027	8.11915e-05
6.148119	8.20445e-05
6.129210	8.29073e-05
6.110301	8.378e-05
6.091392	8.46629e-05
6.072483	8.55559e-05
6.053575	8.64593e-05
6.034666	8.73732e-05
6.015757	8.82977e-05
5.996848	8.9233e-05
5.977939	9.01792e-05
5.959031	9.11365e-05
5.940122	9.2105e-05
5.921213	9.30849e-05
5.902304	9.40764e-05
5.883395	9.50796e-05
5.864487	9.60946e-05
5.845578	9.71217e-05
5.826669	9.8161e-05
5.807760	9.92127e-05
5.788851	0.000100277
5.769942	0.000101354
5.751034	0.000102444
5.732125	0.000103547
5.713216	0.000104663
5.694307	0.000105793
5.675398	0.000106936
5.656490	0.000108094
5.637581	0.000109265
5.618672	0.000110451
5.599763	0.000111651
5.580854	0.000112867
5.561946	0.000114097
5.543037	0.000115342
5.524128	0.000116602
5.505219	0.000117879
5.486310	0.000119171
5.467402	0.000120479
5.448493	0.000121804
5.429584	0.000123146
5.410675	0.000124504
5.391766	0.00012588
5.372858	0.000127273
5.353949	0.000128683
5.335040	0.000130112
5.316131	0.000131559
5.297222	0.000133025
5.278314	0.00013451
5.259405	0.000136014
5.240496	0.000137538
5.221587	0.000139081
5.202678	0.000140645
5.183770	0.000142229
5.164861	0.000143834
5.145952	0.000145461
5.127043	0.000147109
5.108134	0.00014878
5.089226	0.000150473
5.070317	0.000152188
5.051408	0.000153927
5.032499	0.00015569
5.013590	0.000157477
4.994682	0.000159288
4.975773	0.000161125
4.956864	0.000162987
4.937955	0.000164875
4.919046	0.00016679
4.900138	0.000168731
4.881229	0.0001707
4.862320	0.000172698
4.843411	0.000174724
4.824502	0.000176779
4.805593	0.000178864
4.786685	0.00018098
4.767776	0.000183127
4.748867	0.000185305
4.729958	0.000187517
4.711049	0.000189761
4.692141	0.000192039
4.673232	0.000194352
4.654323	0.000196701
4.635414	0.000199085
4.616505	0.000201507
4.597597	0.000203967
4.578688	0.000206466
4.559779	0.000209005
4.540870	0.000211585
4.521961	0.000214207
4.503053	0.000216871
4.484144	0.00021958
4.465235	0.000222334
4.446326	0.000225135
4.427417	0.000227983
4.408509	0.000230881
4.389600	0.000233829
4.370691	0.000236829
4.351782	0.000239883
4.332873	0.000242992
4.313965	0.000246158
4.295056	0.000249382
4.276147	0.000252668
4.257238	0.000256016
4.238329	0.000259429
4.219421	0.000262909
4.200512	0.000266458
4.181603	0.00027008
4.162694	0.000273777
4.143785	0.000277551
4.124877	0.000281407
4.105968	0.000285347
4.087059	0.000289375
4.068150	0.000293495
4.049241	0.000297712
4.030333	0.000302029
4.011424	0.000306453
3.992515	0.000310988
3.973606	0.000315641
3.954697	0.000320419
3.935789	0.000325329
3.916880	0.000330379
3.897971	0.00033558
3.879062	0.00034094
3.860153	0.000346474
3.841244	0.000352193
3.822336	0.000358116
3.803427	0.000364259
3.784518	0.000370645
3.765609	0.000377301
3.746700	0.000384258
3.727792	0.000391557
3.708883	0.000399247
3.689974	0.000407396
3.671065	0.00041609
3.652156	0.000425456
3.633248	0.000435681
3.614339	0.000447072
3.595430	0.000460208
3.576521	0.000476511
&
```
