## Supplementary material for "All-at-once RNA folding with 3D motif prediction framed by evolutionary information": RF03096_RAGATH-19.cacofold.helixcov

```
# RMs = 4 L = 154

# RM_HELIX NESTED 4-19 36-51, nbp = 16 nbp_cov = 0
# pvals: 0.147785,0.445446,0.00782239,0.874095,0.187426,0.14504,0.822839,0.445446,0.897775,0.445446,0.445446,0.445446,0.445446,0.445446,0.445446,0.715144
# aggregated NONE
NESTED  :::<<<<<<<<<<<<<<<<________________>>>>>>>>>>>>>>>>:::::::::::::::::::::::::::::::::::::::::::::::::::::::::::::::::::::::::::::::::::::::::::::::
        ::::::::::::::::::::::::::::::::::::::::::::::::::::::::::::::::::::::::::::::::::::::::::::::::::::::::::::::::::::::::::::::::::::::::::::::::::

# RM_HELIX NESTED 53-60 74-81, nbp = 8 nbp_cov = 0
# pvals: 0.445446,0.603066,0.52341,0.445446,0.445446,0.445446,0.445446,0.445446
# aggregated NONE
NESTED  ::::::::::::::::::::::::::::::::::::::::::::::::::::<<<<<<<<_____________>>>>>>>>:::::::::::::::::::::::::::::::::::::::::::::::::::::::::::::::::
        ::::::::::::::::::::::::::::::::::::::::::::::::::::::::::::::::::::::::::::::::::::::::::::::::::::::::::::::::::::::::::::::::::::::::::::::::::

# RM_HELIX NESTED 84-92 101-109, nbp = 9 nbp_cov = 0
# pvals: 0.917109,0.54171,0.197071,0.797246,0.131956,0.445446,0.88727,0.902886,0.678403
# aggregated NONE
NESTED  :::::::::::::::::::::::::::::::::::::::::::::::::::::::::::::::::::::::::::::::::::<<<<<<<<<_____>>>>>>>>>::::::::::::::::::::::::::::::::::::::::
        ::::::::::::::::::::::::::::::::::::::::::::::::::::::::::::::::::::::::::::::::::::::::::::::::::::::::::::::::::::::::::::::::::::::::::::::::::

# RM_HELIX NESTED 110-118 131-138, nbp = 8 nbp_cov = 0
# pvals: 0.902886,0.445446,0.653439,0.445446,0.501445,0.842494,0.0592442,0.116764
# aggregated NONE
NESTED  ::::::::::::::::::::::::::::::::::::::::::::::::::::::::::::::::::::::::::::::::::::::::::::::::::::::::::<<<<<<<<____________>>>>>>>>::::::::::::
        ::::::::::::::::::::::::::::::::::::::::::::::::::::::::::::::::::::::::::::::::::::::::::::::::::::::::::::::::::::::::::::::::::::::::::::::::::
```
