## Supplementary material for "All-at-once RNA folding with 3D motif prediction framed by evolutionary information": RF03096_RAGATH-19.cacofold.power

```
# Power analysis of CaCoFold structure 
#
# Powertype = SINGLE SUBSTITUTIONS
# covary  left_pos      right_pos    substitutions      power
#----------------------------------------------------------------
          4		51		6		0.16
          5		50		2		0.00
          6		49		3		0.02
          7		48		5		0.11
          8		47		6		0.16
          9		46		5		0.11
          10		45		4		0.07
          11		44		3		0.02
          12		43		6		0.16
          13		42		0		0.00
          14		41		0		0.00
          15		40		5		0.11
          16		39		0		0.00
          17		38		0		0.00
          18		37		1		0.00
          19		36		2		0.00
          53		81		4		0.07
          54		80		3		0.02
          55		79		4		0.07
          56		78		3		0.02
          57		77		1		0.00
          58		76		1		0.00
          59		75		2		0.00
          60		74		2		0.00
          84		109		7		0.20
          85		108		6		0.16
          86		107		6		0.16
          87		106		6		0.16
          88		105		4		0.07
          89		104		0		0.00
          90		103		7		0.20
          91		102		6		0.16
          92		101		2		0.00
          110		138		6		0.16
          111		137		5		0.11
          112		136		5		0.11
          113		135		7		0.20
          114		134		3		0.02
          116		133		8		0.24
          117		132		4		0.07
          118		131		8		0.24
#
# BPAIRS 41
# avg substitutions per BP  3.9
# BPAIRS expected to covary 3.4 +/- 1.7
# BPAIRS observed to covary 0
#
```
