## Supplementary material for "All-at-once RNA folding with 3D motif prediction framed by evolutionary information": RF03096_RAGATH-19.helixcov

```
# RMs = 4 L = 154

# RM_HELIX NESTED 6-20 34-49, nbp = 14 nbp_cov = 0
# pvals: 0.00782239,0.874095,0.187426,0.14504,0.822839,0.897775,0.445446,0.445446,0.445446,0.445446,0.445446,0.715144,0.52341,0.552612
# aggregated NONE
NESTED  :::::<<<<<-<<<<<<<<<_____________>>>->>>>>>->>>>>:::::::::::::::::::::::::::::::::::::::::::::::::::::::::::::::::::::::::::::::::::::::::::::::::
        ::::::::::::::::::::::::::::::::::::::::::::::::::::::::::::::::::::::::::::::::::::::::::::::::::::::::::::::::::::::::::::::::::::::::::::::::::

# RM_HELIX NESTED 52-56 65-69, nbp = 5 nbp_cov = 0
# pvals: 0.0733444,0.445446,0.239414,0.822839,0.907903
# aggregated NONE
NESTED  :::::::::::::::::::::::::::::::::::::::::::::::::::<<<<<________>>>>>:::::::::::::::::::::::::::::::::::::::::::::::::::::::::::::::::::::::::::::
        ::::::::::::::::::::::::::::::::::::::::::::::::::::::::::::::::::::::::::::::::::::::::::::::::::::::::::::::::::::::::::::::::::::::::::::::::::

# RM_HELIX NESTED 87-92 101-106, nbp = 6 nbp_cov = 0
# pvals: 0.797246,0.131956,0.445446,0.88727,0.902886,0.678403
# aggregated NONE
NESTED  ::::::::::::::::::::::::::::::::::::::::::::::::::::::::::::::::::::::::::::::::::::::<<<<<<_____>>>>>>:::::::::::::::::::::::::::::::::::::::::::
        ::::::::::::::::::::::::::::::::::::::::::::::::::::::::::::::::::::::::::::::::::::::::::::::::::::::::::::::::::::::::::::::::::::::::::::::::::

# RM_HELIX NESTED 108-118 131-139, nbp = 9 nbp_cov = 0
# pvals: 0.583892,0.270316,0.54171,0.532796,0.15512,0.948082,0.842494,0.0592442,0.116764
# aggregated NONE
NESTED  ::::::::::::::::::::::::::::::::::::::::::::::::::::::::::::::::::::::::::::::::::::::::::::::::::::::::<<<<<<-<<<____________>>>>>>>>>:::::::::::
        ::::::::::::::::::::::::::::::::::::::::::::::::::::::::::::::::::::::::::::::::::::::::::::::::::::::::::::::::::::::::::::::::::::::::::::::::::
```
