## Supplementary material for "All-at-once RNA folding with 3D motif prediction framed by evolutionary information": RF03096_RAGATH-19.power

```
# Power analysis of given structure 
#
# Powertype = SINGLE SUBSTITUTIONS
# covary  left_pos      right_pos    substitutions      power
#----------------------------------------------------------------
          6		49		3		0.02
          7		48		5		0.11
          8		47		6		0.16
          9		46		5		0.11
          10		45		4		0.07
          12		43		6		0.16
          13		42		0		0.00
          14		41		0		0.00
          15		40		5		0.11
          16		39		0		0.00
          17		38		0		0.00
          18		36		2		0.00
          19		35		4		0.07
          20		34		6		0.16
          52		69		6		0.16
          53		68		0		0.00
          54		67		5		0.11
          55		66		4		0.07
          56		65		5		0.11
          87		106		6		0.16
          88		105		4		0.07
          89		104		0		0.00
          90		103		7		0.20
          91		102		6		0.16
          92		101		2		0.00
          108		139		3		0.02
          109		138		5		0.11
          110		137		6		0.16
          111		136		4		0.07
          112		135		6		0.16
          113		134		6		0.16
          116		133		8		0.24
          117		132		4		0.07
          118		131		8		0.24
#
# BPAIRS 34
# avg substitutions per BP  4.1
# BPAIRS expected to covary 3.2 +/- 1.7
# BPAIRS observed to covary 0
#
```
