## Supplementary material for "All-at-once RNA folding with 3D motif prediction framed by evolutionary information": RF03096_RAGATH-19.surv

```
6.335844	0.0294118
3.681270	0.0588235
3.109515	0.0882353
1.966006	0.117647
1.680129	0.147059
1.475931	0.176471
1.312572	0.205882
0.863336	0.235294
0.250742	0.264706
0.005705	0.294118
-0.035135	0.5
-0.321012	0.529412
-0.361852	0.558824
-0.402692	0.588235
-0.443531	0.617647
-0.525210	0.647059
-0.770248	0.676471
-0.892767	0.705882
-1.137804	0.735294
-1.219484	0.794118
-1.301163	0.823529
-1.464521	0.852941
-1.546201	0.882353
-1.627880	0.911765
-1.668719	0.941176
-1.709559	0.970588
-2.117955	1
&
11.481635	9.47777e-05
11.440796	0.000189555
11.195758	0.000284333
9.807211	0.000379111
9.725532	0.000473889
9.439655	0.000663444
9.317136	0.000758222
9.194617	0.000853
8.990419	0.000947777
8.867900	0.00104256
8.459504	0.00113733
8.132787	0.00123211
8.091948	0.00132689
7.969429	0.00142167
7.928589	0.00151644
7.724391	0.00161122
7.683551	0.001706
7.642712	0.00180078
7.438514	0.00199033
7.356835	0.00208511
7.315995	0.00217989
7.275155	0.00227467
7.193476	0.00236944
7.030118	0.00246422
6.989278	0.002559
6.866759	0.00265378
6.703401	0.00284333
6.621722	0.00293811
6.499203	0.00322244
6.376684	0.00331722
6.295005	0.003412
6.254165	0.00350678
6.172486	0.00369633
6.009127	0.00379111
5.968288	0.004265
5.927448	0.00435978
5.886609	0.00454933
5.804929	0.00464411
5.723250	0.00473889
5.600731	0.00492844
5.559892	0.00502322
5.478212	0.00530755
5.437373	0.00540233
5.396533	0.00549711
5.355694	0.00578144
5.314854	0.00587622
5.274014	0.00644489
5.233175	0.00672922
5.192335	0.006824
5.151496	0.00691878
5.110656	0.00701355
5.069816	0.00720311
5.028977	0.007677
4.988137	0.00796133
4.947297	0.00853
4.906458	0.00881433
4.865618	0.00928822
4.824779	0.00966733
4.783939	0.00985689
4.743099	0.0101412
4.702260	0.0106151
4.661420	0.0112786
4.620581	0.0118472
4.579741	0.0122263
4.538901	0.0132689
4.498062	0.013648
4.457222	0.0142167
4.416383	0.0144062
4.375543	0.0148801
4.334703	0.015354
4.293864	0.0160174
4.253024	0.0163966
4.212184	0.0166809
4.171345	0.0167757
4.130505	0.0169652
4.089666	0.0178182
4.048826	0.0181025
4.007986	0.0190503
3.967147	0.0194294
3.926307	0.0198085
3.885468	0.0202824
3.844628	0.0208511
3.803788	0.0215145
3.762949	0.0218937
3.722109	0.0220832
3.681270	0.0222728
3.640430	0.0227467
3.599590	0.0232205
3.558751	0.0239788
3.517911	0.0243579
3.477072	0.0245474
3.436232	0.0250213
3.395392	0.02559
3.354553	0.0260639
3.313713	0.0266325
3.272873	0.0271064
3.232034	0.0276751
3.191194	0.0278647
3.150355	0.0282438
3.109515	0.029002
3.068675	0.0300445
3.027836	0.030708
2.986996	0.031561
2.946157	0.0319401
2.905317	0.0329827
2.864477	0.0339304
2.823638	0.0346887
2.782798	0.0353521
2.741959	0.0360155
2.701119	0.0372477
2.660279	0.0381954
2.619440	0.0397119
2.578600	0.0403753
2.537760	0.0412283
2.496921	0.0424604
2.456081	0.0433134
2.415242	0.044356
2.374402	0.0453038
2.333562	0.0461568
2.292723	0.0474837
2.251883	0.0490001
2.211044	0.0505165
2.170204	0.0518434
2.129364	0.0531703
2.088525	0.0547815
2.047685	0.056298
2.006846	0.0585726
1.966006	0.0607525
1.925166	0.0623638
1.884327	0.0645436
1.843487	0.0669131
1.802647	0.069946
1.761808	0.0725998
1.720968	0.074211
1.680129	0.0765804
1.639289	0.0796133
1.598449	0.0822671
1.557610	0.0841626
1.516770	0.086153
1.475931	0.0888067
1.435091	0.0908919
1.394251	0.0925031
1.353412	0.0941143
1.312572	0.0968629
1.271733	0.0996114
1.230893	0.101507
1.190053	0.103971
1.149214	0.106625
1.108374	0.108615
1.067534	0.111459
1.026695	0.114018
0.985855	0.116577
0.945016	0.11923
0.904176	0.122074
0.863336	0.125296
0.822497	0.128803
0.781657	0.133921
0.740818	0.136575
0.699978	0.139134
0.659138	0.142735
0.618299	0.148327
0.577459	0.152213
0.536620	0.15553
0.495780	0.157995
0.454940	0.160554
0.414101	0.163681
0.373261	0.166998
0.332421	0.171453
0.291582	0.17496
0.250742	0.179888
0.209903	0.183584
0.169063	0.188134
0.128223	0.191925
0.087384	0.196474
0.046544	0.20036
0.005705	0.214198
-0.035135	0.654535
-0.075975	0.660127
-0.116814	0.670932
-0.157654	0.681357
-0.198493	0.688276
-0.239333	0.697564
-0.280173	0.707421
-0.321012	0.716709
-0.361852	0.726187
-0.402692	0.736234
-0.443531	0.745806
-0.484371	0.753104
-0.525210	0.760402
-0.566050	0.770733
-0.606890	0.779357
-0.647729	0.787603
-0.688569	0.798123
-0.729408	0.806748
-0.770248	0.815563
-0.811088	0.824187
-0.851927	0.831106
-0.892767	0.839162
-0.933606	0.845702
-0.974446	0.851483
-1.015286	0.858971
-1.056125	0.865131
-1.096965	0.870628
-1.137804	0.876978
-1.178644	0.885414
-1.219484	0.892806
-1.260323	0.898683
-1.301163	0.903611
-1.342003	0.910625
-1.382842	0.91688
-1.423682	0.923135
-1.464521	0.929106
-1.505361	0.933845
-1.546201	0.9383
-1.587040	0.943323
-1.627880	0.947304
-1.668719	0.951
-1.709559	0.954507
-1.750399	0.957824
-1.791238	0.960193
-1.832078	0.961805
-1.872917	0.964364
-1.913757	0.965785
-1.954597	0.968439
-1.995436	0.971188
-2.036276	0.973273
-2.077116	0.975547
-2.117955	0.976874
-2.158795	0.977538
-2.199634	0.979528
-2.240474	0.981803
-2.281314	0.98313
-2.322153	0.984172
-2.362993	0.985215
-2.403832	0.985783
-2.444672	0.986826
-2.485512	0.988153
-2.526351	0.98948
-2.567191	0.989954
-2.608030	0.990712
-2.648870	0.992039
-2.689710	0.992986
-2.730549	0.993934
-2.771389	0.994692
-2.812229	0.995451
-2.853068	0.995545
-2.893908	0.99583
-2.934747	0.996304
-2.975587	0.996967
-3.016427	0.997157
-3.057266	0.997251
-3.098106	0.997631
-3.138945	0.997725
-3.220625	0.997915
-3.302304	0.998294
-3.343143	0.998578
-3.383983	0.998768
-3.424823	0.999147
-3.506502	0.999242
-3.629021	0.999337
-3.710700	0.999431
-3.751540	0.999716
-3.792379	0.99981
-4.486653	0.999905
-4.935888	1
&
13.646135	4.72367e-06
13.523616	9.44733e-06
13.482776	1.4171e-05
12.951861	1.88947e-05
12.870182	2.36183e-05
12.706824	2.8342e-05
12.053390	3.30657e-05
12.012550	3.77893e-05
11.930871	4.2513e-05
11.808352	4.72367e-05
11.767512	5.19603e-05
11.563314	5.6684e-05
11.481635	6.14077e-05
11.440796	6.61313e-05
11.318277	7.0855e-05
11.277437	8.03023e-05
11.195758	0.000103921
11.114079	0.000108644
11.032399	0.000113368
10.991560	0.000122815
10.950720	0.000127539
10.869041	0.000136986
10.787362	0.000146434
10.746522	0.000151157
10.664843	0.000155881
10.624003	0.000184223
10.583164	0.00019367
10.501485	0.000222012
10.460645	0.000240907
10.378966	0.000264525
10.338126	0.000269249
10.256447	0.000288144
10.215607	0.000297591
10.174768	0.000302315
10.133928	0.000316486
10.093088	0.00033538
10.052249	0.00037317
10.011409	0.000382617
9.970570	0.000401512
9.929730	0.00042513
9.888890	0.000472367
9.848051	0.000500709
9.807211	0.000510156
9.766372	0.000562116
9.725532	0.000571564
9.684692	0.000585735
9.643853	0.0006188
9.603013	0.00065659
9.562173	0.000680208
9.521334	0.000699103
9.480494	0.000713274
9.439655	0.000746339
9.398815	0.000779405
9.357975	0.000788852
9.317136	0.000793576
9.276296	0.000807747
9.235457	0.000845536
9.194617	0.000873878
9.153777	0.00090222
9.112938	0.000906944
9.072098	0.000935286
9.031259	0.000977799
8.990419	0.000996693
8.949579	0.00101559
8.908740	0.00106755
8.867900	0.00111951
8.827060	0.0011573
8.786221	0.00126594
8.745381	0.00131318
8.704542	0.00137459
8.663702	0.00143599
8.622862	0.0014974
8.582023	0.00156353
8.541183	0.00160132
8.500344	0.00165328
8.459504	0.00171941
8.418664	0.00180444
8.377825	0.00188947
8.336985	0.00193198
8.296146	0.00198866
8.255306	0.00206897
8.214466	0.00217761
8.173627	0.00224374
8.132787	0.00230987
8.091948	0.00238545
8.051108	0.00246103
8.010268	0.00255078
7.969429	0.00260746
7.928589	0.00270194
7.887749	0.00278696
7.846910	0.00290505
7.806070	0.00299953
7.765231	0.00303732
7.724391	0.00314596
7.683551	0.00321682
7.642712	0.00331129
7.601872	0.0034341
7.561033	0.00352385
7.520193	0.00359943
7.479353	0.00369391
7.438514	0.003812
7.397674	0.00392064
7.356835	0.00405763
7.315995	0.00418989
7.275155	0.00434105
7.234316	0.00447803
7.193476	0.00462919
7.152636	0.00471894
7.111797	0.00481814
7.070957	0.00499291
7.030118	0.00508266
6.989278	0.00521965
6.948438	0.00531885
6.907599	0.00552669
6.866759	0.00567785
6.825920	0.00582428
6.785080	0.00594709
6.744240	0.0060888
6.703401	0.00632026
6.662561	0.0064667
6.621722	0.00665564
6.580882	0.0068068
6.540042	0.00692489
6.499203	0.00703354
6.458363	0.00719414
6.417523	0.00743033
6.376684	0.00758621
6.335844	0.00782239
6.295005	0.00798299
6.254165	0.00817194
6.213325	0.00845064
6.172486	0.0087435
6.131646	0.00907416
6.090807	0.00937175
6.049967	0.0096599
6.009127	0.00997166
5.968288	0.0104015
5.927448	0.0108833
5.886609	0.0114549
5.845769	0.0118517
5.804929	0.0123382
5.764090	0.0127822
5.723250	0.0131885
5.682410	0.0135002
5.641571	0.0139443
5.600731	0.0143788
5.559892	0.0148559
5.519052	0.0153
5.478212	0.0157487
5.437373	0.0163722
5.396533	0.0170288
5.355694	0.0178602
5.314854	0.0186679
5.274014	0.0196552
5.233175	0.0208125
5.192335	0.0216249
5.151496	0.0228862
5.110656	0.0239159
5.069816	0.0247615
5.028977	0.0256778
4.988137	0.0266131
4.947297	0.0275484
4.906458	0.0284743
4.865618	0.0294757
4.824779	0.0303779
4.783939	0.031384
4.743099	0.0322721
4.702260	0.0333018
4.661420	0.0340624
4.620581	0.0348229
4.579741	0.0357204
4.538901	0.0367312
4.498062	0.037761
4.457222	0.0386963
4.416383	0.0396977
4.375543	0.0408266
4.334703	0.0417383
4.293864	0.0428295
4.253024	0.0438781
4.212184	0.0448701
4.171345	0.045966
4.130505	0.0470477
4.089666	0.048153
4.048826	0.0493481
4.007986	0.0504535
3.967147	0.0515966
3.926307	0.0527681
3.885468	0.0538829
3.844628	0.0550354
3.803788	0.0560794
3.762949	0.057213
3.722109	0.0583467
3.681270	0.0592442
3.640430	0.0602504
3.599590	0.0613557
3.558751	0.062428
3.517911	0.063453
3.477072	0.0643741
3.436232	0.0653755
3.395392	0.0662352
3.354553	0.0673028
3.313713	0.0682381
3.272873	0.0693009
3.232034	0.070274
3.191194	0.0712943
3.150355	0.0722957
3.109515	0.0733444
3.068675	0.0746009
3.027836	0.0757062
2.986996	0.0768257
2.946157	0.0781011
2.905317	0.079282
2.864477	0.0807416
2.823638	0.0819934
2.782798	0.0832641
2.741959	0.0845631
2.701119	0.0860132
2.660279	0.087487
2.619440	0.0887057
2.578600	0.0902692
2.537760	0.09171
2.496921	0.0934105
2.456081	0.0951535
2.415242	0.0968635
2.374402	0.0985026
2.333562	0.100283
2.292723	0.101913
2.251883	0.103647
2.211044	0.105333
2.170204	0.107265
2.129364	0.109112
2.088525	0.111058
2.047685	0.112948
2.006846	0.11495
1.966006	0.116764
1.925166	0.118937
1.884327	0.120997
1.843487	0.122933
1.802647	0.124917
1.761808	0.127142
1.720968	0.129395
1.680129	0.131956
1.639289	0.134795
1.598449	0.137482
1.557610	0.139924
1.516770	0.142466
1.475931	0.14504
1.435091	0.147785
1.394251	0.150113
1.353412	0.152485
1.312572	0.15512
1.271733	0.157572
1.230893	0.160085
1.190053	0.162881
1.149214	0.165442
1.108374	0.16854
1.067534	0.171748
1.026695	0.174804
0.985855	0.177794
0.945016	0.18102
0.904176	0.184143
0.863336	0.187426
0.822497	0.190666
0.781657	0.194048
0.740818	0.197071
0.699978	0.20035
0.659138	0.203623
0.618299	0.207104
0.577459	0.210491
0.536620	0.213533
0.495780	0.21701
0.454940	0.220392
0.414101	0.224081
0.373261	0.227478
0.332421	0.231228
0.291582	0.235239
0.250742	0.239414
0.209903	0.243623
0.169063	0.247799
0.128223	0.251724
0.087384	0.256117
0.046544	0.260704
0.005705	0.270316
-0.035135	0.445446
-0.075975	0.453023
-0.116814	0.465054
-0.157654	0.477893
-0.198493	0.489825
-0.239333	0.501445
-0.280173	0.513042
-0.321012	0.52341
-0.361852	0.532796
-0.402692	0.54171
-0.443531	0.552612
-0.484371	0.567038
-0.525210	0.583892
-0.566050	0.603066
-0.606890	0.621804
-0.647729	0.638427
-0.688569	0.653439
-0.729408	0.666179
-0.770248	0.678403
-0.811088	0.690973
-0.851927	0.703004
-0.892767	0.715144
-0.933606	0.727648
-0.974446	0.741006
-1.015286	0.75496
-1.056125	0.769693
-1.096965	0.783826
-1.137804	0.797246
-1.178644	0.810638
-1.219484	0.822839
-1.260323	0.833387
-1.301163	0.842494
-1.342003	0.851379
-1.382842	0.859438
-1.423682	0.867005
-1.464521	0.874095
-1.505361	0.880463
-1.546201	0.88727
-1.587040	0.892768
-1.627880	0.897775
-1.668719	0.902886
-1.709559	0.907903
-1.750399	0.912518
-1.791238	0.917109
-1.832078	0.921597
-1.872917	0.925834
-1.913757	0.929721
-1.954597	0.9335
-1.995436	0.937411
-2.036276	0.941053
-2.077116	0.944615
-2.117955	0.948082
-2.158795	0.95146
-2.199634	0.954728
-2.240474	0.957454
-2.281314	0.96035
-2.322153	0.963099
-2.362993	0.965253
-2.403832	0.967374
-2.444672	0.969258
-2.485512	0.971261
-2.526351	0.973122
-2.567191	0.97495
-2.608030	0.976641
-2.648870	0.978035
-2.689710	0.979528
-2.730549	0.980935
-2.771389	0.982168
-2.812229	0.983359
-2.853068	0.984601
-2.893908	0.985616
-2.934747	0.98667
-2.975587	0.987652
-3.016427	0.988526
-3.057266	0.989367
-3.098106	0.990198
-3.138945	0.990945
-3.179785	0.991762
-3.220625	0.992381
-3.261464	0.992896
-3.302304	0.993519
-3.343143	0.994072
-3.383983	0.994521
-3.424823	0.994903
-3.465662	0.995257
-3.506502	0.99565
-3.547342	0.995975
-3.588181	0.996216
-3.629021	0.996509
-3.669860	0.996745
-3.710700	0.996953
-3.751540	0.997171
-3.792379	0.997355
-3.833219	0.997563
-3.874058	0.997737
-3.914898	0.997936
-3.955738	0.998101
-3.996577	0.998252
-4.037417	0.998408
-4.078256	0.998583
-4.119096	0.998734
-4.159936	0.998866
-4.200775	0.998956
-4.241615	0.999055
-4.282455	0.999112
-4.323294	0.999206
-4.364134	0.999287
-4.404973	0.999353
-4.445813	0.999428
-4.486653	0.999509
-4.527492	0.99958
-4.568332	0.999632
-4.609171	0.999679
-4.650011	0.999717
-4.690851	0.999769
-4.731690	0.999787
-4.772530	0.999821
-4.813369	0.999844
-4.854209	0.999849
-4.895049	0.999854
-4.935888	0.999868
-4.976728	0.999872
-5.017568	0.999896
-5.058407	0.99991
-5.099247	0.999924
-5.140086	0.999929
-5.180926	0.999934
-5.221766	0.999939
-5.303445	0.999943
-5.425964	0.999953
-5.466803	0.999962
-5.507643	0.999972
-5.548482	0.999981
-5.589322	0.999986
-5.671001	0.999991
-5.916039	0.999995
-5.956879	1
&
37.659826	1.98837e-19
37.618986	2.09518e-19
37.578146	2.20772e-19
37.537307	2.32631e-19
37.496467	2.45127e-19
37.455628	2.58294e-19
37.414788	2.72169e-19
37.373948	2.86788e-19
37.333109	3.02193e-19
37.292269	3.18425e-19
37.251429	3.3553e-19
37.210590	3.53552e-19
37.169750	3.72543e-19
37.128911	3.92554e-19
37.088071	4.1364e-19
37.047231	4.35858e-19
37.006392	4.5927e-19
36.965552	4.83939e-19
36.924713	5.09933e-19
36.883873	5.37324e-19
36.843033	5.66185e-19
36.802194	5.96597e-19
36.761354	6.28642e-19
36.720515	6.62408e-19
36.679675	6.97987e-19
36.638835	7.35478e-19
36.597996	7.74982e-19
36.557156	8.16608e-19
36.516317	8.6047e-19
36.475477	9.06688e-19
36.434637	9.55387e-19
36.393798	1.0067e-18
36.352958	1.06077e-18
36.312118	1.11775e-18
36.271279	1.17778e-18
36.230439	1.24104e-18
36.189600	1.3077e-18
36.148760	1.37794e-18
36.107920	1.45195e-18
36.067081	1.52993e-18
36.026241	1.61211e-18
35.985402	1.69869e-18
35.944562	1.78993e-18
35.903722	1.88606e-18
35.862883	1.98736e-18
35.822043	2.0941e-18
35.781204	2.20658e-18
35.740364	2.32509e-18
35.699524	2.44997e-18
35.658685	2.58155e-18
35.617845	2.7202e-18
35.577005	2.8663e-18
35.536166	3.02024e-18
35.495326	3.18245e-18
35.454487	3.35337e-18
35.413647	3.53347e-18
35.372807	3.72325e-18
35.331968	3.92321e-18
35.291128	4.13391e-18
35.250289	4.35593e-18
35.209449	4.58987e-18
35.168609	4.83638e-18
35.127770	5.09612e-18
35.086930	5.36982e-18
35.046091	5.65821e-18
35.005251	5.96208e-18
34.964411	6.28228e-18
34.923572	6.61967e-18
34.882732	6.97518e-18
34.841892	7.34978e-18
34.801053	7.7445e-18
34.760213	8.16041e-18
34.719374	8.59866e-18
34.678534	9.06045e-18
34.637694	9.54703e-18
34.596855	1.00597e-17
34.556015	1.06e-17
34.515176	1.11692e-17
34.474336	1.17691e-17
34.433496	1.24011e-17
34.392657	1.30671e-17
34.351817	1.37688e-17
34.310978	1.45082e-17
34.270138	1.52873e-17
34.229298	1.61083e-17
34.188459	1.69733e-17
34.147619	1.78848e-17
34.106779	1.88453e-17
34.065940	1.98573e-17
34.025100	2.09237e-17
33.984261	2.20473e-17
33.943421	2.32312e-17
33.902581	2.44788e-17
33.861742	2.57933e-17
33.820902	2.71784e-17
33.780063	2.86378e-17
33.739223	3.01757e-17
33.698383	3.17961e-17
33.657544	3.35035e-17
33.616704	3.53026e-17
33.575865	3.71983e-17
33.535025	3.91958e-17
33.494185	4.13006e-17
33.453346	4.35184e-17
33.412506	4.58552e-17
33.371666	4.83175e-17
33.330827	5.09121e-17
33.289987	5.36459e-17
33.249148	5.65265e-17
33.208308	5.95618e-17
33.167468	6.27601e-17
33.126629	6.61301e-17
33.085789	6.9681e-17
33.044950	7.34226e-17
33.004110	7.73651e-17
32.963270	8.15193e-17
32.922431	8.58965e-17
32.881591	9.05087e-17
32.840752	9.53686e-17
32.799912	1.00489e-16
32.759072	1.05885e-16
32.718233	1.11571e-16
32.677393	1.17561e-16
32.636553	1.23874e-16
32.595714	1.30525e-16
32.554874	1.37533e-16
32.514035	1.44918e-16
32.473195	1.52699e-16
32.432355	1.60898e-16
32.391516	1.69537e-16
32.350676	1.78639e-16
32.309837	1.88231e-16
32.268997	1.98337e-16
32.228157	2.08986e-16
32.187318	2.20207e-16
32.146478	2.3203e-16
32.105639	2.44488e-16
32.064799	2.57615e-16
32.023959	2.71446e-16
31.983120	2.8602e-16
31.942280	3.01377e-16
31.901441	3.17558e-16
31.860601	3.34607e-16
31.819761	3.52572e-16
31.778922	3.71501e-16
31.738082	3.91447e-16
31.697242	4.12463e-16
31.656403	4.34607e-16
31.615563	4.57941e-16
31.574724	4.82526e-16
31.533884	5.08432e-16
31.493044	5.35729e-16
31.452205	5.6449e-16
31.411365	5.94796e-16
31.370526	6.26728e-16
31.329686	6.60375e-16
31.288846	6.95828e-16
31.248007	7.33184e-16
31.207167	7.72546e-16
31.166328	8.1402e-16
31.125488	8.57721e-16
31.084648	9.03767e-16
31.043809	9.52286e-16
31.002969	1.00341e-15
30.962129	1.05728e-15
30.921290	1.11403e-15
30.880450	1.17384e-15
30.839611	1.23685e-15
30.798771	1.30325e-15
30.757931	1.37322e-15
30.717092	1.44693e-15
30.676252	1.52461e-15
30.635413	1.60645e-15
30.594573	1.69269e-15
30.553733	1.78355e-15
30.512894	1.8793e-15
30.472054	1.98018e-15
30.431215	2.08648e-15
30.390375	2.19848e-15
30.349535	2.31649e-15
30.308696	2.44084e-15
30.267856	2.57187e-15
30.227016	2.70992e-15
30.186177	2.85539e-15
30.145337	3.00866e-15
30.104498	3.17016e-15
30.063658	3.34033e-15
30.022818	3.51963e-15
29.981979	3.70856e-15
29.941139	3.90762e-15
29.900300	4.11737e-15
29.859460	4.33838e-15
29.818620	4.57125e-15
29.777781	4.81662e-15
29.736941	5.07515e-15
29.696102	5.34756e-15
29.655262	5.63459e-15
29.614422	5.93703e-15
29.573583	6.2557e-15
29.532743	6.59147e-15
29.491903	6.94526e-15
29.451064	7.31804e-15
29.410224	7.71083e-15
29.369385	8.12469e-15
29.328545	8.56077e-15
29.287705	9.02024e-15
29.246866	9.50438e-15
29.206026	1.00145e-14
29.165187	1.0552e-14
29.124347	1.11183e-14
29.083507	1.17151e-14
29.042668	1.23438e-14
29.001828	1.30063e-14
28.960989	1.37044e-14
28.920149	1.44399e-14
28.879309	1.52149e-14
28.838470	1.60314e-14
28.797630	1.68918e-14
28.756790	1.77984e-14
28.715951	1.87536e-14
28.675111	1.97601e-14
28.634272	2.08205e-14
28.593432	2.19379e-14
28.552592	2.31153e-14
28.511753	2.43558e-14
28.470913	2.56629e-14
28.430074	2.70401e-14
28.389234	2.84912e-14
28.348394	3.00202e-14
28.307555	3.16312e-14
28.266715	3.33287e-14
28.225876	3.51173e-14
28.185036	3.70018e-14
28.144196	3.89875e-14
28.103357	4.10797e-14
28.062517	4.32841e-14
28.021677	4.56068e-14
27.980838	4.80542e-14
27.939998	5.06329e-14
27.899159	5.33499e-14
27.858319	5.62128e-14
27.817479	5.92292e-14
27.776640	6.24074e-14
27.735800	6.57562e-14
27.694961	6.92847e-14
27.654121	7.30025e-14
27.613281	7.69197e-14
27.572442	8.10471e-14
27.531602	8.5396e-14
27.490763	8.99782e-14
27.449923	9.48062e-14
27.409083	9.98932e-14
27.368244	1.05253e-13
27.327404	1.10901e-13
27.286565	1.16851e-13
27.245725	1.23121e-13
27.204885	1.29727e-13
27.164046	1.36688e-13
27.123206	1.44022e-13
27.082366	1.51749e-13
27.041527	1.59891e-13
27.000687	1.6847e-13
26.959848	1.77508e-13
26.919008	1.87032e-13
26.878168	1.97067e-13
26.837329	2.0764e-13
26.796489	2.1878e-13
26.755650	2.30518e-13
26.714810	2.42885e-13
26.673970	2.55916e-13
26.633131	2.69646e-13
26.592291	2.84113e-13
26.551452	2.99355e-13
26.510612	3.15415e-13
26.469772	3.32337e-13
26.428933	3.50166e-13
26.388093	3.68951e-13
26.347253	3.88745e-13
26.306414	4.09599e-13
26.265574	4.31573e-13
26.224735	4.54725e-13
26.183895	4.79119e-13
26.143055	5.04821e-13
26.102216	5.31902e-13
26.061376	5.60436e-13
26.020537	5.90499e-13
25.979697	6.22176e-13
25.938857	6.55551e-13
25.898018	6.90716e-13
25.857178	7.27768e-13
25.816339	7.66807e-13
25.775499	8.07939e-13
25.734659	8.51277e-13
25.693820	8.9694e-13
25.652980	9.45052e-13
25.612140	9.95744e-13
25.571301	1.04915e-12
25.530461	1.10543e-12
25.489622	1.16472e-12
25.448782	1.22719e-12
25.407942	1.29302e-12
25.367103	1.36237e-12
25.326263	1.43544e-12
25.285424	1.51243e-12
25.244584	1.59355e-12
25.203744	1.67902e-12
25.162905	1.76908e-12
25.122065	1.86396e-12
25.081226	1.96393e-12
25.040386	2.06926e-12
24.999546	2.18024e-12
24.958707	2.29717e-12
24.917867	2.42037e-12
24.877027	2.55018e-12
24.836188	2.68694e-12
24.795348	2.83104e-12
24.754509	2.98287e-12
24.713669	3.14284e-12
24.672829	3.31138e-12
24.631990	3.48897e-12
24.591150	3.67607e-12
24.550311	3.87321e-12
24.509471	4.08091e-12
24.468631	4.29975e-12
24.427792	4.53033e-12
24.386952	4.77327e-12
24.346113	5.02923e-12
24.305273	5.29891e-12
24.264433	5.58306e-12
24.223594	5.88244e-12
24.182754	6.19786e-12
24.141914	6.5302e-12
24.101075	6.88036e-12
24.060235	7.24928e-12
24.019396	7.63799e-12
23.978556	8.04753e-12
23.937716	8.47903e-12
23.896877	8.93366e-12
23.856037	9.41266e-12
23.815198	9.91734e-12
23.774358	1.04491e-11
23.733518	1.10093e-11
23.692679	1.15996e-11
23.651839	1.22215e-11
23.611000	1.28767e-11
23.570160	1.35671e-11
23.529320	1.42945e-11
23.488481	1.50608e-11
23.447641	1.58683e-11
23.406801	1.6719e-11
23.365962	1.76153e-11
23.325122	1.85597e-11
23.284283	1.95546e-11
23.243443	2.06029e-11
23.202603	2.17074e-11
23.161764	2.28711e-11
23.120924	2.40971e-11
23.080085	2.53889e-11
23.039245	2.67499e-11
22.998405	2.81838e-11
22.957566	2.96946e-11
22.916726	3.12863e-11
22.875887	3.29634e-11
22.835047	3.47303e-11
22.794207	3.65919e-11
22.753368	3.85533e-11
22.712528	4.06197e-11
22.671689	4.27969e-11
22.630849	4.50908e-11
22.590009	4.75076e-11
22.549170	5.00539e-11
22.508330	5.27366e-11
22.467490	5.55631e-11
22.426651	5.85411e-11
22.385811	6.16786e-11
22.344972	6.49842e-11
22.304132	6.84669e-11
22.263292	7.21363e-11
22.222453	7.60022e-11
22.181613	8.00753e-11
22.140774	8.43666e-11
22.099934	8.88878e-11
22.059094	9.36512e-11
22.018255	9.86698e-11
21.977415	1.03957e-10
21.936576	1.09528e-10
21.895736	1.15397e-10
21.854896	1.21581e-10
21.814057	1.28096e-10
21.773217	1.3496e-10
21.732377	1.42191e-10
21.691538	1.4981e-10
21.650698	1.57837e-10
21.609859	1.66294e-10
21.569019	1.75204e-10
21.528179	1.84592e-10
21.487340	1.94482e-10
21.446500	2.04902e-10
21.405661	2.1588e-10
21.364821	2.27446e-10
21.323981	2.39631e-10
21.283142	2.52469e-10
21.242302	2.65995e-10
21.201463	2.80245e-10
21.160623	2.95258e-10
21.119783	3.11076e-10
21.078944	3.2774e-10
21.038104	3.45297e-10
20.997264	3.63794e-10
20.956425	3.83282e-10
20.915585	4.03813e-10
20.874746	4.25443e-10
20.833906	4.48232e-10
20.793066	4.72241e-10
20.752227	4.97536e-10
20.711387	5.24185e-10
20.670548	5.52261e-10
20.629708	5.8184e-10
20.588868	6.13003e-10
20.548029	6.45835e-10
20.507189	6.80424e-10
20.466350	7.16866e-10
20.425510	7.55258e-10
20.384670	7.95705e-10
20.343831	8.38318e-10
20.302991	8.83213e-10
20.262151	9.3051e-10
20.221312	9.8034e-10
20.180472	1.03284e-09
20.139633	1.08814e-09
20.098793	1.14641e-09
20.057953	1.2078e-09
20.017114	1.27247e-09
19.976274	1.3406e-09
19.935435	1.41239e-09
19.894595	1.48801e-09
19.853755	1.56768e-09
19.812916	1.65161e-09
19.772076	1.74004e-09
19.731237	1.8332e-09
19.690397	1.93134e-09
19.649557	2.03474e-09
19.608718	2.14367e-09
19.567878	2.25843e-09
19.527038	2.37933e-09
19.486199	2.50669e-09
19.445359	2.64088e-09
19.404520	2.78224e-09
19.363680	2.93117e-09
19.322840	3.08807e-09
19.282001	3.25336e-09
19.241161	3.42749e-09
19.200322	3.61094e-09
19.159482	3.80421e-09
19.118642	4.00781e-09
19.077803	4.22231e-09
19.036963	4.44828e-09
18.996124	4.68634e-09
18.955284	4.93714e-09
18.914444	5.20134e-09
18.873605	5.47969e-09
18.832765	5.77292e-09
18.791925	6.08183e-09
18.751086	6.40726e-09
18.710246	6.7501e-09
18.669407	7.11128e-09
18.628567	7.49177e-09
18.587727	7.89261e-09
18.546888	8.31489e-09
18.506048	8.75974e-09
18.465209	9.22839e-09
18.424369	9.72209e-09
18.383529	1.02422e-08
18.342690	1.07901e-08
18.301850	1.13673e-08
18.261011	1.19754e-08
18.220171	1.2616e-08
18.179331	1.32908e-08
18.138492	1.40017e-08
18.097652	1.47506e-08
18.056812	1.55395e-08
18.015973	1.63706e-08
17.975133	1.72462e-08
17.934294	1.81685e-08
17.893454	1.91401e-08
17.852614	2.01637e-08
17.811775	2.1242e-08
17.770935	2.23778e-08
17.730096	2.35744e-08
17.689256	2.4835e-08
17.648416	2.61629e-08
17.607577	2.75617e-08
17.566737	2.90354e-08
17.525898	3.05877e-08
17.485058	3.2223e-08
17.444218	3.39456e-08
17.403379	3.57603e-08
17.362539	3.76719e-08
17.321700	3.96857e-08
17.280860	4.1807e-08
17.240020	4.40416e-08
17.199181	4.63956e-08
17.158341	4.88754e-08
17.117501	5.14875e-08
17.076662	5.42392e-08
17.035822	5.71379e-08
16.994983	6.01913e-08
16.954143	6.34078e-08
16.913303	6.6796e-08
16.872464	7.03652e-08
16.831624	7.41249e-08
16.790785	7.80853e-08
16.749945	8.22572e-08
16.709105	8.66519e-08
16.668266	9.12811e-08
16.627426	9.61574e-08
16.586587	1.01294e-07
16.545747	1.06705e-07
16.504907	1.12404e-07
16.464068	1.18408e-07
16.423228	1.24732e-07
16.382388	1.31394e-07
16.341549	1.38411e-07
16.300709	1.45802e-07
16.259870	1.53588e-07
16.219030	1.6179e-07
16.178190	1.70428e-07
16.137351	1.79528e-07
16.096511	1.89113e-07
16.055672	1.99209e-07
16.014832	2.09844e-07
15.973992	2.21046e-07
15.933153	2.32846e-07
15.892313	2.45274e-07
15.851474	2.58366e-07
15.810634	2.72155e-07
15.769794	2.8668e-07
15.728955	3.01979e-07
15.688115	3.18094e-07
15.647275	3.35067e-07
15.606436	3.52946e-07
15.565596	3.71777e-07
15.524757	3.91612e-07
15.483917	4.12504e-07
15.443077	4.34509e-07
15.402238	4.57687e-07
15.361398	4.821e-07
15.320559	5.07813e-07
15.279719	5.34896e-07
15.238879	5.63422e-07
15.198040	5.93467e-07
15.157200	6.25113e-07
15.116361	6.58443e-07
15.075521	6.93549e-07
15.034681	7.30524e-07
14.993842	7.69467e-07
14.953002	8.10484e-07
14.912162	8.53684e-07
14.871323	8.99184e-07
14.830483	9.47105e-07
14.789644	9.97577e-07
14.748804	1.05073e-06
14.707964	1.10672e-06
14.667125	1.16568e-06
14.626285	1.22779e-06
14.585446	1.29319e-06
14.544606	1.36207e-06
14.503766	1.43462e-06
14.462927	1.51102e-06
14.422087	1.59149e-06
14.381248	1.67624e-06
14.340408	1.76549e-06
14.299568	1.85948e-06
14.258729	1.95847e-06
14.217889	2.06272e-06
14.177049	2.17251e-06
14.136210	2.28813e-06
14.095370	2.40989e-06
14.054531	2.53813e-06
14.013691	2.67317e-06
13.972851	2.81538e-06
13.932012	2.96514e-06
13.891172	3.12286e-06
13.850333	3.28894e-06
13.809493	3.46384e-06
13.768653	3.64802e-06
13.727814	3.84197e-06
13.686974	4.04622e-06
13.646135	4.26129e-06
13.605295	4.48777e-06
13.564455	4.72626e-06
13.523616	4.97739e-06
13.482776	5.24184e-06
13.441936	5.5203e-06
13.401097	5.81351e-06
13.360257	6.12226e-06
13.319418	6.44736e-06
13.278578	6.78968e-06
13.237738	7.15013e-06
13.196899	7.52965e-06
13.156059	7.92926e-06
13.115220	8.35002e-06
13.074380	8.79304e-06
13.033540	9.2595e-06
12.992701	9.75062e-06
12.951861	1.02677e-05
12.911022	1.08121e-05
12.870182	1.13853e-05
12.829342	1.19888e-05
12.788503	1.26241e-05
12.747663	1.3293e-05
12.706824	1.39972e-05
12.665984	1.47386e-05
12.625144	1.55191e-05
12.584305	1.63407e-05
12.543465	1.72057e-05
12.502625	1.81163e-05
12.461786	1.90749e-05
12.420946	2.00839e-05
12.380107	2.11461e-05
12.339267	2.22643e-05
12.298427	2.34412e-05
12.257588	2.46801e-05
12.216748	2.59841e-05
12.175909	2.73567e-05
12.135069	2.88013e-05
12.094229	3.03219e-05
12.053390	3.19223e-05
12.012550	3.36066e-05
11.971711	3.53793e-05
11.930871	3.72449e-05
11.890031	3.92083e-05
11.849192	4.12745e-05
11.808352	4.34488e-05
11.767512	4.57369e-05
11.726673	4.81445e-05
11.685833	5.0678e-05
11.644994	5.33437e-05
11.604154	5.61485e-05
11.563314	5.90995e-05
11.522475	6.22043e-05
11.481635	6.54706e-05
11.440796	6.89069e-05
11.399956	7.25217e-05
11.359116	7.63242e-05
11.318277	8.0324e-05
11.277437	8.4531e-05
11.236598	8.89557e-05
11.195758	9.36092e-05
11.154918	9.85031e-05
11.114079	0.000103649
11.073239	0.000109061
11.032399	0.00011475
10.991560	0.000120732
10.950720	0.00012702
10.909881	0.00013363
10.869041	0.000140578
10.828201	0.00014788
10.787362	0.000155553
10.746522	0.000163615
10.705683	0.000172086
10.664843	0.000180983
10.624003	0.000190328
10.583164	0.000200142
10.542324	0.000210445
10.501485	0.00022126
10.460645	0.00023261
10.419805	0.000244519
10.378966	0.000257009
10.338126	0.000270106
10.297286	0.000283833
10.256447	0.000298213
10.215607	0.000313271
10.174768	0.000329028
10.133928	0.000345502
10.093088	0.000362711
10.052249	0.000380663
10.011409	0.00039936
9.970570	0.000418785
9.929730	0.000438893
9.888890	0.000459582
9.848051	0.000480595
&
```
