## Supplementary material for "All-at-once RNA folding with 3D motif prediction framed by evolutionary information": RF03097_RAGATH-21.cacofold.helixcov

```
# RMs = 3 L = 128

# RM_HELIX NESTED 24-35 83-90, nbp = 8 nbp_cov = 0
# pvals: 0.708697,0.898543,0.578641,0.694846,0.300448,0.843908,0.627787,0.586709
# aggregated NONE
NESTED  :::::::::::::::::::::::<<<<<<<<________>>>>>>>>::::::::::::::::::::::::::::::::::::::
        :::::::::::::::::::::::::::::::::::::::::::::::::::::::::::::::::::::::::::::::::::::

# RM_HELIX NESTED 92-99 111-118, nbp = 8 nbp_cov = 0
# pvals: 0.393838,0.393838,0.393838,0.393838,0.393838,0.393838,0.393838,0.393838
# aggregated NONE
NESTED  ::::::::::::::::::::::::::::::::::::::::::::::::<<<<<<<<___________>>>>>>>>::::::::::
        :::::::::::::::::::::::::::::::::::::::::::::::::::::::::::::::::::::::::::::::::::::

# RM_HELIX NESTED 1-10 119-128, nbp = 10 nbp_cov = 0
# pvals: 0.157437,0.472031,0.794398,0.408557,0.635756,0.603179,0.266373,0.393838,0.359524,0.386345
# aggregated NONE
NESTED  <<<<<<<<<<_________________________________________________________________>>>>>>>>>>
        :::::::::::::::::::::::::::::::::::::::::::::::::::::::::::::::::::::::::::::::::::::
```
