## Supplementary material for "All-at-once RNA folding with 3D motif prediction framed by evolutionary information": RF03097_RAGATH-21.cacofold.power

```
# Power analysis of CaCoFold structure 
#
# Powertype = SINGLE SUBSTITUTIONS
# covary  left_pos      right_pos    substitutions      power
#----------------------------------------------------------------
          1		128		32		0.76
          2		127		6		0.16
          3		126		27		0.70
          4		125		9		0.28
          5		124		10		0.32
          6		123		18		0.55
          7		122		15		0.47
          8		121		0		0.00
          9		120		15		0.47
          10		119		1		0.00
          24		90		4		0.07
          25		89		30		0.74
          26		88		16		0.50
          27		87		9		0.28
          28		86		16		0.50
          30		85		11		0.35
          34		84		7		0.20
          35		83		8		0.24
          92		118		5		0.11
          93		117		0		0.00
          94		116		3		0.02
          95		115		1		0.00
          96		114		0		0.00
          97		113		1		0.00
          98		112		1		0.00
          99		111		2		0.00
#
# BPAIRS 26
# avg substitutions per BP  9.5
# BPAIRS expected to covary 6.7 +/- 1.8
# BPAIRS observed to covary 0
#
```
