## Supplementary material for "All-at-once RNA folding with 3D motif prediction framed by evolutionary information": RF03097_RAGATH-21.helixcov

```
# RMs = 4 L = 128

# RM_HELIX NESTED 22-28 86-92, nbp = 7 nbp_cov = 0
# pvals: 0.809888,0.121359,0.708697,0.898543,0.578641,0.694846,0.300448
# aggregated NONE
NESTED  :::::::::::::::::::::<<<<<<<______________>>>>>>>::::::::::::::::::::::::::::::::::::
        :::::::::::::::::::::::::::::::::::::::::::::::::::::::::::::::::::::::::::::::::::::

# RM_HELIX NESTED 96-98 103-105, nbp = 3 nbp_cov = 0
# pvals: 0.386345,0.393838,0.393838
# aggregated NONE
NESTED  ::::::::::::::::::::::::::::::::::::::::::::::::::::<<<____>>>:::::::::::::::::::::::
        :::::::::::::::::::::::::::::::::::::::::::::::::::::::::::::::::::::::::::::::::::::

# RM_HELIX NESTED 106-108 116-118, nbp = 3 nbp_cov = 0
# pvals: 0.393838,0.393838,0.552395
# aggregated NONE
NESTED  ::::::::::::::::::::::::::::::::::::::::::::::::::::::::::::::<<<_______>>>::::::::::
        :::::::::::::::::::::::::::::::::::::::::::::::::::::::::::::::::::::::::::::::::::::

# RM_HELIX NESTED 1-10 119-128, nbp = 10 nbp_cov = 0
# pvals: 0.157437,0.472031,0.794398,0.408557,0.635756,0.603179,0.266373,0.393838,0.359524,0.386345
# aggregated NONE
NESTED  <<<<<<<<<<_________________________________________________________________>>>>>>>>>>
        :::::::::::::::::::::::::::::::::::::::::::::::::::::::::::::::::::::::::::::::::::::
```
