## Supplementary material for "All-at-once RNA folding with 3D motif prediction framed by evolutionary information": RF03097_RAGATH-21.power

```
# Power analysis of given structure 
#
# Powertype = SINGLE SUBSTITUTIONS
# covary  left_pos      right_pos    substitutions      power
#----------------------------------------------------------------
          1		128		32		0.76
          2		127		6		0.16
          3		126		27		0.70
          4		125		9		0.28
          5		124		10		0.32
          6		123		18		0.55
          7		122		15		0.47
          8		121		0		0.00
          9		120		15		0.47
          10		119		1		0.00
          22		92		10		0.32
          23		91		20		0.59
          24		90		4		0.07
          25		89		30		0.74
          26		88		16		0.50
          27		87		9		0.28
          28		86		16		0.50
          96		105		1		0.00
          97		104		1		0.00
          98		103		0		0.00
          106		118		0		0.00
          107		117		0		0.00
          108		116		9		0.28
#
# BPAIRS 23
# avg substitutions per BP  10.8
# BPAIRS expected to covary 7.0 +/- 1.8
# BPAIRS observed to covary 0
#
```
