## Supplementary material for "All-at-once RNA folding with 3D motif prediction framed by evolutionary information": RF03097_RAGATH-21.surv

```
4.250000	0.0434783
3.300000	0.0869565
1.350000	0.130435
0.900000	0.173913
0.250000	0.217391
0.000000	0.304348
-0.050000	0.521739
-0.150000	0.565217
-0.550000	0.608696
-1.000000	0.652174
-1.150000	0.695652
-1.300000	0.73913
-1.500000	0.782609
-1.900000	0.826087
-2.000000	0.869565
-2.700000	0.913043
-2.850000	0.956522
-3.950000	1
&
13.250000	0.000281928
11.600000	0.000563857
11.050000	0.000845785
9.850000	0.00112771
9.800000	0.00140964
9.150000	0.00169157
9.050000	0.0019735
8.950000	0.00225543
8.500000	0.00253736
8.300000	0.00310121
7.900000	0.00366507
7.850000	0.003947
7.750000	0.00422893
7.150000	0.00451085
7.050000	0.00479278
6.950000	0.00507471
6.900000	0.00535664
6.800000	0.00563857
6.650000	0.0059205
6.600000	0.00648435
6.550000	0.00676628
6.450000	0.00704821
6.400000	0.00733014
6.350000	0.00817592
5.900000	0.00845785
5.700000	0.00902171
5.650000	0.00930364
5.550000	0.00958557
5.500000	0.00986749
5.450000	0.0107133
5.400000	0.0115591
5.350000	0.011841
5.250000	0.0124048
5.150000	0.0132506
5.100000	0.0135326
5.050000	0.0140964
5.000000	0.0143783
4.950000	0.0146603
4.750000	0.0152241
4.700000	0.015788
4.650000	0.0160699
4.600000	0.0166338
4.550000	0.0169157
4.500000	0.0171976
4.450000	0.0174796
4.400000	0.0177615
4.350000	0.0180434
4.300000	0.0186073
4.250000	0.0188892
4.200000	0.0200169
4.150000	0.0205808
4.100000	0.0211446
4.050000	0.0217085
4.000000	0.0231181
3.950000	0.0239639
3.900000	0.0248097
3.850000	0.0262193
3.800000	0.0273471
3.750000	0.0296025
3.700000	0.0301663
3.650000	0.0304483
3.550000	0.031576
3.500000	0.0324218
3.450000	0.0329856
3.400000	0.0335495
3.300000	0.0338314
3.250000	0.0346772
3.200000	0.0358049
3.150000	0.0366507
3.100000	0.0383423
3.050000	0.0397519
3.000000	0.0408796
2.950000	0.0411615
2.900000	0.0428531
2.850000	0.0439808
2.800000	0.0451085
2.750000	0.0459543
2.700000	0.047364
2.650000	0.0479278
2.600000	0.0487736
2.550000	0.0496194
2.500000	0.0499013
2.450000	0.051029
2.400000	0.0527206
2.350000	0.0538483
2.300000	0.054976
2.250000	0.0566676
2.200000	0.0583592
2.150000	0.0606146
2.100000	0.0623062
2.050000	0.0639977
2.000000	0.0662532
1.950000	0.0693544
1.900000	0.0713279
1.850000	0.0727375
1.800000	0.0733014
1.750000	0.0752749
1.700000	0.0772484
1.650000	0.0789399
1.600000	0.0817592
1.550000	0.0834508
1.500000	0.0859882
1.450000	0.0885255
1.400000	0.0919087
1.350000	0.0947279
1.300000	0.0967014
1.250000	0.0978292
1.200000	0.100085
1.150000	0.10375
1.100000	0.106287
1.050000	0.108824
1.000000	0.110516
0.950000	0.111644
0.900000	0.114463
0.850000	0.116436
0.800000	0.120101
0.750000	0.123203
0.700000	0.12715
0.650000	0.129969
0.600000	0.133634
0.550000	0.136735
0.500000	0.139273
0.450000	0.14181
0.400000	0.145475
0.350000	0.149704
0.300000	0.154497
0.250000	0.158726
0.200000	0.162955
0.150000	0.167465
0.100000	0.178179
0.050000	0.204962
0.000000	0.319425
-0.050000	0.74119
-0.100000	0.749084
-0.150000	0.756414
-0.200000	0.763744
-0.250000	0.773612
-0.300000	0.77784
-0.350000	0.782351
-0.400000	0.788554
-0.450000	0.79532
-0.500000	0.800677
-0.550000	0.808289
-0.600000	0.815055
-0.650000	0.819284
-0.700000	0.824359
-0.750000	0.832535
-0.800000	0.839301
-0.850000	0.846631
-0.900000	0.852833
-0.950000	0.859882
-1.000000	0.86552
-1.050000	0.870877
-1.100000	0.876797
-1.150000	0.881872
-1.200000	0.886383
-1.250000	0.891739
-1.300000	0.895123
-1.350000	0.898506
-1.400000	0.904144
-1.450000	0.910629
-1.500000	0.91373
-1.550000	0.917395
-1.600000	0.921906
-1.650000	0.925007
-1.700000	0.928954
-1.750000	0.932619
-1.800000	0.934593
-1.850000	0.937976
-1.900000	0.942205
-1.950000	0.945024
-2.000000	0.948125
-2.050000	0.950099
-2.100000	0.952354
-2.150000	0.954891
-2.200000	0.956583
-2.250000	0.95912
-2.300000	0.961658
-2.350000	0.963913
-2.400000	0.964477
-2.450000	0.967296
-2.500000	0.968706
-2.550000	0.970679
-2.600000	0.971243
-2.650000	0.972371
-2.700000	0.973217
-2.750000	0.974345
-2.800000	0.975472
-2.850000	0.976882
-2.900000	0.978573
-2.950000	0.979419
-3.000000	0.979983
-3.050000	0.981111
-3.100000	0.981957
-3.150000	0.983366
-3.200000	0.984212
-3.250000	0.984776
-3.300000	0.985622
-3.350000	0.986186
-3.400000	0.986749
-3.450000	0.987595
-3.500000	0.988441
-3.550000	0.989851
-3.600000	0.990133
-3.650000	0.991542
-3.750000	0.992106
-3.800000	0.99267
-3.850000	0.992952
-3.900000	0.993798
-3.950000	0.99408
-4.050000	0.994643
-4.100000	0.994925
-4.150000	0.995207
-4.250000	0.995489
-4.300000	0.996053
-4.350000	0.996335
-4.400000	0.996617
-4.450000	0.996899
-4.500000	0.997181
-4.750000	0.997463
-4.800000	0.998027
-5.000000	0.998308
-5.450000	0.99859
-5.500000	0.998872
-5.650000	0.999154
-5.750000	0.999436
-6.850000	0.999718
-7.150000	1
&
32.000000	1.40056e-05
31.800000	2.80112e-05
29.900000	4.20168e-05
29.500000	5.60224e-05
29.050000	7.0028e-05
28.450000	8.40336e-05
28.150000	9.80392e-05
27.950000	0.000112045
26.600000	0.00012605
26.250000	0.000140056
26.200000	0.000154062
25.900000	0.000168067
25.650000	0.000182073
25.600000	0.000196078
25.500000	0.000210084
25.450000	0.00022409
25.400000	0.000238095
25.200000	0.000252101
25.150000	0.000266106
25.100000	0.000280112
25.000000	0.000294118
24.700000	0.000308123
24.400000	0.000336134
24.200000	0.00035014
24.150000	0.000364146
24.050000	0.000392157
23.900000	0.000406162
23.800000	0.000420168
23.600000	0.000448179
23.550000	0.000462185
23.500000	0.00047619
23.450000	0.000504202
23.400000	0.000532213
23.350000	0.000560224
23.300000	0.00057423
23.200000	0.000588235
23.150000	0.000602241
23.100000	0.000616246
23.000000	0.000644258
22.950000	0.000658263
22.900000	0.000686275
22.750000	0.00070028
22.600000	0.000714286
22.450000	0.000728291
22.350000	0.000742297
22.300000	0.000756303
22.100000	0.000770308
22.050000	0.000784314
21.950000	0.000798319
21.850000	0.000812325
21.800000	0.000826331
21.750000	0.000854342
21.700000	0.000868347
21.650000	0.000882353
21.600000	0.000896359
21.400000	0.000910364
21.300000	0.000938375
21.250000	0.000966387
21.200000	0.000980392
21.150000	0.000994398
21.100000	0.00105042
21.050000	0.00106443
21.000000	0.00107843
20.950000	0.00109244
20.900000	0.00112045
20.850000	0.00113445
20.800000	0.00114846
20.700000	0.00116246
20.650000	0.00117647
20.600000	0.00120448
20.450000	0.00123249
20.400000	0.0012465
20.350000	0.00128852
20.250000	0.00130252
20.200000	0.00131653
20.150000	0.00138655
20.100000	0.00142857
20.000000	0.00147059
19.950000	0.0014986
19.900000	0.00151261
19.850000	0.00156863
19.800000	0.00159664
19.750000	0.00165266
19.700000	0.00168067
19.650000	0.00169468
19.550000	0.00170868
19.500000	0.00176471
19.450000	0.00177871
19.350000	0.00179272
19.250000	0.00182073
19.200000	0.00187675
19.150000	0.00196078
19.000000	0.00197479
18.950000	0.00201681
18.800000	0.00205882
18.750000	0.00215686
18.700000	0.00217087
18.650000	0.00221289
18.600000	0.0022409
18.550000	0.00226891
18.450000	0.00231092
18.400000	0.00236695
18.250000	0.00239496
18.200000	0.00245098
18.150000	0.002507
18.100000	0.00256303
18.050000	0.00260504
18.000000	0.00266106
17.950000	0.00270308
17.900000	0.0027451
17.850000	0.00284314
17.800000	0.00289916
17.750000	0.00291317
17.700000	0.00296919
17.650000	0.0030112
17.600000	0.00309524
17.550000	0.00317927
17.500000	0.00320728
17.450000	0.00329132
17.400000	0.00338936
17.350000	0.00343137
17.250000	0.00352941
17.200000	0.00358543
17.150000	0.00364146
17.100000	0.00366947
17.050000	0.0037395
17.000000	0.00382353
16.950000	0.00387955
16.900000	0.00392157
16.850000	0.00397759
16.800000	0.00406162
16.750000	0.00413165
16.700000	0.00415966
16.650000	0.0042577
16.600000	0.00434174
16.550000	0.00438375
16.500000	0.00445378
16.450000	0.00448179
16.400000	0.00453782
16.350000	0.00469188
16.300000	0.0047619
16.250000	0.00483193
16.200000	0.00487395
16.150000	0.00492997
16.100000	0.00498599
16.050000	0.00512605
16.000000	0.00521008
15.950000	0.0052521
15.900000	0.00530812
15.850000	0.00539216
15.800000	0.0054902
15.750000	0.00558824
15.700000	0.00567227
15.650000	0.00578431
15.600000	0.00586835
15.550000	0.00592437
15.500000	0.0059944
15.450000	0.00606443
15.400000	0.00617647
15.350000	0.00630252
15.300000	0.00635854
15.250000	0.00644258
15.200000	0.0064986
15.150000	0.00659664
15.100000	0.00665266
15.050000	0.00669468
15.000000	0.00673669
14.950000	0.00686275
14.900000	0.00693277
14.850000	0.00704482
14.800000	0.0072409
14.750000	0.00740896
14.700000	0.00746499
14.650000	0.00759104
14.600000	0.00770308
14.550000	0.00778711
14.500000	0.00791317
14.450000	0.00796919
14.400000	0.00803922
14.350000	0.00809524
14.300000	0.00822129
14.250000	0.00829132
14.200000	0.00837535
14.150000	0.00854342
14.100000	0.00868347
14.050000	0.00883754
14.000000	0.00892157
13.950000	0.00901961
13.900000	0.00913165
13.850000	0.00928571
13.800000	0.00943978
13.750000	0.00953782
13.700000	0.00967787
13.650000	0.00981793
13.600000	0.00988796
13.550000	0.00998599
13.500000	0.0101541
13.450000	0.0102801
13.400000	0.0105042
13.350000	0.0106303
13.300000	0.0108263
13.250000	0.0109384
13.200000	0.0110364
13.150000	0.0110784
13.100000	0.0112045
13.050000	0.0113165
13.000000	0.0114706
12.950000	0.0116667
12.900000	0.0118487
12.850000	0.0120728
12.800000	0.0122409
12.750000	0.012535
12.700000	0.0127031
12.650000	0.0128291
12.600000	0.0130252
12.550000	0.0131793
12.500000	0.0133193
12.450000	0.0134874
12.400000	0.0137115
12.350000	0.0139076
12.300000	0.0142297
12.250000	0.0144258
12.200000	0.0146639
12.150000	0.014888
12.100000	0.0151541
12.050000	0.0154202
12.000000	0.0156863
11.950000	0.0158263
11.900000	0.0159664
11.850000	0.0162045
11.800000	0.0164146
11.750000	0.0166246
11.700000	0.0168067
11.650000	0.0169888
11.600000	0.0171709
11.550000	0.017423
11.500000	0.0176331
11.450000	0.0178291
11.400000	0.0180672
11.350000	0.0184594
11.300000	0.0186555
11.250000	0.0188796
11.200000	0.0191457
11.150000	0.0193838
11.100000	0.0196779
11.050000	0.019902
11.000000	0.0201541
10.950000	0.0205742
10.900000	0.0208543
10.850000	0.0210224
10.800000	0.0212885
10.750000	0.0216527
10.700000	0.0219328
10.650000	0.0222409
10.600000	0.022605
10.550000	0.0228431
10.500000	0.0231092
10.450000	0.0233473
10.400000	0.0235574
10.350000	0.0238515
10.300000	0.0241317
10.250000	0.0244398
10.200000	0.0247619
10.150000	0.025028
10.100000	0.0253501
10.050000	0.0258123
10.000000	0.0260924
9.950000	0.0264706
9.900000	0.0268768
9.850000	0.0272549
9.800000	0.0276751
9.750000	0.0281092
9.700000	0.0285714
9.650000	0.0290756
9.600000	0.0294678
9.550000	0.029902
9.500000	0.0303922
9.450000	0.0307703
9.400000	0.0310504
9.350000	0.0314986
9.300000	0.0317787
9.250000	0.0321849
9.200000	0.032549
9.150000	0.0329972
9.100000	0.0334034
9.050000	0.0337395
9.000000	0.0341317
8.950000	0.0346218
8.900000	0.035028
8.850000	0.0355882
8.800000	0.0358683
8.750000	0.0361905
8.700000	0.0366947
8.650000	0.0372549
8.600000	0.0377591
8.550000	0.0385154
8.500000	0.0390896
8.450000	0.0396359
8.400000	0.0402241
8.350000	0.0408263
8.300000	0.0414426
8.250000	0.0419748
8.200000	0.042549
8.150000	0.0430672
8.100000	0.0435854
8.050000	0.0442157
8.000000	0.0448319
7.950000	0.0453922
7.900000	0.0459664
7.850000	0.0466246
7.800000	0.0472549
7.750000	0.0478571
7.700000	0.0483193
7.650000	0.0489776
7.600000	0.0497619
7.550000	0.0503641
7.500000	0.0510084
7.450000	0.0518487
7.400000	0.052479
7.350000	0.0532633
7.300000	0.0540336
7.250000	0.0547899
7.200000	0.0556443
7.150000	0.0563585
7.100000	0.0571849
7.050000	0.0578992
7.000000	0.0585994
6.950000	0.0592997
6.900000	0.0601401
6.850000	0.0609244
6.800000	0.0618908
6.750000	0.0630252
6.700000	0.0640896
6.650000	0.064958
6.600000	0.0659524
6.550000	0.0666807
6.500000	0.0673669
6.450000	0.0682633
6.400000	0.0690476
6.350000	0.069902
6.300000	0.0706723
6.250000	0.0715826
6.200000	0.072619
6.150000	0.0736835
6.100000	0.0744538
6.050000	0.0754902
6.000000	0.0765126
5.950000	0.0776751
5.900000	0.0787815
5.850000	0.0797199
5.800000	0.0808543
5.750000	0.0820308
5.700000	0.0828852
5.650000	0.0839776
5.600000	0.084916
5.550000	0.0859944
5.500000	0.0869468
5.450000	0.0880252
5.400000	0.0894258
5.350000	0.0906022
5.300000	0.0916106
5.250000	0.0929132
5.200000	0.0940196
5.150000	0.0952661
5.100000	0.0963445
5.050000	0.097605
5.000000	0.0989216
4.950000	0.100266
4.900000	0.101779
4.850000	0.103207
4.800000	0.104538
4.750000	0.105896
4.700000	0.107633
4.650000	0.108894
4.600000	0.110378
4.550000	0.111891
4.500000	0.113361
4.450000	0.115084
4.400000	0.116639
4.350000	0.118151
4.300000	0.11986
4.250000	0.121359
4.200000	0.122969
4.150000	0.12493
4.100000	0.126611
4.050000	0.128011
4.000000	0.12951
3.950000	0.131415
3.900000	0.133291
3.850000	0.135266
3.800000	0.137283
3.750000	0.139286
3.700000	0.141204
3.650000	0.143193
3.600000	0.14507
3.550000	0.146597
3.500000	0.148697
3.450000	0.150826
3.400000	0.152885
3.350000	0.155028
3.300000	0.157437
3.250000	0.15965
3.200000	0.161905
3.150000	0.164174
3.100000	0.166751
3.050000	0.169272
3.000000	0.171597
2.950000	0.174244
2.900000	0.176681
2.850000	0.178655
2.800000	0.181064
2.750000	0.183263
2.700000	0.185742
2.650000	0.188095
2.600000	0.190392
2.550000	0.192661
2.500000	0.19535
2.450000	0.197787
2.400000	0.200434
2.350000	0.203053
2.300000	0.20584
2.250000	0.208543
2.200000	0.211457
2.150000	0.214482
2.100000	0.217395
2.050000	0.220364
2.000000	0.223263
1.950000	0.226471
1.900000	0.22979
1.850000	0.232913
1.800000	0.236246
1.750000	0.239734
1.700000	0.242955
1.650000	0.24605
1.600000	0.249216
1.550000	0.252185
1.500000	0.25577
1.450000	0.259272
1.400000	0.262927
1.350000	0.266373
1.300000	0.269762
1.250000	0.273403
1.200000	0.277283
1.150000	0.281345
1.100000	0.285028
1.050000	0.28902
1.000000	0.292955
0.950000	0.296751
0.900000	0.300448
0.850000	0.304748
0.800000	0.308739
0.750000	0.312689
0.700000	0.316877
0.650000	0.321218
0.600000	0.325392
0.550000	0.33021
0.500000	0.334748
0.450000	0.339356
0.400000	0.343978
0.350000	0.348936
0.300000	0.354356
0.250000	0.359524
0.200000	0.36479
0.150000	0.370056
0.100000	0.374888
0.050000	0.380238
0.000000	0.386345
-0.050000	0.393838
-0.100000	0.40084
-0.150000	0.408557
-0.200000	0.415798
-0.250000	0.423515
-0.300000	0.431387
-0.350000	0.43916
-0.400000	0.447003
-0.450000	0.455308
-0.500000	0.463109
-0.550000	0.472031
-0.600000	0.481106
-0.650000	0.490028
-0.700000	0.498585
-0.750000	0.507983
-0.800000	0.516639
-0.850000	0.52528
-0.900000	0.534048
-0.950000	0.543627
-1.000000	0.552395
-1.050000	0.561092
-1.100000	0.570028
-1.150000	0.578641
-1.200000	0.586709
-1.250000	0.595392
-1.300000	0.603179
-1.350000	0.611933
-1.400000	0.62021
-1.450000	0.627787
-1.500000	0.635756
-1.550000	0.643515
-1.600000	0.651905
-1.650000	0.659272
-1.700000	0.666583
-1.750000	0.673599
-1.800000	0.680784
-1.850000	0.687885
-1.900000	0.694846
-1.950000	0.701975
-2.000000	0.708697
-2.050000	0.715756
-2.100000	0.722395
-2.150000	0.729062
-2.200000	0.735238
-2.250000	0.741275
-2.300000	0.747605
-2.350000	0.753711
-2.400000	0.759608
-2.450000	0.765784
-2.500000	0.771499
-2.550000	0.777087
-2.600000	0.783193
-2.650000	0.788669
-2.700000	0.794398
-2.750000	0.799664
-2.800000	0.804832
-2.850000	0.809888
-2.900000	0.81521
-2.950000	0.82021
-3.000000	0.824972
-3.050000	0.829594
-3.100000	0.8343
-3.150000	0.839244
-3.200000	0.843908
-3.250000	0.848207
-3.300000	0.852311
-3.350000	0.856527
-3.400000	0.860252
-3.450000	0.864258
-3.500000	0.868389
-3.550000	0.872479
-3.600000	0.875882
-3.650000	0.879538
-3.700000	0.882773
-3.750000	0.885966
-3.800000	0.889146
-3.850000	0.892325
-3.900000	0.89542
-3.950000	0.898543
-4.000000	0.901218
-4.050000	0.904272
-4.100000	0.906863
-4.150000	0.909622
-4.200000	0.912535
-4.250000	0.915
-4.300000	0.917521
-4.350000	0.920126
-4.400000	0.922535
-4.450000	0.92479
-4.500000	0.927185
-4.550000	0.929286
-4.600000	0.931429
-4.650000	0.933796
-4.700000	0.935966
-4.750000	0.937983
-4.800000	0.939916
-4.850000	0.941569
-4.900000	0.943641
-4.950000	0.94535
-5.000000	0.946961
-5.050000	0.948515
-5.100000	0.950126
-5.150000	0.951429
-5.200000	0.953207
-5.250000	0.954776
-5.300000	0.956275
-5.350000	0.957633
-5.400000	0.958922
-5.450000	0.960434
-5.500000	0.961639
-5.550000	0.962885
-5.600000	0.964398
-5.650000	0.965532
-5.700000	0.966821
-5.750000	0.968011
-5.800000	0.969062
-5.850000	0.97007
-5.900000	0.971275
-5.950000	0.972339
-6.000000	0.973473
-6.050000	0.974272
-6.100000	0.975238
-6.150000	0.976317
-6.200000	0.977255
-6.250000	0.978025
-6.300000	0.978838
-6.350000	0.979748
-6.400000	0.98049
-6.450000	0.981092
-6.500000	0.981709
-6.550000	0.982353
-6.600000	0.982997
-6.650000	0.983627
-6.700000	0.984272
-6.750000	0.98493
-6.800000	0.985686
-6.850000	0.986359
-6.900000	0.986933
-6.950000	0.987409
-7.000000	0.987885
-7.050000	0.988501
-7.100000	0.988852
-7.150000	0.9893
-7.200000	0.989818
-7.250000	0.990336
-7.300000	0.990728
-7.350000	0.991092
-7.400000	0.991527
-7.450000	0.991989
-7.500000	0.992367
-7.550000	0.992717
-7.600000	0.993095
-7.650000	0.993473
-7.700000	0.993627
-7.750000	0.99388
-7.800000	0.994104
-7.850000	0.9943
-7.900000	0.994496
-7.950000	0.994692
-8.000000	0.99493
-8.050000	0.995126
-8.100000	0.99542
-8.150000	0.995602
-8.200000	0.995938
-8.250000	0.996078
-8.300000	0.996275
-8.350000	0.996527
-8.400000	0.996667
-8.450000	0.996835
-8.500000	0.996961
-8.550000	0.997157
-8.600000	0.997339
-8.650000	0.997507
-8.700000	0.997647
-8.750000	0.997773
-8.800000	0.997871
-8.850000	0.997969
-8.900000	0.998095
-8.950000	0.998235
-9.000000	0.998291
-9.050000	0.998333
-9.100000	0.998347
-9.150000	0.998417
-9.200000	0.998445
-9.250000	0.998515
-9.300000	0.998627
-9.350000	0.998739
-9.400000	0.998768
-9.450000	0.99888
-9.500000	0.998908
-9.550000	0.998992
-9.600000	0.999034
-9.650000	0.999076
-9.700000	0.999104
-9.750000	0.99916
-9.800000	0.999202
-9.850000	0.999258
-9.900000	0.999286
-9.950000	1
&
74.450000	2.26328e-13
74.400000	2.31192e-13
74.350000	2.36161e-13
74.300000	2.41237e-13
74.250000	2.46421e-13
74.200000	2.51717e-13
74.150000	2.57127e-13
74.100000	2.62654e-13
74.050000	2.68299e-13
74.000000	2.74065e-13
73.950000	2.79955e-13
73.900000	2.85972e-13
73.850000	2.92118e-13
73.800000	2.98396e-13
73.750000	3.0481e-13
73.700000	3.1136e-13
73.650000	3.18052e-13
73.600000	3.24888e-13
73.550000	3.3187e-13
73.500000	3.39002e-13
73.450000	3.46288e-13
73.400000	3.5373e-13
73.350000	3.61332e-13
73.300000	3.69098e-13
73.250000	3.7703e-13
73.200000	3.85133e-13
73.150000	3.9341e-13
73.100000	4.01865e-13
73.050000	4.10501e-13
73.000000	4.19323e-13
72.950000	4.28335e-13
72.900000	4.3754e-13
72.850000	4.46943e-13
72.800000	4.56548e-13
72.750000	4.66359e-13
72.700000	4.76382e-13
72.650000	4.86619e-13
72.600000	4.97077e-13
72.550000	5.07759e-13
72.500000	5.18671e-13
72.450000	5.29817e-13
72.400000	5.41203e-13
72.350000	5.52834e-13
72.300000	5.64714e-13
72.250000	5.7685e-13
72.200000	5.89246e-13
72.150000	6.01909e-13
72.100000	6.14844e-13
72.050000	6.28056e-13
72.000000	6.41553e-13
71.950000	6.5534e-13
71.900000	6.69423e-13
71.850000	6.83808e-13
71.800000	6.98502e-13
71.750000	7.13513e-13
71.700000	7.28845e-13
71.650000	7.44508e-13
71.600000	7.60506e-13
71.550000	7.76849e-13
71.500000	7.93542e-13
71.450000	8.10595e-13
71.400000	8.28013e-13
71.350000	8.45806e-13
71.300000	8.63981e-13
71.250000	8.82547e-13
71.200000	9.01511e-13
71.150000	9.20883e-13
71.100000	9.40671e-13
71.050000	9.60885e-13
71.000000	9.81532e-13
70.950000	1.00262e-12
70.900000	1.02417e-12
70.850000	1.04618e-12
70.800000	1.06866e-12
70.750000	1.09162e-12
70.700000	1.11507e-12
70.650000	1.13903e-12
70.600000	1.16351e-12
70.550000	1.18851e-12
70.500000	1.21405e-12
70.450000	1.24014e-12
70.400000	1.26678e-12
70.350000	1.294e-12
70.300000	1.32181e-12
70.250000	1.35021e-12
70.200000	1.37922e-12
70.150000	1.40886e-12
70.100000	1.43913e-12
70.050000	1.47005e-12
70.000000	1.50164e-12
69.950000	1.5339e-12
69.900000	1.56686e-12
69.850000	1.60052e-12
69.800000	1.63491e-12
69.750000	1.67004e-12
69.700000	1.70593e-12
69.650000	1.74258e-12
69.600000	1.78002e-12
69.550000	1.81827e-12
69.500000	1.85733e-12
69.450000	1.89724e-12
69.400000	1.938e-12
69.350000	1.97964e-12
69.300000	2.02218e-12
69.250000	2.06562e-12
69.200000	2.11e-12
69.150000	2.15534e-12
69.100000	2.20165e-12
69.050000	2.24895e-12
69.000000	2.29727e-12
68.950000	2.34663e-12
68.900000	2.39704e-12
68.850000	2.44854e-12
68.800000	2.50115e-12
68.750000	2.55489e-12
68.700000	2.60978e-12
68.650000	2.66585e-12
68.600000	2.72312e-12
68.550000	2.78163e-12
68.500000	2.84139e-12
68.450000	2.90243e-12
68.400000	2.96479e-12
68.350000	3.02848e-12
68.300000	3.09355e-12
68.250000	3.16001e-12
68.200000	3.2279e-12
68.150000	3.29725e-12
68.100000	3.36808e-12
68.050000	3.44044e-12
68.000000	3.51436e-12
67.950000	3.58986e-12
67.900000	3.66698e-12
67.850000	3.74576e-12
67.800000	3.82623e-12
67.750000	3.90843e-12
67.700000	3.99239e-12
67.650000	4.07816e-12
67.600000	4.16577e-12
67.550000	4.25526e-12
67.500000	4.34668e-12
67.450000	4.44006e-12
67.400000	4.53544e-12
67.350000	4.63287e-12
67.300000	4.7324e-12
67.250000	4.83406e-12
67.200000	4.93791e-12
67.150000	5.04398e-12
67.100000	5.15234e-12
67.050000	5.26302e-12
67.000000	5.37608e-12
66.950000	5.49157e-12
66.900000	5.60954e-12
66.850000	5.73004e-12
66.800000	5.85313e-12
66.750000	5.97886e-12
66.700000	6.1073e-12
66.650000	6.23849e-12
66.600000	6.3725e-12
66.550000	6.50939e-12
66.500000	6.64922e-12
66.450000	6.79205e-12
66.400000	6.93795e-12
66.350000	7.08698e-12
66.300000	7.23921e-12
66.250000	7.39471e-12
66.200000	7.55356e-12
66.150000	7.71581e-12
66.100000	7.88155e-12
66.050000	8.05085e-12
66.000000	8.22378e-12
65.950000	8.40043e-12
65.900000	8.58087e-12
65.850000	8.76518e-12
65.800000	8.95346e-12
65.750000	9.14578e-12
65.700000	9.34222e-12
65.650000	9.54289e-12
65.600000	9.74787e-12
65.550000	9.95724e-12
65.500000	1.01711e-11
65.450000	1.03896e-11
65.400000	1.06127e-11
65.350000	1.08407e-11
65.300000	1.10735e-11
65.250000	1.13114e-11
65.200000	1.15543e-11
65.150000	1.18025e-11
65.100000	1.2056e-11
65.050000	1.2315e-11
65.000000	1.25795e-11
64.950000	1.28496e-11
64.900000	1.31256e-11
64.850000	1.34075e-11
64.800000	1.36955e-11
64.750000	1.39897e-11
64.700000	1.42901e-11
64.650000	1.4597e-11
64.600000	1.49106e-11
64.550000	1.52308e-11
64.500000	1.55579e-11
64.450000	1.58921e-11
64.400000	1.62334e-11
64.350000	1.6582e-11
64.300000	1.69382e-11
64.250000	1.73019e-11
64.200000	1.76735e-11
64.150000	1.80531e-11
64.100000	1.84408e-11
64.050000	1.88369e-11
64.000000	1.92414e-11
63.950000	1.96546e-11
63.900000	2.00768e-11
63.850000	2.05079e-11
63.800000	2.09484e-11
63.750000	2.13982e-11
63.700000	2.18578e-11
63.650000	2.23272e-11
63.600000	2.28067e-11
63.550000	2.32965e-11
63.500000	2.37968e-11
63.450000	2.43078e-11
63.400000	2.48298e-11
63.350000	2.53631e-11
63.300000	2.59077e-11
63.250000	2.64641e-11
63.200000	2.70324e-11
63.150000	2.76129e-11
63.100000	2.82059e-11
63.050000	2.88116e-11
63.000000	2.94303e-11
62.950000	3.00623e-11
62.900000	3.07079e-11
62.850000	3.13673e-11
62.800000	3.20409e-11
62.750000	3.2729e-11
62.700000	3.34318e-11
62.650000	3.41497e-11
62.600000	3.4883e-11
62.550000	3.56321e-11
62.500000	3.63972e-11
62.450000	3.71788e-11
62.400000	3.79771e-11
62.350000	3.87926e-11
62.300000	3.96256e-11
62.250000	4.04765e-11
62.200000	4.13456e-11
62.150000	4.22334e-11
62.100000	4.31403e-11
62.050000	4.40666e-11
62.000000	4.50128e-11
61.950000	4.59793e-11
61.900000	4.69666e-11
61.850000	4.79751e-11
61.800000	4.90052e-11
61.750000	5.00574e-11
61.700000	5.11323e-11
61.650000	5.22301e-11
61.600000	5.33516e-11
61.550000	5.44971e-11
61.500000	5.56673e-11
61.450000	5.68625e-11
61.400000	5.80834e-11
61.350000	5.93305e-11
61.300000	6.06044e-11
61.250000	6.19056e-11
61.200000	6.32348e-11
61.150000	6.45924e-11
61.100000	6.59793e-11
61.050000	6.73959e-11
61.000000	6.88429e-11
60.950000	7.03209e-11
60.900000	7.18307e-11
60.850000	7.33729e-11
60.800000	7.49482e-11
60.750000	7.65573e-11
60.700000	7.8201e-11
60.650000	7.98799e-11
60.600000	8.15949e-11
60.550000	8.33466e-11
60.500000	8.5136e-11
60.450000	8.69638e-11
60.400000	8.88308e-11
60.350000	9.07379e-11
60.300000	9.26859e-11
60.250000	9.46757e-11
60.200000	9.67082e-11
60.150000	9.87844e-11
60.100000	1.00905e-10
60.050000	1.03071e-10
60.000000	1.05284e-10
59.950000	1.07544e-10
59.900000	1.09853e-10
59.850000	1.12211e-10
59.800000	1.1462e-10
59.750000	1.17081e-10
59.700000	1.19594e-10
59.650000	1.22161e-10
59.600000	1.24784e-10
59.550000	1.27463e-10
59.500000	1.30199e-10
59.450000	1.32994e-10
59.400000	1.35849e-10
59.350000	1.38765e-10
59.300000	1.41744e-10
59.250000	1.44786e-10
59.200000	1.47894e-10
59.150000	1.51069e-10
59.100000	1.54312e-10
59.050000	1.57624e-10
59.000000	1.61008e-10
58.950000	1.64464e-10
58.900000	1.67994e-10
58.850000	1.716e-10
58.800000	1.75283e-10
58.750000	1.79046e-10
58.700000	1.82889e-10
58.650000	1.86814e-10
58.600000	1.90824e-10
58.550000	1.9492e-10
58.500000	1.99104e-10
58.450000	2.03378e-10
58.400000	2.07743e-10
58.350000	2.12202e-10
58.300000	2.16756e-10
58.250000	2.21409e-10
58.200000	2.26161e-10
58.150000	2.31015e-10
58.100000	2.35973e-10
58.050000	2.41038e-10
58.000000	2.46212e-10
57.950000	2.51496e-10
57.900000	2.56894e-10
57.850000	2.62407e-10
57.800000	2.68039e-10
57.750000	2.73792e-10
57.700000	2.79668e-10
57.650000	2.8567e-10
57.600000	2.91801e-10
57.550000	2.98064e-10
57.500000	3.04461e-10
57.450000	3.10995e-10
57.400000	3.17669e-10
57.350000	3.24487e-10
57.300000	3.31451e-10
57.250000	3.38564e-10
57.200000	3.4583e-10
57.150000	3.53251e-10
57.100000	3.60832e-10
57.050000	3.68576e-10
57.000000	3.76486e-10
56.950000	3.84565e-10
56.900000	3.92818e-10
56.850000	4.01247e-10
56.800000	4.09858e-10
56.750000	4.18653e-10
56.700000	4.27637e-10
56.650000	4.36814e-10
56.600000	4.46188e-10
56.550000	4.55763e-10
56.500000	4.65543e-10
56.450000	4.75533e-10
56.400000	4.85737e-10
56.350000	4.9616e-10
56.300000	5.06807e-10
56.250000	5.17682e-10
56.200000	5.2879e-10
56.150000	5.40137e-10
56.100000	5.51727e-10
56.050000	5.63565e-10
56.000000	5.75658e-10
55.950000	5.8801e-10
55.900000	6.00627e-10
55.850000	6.13515e-10
55.800000	6.26679e-10
55.750000	6.40125e-10
55.700000	6.5386e-10
55.650000	6.67889e-10
55.600000	6.8222e-10
55.550000	6.96857e-10
55.500000	7.11809e-10
55.450000	7.27081e-10
55.400000	7.42681e-10
55.350000	7.58616e-10
55.300000	7.74892e-10
55.250000	7.91517e-10
55.200000	8.08499e-10
55.150000	8.25845e-10
55.100000	8.43564e-10
55.050000	8.61662e-10
55.000000	8.80148e-10
54.950000	8.99031e-10
54.900000	9.18319e-10
54.850000	9.3802e-10
54.800000	9.58144e-10
54.750000	9.787e-10
54.700000	9.99696e-10
54.650000	1.02114e-09
54.600000	1.04305e-09
54.550000	1.06543e-09
54.500000	1.08828e-09
54.450000	1.11163e-09
54.400000	1.13548e-09
54.350000	1.15983e-09
54.300000	1.18471e-09
54.250000	1.21013e-09
54.200000	1.23609e-09
54.150000	1.2626e-09
54.100000	1.28969e-09
54.050000	1.31735e-09
54.000000	1.34561e-09
53.950000	1.37448e-09
53.900000	1.40396e-09
53.850000	1.43408e-09
53.800000	1.46484e-09
53.750000	1.49626e-09
53.700000	1.52836e-09
53.650000	1.56114e-09
53.600000	1.59462e-09
53.550000	1.62883e-09
53.500000	1.66377e-09
53.450000	1.69945e-09
53.400000	1.7359e-09
53.350000	1.77314e-09
53.300000	1.81117e-09
53.250000	1.85002e-09
53.200000	1.8897e-09
53.150000	1.93023e-09
53.100000	1.97163e-09
53.050000	2.01391e-09
53.000000	2.05711e-09
52.950000	2.10123e-09
52.900000	2.14629e-09
52.850000	2.19232e-09
52.800000	2.23934e-09
52.750000	2.28737e-09
52.700000	2.33643e-09
52.650000	2.38653e-09
52.600000	2.43772e-09
52.550000	2.48999e-09
52.500000	2.5434e-09
52.450000	2.59794e-09
52.400000	2.65365e-09
52.350000	2.71056e-09
52.300000	2.76869e-09
52.250000	2.82807e-09
52.200000	2.88871e-09
52.150000	2.95066e-09
52.100000	3.01394e-09
52.050000	3.07857e-09
52.000000	3.14458e-09
51.950000	3.21202e-09
51.900000	3.28089e-09
51.850000	3.35125e-09
51.800000	3.42311e-09
51.750000	3.49651e-09
51.700000	3.57149e-09
51.650000	3.64807e-09
51.600000	3.72629e-09
51.550000	3.80619e-09
51.500000	3.8878e-09
51.450000	3.97117e-09
51.400000	4.05631e-09
51.350000	4.14329e-09
51.300000	4.23213e-09
51.250000	4.32287e-09
51.200000	4.41555e-09
51.150000	4.51023e-09
51.100000	4.60693e-09
51.050000	4.7057e-09
51.000000	4.80659e-09
50.950000	4.90965e-09
50.900000	5.01491e-09
50.850000	5.12243e-09
50.800000	5.23225e-09
50.750000	5.34442e-09
50.700000	5.459e-09
50.650000	5.57603e-09
50.600000	5.69558e-09
50.550000	5.81768e-09
50.500000	5.9424e-09
50.450000	6.06979e-09
50.400000	6.19991e-09
50.350000	6.33282e-09
50.300000	6.46858e-09
50.250000	6.60725e-09
50.200000	6.74889e-09
50.150000	6.89356e-09
50.100000	7.04134e-09
50.050000	7.19228e-09
50.000000	7.34645e-09
49.950000	7.50393e-09
49.900000	7.66478e-09
49.850000	7.82907e-09
49.800000	7.99689e-09
49.750000	8.1683e-09
49.700000	8.34339e-09
49.650000	8.52222e-09
49.600000	8.70489e-09
49.550000	8.89147e-09
49.500000	9.08205e-09
49.450000	9.27671e-09
49.400000	9.47554e-09
49.350000	9.67863e-09
49.300000	9.88607e-09
49.250000	1.0098e-08
49.200000	1.03144e-08
49.150000	1.05354e-08
49.100000	1.07612e-08
49.050000	1.09919e-08
49.000000	1.12274e-08
48.950000	1.14681e-08
48.900000	1.17138e-08
48.850000	1.19649e-08
48.800000	1.22213e-08
48.750000	1.24832e-08
48.700000	1.27507e-08
48.650000	1.3024e-08
48.600000	1.33031e-08
48.550000	1.35881e-08
48.500000	1.38793e-08
48.450000	1.41767e-08
48.400000	1.44805e-08
48.350000	1.47908e-08
48.300000	1.51078e-08
48.250000	1.54315e-08
48.200000	1.57621e-08
48.150000	1.60999e-08
48.100000	1.64449e-08
48.050000	1.67972e-08
48.000000	1.71571e-08
47.950000	1.75248e-08
47.900000	1.79002e-08
47.850000	1.82838e-08
47.800000	1.86755e-08
47.750000	1.90756e-08
47.700000	1.94843e-08
47.650000	1.99018e-08
47.600000	2.03282e-08
47.550000	2.07637e-08
47.500000	2.12086e-08
47.450000	2.16629e-08
47.400000	2.2127e-08
47.350000	2.26011e-08
47.300000	2.30852e-08
47.250000	2.35798e-08
47.200000	2.40849e-08
47.150000	2.46009e-08
47.100000	2.51279e-08
47.050000	2.56662e-08
47.000000	2.6216e-08
46.950000	2.67776e-08
46.900000	2.73512e-08
46.850000	2.79371e-08
46.800000	2.85355e-08
46.750000	2.91467e-08
46.700000	2.9771e-08
46.650000	3.04087e-08
46.600000	3.10601e-08
46.550000	3.17253e-08
46.500000	3.24048e-08
46.450000	3.30989e-08
46.400000	3.38078e-08
46.350000	3.45319e-08
46.300000	3.52715e-08
46.250000	3.60269e-08
46.200000	3.67985e-08
46.150000	3.75866e-08
46.100000	3.83916e-08
46.050000	3.92138e-08
46.000000	4.00536e-08
45.950000	4.09114e-08
45.900000	4.17875e-08
45.850000	4.26824e-08
45.800000	4.35965e-08
45.750000	4.45301e-08
45.700000	4.54836e-08
45.650000	4.64576e-08
45.600000	4.74524e-08
45.550000	4.84685e-08
45.500000	4.95064e-08
45.450000	5.05665e-08
45.400000	5.16492e-08
45.350000	5.27551e-08
45.300000	5.38847e-08
45.250000	5.50385e-08
45.200000	5.62169e-08
45.150000	5.74205e-08
45.100000	5.86499e-08
45.050000	5.99057e-08
45.000000	6.11882e-08
44.950000	6.24982e-08
44.900000	6.38363e-08
44.850000	6.52029e-08
44.800000	6.65988e-08
44.750000	6.80246e-08
44.700000	6.94809e-08
44.650000	7.09683e-08
44.600000	7.24875e-08
44.550000	7.40393e-08
44.500000	7.56242e-08
44.450000	7.72431e-08
44.400000	7.88965e-08
44.350000	8.05853e-08
44.300000	8.23103e-08
44.250000	8.40722e-08
44.200000	8.58717e-08
44.150000	8.77097e-08
44.100000	8.9587e-08
44.050000	9.15045e-08
44.000000	9.3463e-08
43.950000	9.54634e-08
43.900000	9.75066e-08
43.850000	9.95934e-08
43.800000	1.01725e-07
43.750000	1.03902e-07
43.700000	1.06126e-07
43.650000	1.08397e-07
43.600000	1.10717e-07
43.550000	1.13086e-07
43.500000	1.15506e-07
43.450000	1.17978e-07
43.400000	1.20502e-07
43.350000	1.23081e-07
43.300000	1.25715e-07
43.250000	1.28405e-07
43.200000	1.31152e-07
43.150000	1.33958e-07
43.100000	1.36825e-07
43.050000	1.39752e-07
43.000000	1.42742e-07
42.950000	1.45796e-07
42.900000	1.48916e-07
42.850000	1.52102e-07
42.800000	1.55356e-07
42.750000	1.5868e-07
42.700000	1.62074e-07
42.650000	1.65542e-07
42.600000	1.69083e-07
42.550000	1.727e-07
42.500000	1.76395e-07
42.450000	1.80168e-07
42.400000	1.84022e-07
42.350000	1.87959e-07
42.300000	1.91979e-07
42.250000	1.96086e-07
42.200000	2.0028e-07
42.150000	2.04564e-07
42.100000	2.08939e-07
42.050000	2.13408e-07
42.000000	2.17972e-07
41.950000	2.22634e-07
41.900000	2.27396e-07
41.850000	2.32259e-07
41.800000	2.37226e-07
41.750000	2.423e-07
41.700000	2.47481e-07
41.650000	2.52774e-07
41.600000	2.58179e-07
41.550000	2.637e-07
41.500000	2.69339e-07
41.450000	2.75099e-07
41.400000	2.80981e-07
41.350000	2.86989e-07
41.300000	2.93125e-07
41.250000	2.99393e-07
41.200000	3.05794e-07
41.150000	3.12332e-07
41.100000	3.1901e-07
41.050000	3.25831e-07
41.000000	3.32797e-07
40.950000	3.39911e-07
40.900000	3.47178e-07
40.850000	3.546e-07
40.800000	3.62181e-07
40.750000	3.69923e-07
40.700000	3.77831e-07
40.650000	3.85907e-07
40.600000	3.94156e-07
40.550000	4.02581e-07
40.500000	4.11186e-07
40.450000	4.19975e-07
40.400000	4.28952e-07
40.350000	4.3812e-07
40.300000	4.47483e-07
40.250000	4.57047e-07
40.200000	4.66815e-07
40.150000	4.76791e-07
40.100000	4.86981e-07
40.050000	4.97388e-07
40.000000	5.08017e-07
39.950000	5.18872e-07
39.900000	5.2996e-07
39.850000	5.41284e-07
39.800000	5.5285e-07
39.750000	5.64663e-07
39.700000	5.76728e-07
39.650000	5.8905e-07
39.600000	6.01636e-07
39.550000	6.14489e-07
39.500000	6.27618e-07
39.450000	6.41026e-07
39.400000	6.5472e-07
39.350000	6.68707e-07
39.300000	6.82992e-07
39.250000	6.97582e-07
39.200000	7.12483e-07
39.150000	7.27702e-07
39.100000	7.43246e-07
39.050000	7.59121e-07
39.000000	7.75335e-07
38.950000	7.91895e-07
38.900000	8.08808e-07
38.850000	8.26082e-07
38.800000	8.43724e-07
38.750000	8.61743e-07
38.700000	8.80145e-07
38.650000	8.98941e-07
38.600000	9.18137e-07
38.550000	9.37742e-07
38.500000	9.57766e-07
38.450000	9.78216e-07
38.400000	9.99103e-07
38.350000	1.02043e-06
38.300000	1.04222e-06
38.250000	1.06447e-06
38.200000	1.0872e-06
38.150000	1.11041e-06
38.100000	1.13411e-06
38.050000	1.15832e-06
38.000000	1.18305e-06
37.950000	1.2083e-06
37.900000	1.2341e-06
37.850000	1.26044e-06
37.800000	1.28734e-06
37.750000	1.31482e-06
37.700000	1.34288e-06
37.650000	1.37154e-06
37.600000	1.40081e-06
37.550000	1.4307e-06
37.500000	1.46123e-06
37.450000	1.49242e-06
37.400000	1.52426e-06
37.350000	1.55679e-06
37.300000	1.59e-06
37.250000	1.62393e-06
37.200000	1.65858e-06
37.150000	1.69396e-06
37.100000	1.7301e-06
37.050000	1.76701e-06
37.000000	1.80471e-06
36.950000	1.84321e-06
36.900000	1.88253e-06
36.850000	1.92268e-06
36.800000	1.96369e-06
36.750000	2.00558e-06
36.700000	2.04835e-06
36.650000	2.09204e-06
36.600000	2.13666e-06
36.550000	2.18222e-06
36.500000	2.22876e-06
36.450000	2.27629e-06
36.400000	2.32483e-06
36.350000	2.3744e-06
36.300000	2.42503e-06
36.250000	2.47673e-06
36.200000	2.52954e-06
36.150000	2.58347e-06
36.100000	2.63854e-06
36.050000	2.69479e-06
36.000000	2.75224e-06
35.950000	2.81091e-06
35.900000	2.87082e-06
35.850000	2.93201e-06
35.800000	2.99451e-06
35.750000	3.05833e-06
35.700000	3.12351e-06
35.650000	3.19007e-06
35.600000	3.25806e-06
35.550000	3.32748e-06
35.500000	3.39839e-06
35.450000	3.4708e-06
35.400000	3.54475e-06
35.350000	3.62028e-06
35.300000	3.69741e-06
35.250000	3.77618e-06
35.200000	3.85662e-06
35.150000	3.93877e-06
35.100000	4.02268e-06
35.050000	4.10836e-06
35.000000	4.19587e-06
34.950000	4.28523e-06
34.900000	4.37649e-06
34.850000	4.4697e-06
34.800000	4.56488e-06
34.750000	4.66209e-06
34.700000	4.76136e-06
34.650000	4.86274e-06
34.600000	4.96628e-06
34.550000	5.07201e-06
34.500000	5.17999e-06
34.450000	5.29026e-06
34.400000	5.40288e-06
34.350000	5.51788e-06
34.300000	5.63533e-06
34.250000	5.75527e-06
34.200000	5.87776e-06
34.150000	6.00285e-06
34.100000	6.1306e-06
34.050000	6.26105e-06
34.000000	6.39428e-06
33.950000	6.53033e-06
33.900000	6.66927e-06
33.850000	6.81116e-06
33.800000	6.95606e-06
33.750000	7.10403e-06
33.700000	7.25515e-06
33.650000	7.40947e-06
33.600000	7.56706e-06
33.550000	7.72799e-06
33.500000	7.89234e-06
33.450000	8.06017e-06
33.400000	8.23157e-06
33.350000	8.40659e-06
33.300000	8.58533e-06
33.250000	8.76786e-06
33.200000	8.95425e-06
33.150000	9.1446e-06
33.100000	9.33898e-06
33.050000	9.53748e-06
33.000000	9.74019e-06
32.950000	9.94719e-06
32.900000	1.01586e-05
32.850000	1.03744e-05
32.800000	1.05949e-05
32.750000	1.082e-05
32.700000	1.10499e-05
32.650000	1.12846e-05
32.600000	1.15243e-05
32.550000	1.17691e-05
32.500000	1.20191e-05
32.450000	1.22744e-05
32.400000	1.2535e-05
32.350000	1.28012e-05
32.300000	1.3073e-05
32.250000	1.33506e-05
32.200000	1.3634e-05
32.150000	1.39235e-05
32.100000	1.4219e-05
32.050000	1.45208e-05
32.000000	1.4829e-05
31.950000	1.51437e-05
31.900000	1.54651e-05
31.850000	1.57933e-05
31.800000	1.61284e-05
31.750000	1.64705e-05
31.700000	1.682e-05
31.650000	1.71767e-05
31.600000	1.75411e-05
31.550000	1.79131e-05
31.500000	1.8293e-05
31.450000	1.86809e-05
31.400000	1.9077e-05
31.350000	1.94815e-05
31.300000	1.98945e-05
31.250000	2.03162e-05
31.200000	2.07468e-05
31.150000	2.11865e-05
31.100000	2.16355e-05
31.050000	2.2094e-05
31.000000	2.25621e-05
30.950000	2.30401e-05
30.900000	2.35282e-05
30.850000	2.40266e-05
30.800000	2.45355e-05
30.750000	2.50551e-05
30.700000	2.55856e-05
30.650000	2.61274e-05
30.600000	2.66805e-05
30.550000	2.72454e-05
30.500000	2.78221e-05
30.450000	2.84109e-05
30.400000	2.90122e-05
30.350000	2.96261e-05
30.300000	3.02529e-05
30.250000	3.08929e-05
30.200000	3.15464e-05
30.150000	3.22136e-05
30.100000	3.28949e-05
30.050000	3.35905e-05
30.000000	3.43007e-05
29.950000	3.50258e-05
29.900000	3.57662e-05
29.850000	3.65222e-05
29.800000	3.7294e-05
29.750000	3.8082e-05
29.700000	3.88866e-05
29.650000	3.97081e-05
29.600000	4.05468e-05
29.550000	4.14031e-05
29.500000	4.22774e-05
29.450000	4.317e-05
29.400000	4.40813e-05
29.350000	4.50118e-05
29.300000	4.59617e-05
29.250000	4.69316e-05
29.200000	4.79218e-05
29.150000	4.89327e-05
29.100000	4.99648e-05
29.050000	5.10185e-05
29.000000	5.20942e-05
28.950000	5.31925e-05
28.900000	5.43137e-05
28.850000	5.54584e-05
28.800000	5.6627e-05
28.750000	5.78201e-05
28.700000	5.9038e-05
28.650000	6.02815e-05
28.600000	6.15508e-05
28.550000	6.28467e-05
28.500000	6.41696e-05
28.450000	6.55201e-05
28.400000	6.68988e-05
28.350000	6.83062e-05
28.300000	6.9743e-05
28.250000	7.12097e-05
28.200000	7.27069e-05
28.150000	7.42353e-05
28.100000	7.57955e-05
28.050000	7.73882e-05
28.000000	7.9014e-05
27.950000	8.06736e-05
27.900000	8.23676e-05
27.850000	8.40969e-05
27.800000	8.5862e-05
27.750000	8.76638e-05
27.700000	8.9503e-05
27.650000	9.13802e-05
27.600000	9.32964e-05
27.550000	9.52523e-05
27.500000	9.72487e-05
27.450000	9.92863e-05
27.400000	0.000101366
27.350000	0.000103489
27.300000	0.000105656
27.250000	0.000107867
27.200000	0.000110124
27.150000	0.000112428
27.100000	0.000114779
27.050000	0.000117178
27.000000	0.000119627
26.950000	0.000122126
26.900000	0.000124677
26.850000	0.00012728
26.800000	0.000129936
26.750000	0.000132647
26.700000	0.000135414
26.650000	0.000138237
26.600000	0.000141118
26.550000	0.000144058
26.500000	0.000147058
26.450000	0.000150119
26.400000	0.000153243
26.350000	0.00015643
26.300000	0.000159682
26.250000	0.000163
26.200000	0.000166386
26.150000	0.00016984
26.100000	0.000173365
26.050000	0.00017696
26.000000	0.000180629
25.950000	0.000184371
25.900000	0.000188189
25.850000	0.000192084
25.800000	0.000196057
25.750000	0.00020011
25.700000	0.000204244
25.650000	0.000208461
25.600000	0.000212762
25.550000	0.000217149
25.500000	0.000221623
25.450000	0.000226186
25.400000	0.00023084
25.350000	0.000235586
25.300000	0.000240425
25.250000	0.00024536
25.200000	0.000250391
25.150000	0.000255521
25.100000	0.000260751
25.050000	0.000266083
25.000000	0.000271519
24.950000	0.000277059
24.900000	0.000282707
24.850000	0.000288462
24.800000	0.000294328
24.750000	0.000300305
24.700000	0.000306396
24.650000	0.000312601
24.600000	0.000318922
24.550000	0.000325361
24.500000	0.000331919
24.450000	0.000338596
24.400000	0.000345396
24.350000	0.000352317
24.300000	0.000359362
24.250000	0.000366532
24.200000	0.000373825
24.150000	0.000381244
24.100000	0.000388787
24.050000	0.000396455
24.000000	0.000404246
23.950000	0.000412159
23.900000	0.000420191
23.850000	0.00042834
23.800000	0.0004366
23.750000	0.000444965
23.700000	0.000453425
23.650000	0.000461967
23.600000	0.000470572
23.550000	0.000479209
23.500000	0.000487826
23.450000	0.000496314
&
```
