## Supplementary material for "All-at-once RNA folding with 3D motif prediction framed by evolutionary information": RF03098_RAGATH-22.cacofold.power

```
# Power analysis of CaCoFold structure 
#
# Powertype = SINGLE SUBSTITUTIONS
# covary  left_pos      right_pos    substitutions      power
#----------------------------------------------------------------
          3		24		0		0.00
          4		23		6		0.16
          5		22		4		0.07
          6		21		2		0.00
          7		20		8		0.24
          9		19		6		0.16
          10		18		5		0.11
          11		17		8		0.24
          25		71		2		0.00
          26		70		5		0.11
          27		69		5		0.11
          28		68		7		0.20
          29		67		4		0.07
          30		66		6		0.16
          31		65		2		0.00
          32		64		6		0.16
          33		63		2		0.00
          34		61		3		0.02
          35		60		4		0.07
          36		59		7		0.20
          37		58		5		0.11
          38		57		6		0.16
          39		56		3		0.02
          40		55		4		0.07
          119		138		4		0.07
          120		137		0		0.00
          121		136		18		0.55
          122		135		8		0.24
          123		134		2		0.00
          124		133		0		0.00
          125		132		0		0.00
          140		154		0		0.00
          141		153		3		0.02
          142		152		4		0.07
          143		151		0		0.00
          144		150		3		0.02
          159		182		0		0.00
          162		181		0		0.00
          163		180		0		0.00
          164		179		0		0.00
          165		178		0		0.00
#
# BPAIRS 41
# avg substitutions per BP  3.7
# BPAIRS expected to covary 3.4 +/- 1.6
# BPAIRS observed to covary 0
#
```
