## Supplementary material for "All-at-once RNA folding with 3D motif prediction framed by evolutionary information": RF03098_RAGATH-22.power

```
# Power analysis of given structure 
#
# Powertype = SINGLE SUBSTITUTIONS
# covary  left_pos      right_pos    substitutions      power
#----------------------------------------------------------------
          1		26		7		0.20
          2		25		5		0.11
          3		24		0		0.00
          4		23		6		0.16
          5		22		4		0.07
          6		21		2		0.00
          7		20		8		0.24
          11		18		9		0.28
          12		17		4		0.07
          27		69		5		0.11
          28		68		7		0.20
          29		67		4		0.07
          30		66		6		0.16
          31		65		2		0.00
          32		64		6		0.16
          33		63		2		0.00
          36		59		7		0.20
          38		57		6		0.16
          39		56		3		0.02
          40		55		4		0.07
          91		112		5		0.11
          92		111		9		0.28
          93		110		0		0.00
          119		138		4		0.07
          120		137		0		0.00
          121		136		18		0.55
          122		135		8		0.24
          123		134		2		0.00
          124		133		0		0.00
          125		132		0		0.00
          154		178		0		0.00
          155		177		0		0.00
          156		175		0		0.00
          157		174		6		0.16
          158		173		6		0.16
          162		171		4		0.07
          163		170		0		0.00
#
# BPAIRS 37
# avg substitutions per BP  4.3
# BPAIRS expected to covary 3.9 +/- 1.7
# BPAIRS observed to covary 0
#
```
