## Supplementary material for "All-at-once RNA folding with 3D motif prediction framed by evolutionary information": RF03098_RAGATH-22.surv

```
3.400000	0.027027
3.200000	0.0540541
0.800000	0.0810811
0.000000	0.162162
-0.050000	0.459459
-0.100000	0.486486
-0.150000	0.540541
-0.300000	0.567568
-0.450000	0.594595
-0.500000	0.621622
-0.550000	0.648649
-0.600000	0.675676
-0.700000	0.72973
-1.150000	0.756757
-1.350000	0.810811
-1.400000	0.864865
-1.500000	0.945946
-1.600000	0.972973
-1.700000	1
&
17.800000	6.73809e-05
17.050000	0.000134762
11.700000	0.000202143
10.700000	0.000269524
10.500000	0.000336905
10.000000	0.000404285
9.400000	0.000539047
9.050000	0.000673809
8.750000	0.00074119
8.450000	0.000808571
8.350000	0.000875952
8.100000	0.00101071
7.550000	0.00114548
7.250000	0.00121286
7.100000	0.00134762
7.000000	0.00148238
6.900000	0.00154976
6.750000	0.00161714
6.550000	0.00168452
6.500000	0.0017519
6.450000	0.00181928
6.400000	0.00188667
6.350000	0.00208881
6.300000	0.00222357
6.250000	0.00235833
6.200000	0.00269524
6.150000	0.00283
6.100000	0.00289738
6.000000	0.00303214
5.950000	0.00309952
5.900000	0.00343643
5.850000	0.00357119
5.700000	0.00377333
5.650000	0.00397547
5.600000	0.00417762
5.550000	0.004245
5.500000	0.00437976
5.450000	0.0045819
5.400000	0.00478404
5.350000	0.00505357
5.300000	0.00539047
5.250000	0.00545785
5.200000	0.00586214
5.150000	0.0059969
5.100000	0.00613166
5.050000	0.00640119
5.000000	0.00673809
4.950000	0.00707499
4.900000	0.00754666
4.850000	0.00761404
4.800000	0.0077488
4.750000	0.00795095
4.700000	0.00815309
4.650000	0.00835523
4.600000	0.0088269
4.550000	0.00909642
4.500000	0.00929856
4.450000	0.00950071
4.400000	0.00983761
4.350000	0.00990499
4.300000	0.0101745
4.250000	0.0103767
4.200000	0.0109157
4.150000	0.0111852
4.100000	0.0119264
4.050000	0.0120612
4.000000	0.0123307
3.950000	0.0126002
3.900000	0.013274
3.850000	0.0136783
3.800000	0.0138131
3.750000	0.01415
3.700000	0.014689
3.650000	0.0149586
3.600000	0.015565
3.550000	0.0160367
3.500000	0.0165083
3.450000	0.01698
3.400000	0.0173169
3.350000	0.0177212
3.300000	0.0184624
3.250000	0.0187993
3.200000	0.0194057
3.150000	0.0195405
3.100000	0.0200795
3.050000	0.020349
3.000000	0.0205512
2.950000	0.0210228
2.900000	0.0212924
2.850000	0.0214945
2.800000	0.0218314
2.750000	0.0219662
2.700000	0.0222357
2.650000	0.0225726
2.600000	0.0230443
2.550000	0.0233812
2.500000	0.0239202
2.450000	0.024594
2.400000	0.0247962
2.350000	0.0256047
2.300000	0.0264133
2.250000	0.0272893
2.200000	0.0279631
2.150000	0.0287043
2.100000	0.0293781
2.050000	0.0301193
2.000000	0.0311974
1.950000	0.0320059
1.900000	0.0326124
1.850000	0.0333535
1.800000	0.0342295
1.750000	0.0357119
1.700000	0.0371269
1.650000	0.0383397
1.600000	0.0392157
1.550000	0.040159
1.500000	0.041574
1.450000	0.04245
1.400000	0.0441345
1.350000	0.0454821
1.300000	0.0462907
1.250000	0.0473014
1.200000	0.0488512
1.150000	0.0501314
1.100000	0.0517485
1.050000	0.0539047
1.000000	0.0572064
0.950000	0.0596321
0.900000	0.0621926
0.850000	0.064753
0.800000	0.0673809
0.750000	0.0697392
0.700000	0.0722323
0.650000	0.0751297
0.600000	0.0778923
0.550000	0.0798464
0.500000	0.0820699
0.450000	0.084563
0.400000	0.0872583
0.350000	0.0898187
0.300000	0.094468
0.250000	0.0989152
0.200000	0.102756
0.150000	0.106664
0.100000	0.111718
0.050000	0.11603
0.000000	0.297082
-0.050000	0.778721
-0.100000	0.789772
-0.150000	0.799205
-0.200000	0.807695
-0.250000	0.815376
-0.300000	0.822788
-0.350000	0.829863
-0.400000	0.839431
-0.450000	0.849808
-0.500000	0.860454
-0.550000	0.868944
-0.600000	0.878714
-0.650000	0.886598
-0.700000	0.892527
-0.750000	0.8994
-0.800000	0.90533
-0.850000	0.91099
-0.900000	0.915706
-0.950000	0.920827
-1.000000	0.924938
-1.050000	0.92925
-1.100000	0.934506
-1.150000	0.938481
-1.200000	0.943467
-1.250000	0.948588
-1.300000	0.952833
-1.350000	0.957213
-1.400000	0.962401
-1.450000	0.965973
-1.500000	0.970891
-1.550000	0.974867
-1.600000	0.978573
-1.650000	0.981268
-1.700000	0.983626
-1.750000	0.985109
-1.800000	0.986456
-1.850000	0.9874
-1.900000	0.988882
-1.950000	0.98996
-2.000000	0.990836
-2.050000	0.99124
-2.100000	0.991914
-2.150000	0.99279
-2.200000	0.993397
-2.250000	0.993936
-2.300000	0.994475
-2.350000	0.994946
-2.400000	0.995485
-2.450000	0.996025
-2.500000	0.996361
-2.550000	0.996631
-2.600000	0.996968
-2.650000	0.997103
-2.700000	0.997507
-2.750000	0.997709
-2.800000	0.997844
-2.850000	0.998113
-2.900000	0.99845
-2.950000	0.998652
-3.000000	0.998922
-3.050000	0.999057
-3.150000	0.999124
-3.350000	0.999191
-3.400000	0.999394
-3.450000	0.999461
-3.550000	0.999528
-3.600000	0.999596
-3.850000	0.999663
-3.950000	0.99973
-4.100000	0.999798
-4.200000	0.999865
-4.400000	1
&
18.900000	3.36067e-06
18.450000	6.72133e-06
18.150000	1.0082e-05
17.800000	1.34427e-05
17.700000	1.68033e-05
17.500000	2.0164e-05
16.950000	2.68853e-05
16.550000	3.0246e-05
16.300000	3.69673e-05
16.100000	4.0328e-05
16.000000	5.041e-05
15.900000	5.37707e-05
15.750000	5.71313e-05
15.650000	6.38527e-05
15.600000	6.72133e-05
15.550000	7.0574e-05
15.450000	7.39347e-05
15.400000	8.0656e-05
15.350000	8.40167e-05
15.300000	9.40987e-05
15.250000	0.000104181
15.150000	0.000107541
15.100000	0.000114263
15.050000	0.000117623
15.000000	0.000124345
14.900000	0.000131066
14.800000	0.000144509
14.700000	0.00015123
14.600000	0.000154591
14.550000	0.000157951
14.500000	0.000168033
14.400000	0.000174755
14.350000	0.000178115
14.300000	0.000181476
14.200000	0.000188197
14.150000	0.000205001
14.100000	0.000211722
14.050000	0.000215083
14.000000	0.000221804
13.950000	0.000241968
13.900000	0.000248689
13.850000	0.000262132
13.750000	0.000265493
13.700000	0.000275575
13.650000	0.000295739
13.600000	0.000305821
13.550000	0.000312542
13.500000	0.000329345
13.450000	0.000346149
13.400000	0.000373034
13.350000	0.000386477
13.300000	0.000389837
13.250000	0.000410001
13.200000	0.000426805
13.150000	0.000440247
13.100000	0.000470493
13.050000	0.000490657
13.000000	0.0005041
12.950000	0.000517543
12.900000	0.000537707
12.850000	0.000547789
12.800000	0.000561231
12.750000	0.000591477
12.700000	0.00060492
12.650000	0.000618363
12.600000	0.000625084
12.550000	0.000648609
12.500000	0.000678855
12.450000	0.000709101
12.400000	0.000719183
12.350000	0.000742707
12.300000	0.000762871
12.250000	0.000813281
12.200000	0.000850249
12.150000	0.000867052
12.100000	0.000890577
12.050000	0.000930905
12.000000	0.000954429
11.950000	0.000984675
11.900000	0.00102836
11.850000	0.00105861
11.800000	0.0010855
11.750000	0.00110902
11.700000	0.00114935
11.650000	0.00118632
11.600000	0.0012132
11.550000	0.00125353
11.500000	0.00129386
11.450000	0.00134763
11.400000	0.00138796
11.350000	0.00139804
11.300000	0.00144509
11.250000	0.00147533
11.200000	0.00155263
11.150000	0.0015896
11.100000	0.00161648
11.050000	0.00167697
11.000000	0.00171058
10.950000	0.00176435
10.900000	0.00180132
10.850000	0.00186181
10.800000	0.00191558
10.750000	0.00196935
10.700000	0.00204665
10.650000	0.00211722
10.600000	0.00218779
10.550000	0.00225837
10.500000	0.00232894
10.450000	0.00238607
10.400000	0.0024432
10.350000	0.00252722
10.300000	0.00260452
10.250000	0.00268853
10.200000	0.00277591
10.150000	0.00282968
10.100000	0.00288681
10.050000	0.00295403
10.000000	0.00305485
9.950000	0.00312542
9.900000	0.00319599
9.850000	0.00327665
9.800000	0.00333378
9.750000	0.00340772
9.700000	0.00345477
9.650000	0.00355559
9.600000	0.00365304
9.550000	0.0037169
9.500000	0.00378411
9.450000	0.00390173
9.400000	0.00400591
9.350000	0.00408657
9.300000	0.00417395
9.250000	0.00425796
9.200000	0.00437559
9.150000	0.00444616
9.100000	0.0045201
9.050000	0.00462092
9.000000	0.00470157
8.950000	0.004836
8.900000	0.0049469
8.850000	0.00507461
8.800000	0.00519559
8.750000	0.00528633
8.700000	0.00538043
8.650000	0.00548797
8.600000	0.00557871
8.550000	0.00567281
8.500000	0.00579715
8.450000	0.0059383
8.400000	0.0060492
8.350000	0.00614666
8.300000	0.00626092
8.250000	0.00637182
8.200000	0.00648273
8.150000	0.00659027
8.100000	0.00673814
8.050000	0.00684904
8.000000	0.00697674
7.950000	0.00712125
7.900000	0.00728593
7.850000	0.00742371
7.800000	0.00758166
7.750000	0.00771945
7.700000	0.00790429
7.650000	0.00810929
7.600000	0.00829749
7.550000	0.00846552
7.500000	0.00860667
7.450000	0.00883519
7.400000	0.00904019
7.350000	0.00925528
7.300000	0.00948044
7.250000	0.00978626
7.200000	0.0101425
7.150000	0.0105021
7.100000	0.0108718
7.050000	0.011275
7.000000	0.0117623
6.950000	0.0122732
6.900000	0.0128075
6.850000	0.0131973
6.800000	0.013651
6.750000	0.0141215
6.700000	0.0146861
6.650000	0.0152137
6.600000	0.0158254
6.550000	0.0162892
6.500000	0.0169344
6.450000	0.0175024
6.400000	0.0181476
6.350000	0.0187861
6.300000	0.0195524
6.250000	0.0202883
6.200000	0.0208798
6.150000	0.0215419
6.100000	0.0223047
6.050000	0.0230172
6.000000	0.0237297
5.950000	0.0243648
5.900000	0.0249933
5.850000	0.0256721
5.800000	0.0263577
5.750000	0.0270366
5.700000	0.0277221
5.650000	0.0283439
5.600000	0.0289555
5.550000	0.0296209
5.500000	0.0302393
5.450000	0.0309181
5.400000	0.0314928
5.350000	0.0321213
5.300000	0.0328169
5.250000	0.0334655
5.200000	0.0339763
5.150000	0.0345208
5.100000	0.0350887
5.050000	0.0356836
5.000000	0.0362011
4.950000	0.0367959
4.900000	0.0373236
4.850000	0.0378882
4.800000	0.0384561
4.750000	0.0391047
4.700000	0.0396895
4.650000	0.0402877
4.600000	0.0409027
4.550000	0.0414874
4.500000	0.0422537
4.450000	0.0428989
4.400000	0.0435912
4.350000	0.0442835
4.300000	0.0450027
4.250000	0.0457185
4.200000	0.0464108
4.150000	0.0471502
4.100000	0.0480004
4.050000	0.0489649
4.000000	0.0498824
3.950000	0.0508301
3.900000	0.0518215
3.850000	0.0527994
3.800000	0.0536967
3.750000	0.0546848
3.700000	0.0558375
3.650000	0.0568524
3.600000	0.0579379
3.550000	0.0590536
3.500000	0.0601492
3.450000	0.0613053
3.400000	0.0624546
3.350000	0.0637283
3.300000	0.0649684
3.250000	0.0664202
3.200000	0.0676502
3.150000	0.069018
3.100000	0.0703556
3.050000	0.0716931
3.000000	0.0730105
2.950000	0.0741968
2.900000	0.0756318
2.850000	0.0769895
2.800000	0.0784985
2.750000	0.0800141
2.700000	0.0814928
2.650000	0.0830723
2.600000	0.084514
2.550000	0.0860398
2.500000	0.0876462
2.450000	0.0892391
2.400000	0.0908758
2.350000	0.0925326
2.300000	0.094139
2.250000	0.0957588
2.200000	0.0974728
2.150000	0.0993548
2.100000	0.101082
2.050000	0.102803
2.000000	0.104755
1.950000	0.106735
1.900000	0.108741
1.850000	0.110784
1.800000	0.113029
1.750000	0.115251
1.700000	0.117603
1.650000	0.119999
1.600000	0.122143
1.550000	0.124321
1.500000	0.12667
1.450000	0.12904
1.400000	0.131392
1.350000	0.134033
1.300000	0.136618
1.250000	0.139061
1.200000	0.141703
1.150000	0.144344
1.100000	0.147076
1.050000	0.149637
1.000000	0.152504
0.950000	0.155182
0.900000	0.158008
0.850000	0.160754
0.800000	0.163688
0.750000	0.166561
0.700000	0.169465
0.650000	0.172352
0.600000	0.175134
0.550000	0.177994
0.500000	0.181083
0.450000	0.18444
0.400000	0.187808
0.350000	0.191175
0.300000	0.194364
0.250000	0.197765
0.200000	0.201106
0.150000	0.204792
0.100000	0.208556
0.050000	0.212629
0.000000	0.277393
-0.050000	0.416461
-0.100000	0.445947
-0.150000	0.470238
-0.200000	0.48848
-0.250000	0.504402
-0.300000	0.520309
-0.350000	0.538184
-0.400000	0.557548
-0.450000	0.577494
-0.500000	0.597274
-0.550000	0.61726
-0.600000	0.636692
-0.650000	0.656379
-0.700000	0.675403
-0.750000	0.693961
-0.800000	0.712031
-0.850000	0.729577
-0.900000	0.746233
-0.950000	0.76231
-1.000000	0.777373
-1.050000	0.791743
-1.100000	0.80537
-1.150000	0.817768
-1.200000	0.829406
-1.250000	0.840301
-1.300000	0.850457
-1.350000	0.860092
-1.400000	0.869166
-1.450000	0.877564
-1.500000	0.885173
-1.550000	0.892297
-1.600000	0.898871
-1.650000	0.905021
-1.700000	0.910899
-1.750000	0.91636
-1.800000	0.921824
-1.850000	0.926869
-1.900000	0.931631
-1.950000	0.93607
-2.000000	0.940486
-2.050000	0.944643
-2.100000	0.948246
-2.150000	0.951815
-2.200000	0.955081
-2.250000	0.958099
-2.300000	0.960929
-2.350000	0.96353
-2.400000	0.966074
-2.450000	0.968312
-2.500000	0.97045
-2.550000	0.972483
-2.600000	0.974519
-2.650000	0.976327
-2.700000	0.978055
-2.750000	0.979702
-2.800000	0.981147
-2.850000	0.982427
-2.900000	0.983758
-2.950000	0.984874
-3.000000	0.985919
-3.050000	0.986796
-3.100000	0.987905
-3.150000	0.988903
-3.200000	0.989837
-3.250000	0.990701
-3.300000	0.991373
-3.350000	0.991924
-3.400000	0.992607
-3.450000	0.993141
-3.500000	0.993716
-3.550000	0.994203
-3.600000	0.99467
-3.650000	0.99504
-3.700000	0.995426
-3.750000	0.995803
-3.800000	0.996149
-3.850000	0.996468
-3.900000	0.996757
-3.950000	0.996985
-4.000000	0.997241
-4.050000	0.997493
-4.100000	0.997701
-4.150000	0.997913
-4.200000	0.998084
-4.250000	0.998226
-4.300000	0.998407
-4.350000	0.998541
-4.400000	0.998679
-4.450000	0.998763
-4.500000	0.998841
-4.550000	0.998925
-4.600000	0.999035
-4.650000	0.999126
-4.700000	0.999193
-4.750000	0.999267
-4.800000	0.999341
-4.850000	0.999409
-4.900000	0.999466
-4.950000	0.999506
-5.000000	0.999546
-5.050000	0.999583
-5.100000	0.999624
-5.150000	0.999661
-5.200000	0.999691
-5.250000	0.999718
-5.300000	0.999745
-5.350000	0.999761
-5.400000	0.999778
-5.450000	0.999815
-5.500000	0.999835
-5.550000	0.999845
-5.600000	0.999855
-5.650000	0.999879
-5.700000	0.999892
-5.750000	0.999903
-5.800000	0.999913
-5.850000	0.999929
-5.900000	0.99994
-5.950000	0.999943
-6.000000	0.999956
-6.050000	0.99996
-6.100000	0.999966
-6.150000	0.999973
-6.250000	0.99998
-6.400000	0.999987
-6.850000	0.99999
-7.100000	0.999993
-7.850000	0.999997
-8.050000	1
&
48.250000	3.43044e-17
48.200000	3.58318e-17
48.150000	3.74273e-17
48.100000	3.90937e-17
48.050000	4.08343e-17
48.000000	4.26525e-17
47.950000	4.45515e-17
47.900000	4.65351e-17
47.850000	4.86071e-17
47.800000	5.07712e-17
47.750000	5.30317e-17
47.700000	5.53928e-17
47.650000	5.7859e-17
47.600000	6.0435e-17
47.550000	6.31257e-17
47.500000	6.59362e-17
47.450000	6.88717e-17
47.400000	7.1938e-17
47.350000	7.51407e-17
47.300000	7.8486e-17
47.250000	8.19802e-17
47.200000	8.56299e-17
47.150000	8.94421e-17
47.100000	9.3424e-17
47.050000	9.75831e-17
47.000000	1.01927e-16
46.950000	1.06465e-16
46.900000	1.11205e-16
46.850000	1.16155e-16
46.800000	1.21326e-16
46.750000	1.26727e-16
46.700000	1.32368e-16
46.650000	1.38261e-16
46.600000	1.44416e-16
46.550000	1.50845e-16
46.500000	1.57559e-16
46.450000	1.64573e-16
46.400000	1.71899e-16
46.350000	1.79551e-16
46.300000	1.87544e-16
46.250000	1.95892e-16
46.200000	2.04612e-16
46.150000	2.1372e-16
46.100000	2.23233e-16
46.050000	2.33169e-16
46.000000	2.43548e-16
45.950000	2.54389e-16
45.900000	2.65712e-16
45.850000	2.77539e-16
45.800000	2.89893e-16
45.750000	3.02796e-16
45.700000	3.16273e-16
45.650000	3.30351e-16
45.600000	3.45054e-16
45.550000	3.60412e-16
45.500000	3.76454e-16
45.450000	3.93209e-16
45.400000	4.1071e-16
45.350000	4.2899e-16
45.300000	4.48083e-16
45.250000	4.68026e-16
45.200000	4.88856e-16
45.150000	5.10613e-16
45.100000	5.33339e-16
45.050000	5.57075e-16
45.000000	5.81868e-16
44.950000	6.07764e-16
44.900000	6.34812e-16
44.850000	6.63064e-16
44.800000	6.92573e-16
44.750000	7.23395e-16
44.700000	7.55588e-16
44.650000	7.89214e-16
44.600000	8.24335e-16
44.550000	8.6102e-16
44.500000	8.99337e-16
44.450000	9.39358e-16
44.400000	9.81161e-16
44.350000	1.02482e-15
44.300000	1.07043e-15
44.250000	1.11806e-15
44.200000	1.16781e-15
44.150000	1.21978e-15
44.100000	1.27406e-15
44.050000	1.33075e-15
44.000000	1.38997e-15
43.950000	1.45182e-15
43.900000	1.51642e-15
43.850000	1.5839e-15
43.800000	1.65438e-15
43.750000	1.72799e-15
43.700000	1.80488e-15
43.650000	1.88519e-15
43.600000	1.96907e-15
43.550000	2.05668e-15
43.500000	2.14819e-15
43.450000	2.24377e-15
43.400000	2.3436e-15
43.350000	2.44788e-15
43.300000	2.55679e-15
43.250000	2.67055e-15
43.200000	2.78937e-15
43.150000	2.91347e-15
43.100000	3.04309e-15
43.050000	3.17848e-15
43.000000	3.31989e-15
42.950000	3.46759e-15
42.900000	3.62187e-15
42.850000	3.783e-15
42.800000	3.9513e-15
42.750000	4.12709e-15
42.700000	4.31069e-15
42.650000	4.50246e-15
42.600000	4.70276e-15
42.550000	4.91197e-15
42.500000	5.13049e-15
42.450000	5.35872e-15
42.400000	5.59711e-15
42.350000	5.8461e-15
42.300000	6.10616e-15
42.250000	6.37778e-15
42.200000	6.66149e-15
42.150000	6.95782e-15
42.100000	7.26732e-15
42.050000	7.59059e-15
42.000000	7.92824e-15
41.950000	8.2809e-15
41.900000	8.64924e-15
41.850000	9.03397e-15
41.800000	9.4358e-15
41.750000	9.8555e-15
41.700000	1.02939e-14
41.650000	1.07517e-14
41.600000	1.123e-14
41.550000	1.17294e-14
41.500000	1.22511e-14
41.450000	1.2796e-14
41.400000	1.33652e-14
41.350000	1.39596e-14
41.300000	1.45805e-14
41.250000	1.52289e-14
41.200000	1.59063e-14
41.150000	1.66137e-14
41.100000	1.73526e-14
41.050000	1.81243e-14
41.000000	1.89303e-14
40.950000	1.97722e-14
40.900000	2.06515e-14
40.850000	2.157e-14
40.800000	2.25292e-14
40.750000	2.35311e-14
40.700000	2.45775e-14
40.650000	2.56705e-14
40.600000	2.68121e-14
40.550000	2.80044e-14
40.500000	2.92497e-14
40.450000	3.05504e-14
40.400000	3.19089e-14
40.350000	3.33278e-14
40.300000	3.48098e-14
40.250000	3.63576e-14
40.200000	3.79743e-14
40.150000	3.96628e-14
40.100000	4.14264e-14
40.050000	4.32684e-14
40.000000	4.51923e-14
39.950000	4.72017e-14
39.900000	4.93004e-14
39.850000	5.14925e-14
39.800000	5.37819e-14
39.750000	5.61731e-14
39.700000	5.86706e-14
39.650000	6.12792e-14
39.600000	6.40036e-14
39.550000	6.68492e-14
39.500000	6.98212e-14
39.450000	7.29254e-14
39.400000	7.61675e-14
39.350000	7.95537e-14
39.300000	8.30904e-14
39.250000	8.67843e-14
39.200000	9.06424e-14
39.150000	9.46719e-14
39.100000	9.88806e-14
39.050000	1.03276e-13
39.000000	1.07867e-13
38.950000	1.12662e-13
38.900000	1.1767e-13
38.850000	1.22901e-13
38.800000	1.28364e-13
38.750000	1.3407e-13
38.700000	1.4003e-13
38.650000	1.46254e-13
38.600000	1.52755e-13
38.550000	1.59545e-13
38.500000	1.66636e-13
38.450000	1.74043e-13
38.400000	1.81779e-13
38.350000	1.89858e-13
38.300000	1.98297e-13
38.250000	2.0711e-13
38.200000	2.16315e-13
38.150000	2.25929e-13
38.100000	2.35971e-13
38.050000	2.46458e-13
38.000000	2.57411e-13
37.950000	2.68851e-13
37.900000	2.80799e-13
37.850000	2.93278e-13
37.800000	3.06312e-13
37.750000	3.19924e-13
37.700000	3.34142e-13
37.650000	3.48991e-13
37.600000	3.64499e-13
37.550000	3.80697e-13
37.500000	3.97614e-13
37.450000	4.15282e-13
37.400000	4.33736e-13
37.350000	4.53009e-13
37.300000	4.73139e-13
37.250000	4.94162e-13
37.200000	5.1612e-13
37.150000	5.39052e-13
37.100000	5.63004e-13
37.050000	5.88019e-13
37.000000	6.14145e-13
36.950000	6.41432e-13
36.900000	6.69931e-13
36.850000	6.99696e-13
36.800000	7.30782e-13
36.750000	7.6325e-13
36.700000	7.97159e-13
36.650000	8.32574e-13
36.600000	8.69562e-13
36.550000	9.08193e-13
36.500000	9.4854e-13
36.450000	9.90678e-13
36.400000	1.03469e-12
36.350000	1.08065e-12
36.300000	1.12866e-12
36.250000	1.17879e-12
36.200000	1.23116e-12
36.150000	1.28585e-12
36.100000	1.34296e-12
36.050000	1.40262e-12
36.000000	1.46492e-12
35.950000	1.52999e-12
35.900000	1.59794e-12
35.850000	1.66892e-12
35.800000	1.74305e-12
35.750000	1.82046e-12
35.700000	1.90132e-12
35.650000	1.98576e-12
35.600000	2.07396e-12
35.550000	2.16607e-12
35.500000	2.26227e-12
35.450000	2.36273e-12
35.400000	2.46766e-12
35.350000	2.57725e-12
35.300000	2.69171e-12
35.250000	2.81124e-12
35.200000	2.93608e-12
35.150000	3.06646e-12
35.100000	3.20263e-12
35.050000	3.34485e-12
35.000000	3.49337e-12
34.950000	3.64849e-12
34.900000	3.8105e-12
34.850000	3.97969e-12
34.800000	4.1564e-12
34.750000	4.34095e-12
34.700000	4.53369e-12
34.650000	4.73498e-12
34.600000	4.94521e-12
34.550000	5.16477e-12
34.500000	5.39407e-12
34.450000	5.63355e-12
34.400000	5.88365e-12
34.350000	6.14486e-12
34.300000	6.41765e-12
34.250000	6.70256e-12
34.200000	7.0001e-12
34.150000	7.31085e-12
34.100000	7.63539e-12
34.050000	7.97433e-12
34.000000	8.3283e-12
33.950000	8.69799e-12
33.900000	9.08407e-12
33.850000	9.48729e-12
33.800000	9.9084e-12
33.750000	1.03482e-11
33.700000	1.08075e-11
33.650000	1.12872e-11
33.600000	1.17881e-11
33.550000	1.23113e-11
33.500000	1.28577e-11
33.450000	1.34284e-11
33.400000	1.40243e-11
33.350000	1.46467e-11
33.300000	1.52967e-11
33.250000	1.59755e-11
33.200000	1.66845e-11
33.150000	1.74248e-11
33.100000	1.81981e-11
33.050000	1.90056e-11
33.000000	1.98489e-11
32.950000	2.07297e-11
32.900000	2.16495e-11
32.850000	2.26101e-11
32.800000	2.36133e-11
32.750000	2.4661e-11
32.700000	2.57551e-11
32.650000	2.68978e-11
32.600000	2.80911e-11
32.550000	2.93374e-11
32.500000	3.0639e-11
32.450000	3.19982e-11
32.400000	3.34177e-11
32.350000	3.49002e-11
32.300000	3.64484e-11
32.250000	3.80652e-11
32.200000	3.97538e-11
32.150000	4.15171e-11
32.100000	4.33587e-11
32.050000	4.52819e-11
32.000000	4.72904e-11
31.950000	4.93879e-11
31.900000	5.15785e-11
31.850000	5.38661e-11
31.800000	5.62551e-11
31.750000	5.875e-11
31.700000	6.13555e-11
31.650000	6.40766e-11
31.600000	6.69182e-11
31.550000	6.98858e-11
31.500000	7.29849e-11
31.450000	7.62213e-11
31.400000	7.96012e-11
31.350000	8.31309e-11
31.300000	8.68171e-11
31.250000	9.06665e-11
31.200000	9.46866e-11
31.150000	9.88849e-11
31.100000	1.03269e-10
31.050000	1.07848e-10
31.000000	1.12629e-10
30.950000	1.17622e-10
30.900000	1.22837e-10
30.850000	1.28283e-10
30.800000	1.33969e-10
30.750000	1.39908e-10
30.700000	1.4611e-10
30.650000	1.52587e-10
30.600000	1.59351e-10
30.550000	1.66414e-10
30.500000	1.7379e-10
30.450000	1.81493e-10
30.400000	1.89537e-10
30.350000	1.97937e-10
30.300000	2.0671e-10
30.250000	2.15871e-10
30.200000	2.25438e-10
30.150000	2.35428e-10
30.100000	2.45862e-10
30.050000	2.56757e-10
30.000000	2.68134e-10
29.950000	2.80016e-10
29.900000	2.92423e-10
29.850000	3.0538e-10
29.800000	3.18911e-10
29.750000	3.33041e-10
29.700000	3.47797e-10
29.650000	3.63206e-10
29.600000	3.79297e-10
29.550000	3.961e-10
29.500000	4.13648e-10
29.450000	4.31972e-10
29.400000	4.51108e-10
29.350000	4.71091e-10
29.300000	4.91958e-10
29.250000	5.13749e-10
29.200000	5.36505e-10
29.150000	5.60267e-10
29.100000	5.85082e-10
29.050000	6.10995e-10
29.000000	6.38055e-10
28.950000	6.66312e-10
28.900000	6.9582e-10
28.850000	7.26633e-10
28.800000	7.58811e-10
28.750000	7.92412e-10
28.700000	8.275e-10
28.650000	8.6414e-10
28.600000	9.02402e-10
28.550000	9.42357e-10
28.500000	9.84079e-10
28.450000	1.02765e-09
28.400000	1.07314e-09
28.350000	1.12065e-09
28.300000	1.17026e-09
28.250000	1.22207e-09
28.200000	1.27616e-09
28.150000	1.33265e-09
28.100000	1.39164e-09
28.050000	1.45323e-09
28.000000	1.51755e-09
27.950000	1.58472e-09
27.900000	1.65485e-09
27.850000	1.72809e-09
27.800000	1.80456e-09
27.750000	1.88442e-09
27.700000	1.96781e-09
27.650000	2.05488e-09
27.600000	2.14581e-09
27.550000	2.24075e-09
27.500000	2.33989e-09
27.450000	2.44342e-09
27.400000	2.55152e-09
27.350000	2.66439e-09
27.300000	2.78226e-09
27.250000	2.90534e-09
27.200000	3.03386e-09
27.150000	3.16806e-09
27.100000	3.30819e-09
27.050000	3.45451e-09
27.000000	3.60729e-09
26.950000	3.76683e-09
26.900000	3.93342e-09
26.850000	4.10737e-09
26.800000	4.289e-09
26.750000	4.47866e-09
26.700000	4.6767e-09
26.650000	4.88349e-09
26.600000	5.09941e-09
26.550000	5.32487e-09
26.500000	5.56029e-09
26.450000	5.8061e-09
26.400000	6.06277e-09
26.350000	6.33078e-09
26.300000	6.61062e-09
26.250000	6.90283e-09
26.200000	7.20793e-09
26.150000	7.52651e-09
26.100000	7.85915e-09
26.050000	8.20648e-09
26.000000	8.56914e-09
25.950000	8.94781e-09
25.900000	9.3432e-09
25.850000	9.75604e-09
25.800000	1.01871e-08
25.750000	1.06372e-08
25.700000	1.11072e-08
25.650000	1.15979e-08
25.600000	1.21102e-08
25.550000	1.26452e-08
25.500000	1.32037e-08
25.450000	1.37869e-08
25.400000	1.43959e-08
25.350000	1.50317e-08
25.300000	1.56955e-08
25.250000	1.63887e-08
25.200000	1.71124e-08
25.150000	1.7868e-08
25.100000	1.8657e-08
25.050000	1.94807e-08
25.000000	2.03408e-08
24.950000	2.12388e-08
24.900000	2.21765e-08
24.850000	2.31554e-08
24.800000	2.41775e-08
24.750000	2.52447e-08
24.700000	2.63589e-08
24.650000	2.75223e-08
24.600000	2.87369e-08
24.550000	3.0005e-08
24.500000	3.13291e-08
24.450000	3.27114e-08
24.400000	3.41547e-08
24.350000	3.56616e-08
24.300000	3.72349e-08
24.250000	3.88776e-08
24.200000	4.05925e-08
24.150000	4.23831e-08
24.100000	4.42525e-08
24.050000	4.62042e-08
24.000000	4.82419e-08
23.950000	5.03693e-08
23.900000	5.25904e-08
23.850000	5.49094e-08
23.800000	5.73304e-08
23.750000	5.9858e-08
23.700000	6.24969e-08
23.650000	6.52519e-08
23.600000	6.81282e-08
23.550000	7.11311e-08
23.500000	7.42662e-08
23.450000	7.75392e-08
23.400000	8.09563e-08
23.350000	8.45237e-08
23.300000	8.8248e-08
23.250000	9.21362e-08
23.200000	9.61955e-08
23.150000	1.00433e-07
23.100000	1.04857e-07
23.050000	1.09476e-07
23.000000	1.14298e-07
22.950000	1.19332e-07
22.900000	1.24587e-07
22.850000	1.30073e-07
22.800000	1.358e-07
22.750000	1.41779e-07
22.700000	1.48021e-07
22.650000	1.54538e-07
22.600000	1.6134e-07
22.550000	1.68441e-07
22.500000	1.75855e-07
22.450000	1.83594e-07
22.400000	1.91673e-07
22.350000	2.00107e-07
22.300000	2.08911e-07
22.250000	2.18102e-07
22.200000	2.27696e-07
22.150000	2.37712e-07
22.100000	2.48167e-07
22.050000	2.59081e-07
22.000000	2.70474e-07
21.950000	2.82368e-07
21.900000	2.94783e-07
21.850000	3.07743e-07
21.800000	3.21271e-07
21.750000	3.35393e-07
21.700000	3.50134e-07
21.650000	3.65522e-07
21.600000	3.81584e-07
21.550000	3.98351e-07
21.500000	4.15853e-07
21.450000	4.34122e-07
21.400000	4.53191e-07
21.350000	4.73097e-07
21.300000	4.93874e-07
21.250000	5.15562e-07
21.200000	5.382e-07
21.150000	5.6183e-07
21.100000	5.86495e-07
21.050000	6.12239e-07
21.000000	6.39111e-07
20.950000	6.6716e-07
20.900000	6.96436e-07
20.850000	7.26993e-07
20.800000	7.58888e-07
20.750000	7.92178e-07
20.700000	8.26925e-07
20.650000	8.63191e-07
20.600000	9.01044e-07
20.550000	9.40552e-07
20.500000	9.81787e-07
20.450000	1.02482e-06
20.400000	1.06974e-06
20.350000	1.11663e-06
20.300000	1.16556e-06
20.250000	1.21662e-06
20.200000	1.26992e-06
20.150000	1.32555e-06
20.100000	1.38361e-06
20.050000	1.4442e-06
20.000000	1.50743e-06
19.950000	1.57343e-06
19.900000	1.6423e-06
19.850000	1.71418e-06
19.800000	1.7892e-06
19.750000	1.86748e-06
19.700000	1.94918e-06
19.650000	2.03444e-06
19.600000	2.12342e-06
19.550000	2.21628e-06
19.500000	2.31318e-06
19.450000	2.4143e-06
19.400000	2.51982e-06
19.350000	2.62994e-06
19.300000	2.74486e-06
19.250000	2.86477e-06
19.200000	2.98991e-06
19.150000	3.12048e-06
19.100000	3.25674e-06
19.050000	3.39892e-06
19.000000	3.54728e-06
18.950000	3.70209e-06
18.900000	3.86363e-06
18.850000	4.03218e-06
18.800000	4.20806e-06
18.750000	4.39157e-06
18.700000	4.58305e-06
18.650000	4.78283e-06
18.600000	4.99128e-06
18.550000	5.20878e-06
18.500000	5.4357e-06
18.450000	5.67247e-06
18.400000	5.91949e-06
18.350000	6.17721e-06
18.300000	6.4461e-06
18.250000	6.72662e-06
18.200000	7.01929e-06
18.150000	7.32462e-06
18.100000	7.64316e-06
18.050000	7.97547e-06
18.000000	8.32215e-06
17.950000	8.6838e-06
17.900000	9.06108e-06
17.850000	9.45465e-06
17.800000	9.8652e-06
17.750000	1.02935e-05
17.700000	1.07402e-05
17.650000	1.12062e-05
17.600000	1.16923e-05
17.550000	1.21993e-05
17.500000	1.27282e-05
17.450000	1.32798e-05
17.400000	1.38552e-05
17.350000	1.44552e-05
17.300000	1.50811e-05
17.250000	1.57339e-05
17.200000	1.64147e-05
17.150000	1.71248e-05
17.100000	1.78653e-05
17.050000	1.86375e-05
17.000000	1.94429e-05
16.950000	2.02827e-05
16.900000	2.11585e-05
16.850000	2.20718e-05
16.800000	2.30241e-05
16.750000	2.40171e-05
16.700000	2.50525e-05
16.650000	2.61321e-05
16.600000	2.72578e-05
16.550000	2.84314e-05
16.500000	2.96551e-05
16.450000	3.09308e-05
16.400000	3.22608e-05
16.350000	3.36473e-05
16.300000	3.50926e-05
16.250000	3.65994e-05
16.200000	3.817e-05
16.150000	3.98071e-05
16.100000	4.15136e-05
16.050000	4.32922e-05
16.000000	4.51459e-05
15.950000	4.7078e-05
15.900000	4.90914e-05
15.850000	5.11897e-05
15.800000	5.33763e-05
15.750000	5.56548e-05
15.700000	5.80289e-05
15.650000	6.05026e-05
15.600000	6.30799e-05
15.550000	6.5765e-05
15.500000	6.85623e-05
15.450000	7.14762e-05
15.400000	7.45116e-05
15.350000	7.76731e-05
15.300000	8.0966e-05
15.250000	8.43954e-05
15.200000	8.79666e-05
15.150000	9.16855e-05
15.100000	9.55576e-05
15.050000	9.95892e-05
15.000000	0.000103786
14.950000	0.000108155
14.900000	0.000112703
14.850000	0.000117436
14.800000	0.000122362
14.750000	0.000127487
14.700000	0.00013282
14.650000	0.000138368
14.600000	0.000144139
14.550000	0.000150142
14.500000	0.000156384
14.450000	0.000162874
14.400000	0.000169621
14.350000	0.000176634
14.300000	0.000183923
14.250000	0.000191495
14.200000	0.000199362
14.150000	0.000207532
14.100000	0.000216016
14.050000	0.000224822
14.000000	0.00023396
13.950000	0.00024344
13.900000	0.000253272
13.850000	0.000263463
13.800000	0.000274024
13.750000	0.000284961
13.700000	0.000296282
13.650000	0.000307994
13.600000	0.000320101
13.550000	0.000332607
13.500000	0.000345512
13.450000	0.000358814
13.400000	0.000372507
13.350000	0.000386579
13.300000	0.00040101
13.250000	0.000415771
13.200000	0.000430815
13.150000	0.000446072
13.100000	0.000461426
13.050000	0.000476682
13.000000	0.000491436
&
```
