## Supplementary material for "All-at-once RNA folding with 3D motif prediction framed by evolutionary information": RF03099_RAGATH-23.cacofold.helixcov

```
# RMs = 3 L = 104

# RM_HELIX NESTED 27-35 47-55, nbp = 9 nbp_cov = 0
# pvals: 0.575079,0.575079,0.575079,0.575079,0.575079,0.994485,0.575079,0.962822,0.151752
# aggregated NONE
NESTED  ::::::::::::::::::::::::<<<<<<<<<___________>>>>>>>>>::::::::::::::::::::::::::::::::::::::::::::::::
        :::::::::::::::::::::::::::::::::::::::::::::::::::::::::::::::::::::::::::::::::::::::::::::::::::::

# RM_HELIX NESTED 65-75 87-97, nbp = 11 nbp_cov = 0
# pvals: 0.575079,0.858238,0.076198,0.912366,0.765911,0.087604,0.858238,0.575079,0.575079,0.926109,0.132564
# aggregated NONE
NESTED  ::::::::::::::::::::::::::::::::::::::::::::::::::::::::::::::<<<<<<<<<<<__________>>>>>>>>>>>:::::::
        :::::::::::::::::::::::::::::::::::::::::::::::::::::::::::::::::::::::::::::::::::::::::::::::::::::

# RM_HELIX NESTED 56-58 102-104, nbp = 3 nbp_cov = 0
# pvals: 0.575079,0.575079,0.575079
# aggregated NONE
NESTED  :::::::::::::::::::::::::::::::::::::::::::::::::::::<<<__________________________________________>>>
        :::::::::::::::::::::::::::::::::::::::::::::::::::::::::::::::::::::::::::::::::::::::::::::::::::::
```
