## Supplementary material for "All-at-once RNA folding with 3D motif prediction framed by evolutionary information": RF03099_RAGATH-23.helixcov

```
# RMs = 2 L = 104

# RM_HELIX NESTED 27-34 48-55, nbp = 8 nbp_cov = 0
# pvals: 0.575079,0.575079,0.575079,0.575079,0.575079,0.994485,0.575079,0.962822
# aggregated NONE
NESTED  ::::::::::::::::::::::::<<<<<<<<_____________>>>>>>>>::::::::::::::::::::::::::::::::::::::::::::::::
        :::::::::::::::::::::::::::::::::::::::::::::::::::::::::::::::::::::::::::::::::::::::::::::::::::::

# RM_HELIX NESTED 64-75 87-98, nbp = 12 nbp_cov = 0
# pvals: 0.575079,0.575079,0.858238,0.076198,0.912366,0.765911,0.087604,0.858238,0.575079,0.575079,0.926109,0.132564
# aggregated NONE
NESTED  :::::::::::::::::::::::::::::::::::::::::::::::::::::::::::::<<<<<<<<<<<<__________>>>>>>>>>>>>::::::
        :::::::::::::::::::::::::::::::::::::::::::::::::::::::::::::::::::::::::::::::::::::::::::::::::::::
```
