## Supplementary material for "All-at-once RNA folding with 3D motif prediction framed by evolutionary information": RF03099_RAGATH-23.power

```
# Power analysis of given structure 
#
# Powertype = SINGLE SUBSTITUTIONS
# covary  left_pos      right_pos    substitutions      power
#----------------------------------------------------------------
          27		55		1		0.00
          28		54		0		0.00
          29		53		0		0.00
          30		52		1		0.00
          31		51		0		0.00
          32		50		9		0.28
          33		49		0		0.00
          34		48		2		0.00
          64		98		2		0.00
          65		97		0		0.00
          66		96		4		0.07
          67		95		5		0.11
          68		94		7		0.20
          69		93		2		0.00
          70		92		5		0.11
          71		91		5		0.11
          72		90		0		0.00
          73		89		0		0.00
          74		88		7		0.20
          75		87		8		0.24
#
# BPAIRS 20
# avg substitutions per BP  2.9
# BPAIRS expected to covary 1.3 +/- 1.0
# BPAIRS observed to covary 0
#
```
