## Supplementary material for "All-at-once RNA folding with 3D motif prediction framed by evolutionary information": RF03099_RAGATH-23.surv

```
1.765479	0.05
1.474973	0.1
0.530830	0.15
-0.013868	0.65
-0.631193	0.7
-0.958012	0.8
-1.248517	0.85
-1.357457	0.9
-1.793216	0.95
-2.918925	1
&
9.790697	0.000198807
8.120290	0.000397614
7.575592	0.000596421
7.103520	0.000795229
6.813014	0.000994036
6.704075	0.00139165
6.558822	0.00159046
6.449882	0.00178926
6.086750	0.00198807
5.941497	0.00218688
5.905184	0.00238569
5.759931	0.00258449
5.542052	0.0027833
5.287860	0.00318091
5.106294	0.00337972
5.069980	0.00377734
4.888414	0.00397614
4.852101	0.00437376
4.815788	0.00457256
4.779475	0.00497018
4.706848	0.0055666
4.634222	0.00576541
4.597909	0.00636183
4.525282	0.00675944
4.452656	0.00695825
4.307403	0.00715706
4.271090	0.00735586
4.198463	0.00755467
4.125837	0.00795229
4.089524	0.00815109
4.016897	0.00854871
3.980584	0.00914513
3.944271	0.00934394
3.835331	0.00994036
3.762705	0.0101392
3.690079	0.010338
3.617452	0.0107356
3.544826	0.0111332
3.508512	0.0115308
3.472199	0.0117296
3.435886	0.0121272
3.399573	0.0129225
3.363260	0.0131213
3.326946	0.0135189
3.254320	0.0139165
3.218007	0.0143141
3.181694	0.0145129
3.145380	0.0149105
3.109067	0.0153082
3.072754	0.015507
3.036441	0.0166998
3.000128	0.0170974
2.963814	0.0180915
2.927501	0.0184891
2.854875	0.0186879
2.818562	0.0188867
2.745935	0.0192843
2.709622	0.0198807
2.673309	0.0202783
2.636996	0.0204771
2.600682	0.0210736
2.564369	0.0214712
2.528056	0.0218688
2.491743	0.0224652
2.455430	0.0230616
2.419116	0.0234592
2.346490	0.0236581
2.310177	0.0240557
2.273863	0.0246521
2.237550	0.0256461
2.201237	0.0258449
2.164924	0.0262425
2.128611	0.0272366
2.092297	0.0280318
2.055984	0.0290258
2.019671	0.0296223
1.983358	0.0304175
1.947045	0.0308151
1.910731	0.0318091
1.874418	0.032008
1.838105	0.0328032
1.801792	0.0332008
1.765479	0.0345924
1.729165	0.0357853
1.692852	0.0369781
1.656539	0.0375746
1.620226	0.039165
1.583913	0.0407555
1.547599	0.0415507
1.511286	0.0417495
1.474973	0.0423459
1.438660	0.0431412
1.402347	0.0435388
1.366033	0.044334
1.329720	0.045328
1.293407	0.0459245
1.257094	0.0461233
1.220781	0.0473161
1.184467	0.0487078
1.148154	0.0493042
1.111841	0.0510934
1.075528	0.0518887
1.039215	0.0530815
1.002901	0.0544732
0.966588	0.0550696
0.930275	0.05666
0.893962	0.0576541
0.857648	0.0582505
0.821335	0.0592445
0.785022	0.0604374
0.748709	0.0610338
0.712396	0.0622266
0.676082	0.0636183
0.639769	0.0650099
0.603456	0.0658052
0.567143	0.0667992
0.530830	0.0689861
0.494516	0.0707753
0.458203	0.0725646
0.421890	0.0747515
0.385577	0.0759443
0.349264	0.0781312
0.312950	0.0807157
0.276637	0.083499
0.240324	0.0850895
0.204011	0.0880716
0.167698	0.0906561
0.131384	0.0928429
0.095071	0.0944334
0.058758	0.095825
0.022445	0.0982107
-0.013868	0.847913
-0.050182	0.850497
-0.086495	0.853082
-0.122808	0.855865
-0.159121	0.859443
-0.195434	0.863419
-0.231748	0.866203
-0.268061	0.868787
-0.304374	0.87336
-0.340687	0.877137
-0.377001	0.878926
-0.413314	0.88171
-0.449627	0.885288
-0.485940	0.887475
-0.522253	0.890258
-0.558567	0.892843
-0.594880	0.894831
-0.631193	0.897813
-0.667506	0.901988
-0.703819	0.904771
-0.740133	0.908549
-0.776446	0.913121
-0.812759	0.916103
-0.849072	0.919881
-0.885385	0.923062
-0.921699	0.926044
-0.958012	0.927634
-0.994325	0.93161
-1.030638	0.933797
-1.066951	0.935785
-1.103265	0.938767
-1.139578	0.941352
-1.175891	0.945328
-1.212204	0.949503
-1.248517	0.950696
-1.284831	0.95169
-1.321144	0.953678
-1.357457	0.956262
-1.393770	0.958449
-1.430083	0.961233
-1.466397	0.963022
-1.502710	0.964811
-1.539023	0.9666
-1.575336	0.968588
-1.611650	0.96998
-1.647963	0.973757
-1.684276	0.975149
-1.720589	0.97674
-1.756902	0.979324
-1.793216	0.981312
-1.829529	0.982505
-1.865842	0.984493
-1.902155	0.985288
-1.938468	0.986282
-1.974782	0.987475
-2.011095	0.988469
-2.047408	0.99006
-2.083721	0.990855
-2.120034	0.991451
-2.156348	0.991849
-2.192661	0.992644
-2.228974	0.993042
-2.265287	0.993638
-2.301600	0.994036
-2.337914	0.994632
-2.374227	0.995427
-2.410540	0.995825
-2.446853	0.996223
-2.483166	0.996421
-2.519480	0.997018
-2.664732	0.997416
-2.701046	0.997614
-2.737359	0.997813
-2.773672	0.998211
-2.809985	0.998608
-2.882612	0.998807
-3.064178	0.999404
-3.245744	0.999801
-3.717815	1
&
13.676210	9.90099e-06
12.005803	1.9802e-05
11.315852	2.9703e-05
11.206912	3.9604e-05
11.134286	4.9505e-05
11.025346	5.94059e-05
10.807467	6.93069e-05
10.734840	7.92079e-05
10.662214	8.91089e-05
10.589588	9.90099e-05
10.480648	0.000118812
10.335395	0.000148515
10.299082	0.000168317
10.190142	0.000178218
10.117516	0.000188119
10.044889	0.00019802
10.008576	0.000247525
9.972263	0.000267327
9.935950	0.000277228
9.827010	0.000316832
9.718071	0.000346535
9.645444	0.000376238
9.609131	0.000386139
9.536505	0.000405941
9.500191	0.00050495
9.463878	0.000534653
9.427565	0.000544554
9.391252	0.000574257
9.354939	0.00060396
9.282312	0.000613861
9.245999	0.000623762
9.209686	0.000653465
9.173373	0.000663366
9.137059	0.000683168
9.100746	0.000693069
9.064433	0.00070297
9.028120	0.000712871
8.955493	0.000722772
8.919180	0.000732673
8.882867	0.000782178
8.846554	0.000831683
8.810241	0.000841584
8.773927	0.000891089
8.737614	0.00090099
8.701301	0.000960396
8.664988	0.000980198
8.628674	0.0010297
8.592361	0.00106931
8.556048	0.00110891
8.483422	0.00114851
8.447108	0.00117822
8.410795	0.00121782
8.374482	0.00122772
8.338169	0.00130693
8.301856	0.00138614
8.265542	0.00139604
8.229229	0.00140594
8.192916	0.00143564
8.156603	0.00147525
8.120290	0.00152475
8.083976	0.00154455
8.047663	0.00155446
8.011350	0.00156436
7.975037	0.00161386
7.938724	0.00163366
7.902410	0.00169307
7.866097	0.00177228
7.829784	0.00183168
7.793471	0.00188119
7.757158	0.0019505
7.720844	0.0019802
7.684531	0.00216832
7.648218	0.00219802
7.611905	0.00225743
7.575592	0.00241584
7.502965	0.00244554
7.466652	0.00246535
7.430339	0.00253465
7.394025	0.00266337
7.357712	0.00278218
7.321399	0.00287129
7.285086	0.0029802
7.248773	0.00306931
7.212459	0.00326733
7.176146	0.00333663
7.139833	0.00336634
7.103520	0.00345545
7.067207	0.00353465
7.030893	0.00355446
6.994580	0.00357426
6.958267	0.00363366
6.921954	0.00372277
6.885641	0.00376238
6.849327	0.00389109
6.813014	0.00393069
6.776701	0.0039802
6.740388	0.0040099
6.704075	0.00412871
6.667761	0.00418812
6.631448	0.00430693
6.595135	0.00432673
6.558822	0.00436634
6.522509	0.00447525
6.486195	0.00455446
6.449882	0.00460396
6.413569	0.00466337
6.377256	0.00478218
6.340943	0.00489109
6.304629	0.00516832
6.268316	0.00536634
6.232003	0.00567327
6.195690	0.00592079
6.159376	0.00606931
6.123063	0.00628713
6.086750	0.00649505
6.050437	0.00706931
6.014124	0.00730693
5.977810	0.00764356
5.941497	0.00810891
5.905184	0.00860396
5.868871	0.00885149
5.832558	0.00917822
5.796244	0.00950495
5.759931	0.00983168
5.723618	0.0101584
5.687305	0.0105248
5.650992	0.0109505
5.614678	0.0114257
5.578365	0.0119307
5.542052	0.0124158
5.505739	0.0127327
5.469426	0.0131188
5.433112	0.013495
5.396799	0.0140891
5.360486	0.0145347
5.324173	0.0150396
5.287860	0.0154554
5.251546	0.0159802
5.215233	0.0166139
5.178920	0.0171485
5.142607	0.0177525
5.106294	0.0182475
5.069980	0.0188713
5.033667	0.0195743
4.997354	0.0202376
4.961041	0.0208812
4.924728	0.0216436
4.888414	0.0221386
4.852101	0.0226931
4.815788	0.0231287
4.779475	0.0236733
4.743161	0.0242673
4.706848	0.0248515
4.670535	0.0252277
4.634222	0.0256931
4.597909	0.026099
4.561595	0.0265248
4.525282	0.0272475
4.488969	0.0276733
4.452656	0.0280693
4.416343	0.028505
4.380029	0.0288317
4.343716	0.0293069
4.307403	0.0296337
4.271090	0.0301089
4.234777	0.030495
4.198463	0.0309406
4.162150	0.0314257
4.125837	0.0317822
4.089524	0.0322376
4.053211	0.0326337
4.016897	0.0330693
3.980584	0.0336238
3.944271	0.0338911
3.907958	0.034297
3.871645	0.0348911
3.835331	0.0352178
3.799018	0.0356931
3.762705	0.0361485
3.726392	0.0363861
3.690079	0.0367921
3.653765	0.0370792
3.617452	0.037396
3.581139	0.0377525
3.544826	0.0381683
3.508512	0.0386634
3.472199	0.0390198
3.435886	0.0393861
3.399573	0.0398416
3.363260	0.0403465
3.326946	0.0406832
3.290633	0.0413069
3.254320	0.0416931
3.218007	0.0421881
3.181694	0.0426733
3.145380	0.0431089
3.109067	0.0436238
3.072754	0.0441485
3.036441	0.0447921
3.000128	0.0454356
2.963814	0.0463366
2.927501	0.0469109
2.891188	0.0478218
2.854875	0.0485545
2.818562	0.0492475
2.782248	0.0498317
2.745935	0.050495
2.709622	0.0511683
2.673309	0.0518218
2.636996	0.0524059
2.600682	0.0530891
2.564369	0.0539208
2.528056	0.0547723
2.491743	0.0554851
2.455430	0.0561386
2.419116	0.0567525
2.382803	0.057703
2.346490	0.058505
2.310177	0.0594851
2.273863	0.0605347
2.237550	0.0614653
2.201237	0.0623564
2.164924	0.0633564
2.128611	0.0642475
2.092297	0.0653663
2.055984	0.0664158
2.019671	0.0674752
1.983358	0.0684554
1.947045	0.0696337
1.910731	0.0706238
1.874418	0.0717525
1.838105	0.0731287
1.801792	0.0745941
1.765479	0.076198
1.729165	0.0776139
1.692852	0.0792475
1.656539	0.0807525
1.620226	0.0820495
1.583913	0.083297
1.547599	0.0847228
1.511286	0.0863564
1.474973	0.087604
1.438660	0.0892376
1.402347	0.0905347
1.366033	0.091802
1.329720	0.0934059
1.293407	0.0948317
1.257094	0.0964752
1.220781	0.0980297
1.184467	0.099802
1.148154	0.101693
1.111841	0.103436
1.075528	0.104861
1.039215	0.106554
1.002901	0.108455
0.966588	0.110297
0.930275	0.111941
0.893962	0.113574
0.857648	0.115614
0.821335	0.117099
0.785022	0.118822
0.748709	0.120634
0.712396	0.122485
0.676082	0.124545
0.639769	0.126545
0.603456	0.128752
0.567143	0.130871
0.530830	0.132564
0.494516	0.135089
0.458203	0.137267
0.421890	0.139564
0.385577	0.142079
0.349264	0.144208
0.312950	0.146822
0.276637	0.149228
0.240324	0.151752
0.204011	0.154238
0.167698	0.157218
0.131384	0.159842
0.095071	0.162307
0.058758	0.165604
0.022445	0.168693
-0.013868	0.575079
-0.050182	0.581921
-0.086495	0.593119
-0.122808	0.604178
-0.159121	0.615208
-0.195434	0.625436
-0.231748	0.635168
-0.268061	0.645139
-0.304374	0.656416
-0.340687	0.668248
-0.377001	0.680089
-0.413314	0.693347
-0.449627	0.705743
-0.485940	0.718218
-0.522253	0.729485
-0.558567	0.74195
-0.594880	0.754416
-0.631193	0.765911
-0.667506	0.777139
-0.703819	0.788881
-0.740133	0.800337
-0.776446	0.810634
-0.812759	0.820455
-0.849072	0.829743
-0.885385	0.839505
-0.921699	0.848703
-0.958012	0.858238
-0.994325	0.867267
-1.030638	0.874446
-1.066951	0.881356
-1.103265	0.888337
-1.139578	0.894287
-1.175891	0.900663
-1.212204	0.907089
-1.248517	0.912366
-1.284831	0.917713
-1.321144	0.921901
-1.357457	0.926109
-1.393770	0.930683
-1.430083	0.934574
-1.466397	0.93795
-1.502710	0.941871
-1.539023	0.944832
-1.575336	0.947733
-1.611650	0.950436
-1.647963	0.953455
-1.684276	0.956238
-1.720589	0.958257
-1.756902	0.960881
-1.793216	0.962822
-1.829529	0.96505
-1.865842	0.966812
-1.902155	0.968614
-1.938468	0.970683
-1.974782	0.972545
-2.011095	0.974257
-2.047408	0.975673
-2.083721	0.97703
-2.120034	0.978277
-2.156348	0.979416
-2.192661	0.980515
-2.228974	0.981416
-2.265287	0.982495
-2.301600	0.983703
-2.337914	0.984693
-2.374227	0.985475
-2.410540	0.986238
-2.446853	0.987238
-2.483166	0.988168
-2.519480	0.98895
-2.555793	0.989693
-2.592106	0.990396
-2.628419	0.99099
-2.664732	0.991574
-2.701046	0.992109
-2.737359	0.992396
-2.773672	0.992812
-2.809985	0.993257
-2.846298	0.993673
-2.882612	0.994109
-2.918925	0.994485
-2.955238	0.994822
-2.991551	0.995089
-3.027865	0.995337
-3.064178	0.995614
-3.100491	0.99598
-3.136804	0.996228
-3.173117	0.996594
-3.209431	0.996901
-3.245744	0.997069
-3.282057	0.997267
-3.318370	0.997485
-3.354683	0.997733
-3.390997	0.997901
-3.427310	0.998069
-3.463623	0.998337
-3.499936	0.998426
-3.536249	0.998574
-3.572563	0.998693
-3.608876	0.998832
-3.645189	0.998871
-3.681502	0.99896
-3.717815	0.99901
-3.754129	0.999089
-3.790442	0.999228
-3.826755	0.999277
-3.863068	0.999287
-3.899381	0.999327
-3.935695	0.999356
-3.972008	0.999376
-4.008321	0.999475
-4.044634	0.999525
-4.080947	0.999545
-4.117261	0.999564
-4.153574	0.999604
-4.189887	0.999743
-4.262514	0.999772
-4.298827	0.999792
-4.371453	0.999822
-4.407766	0.999832
-4.444080	0.999851
-4.480393	0.999861
-4.516706	0.999881
-4.553019	0.999901
-4.625646	0.999931
-4.698272	0.999941
-4.843525	0.99995
-4.916151	0.99996
-5.097717	0.99997
-5.134030	0.99998
-5.279283	0.99999
-5.388223	1
&
37.679239	6.83678e-25
37.642926	7.28613e-25
37.606613	7.76501e-25
37.570299	8.27535e-25
37.533986	8.81923e-25
37.497673	9.39885e-25
37.461360	1.00166e-24
37.425047	1.06749e-24
37.388733	1.13764e-24
37.352420	1.21241e-24
37.316107	1.29208e-24
37.279794	1.377e-24
37.243480	1.46749e-24
37.207167	1.56393e-24
37.170854	1.6667e-24
37.134541	1.77623e-24
37.098228	1.89295e-24
37.061914	2.01734e-24
37.025601	2.14991e-24
36.989288	2.29118e-24
36.952975	2.44173e-24
36.916662	2.60218e-24
36.880348	2.77317e-24
36.844035	2.95539e-24
36.807722	3.14958e-24
36.771409	3.35653e-24
36.735096	3.57707e-24
36.698782	3.81211e-24
36.662469	4.06258e-24
36.626156	4.32951e-24
36.589843	4.61397e-24
36.553530	4.91712e-24
36.517216	5.24018e-24
36.480903	5.58446e-24
36.444590	5.95136e-24
36.408277	6.34235e-24
36.371964	6.75903e-24
36.335650	7.20308e-24
36.299337	7.6763e-24
36.263024	8.1806e-24
36.226711	8.71802e-24
36.190398	9.29075e-24
36.154084	9.90109e-24
36.117771	1.05515e-23
36.081458	1.12447e-23
36.045145	1.19833e-23
36.008831	1.27705e-23
35.972518	1.36094e-23
35.936205	1.45034e-23
35.899892	1.54561e-23
35.863579	1.64713e-23
35.827265	1.75532e-23
35.790952	1.87062e-23
35.754639	1.99349e-23
35.718326	2.12443e-23
35.682013	2.26397e-23
35.645699	2.41267e-23
35.609386	2.57113e-23
35.573073	2.74e-23
35.536760	2.91996e-23
35.500447	3.11174e-23
35.464133	3.31611e-23
35.427820	3.5339e-23
35.391507	3.76599e-23
35.355194	4.01332e-23
35.318881	4.27689e-23
35.282567	4.55777e-23
35.246254	4.85708e-23
35.209941	5.17605e-23
35.173628	5.51596e-23
35.137315	5.87819e-23
35.101001	6.2642e-23
35.064688	6.67556e-23
35.028375	7.11392e-23
34.992062	7.58106e-23
34.955749	8.07886e-23
34.919435	8.60935e-23
34.883122	9.17467e-23
34.846809	9.77709e-23
34.810496	1.04191e-22
34.774183	1.11032e-22
34.737869	1.18322e-22
34.701556	1.26091e-22
34.665243	1.3437e-22
34.628930	1.43192e-22
34.592616	1.52593e-22
34.556303	1.62612e-22
34.519990	1.73288e-22
34.483677	1.84665e-22
34.447364	1.96788e-22
34.411050	2.09707e-22
34.374737	2.23475e-22
34.338424	2.38146e-22
34.302111	2.53779e-22
34.265798	2.70439e-22
34.229484	2.88193e-22
34.193171	3.07111e-22
34.156858	3.27271e-22
34.120545	3.48754e-22
34.084232	3.71647e-22
34.047918	3.96043e-22
34.011605	4.22039e-22
33.975292	4.49741e-22
33.938979	4.79262e-22
33.902666	5.10719e-22
33.866352	5.44241e-22
33.830039	5.79962e-22
33.793726	6.18028e-22
33.757413	6.58591e-22
33.721100	7.01816e-22
33.684786	7.47877e-22
33.648473	7.96961e-22
33.612160	8.49265e-22
33.575847	9.05001e-22
33.539534	9.64393e-22
33.503220	1.02768e-21
33.466907	1.09513e-21
33.430594	1.16699e-21
33.394281	1.24357e-21
33.357967	1.32518e-21
33.321654	1.41214e-21
33.285341	1.50481e-21
33.249028	1.60355e-21
33.212715	1.70877e-21
33.176401	1.8209e-21
33.140088	1.94038e-21
33.103775	2.06769e-21
33.067462	2.20336e-21
33.031149	2.34793e-21
32.994835	2.50199e-21
32.958522	2.66614e-21
32.922209	2.84107e-21
32.885896	3.02747e-21
32.849583	3.22609e-21
32.813269	3.43774e-21
32.776956	3.66328e-21
32.740643	3.90361e-21
32.704330	4.1597e-21
32.668017	4.43258e-21
32.631703	4.72336e-21
32.595390	5.03322e-21
32.559077	5.36339e-21
32.522764	5.71522e-21
32.486451	6.09012e-21
32.450137	6.4896e-21
32.413824	6.91529e-21
32.377511	7.36889e-21
32.341198	7.85223e-21
32.304885	8.36727e-21
32.268571	8.91608e-21
32.232258	9.50087e-21
32.195945	1.0124e-20
32.159632	1.0788e-20
32.123318	1.14956e-20
32.087005	1.22495e-20
32.050692	1.30528e-20
32.014379	1.39089e-20
31.978066	1.4821e-20
31.941752	1.5793e-20
31.905439	1.68287e-20
31.869126	1.79323e-20
31.832813	1.91082e-20
31.796500	2.03612e-20
31.760186	2.16964e-20
31.723873	2.31191e-20
31.687560	2.4635e-20
31.651247	2.62504e-20
31.614934	2.79716e-20
31.578620	2.98056e-20
31.542307	3.17599e-20
31.505994	3.38423e-20
31.469681	3.60611e-20
31.433368	3.84254e-20
31.397054	4.09447e-20
31.360741	4.3629e-20
31.324428	4.64893e-20
31.288115	4.95371e-20
31.251802	5.27846e-20
31.215488	5.6245e-20
31.179175	5.99321e-20
31.142862	6.38609e-20
31.106549	6.80471e-20
31.070236	7.25077e-20
31.033922	7.72605e-20
30.997609	8.23248e-20
30.961296	8.7721e-20
30.924983	9.34708e-20
30.888670	9.95973e-20
30.852356	1.06125e-19
30.816043	1.13081e-19
30.779730	1.20492e-19
30.743417	1.28389e-19
30.707103	1.36804e-19
30.670790	1.4577e-19
30.634477	1.55323e-19
30.598164	1.65502e-19
30.561851	1.76347e-19
30.525537	1.87904e-19
30.489224	2.00217e-19
30.452911	2.13337e-19
30.416598	2.27317e-19
30.380285	2.42212e-19
30.343971	2.58083e-19
30.307658	2.74994e-19
30.271345	2.93012e-19
30.235032	3.12211e-19
30.198719	3.32667e-19
30.162405	3.54463e-19
30.126092	3.77686e-19
30.089779	4.0243e-19
30.053466	4.28795e-19
30.017153	4.56887e-19
29.980839	4.86819e-19
29.944526	5.1871e-19
29.908213	5.5269e-19
29.871900	5.88896e-19
29.835587	6.27472e-19
29.799273	6.68574e-19
29.762960	7.12368e-19
29.726647	7.5903e-19
29.690334	8.08746e-19
29.654021	8.61719e-19
29.617707	9.18159e-19
29.581394	9.78295e-19
29.545081	1.04237e-18
29.508768	1.11064e-18
29.472454	1.18337e-18
29.436141	1.26087e-18
29.399828	1.34345e-18
29.363515	1.43143e-18
29.327202	1.52516e-18
29.290888	1.62504e-18
29.254575	1.73145e-18
29.218262	1.84483e-18
29.181949	1.96563e-18
29.145636	2.09434e-18
29.109322	2.23147e-18
29.073009	2.37757e-18
29.036696	2.53324e-18
29.000383	2.6991e-18
28.964070	2.87582e-18
28.927756	3.06409e-18
28.891443	3.26469e-18
28.855130	3.47842e-18
28.818817	3.70614e-18
28.782504	3.94875e-18
28.746190	4.20725e-18
28.709877	4.48265e-18
28.673564	4.77608e-18
28.637251	5.08871e-18
28.600938	5.4218e-18
28.564624	5.77667e-18
28.528311	6.15477e-18
28.491998	6.55761e-18
28.455685	6.9868e-18
28.419372	7.44407e-18
28.383058	7.93125e-18
28.346745	8.45031e-18
28.310432	9.00332e-18
28.274119	9.5925e-18
28.237805	1.02202e-17
28.201492	1.0889e-17
28.165179	1.16016e-17
28.128866	1.23607e-17
28.092553	1.31695e-17
28.056239	1.40312e-17
28.019926	1.49492e-17
27.983613	1.59273e-17
27.947300	1.69694e-17
27.910987	1.80796e-17
27.874673	1.92624e-17
27.838360	2.05226e-17
27.802047	2.18652e-17
27.765734	2.32956e-17
27.729421	2.48195e-17
27.693107	2.6443e-17
27.656794	2.81727e-17
27.620481	3.00155e-17
27.584168	3.19788e-17
27.547855	3.40704e-17
27.511541	3.62988e-17
27.475228	3.86729e-17
27.438915	4.12022e-17
27.402602	4.38968e-17
27.366289	4.67675e-17
27.329975	4.9826e-17
27.293662	5.30843e-17
27.257349	5.65557e-17
27.221036	6.02539e-17
27.184723	6.41939e-17
27.148409	6.83913e-17
27.112096	7.28631e-17
27.075783	7.76272e-17
27.039470	8.27026e-17
27.003157	8.81097e-17
26.966843	9.38701e-17
26.930530	1.00007e-16
26.894217	1.06545e-16
26.857904	1.1351e-16
26.821590	1.2093e-16
26.785277	1.28835e-16
26.748964	1.37257e-16
26.712651	1.46228e-16
26.676338	1.55786e-16
26.640024	1.65969e-16
26.603711	1.76816e-16
26.567398	1.88372e-16
26.531085	2.00683e-16
26.494772	2.13799e-16
26.458458	2.27771e-16
26.422145	2.42655e-16
26.385832	2.58512e-16
26.349519	2.75404e-16
26.313206	2.934e-16
26.276892	3.12571e-16
26.240579	3.32994e-16
26.204266	3.54751e-16
26.167953	3.77929e-16
26.131640	4.0262e-16
26.095326	4.28923e-16
26.059013	4.56944e-16
26.022700	4.86795e-16
25.986387	5.18594e-16
25.950074	5.5247e-16
25.913760	5.88557e-16
25.877447	6.27001e-16
25.841134	6.67954e-16
25.804821	7.1158e-16
25.768508	7.58055e-16
25.732194	8.07563e-16
25.695881	8.60303e-16
25.659568	9.16485e-16
25.623255	9.76334e-16
25.586941	1.04009e-15
25.550628	1.10801e-15
25.514315	1.18035e-15
25.478002	1.25742e-15
25.441689	1.33952e-15
25.405375	1.42698e-15
25.369062	1.52014e-15
25.332749	1.61939e-15
25.296436	1.72511e-15
25.260123	1.83772e-15
25.223809	1.95768e-15
25.187496	2.08547e-15
25.151183	2.2216e-15
25.114870	2.36661e-15
25.078557	2.52107e-15
25.042243	2.68562e-15
25.005930	2.86089e-15
24.969617	3.0476e-15
24.933304	3.24648e-15
24.896991	3.45834e-15
24.860677	3.68401e-15
24.824364	3.9244e-15
24.788051	4.18047e-15
24.751738	4.45323e-15
24.715425	4.74378e-15
24.679111	5.05328e-15
24.642798	5.38295e-15
24.606485	5.73412e-15
24.570172	6.10819e-15
24.533859	6.50664e-15
24.497545	6.93107e-15
24.461232	7.38317e-15
24.424919	7.86474e-15
24.388606	8.37769e-15
24.352292	8.92408e-15
24.315979	9.50609e-15
24.279666	1.0126e-14
24.243353	1.07864e-14
24.207040	1.14897e-14
24.170726	1.22389e-14
24.134413	1.3037e-14
24.098100	1.3887e-14
24.061787	1.47924e-14
24.025474	1.57568e-14
23.989160	1.67841e-14
23.952847	1.78783e-14
23.916534	1.90437e-14
23.880221	2.02851e-14
23.843908	2.16073e-14
23.807594	2.30157e-14
23.771281	2.45158e-14
23.734968	2.61136e-14
23.698655	2.78154e-14
23.662342	2.96281e-14
23.626028	3.15589e-14
23.589715	3.36154e-14
23.553402	3.58057e-14
23.517089	3.81387e-14
23.480776	4.06237e-14
23.444462	4.32704e-14
23.408149	4.60894e-14
23.371836	4.90919e-14
23.335523	5.22899e-14
23.299210	5.5696e-14
23.262896	5.93239e-14
23.226583	6.31879e-14
23.190270	6.73034e-14
23.153957	7.16867e-14
23.117644	7.63553e-14
23.081330	8.13277e-14
23.045017	8.66237e-14
23.008704	9.22643e-14
22.972391	9.82718e-14
22.936077	1.0467e-13
22.899764	1.11485e-13
22.863451	1.18743e-13
22.827138	1.26473e-13
22.790825	1.34706e-13
22.754511	1.43475e-13
22.718198	1.52814e-13
22.681885	1.6276e-13
22.645572	1.73353e-13
22.609259	1.84635e-13
22.572945	1.96651e-13
22.536632	2.09447e-13
22.500319	2.23076e-13
22.464006	2.37591e-13
22.427693	2.5305e-13
22.391379	2.69514e-13
22.355066	2.87048e-13
22.318753	3.05722e-13
22.282440	3.25609e-13
22.246127	3.46789e-13
22.209813	3.69345e-13
22.173500	3.93368e-13
22.137187	4.18951e-13
22.100874	4.46197e-13
22.064561	4.75213e-13
22.028247	5.06115e-13
21.991934	5.39024e-13
21.955621	5.74071e-13
21.919308	6.11394e-13
21.882995	6.51142e-13
21.846681	6.93472e-13
21.810368	7.38551e-13
21.774055	7.86557e-13
21.737742	8.37681e-13
21.701428	8.92125e-13
21.665115	9.50104e-13
21.628802	1.01185e-12
21.592489	1.0776e-12
21.556176	1.14762e-12
21.519862	1.22219e-12
21.483549	1.30159e-12
21.447236	1.38615e-12
21.410923	1.4762e-12
21.374610	1.57209e-12
21.338296	1.67421e-12
21.301983	1.78295e-12
21.265670	1.89875e-12
21.229357	2.02206e-12
21.193044	2.15337e-12
21.156730	2.2932e-12
21.120417	2.4421e-12
21.084104	2.60065e-12
21.047791	2.76949e-12
21.011478	2.94928e-12
20.975164	3.14073e-12
20.938851	3.3446e-12
20.902538	3.56168e-12
20.866225	3.79284e-12
20.829912	4.03899e-12
20.793598	4.30109e-12
20.757285	4.58018e-12
20.720972	4.87736e-12
20.684659	5.1938e-12
20.648346	5.53075e-12
20.612032	5.88953e-12
20.575719	6.27156e-12
20.539406	6.67835e-12
20.503093	7.11149e-12
20.466780	7.57269e-12
20.430466	8.06376e-12
20.394153	8.58664e-12
20.357840	9.14339e-12
20.321527	9.73619e-12
20.285213	1.03674e-11
20.248900	1.10394e-11
20.212587	1.1755e-11
20.176274	1.25169e-11
20.139961	1.33281e-11
20.103647	1.41919e-11
20.067334	1.51115e-11
20.031021	1.60907e-11
19.994708	1.71332e-11
19.958395	1.82432e-11
19.922081	1.9425e-11
19.885768	2.06832e-11
19.849455	2.20229e-11
19.813142	2.34492e-11
19.776829	2.49678e-11
19.740515	2.65846e-11
19.704202	2.83059e-11
19.667889	3.01386e-11
19.631576	3.20897e-11
19.595263	3.4167e-11
19.558949	3.63785e-11
19.522636	3.87331e-11
19.486323	4.12398e-11
19.450010	4.39085e-11
19.413697	4.67496e-11
19.377383	4.97744e-11
19.341070	5.29945e-11
19.304757	5.64227e-11
19.268444	6.00723e-11
19.232131	6.39577e-11
19.195817	6.8094e-11
19.159504	7.24974e-11
19.123191	7.71851e-11
19.086878	8.21755e-11
19.050564	8.7488e-11
19.014251	9.31435e-11
18.977938	9.9164e-11
18.941625	1.05573e-10
18.905312	1.12396e-10
18.868998	1.19659e-10
18.832685	1.2739e-10
18.796372	1.3562e-10
18.760059	1.44381e-10
18.723746	1.53707e-10
18.687432	1.63635e-10
18.651119	1.74202e-10
18.614806	1.85451e-10
18.578493	1.97425e-10
18.542180	2.10171e-10
18.505866	2.23739e-10
18.469553	2.38181e-10
18.433240	2.53553e-10
18.396927	2.69916e-10
18.360614	2.87333e-10
18.324300	3.05872e-10
18.287987	3.25605e-10
18.251674	3.46608e-10
18.215361	3.68964e-10
18.179048	3.9276e-10
18.142734	4.18087e-10
18.106421	4.45044e-10
18.070108	4.73737e-10
18.033795	5.04275e-10
17.997482	5.36779e-10
17.961168	5.71373e-10
17.924855	6.08193e-10
17.888542	6.47381e-10
17.852229	6.89089e-10
17.815915	7.33479e-10
17.779602	7.80723e-10
17.743289	8.31003e-10
17.706976	8.84516e-10
17.670663	9.41467e-10
17.634349	1.00208e-09
17.598036	1.06658e-09
17.561723	1.13523e-09
17.525410	1.20829e-09
17.489097	1.28603e-09
17.452783	1.36877e-09
17.416470	1.45683e-09
17.380157	1.55053e-09
17.343844	1.65025e-09
17.307531	1.75637e-09
17.271217	1.86929e-09
17.234904	1.98946e-09
17.198591	2.11734e-09
17.162278	2.25341e-09
17.125965	2.39822e-09
17.089651	2.5523e-09
17.053338	2.71626e-09
17.017025	2.89073e-09
16.980712	3.07638e-09
16.944399	3.27392e-09
16.908085	3.48412e-09
16.871772	3.70778e-09
16.835459	3.94575e-09
16.799146	4.19897e-09
16.762833	4.46839e-09
16.726519	4.75506e-09
16.690206	5.06006e-09
16.653893	5.38459e-09
16.617580	5.72986e-09
16.581267	6.09722e-09
16.544953	6.48807e-09
16.508640	6.90391e-09
16.472327	7.34632e-09
16.436014	7.817e-09
16.399700	8.31776e-09
16.363387	8.8505e-09
16.327074	9.41726e-09
16.290761	1.00202e-08
16.254448	1.06617e-08
16.218134	1.1344e-08
16.181821	1.207e-08
16.145508	1.28422e-08
16.109195	1.36637e-08
16.072882	1.45376e-08
16.036568	1.54672e-08
16.000255	1.64561e-08
15.963942	1.7508e-08
15.927629	1.86269e-08
15.891316	1.9817e-08
15.855002	2.1083e-08
15.818689	2.24296e-08
15.782376	2.38619e-08
15.746063	2.53853e-08
15.709750	2.70057e-08
15.673436	2.87291e-08
15.637123	3.05621e-08
15.600810	3.25117e-08
15.564497	3.45852e-08
15.528184	3.67904e-08
15.491870	3.91358e-08
15.455557	4.16301e-08
15.419244	4.42827e-08
15.382931	4.71038e-08
15.346618	5.01039e-08
15.310304	5.32943e-08
15.273991	5.6687e-08
15.237678	6.02949e-08
15.201365	6.41315e-08
15.165051	6.82111e-08
15.128738	7.25493e-08
15.092425	7.71622e-08
15.056112	8.20671e-08
15.019799	8.72825e-08
14.983485	9.28278e-08
14.947172	9.8724e-08
14.910859	1.04993e-07
14.874546	1.11658e-07
14.838233	1.18745e-07
14.801919	1.26279e-07
14.765606	1.34288e-07
14.729293	1.42804e-07
14.692980	1.51857e-07
14.656667	1.61481e-07
14.620353	1.71712e-07
14.584040	1.82587e-07
14.547727	1.94148e-07
14.511414	2.06438e-07
14.475101	2.19501e-07
14.438787	2.33386e-07
14.402474	2.48145e-07
14.366161	2.63833e-07
14.329848	2.80506e-07
14.293535	2.98228e-07
14.257221	3.17062e-07
14.220908	3.37079e-07
14.184595	3.58353e-07
14.148282	3.80961e-07
14.111969	4.04987e-07
14.075655	4.30519e-07
14.039342	4.5765e-07
14.003029	4.86481e-07
13.966716	5.17116e-07
13.930402	5.49668e-07
13.894089	5.84255e-07
13.857776	6.21004e-07
13.821463	6.60049e-07
13.785150	7.01531e-07
13.748836	7.45603e-07
13.712523	7.92423e-07
13.676210	8.42162e-07
13.639897	8.95e-07
13.603584	9.51128e-07
13.567270	1.01075e-06
13.530957	1.07408e-06
13.494644	1.14135e-06
13.458331	1.21279e-06
13.422018	1.28867e-06
13.385704	1.36926e-06
13.349391	1.45485e-06
13.313078	1.54574e-06
13.276765	1.64226e-06
13.240452	1.74475e-06
13.204138	1.85358e-06
13.167825	1.96914e-06
13.131512	2.09183e-06
13.095199	2.2221e-06
13.058886	2.36039e-06
13.022572	2.50721e-06
12.986259	2.66307e-06
12.949946	2.82852e-06
12.913633	3.00414e-06
12.877320	3.19054e-06
12.841006	3.38838e-06
12.804693	3.59836e-06
12.768380	3.8212e-06
12.732067	4.05767e-06
12.695754	4.30861e-06
12.659440	4.57488e-06
12.623127	4.8574e-06
12.586814	5.15714e-06
12.550501	5.47515e-06
12.514187	5.8125e-06
12.477874	6.17036e-06
12.441561	6.54994e-06
12.405248	6.95255e-06
12.368935	7.37954e-06
12.332621	7.83237e-06
12.296308	8.31257e-06
12.259995	8.82175e-06
12.223682	9.36162e-06
12.187369	9.934e-06
12.151055	1.05408e-05
12.114742	1.1184e-05
12.078429	1.18658e-05
12.042116	1.25884e-05
12.005803	1.33541e-05
11.969489	1.41656e-05
11.933176	1.50255e-05
11.896863	1.59364e-05
11.860550	1.69015e-05
11.824237	1.79238e-05
11.787923	1.90066e-05
11.751610	2.01533e-05
11.715297	2.13676e-05
11.678984	2.26533e-05
11.642671	2.40146e-05
11.606357	2.54555e-05
11.570044	2.69807e-05
11.533731	2.85948e-05
11.497418	3.03028e-05
11.461105	3.211e-05
11.424791	3.40217e-05
11.388478	3.60437e-05
11.352165	3.81822e-05
11.315852	4.04433e-05
11.279538	4.28339e-05
11.243225	4.53608e-05
11.206912	4.80313e-05
11.170599	5.08532e-05
11.134286	5.38343e-05
11.097972	5.69831e-05
11.061659	6.03082e-05
11.025346	6.38188e-05
10.989033	6.75243e-05
10.952720	7.14347e-05
10.916406	7.55602e-05
10.880093	7.99115e-05
10.843780	8.44997e-05
10.807467	8.93361e-05
10.771154	9.44328e-05
10.734840	9.98018e-05
10.698527	0.000105456
10.662214	0.000111408
10.625901	0.000117671
10.589588	0.000124259
10.553274	0.000131186
10.516961	0.000138465
10.480648	0.00014611
10.444335	0.000154137
10.408022	0.000162558
10.371708	0.000171388
10.335395	0.000180641
10.299082	0.000190329
10.262769	0.000200465
10.226456	0.00021106
10.190142	0.000222126
10.153829	0.00023367
10.117516	0.0002457
10.081203	0.000258219
10.044889	0.00027123
10.008576	0.00028473
9.972263	0.000298712
9.935950	0.000313162
9.899637	0.00032806
9.863323	0.000343378
9.827010	0.000359075
9.790697	0.000375096
9.754384	0.000391369
9.718071	0.000407796
9.681757	0.000424249
9.645444	0.000440555
9.609131	0.00045648
9.572818	0.000471688
9.536505	0.000485672
9.500191	0.000497558
&
```
