## Supplementary material for "All-at-once RNA folding with 3D motif prediction framed by evolutionary information": RF03100_RAGATH-27.cacofold.helixcov

```
# RMs = 2 L = 90

# RM_HELIX NESTED 18-31 54-66, nbp = 13 nbp_cov = 0
# pvals: 0.422668,0.422668,0.766854,0.422668,0.986153,0.646284,0.422668,0.422668,0.422668,0.422668,0.422668,0.0754477,0.263111
# aggregated NONE
NESTED  :::::::::::::::::<<<<<<<<<<<<<______________________>>>>>>>>>>>>>::::::::::::::::::::::
        :::::::::::::::::::::::::::::::::::::::::::::::::::::::::::::::::::::::::::::::::::::::

# RM_HELIX NESTED 5-14 71-81, nbp = 10 nbp_cov = 0
# pvals: 0.422668,0.422668,0.422668,0.422668,0.422668,0.422668,0.263111,0.722681,0.25437,0.422668
# aggregated NONE
NESTED  ::::<<<<<<<<<<_______________________________________________________>>>>>>>>>>::::::::
        :::::::::::::::::::::::::::::::::::::::::::::::::::::::::::::::::::::::::::::::::::::::
```
