## Supplementary material for "All-at-once RNA folding with 3D motif prediction framed by evolutionary information": RF03100_RAGATH-27.cacofold.power

```
# Power analysis of CaCoFold structure 
#
# Powertype = SINGLE SUBSTITUTIONS
# covary  left_pos      right_pos    substitutions      power
#----------------------------------------------------------------
          5		81		3		0.02
          6		80		2		0.00
          7		79		3		0.02
          8		78		4		0.07
          9		77		0		0.00
          10		76		0		0.00
          11		75		5		0.11
          12		74		6		0.16
          13		73		10		0.32
          14		71		4		0.07
          18		66		0		0.00
          20		65		2		0.00
          21		64		8		0.24
          22		63		3		0.02
          23		62		11		0.35
          24		61		8		0.24
          25		60		3		0.02
          26		59		4		0.07
          27		58		1		0.00
          28		57		1		0.00
          29		56		2		0.00
          30		55		7		0.20
          31		54		11		0.35
#
# BPAIRS 23
# avg substitutions per BP  4.3
# BPAIRS expected to covary 2.2 +/- 1.3
# BPAIRS observed to covary 0
#
```
