## Supplementary material for "All-at-once RNA folding with 3D motif prediction framed by evolutionary information": RF03100_RAGATH-27.helixcov

```
# RMs = 2 L = 90

# RM_HELIX NESTED 35-43 57-65, nbp = 8 nbp_cov = 0
# pvals: 0.116961,0.77629,0.422668,0.883347,0.755306,0.710692,0.422668,0.0840818
# aggregated NONE
NESTED  :::::::::::::::::::::::::::::::::<<<-<<<<<_____________>>>>>->>>:::::::::::::::::::::::
        :::::::::::::::::::::::::::::::::::::::::::::::::::::::::::::::::::::::::::::::::::::::

# RM_HELIX PK 48-54 83-90, nbp = 7 nbp_cov = 0
# pvals: 0.631783,0.138639,0.431569,0.276824,0.954076,0.237771,0.112657
# aggregated NONE
PK      ::::::::::::::::::::::::::::::::::::::::::::::<<<<<<<__________________________>>->>>>>
        :::::::::::::::::::::::::::::::::::::::::::::::::::::::::::::::::::::::::::::::::::::::
```
