## Supplementary material for "All-at-once RNA folding with 3D motif prediction framed by evolutionary information": RF03100_RAGATH-27.power

```
# Power analysis of given structure 
#
# Powertype = SINGLE SUBSTITUTIONS
# covary  left_pos      right_pos    substitutions      power
#----------------------------------------------------------------
          35		65		6		0.16
          36		64		8		0.24
          37		63		0		0.00
          39		61		10		0.32
          40		60		4		0.07
          41		59		8		0.24
          42		58		0		0.00
          43		57		3		0.02
          48		90		12		0.39
          49		89		6		0.16
          50		88		11		0.35
          51		87		10		0.32
          52		86		8		0.24
          53		84		8		0.24
          54		83		16		0.50
#
# BPAIRS 15
# avg substitutions per BP  7.3
# BPAIRS expected to covary 3.3 +/- 1.5
# BPAIRS observed to covary 0
#
```
