## Supplementary material for "All-at-once RNA folding with 3D motif prediction framed by evolutionary information": RF03100_RAGATH-27.surv

```
3.248744	0.0666667
2.539781	0.133333
2.451161	0.2
2.008059	0.266667
0.590133	0.333333
0.191341	0.4
-0.030209	0.533333
-0.074520	0.6
-0.739172	0.666667
-1.005033	0.733333
-1.182274	0.8
-1.270895	0.866667
-1.935547	0.933333
-2.777441	1
&
13.351465	0.000268384
8.433035	0.000536769
8.211484	0.000805153
8.167174	0.00107354
7.989933	0.00134192
7.901313	0.00161031
7.591141	0.00214707
7.325280	0.00241546
7.059419	0.00268384
6.793558	0.00295223
6.616318	0.00322061
6.527697	0.003489
6.394767	0.00375738
6.350456	0.00429415
5.863044	0.00456253
5.818734	0.00536769
5.774424	0.00563607
5.685804	0.00617284
5.508563	0.00697799
5.464253	0.00724638
5.419943	0.00831991
5.375632	0.0085883
5.331322	0.00885668
5.287012	0.00939345
5.109771	0.00993022
5.065461	0.010467
4.976841	0.0107354
4.932531	0.0110038
4.888220	0.0112721
4.843910	0.0118089
4.799600	0.0120773
4.755290	0.0123457
4.710980	0.0134192
4.666670	0.013956
4.622359	0.0142244
4.578049	0.0144928
4.533739	0.0147611
4.489429	0.0155663
4.400809	0.0163714
4.356498	0.0169082
4.312188	0.017445
4.267878	0.0179817
4.223568	0.0185185
4.179258	0.0190553
4.134947	0.0195921
4.090637	0.0201288
4.046327	0.0203972
4.002017	0.020934
3.913397	0.0212024
3.869086	0.0220075
3.824776	0.0225443
3.780466	0.0236178
3.691846	0.024423
3.647535	0.0252281
3.603225	0.0257649
3.558915	0.0263017
3.514605	0.0273752
3.470295	0.0276436
3.425985	0.0281804
3.381674	0.0297907
3.337364	0.0305958
3.248744	0.031401
3.204434	0.0324745
3.160123	0.0332797
3.115813	0.033548
3.071503	0.0340848
3.027193	0.0346216
2.982883	0.0356951
2.938573	0.0362319
2.894262	0.0367687
2.849952	0.037037
2.805642	0.0373054
2.761332	0.0386473
2.717022	0.0397209
2.672711	0.040526
2.628401	0.0424047
2.584091	0.0442834
2.539781	0.0456253
2.495471	0.0466989
2.451161	0.0480408
2.406850	0.0501879
2.362540	0.0515298
2.318230	0.0526033
2.273920	0.0542136
2.229610	0.0555556
2.185300	0.0566291
2.140989	0.0574342
2.096679	0.0595813
2.052369	0.0617284
2.008059	0.0628019
1.963749	0.0636071
1.919438	0.0654858
1.875128	0.0681696
1.830818	0.0703167
1.786508	0.0716586
1.742198	0.0743425
1.697888	0.0759528
1.653577	0.0762211
1.609267	0.0778315
1.564957	0.0797101
1.520647	0.082394
1.476337	0.0837359
1.432026	0.085883
1.387716	0.0869565
1.343406	0.0877617
1.299096	0.089372
1.254786	0.0915191
1.210476	0.0936661
1.166165	0.0950081
1.121855	0.09635
1.077545	0.098497
1.033235	0.101986
0.988925	0.103328
0.944614	0.10789
0.900304	0.111111
0.855994	0.112721
0.811684	0.115137
0.767374	0.117821
0.723064	0.122115
0.678753	0.124799
0.634443	0.127483
0.590133	0.130972
0.545823	0.134997
0.501513	0.138755
0.457202	0.141439
0.412892	0.145733
0.368582	0.149758
0.324272	0.152711
0.279962	0.154858
0.235652	0.156468
0.191341	0.159689
0.147031	0.162909
0.102721	0.16613
0.058411	0.171766
0.014101	0.174987
-0.030209	0.740741
-0.074520	0.745303
-0.118830	0.748256
-0.163140	0.752818
-0.207450	0.757917
-0.251760	0.762748
-0.296071	0.766506
-0.340381	0.773484
-0.384691	0.778583
-0.429001	0.785829
-0.473311	0.78905
-0.517621	0.795223
-0.561932	0.803811
-0.606242	0.808374
-0.650552	0.814815
-0.694862	0.820719
-0.739172	0.827966
-0.783483	0.83387
-0.827793	0.838164
-0.872103	0.842995
-0.916413	0.848094
-0.960723	0.855072
-1.005033	0.861514
-1.049344	0.866881
-1.093654	0.873323
-1.137964	0.880032
-1.182274	0.886205
-1.226584	0.889426
-1.270895	0.892646
-1.315205	0.899893
-1.359515	0.909018
-1.403825	0.913849
-1.448135	0.92029
-1.492445	0.924852
-1.536756	0.929415
-1.581066	0.932099
-1.625376	0.933977
-1.669686	0.937466
-1.713996	0.939882
-1.758307	0.941224
-1.802617	0.943639
-1.846927	0.946592
-1.891237	0.949812
-1.935547	0.952228
-1.979857	0.953301
-2.024168	0.955985
-2.068478	0.959742
-2.112788	0.961621
-2.157098	0.965647
-2.201408	0.969404
-2.245718	0.970209
-2.290029	0.971551
-2.334339	0.972625
-2.378649	0.974235
-2.422959	0.975577
-2.467269	0.978529
-2.511580	0.980408
-2.555890	0.98175
-2.600200	0.982555
-2.644510	0.983629
-2.688820	0.98497
-2.733130	0.985507
-2.777441	0.987118
-2.866061	0.989265
-2.910371	0.990338
-2.998992	0.991412
-3.043302	0.992217
-3.087612	0.992485
-3.131922	0.993559
-3.176232	0.993827
-3.220542	0.994096
-3.264853	0.994901
-3.397783	0.995437
-3.442093	0.995706
-3.486404	0.996243
-3.575024	0.996511
-3.707954	0.997048
-3.752265	0.997316
-3.796575	0.997853
-3.973816	0.998121
-4.151056	0.99839
-4.372607	0.998658
-4.416917	0.998926
-4.461227	0.999195
-4.594158	0.999732
-5.613292	1
&
15.478354	1.33654e-05
15.389733	2.67308e-05
14.592150	4.00962e-05
14.459219	5.34616e-05
14.370599	6.68271e-05
14.281979	8.01925e-05
14.060428	9.35579e-05
14.016118	0.000106923
13.750256	0.000120289
13.705946	0.000133654
13.573016	0.00014702
13.351465	0.00017375
13.218534	0.000187116
13.174224	0.000213847
13.085604	0.000240577
13.041294	0.000253943
12.952673	0.000267308
12.908363	0.000307404
12.864053	0.00032077
12.775433	0.000374231
12.686812	0.000400962
12.642502	0.000441059
12.553882	0.000454424
12.509571	0.000467789
12.465261	0.000521251
12.420951	0.000547982
12.376641	0.000574713
12.332331	0.000614809
12.288021	0.00064154
12.243710	0.000654905
12.199400	0.000668271
12.155090	0.000681636
12.110780	0.000695001
12.066470	0.000721732
12.022159	0.000761828
11.977849	0.000775194
11.933539	0.000828655
11.889229	0.000882117
11.844919	0.000922213
11.800609	0.000935579
11.756298	0.00096231
11.711988	0.00098904
11.667678	0.00102914
11.623368	0.0010425
11.579058	0.0010826
11.534747	0.00113606
11.490437	0.00117616
11.446127	0.00118952
11.401817	0.00121625
11.357507	0.00125635
11.313197	0.00132318
11.268886	0.00137664
11.224576	0.00140337
11.180266	0.00145683
11.135956	0.00151029
11.091646	0.00157712
11.047336	0.00161721
11.003025	0.00167068
10.958715	0.0017776
10.914405	0.00183106
10.870095	0.00184443
10.825785	0.00191125
10.781474	0.00195135
10.737164	0.00196472
10.692854	0.00197808
10.648544	0.00203154
10.604234	0.00204491
10.559924	0.00205827
10.515613	0.00211173
10.471303	0.00215183
10.426993	0.00221866
10.382683	0.00231222
10.338373	0.00236568
10.294062	0.00239241
10.249752	0.0024325
10.205442	0.0025127
10.161132	0.00259289
10.116822	0.00265972
10.072512	0.00267308
10.028201	0.00275327
9.983891	0.00279337
9.939581	0.00287356
9.895271	0.00294039
9.850961	0.00296712
9.806650	0.00306068
9.762340	0.0031676
9.718030	0.00324779
9.673720	0.00332799
9.629410	0.00336808
9.585100	0.00348837
9.540789	0.00352847
9.496479	0.00358193
9.452169	0.0035953
9.407859	0.00374231
9.363549	0.0039027
9.319238	0.00399626
9.274928	0.00417001
9.230618	0.00419674
9.186308	0.0042903
9.141998	0.00450414
9.097688	0.0046378
9.053377	0.00473136
9.009067	0.00482491
8.964757	0.00489174
8.920447	0.00495857
8.876137	0.00505213
8.831827	0.00517241
8.787516	0.00526597
8.743206	0.00538626
8.698896	0.00549318
8.654586	0.00561347
8.610276	0.0056803
8.565965	0.00584068
8.521655	0.00605453
8.477345	0.00614809
8.433035	0.00626838
8.388725	0.00640203
8.344415	0.00657578
8.300104	0.00670944
8.255794	0.00686982
8.211484	0.00695001
8.167174	0.0070703
8.122864	0.00719059
8.078553	0.00736434
8.034243	0.00753809
7.989933	0.00764501
7.945623	0.00781877
7.901313	0.00792569
7.857003	0.00809944
7.812692	0.00836675
7.768382	0.0085405
7.724072	0.00866079
7.679762	0.00886127
7.635452	0.00896819
7.591141	0.00911521
7.546831	0.00927559
7.502521	0.00947608
7.458211	0.00967656
7.413901	0.0098904
7.369591	0.0101443
7.325280	0.0103849
7.280970	0.0106255
7.236660	0.0109195
7.192350	0.0112136
7.148040	0.011521
7.103729	0.0117883
7.059419	0.0119754
7.015109	0.0122694
6.970799	0.0126971
6.926489	0.0130313
6.882179	0.0134456
6.837868	0.0138198
6.793558	0.0141272
6.749248	0.014448
6.704938	0.0148089
6.660628	0.0152366
6.616318	0.015544
6.572007	0.0159583
6.527697	0.016239
6.483387	0.0167469
6.439077	0.0172013
6.394767	0.017629
6.350456	0.0183507
6.306146	0.0191526
6.261836	0.0197674
6.217526	0.020155
6.173216	0.0209302
6.128906	0.0216386
6.084595	0.0221732
6.040285	0.0228281
5.995975	0.0236969
5.951665	0.0242048
5.907355	0.0249532
5.863044	0.0256883
5.818734	0.026263
5.774424	0.0270115
5.730114	0.0277466
5.685804	0.0285886
5.641494	0.0293103
5.597183	0.0301123
5.552873	0.0308206
5.508563	0.0315557
5.464253	0.032371
5.419943	0.0331997
5.375632	0.0340417
5.331322	0.0349105
5.287012	0.0357257
5.242702	0.0366613
5.198392	0.0373563
5.154082	0.038332
5.109771	0.039428
5.065461	0.0402566
5.021151	0.0412189
4.976841	0.0420075
4.932531	0.0429698
4.888220	0.0436514
4.843910	0.0446806
4.799600	0.0456963
4.755290	0.0464849
4.710980	0.0474205
4.666670	0.0483427
4.622359	0.0492382
4.578049	0.0502539
4.533739	0.0512697
4.489429	0.0521652
4.445119	0.0531676
4.400809	0.0541967
4.356498	0.0550789
4.312188	0.0558808
4.267878	0.057097
4.223568	0.0581128
4.179258	0.0591419
4.134947	0.0601176
4.090637	0.0611601
4.046327	0.0621625
4.002017	0.063205
3.957707	0.0642342
3.913397	0.0651831
3.869086	0.0661053
3.824776	0.0672146
3.780466	0.068471
3.736156	0.06946
3.691846	0.0706763
3.647535	0.0718925
3.603225	0.0730821
3.558915	0.0743117
3.514605	0.0754477
3.470295	0.0768912
3.425985	0.078348
3.381674	0.0800187
3.337364	0.0813152
3.293054	0.082625
3.248744	0.0840818
3.204434	0.0858059
3.160123	0.0873697
3.115813	0.0890537
3.071503	0.0906843
3.027193	0.0921946
2.982883	0.0936782
2.938573	0.0954558
2.894262	0.0971933
2.849952	0.0989842
2.805642	0.100949
2.761332	0.102767
2.717022	0.104785
2.672711	0.106576
2.628401	0.108768
2.584091	0.110986
2.539781	0.112657
2.495471	0.114796
2.451161	0.116961
2.406850	0.118778
2.362540	0.121264
2.318230	0.123176
2.273920	0.125327
2.229610	0.127279
2.185300	0.129444
2.140989	0.131783
2.096679	0.133881
2.052369	0.136514
2.008059	0.138639
1.963749	0.140898
1.919438	0.143464
1.875128	0.145603
1.830818	0.14873
1.786508	0.150869
1.742198	0.153301
1.697888	0.156242
1.653577	0.159075
1.609267	0.162029
1.564957	0.165076
1.520647	0.167656
1.476337	0.170569
1.432026	0.173496
1.387716	0.176156
1.343406	0.17931
1.299096	0.182732
1.254786	0.185806
1.210476	0.188666
1.166165	0.191647
1.121855	0.19456
1.077545	0.197968
1.033235	0.200976
0.988925	0.204384
0.944614	0.208059
0.900304	0.211748
0.855994	0.21545
0.811684	0.218725
0.767374	0.222334
0.723064	0.226196
0.678753	0.230086
0.634443	0.233881
0.590133	0.237771
0.545823	0.24146
0.501513	0.245857
0.457202	0.249947
0.412892	0.25437
0.368582	0.258941
0.324272	0.263111
0.279962	0.267829
0.235652	0.272574
0.191341	0.276824
0.147031	0.281689
0.102721	0.287437
0.058411	0.293144
0.014101	0.298717
-0.030209	0.422668
-0.074520	0.431569
-0.118830	0.442048
-0.163140	0.452539
-0.207450	0.463753
-0.251760	0.475408
-0.296071	0.487918
-0.340381	0.500909
-0.384691	0.514354
-0.429001	0.528468
-0.473311	0.54293
-0.517621	0.557605
-0.561932	0.573069
-0.606242	0.588091
-0.650552	0.602419
-0.694862	0.617028
-0.739172	0.631783
-0.783483	0.646284
-0.827793	0.659436
-0.872103	0.673002
-0.916413	0.685926
-0.960723	0.698022
-1.005033	0.710692
-1.049344	0.722681
-1.093654	0.734002
-1.137964	0.744547
-1.182274	0.755306
-1.226584	0.766854
-1.270895	0.77629
-1.315205	0.785472
-1.359515	0.794293
-1.403825	0.803181
-1.448135	0.811026
-1.492445	0.819179
-1.536756	0.826931
-1.581066	0.83336
-1.625376	0.840952
-1.669686	0.847581
-1.713996	0.854317
-1.758307	0.860345
-1.802617	0.866199
-1.846927	0.87216
-1.891237	0.878041
-1.935547	0.883347
-1.979857	0.888305
-2.024168	0.893317
-2.068478	0.898156
-2.112788	0.902366
-2.157098	0.906723
-2.201408	0.911147
-2.245718	0.914889
-2.290029	0.919072
-2.334339	0.922922
-2.378649	0.926423
-2.422959	0.929992
-2.467269	0.933427
-2.511580	0.936955
-2.555890	0.939949
-2.600200	0.943144
-2.644510	0.946685
-2.688820	0.948984
-2.733130	0.951484
-2.777441	0.954076
-2.821751	0.956643
-2.866061	0.958634
-2.910371	0.960692
-2.954681	0.96267
-2.998992	0.964755
-3.043302	0.966546
-3.087612	0.968458
-3.131922	0.969834
-3.176232	0.971532
-3.220542	0.973149
-3.264853	0.974713
-3.309163	0.975902
-3.353473	0.977479
-3.397783	0.978615
-3.442093	0.980019
-3.486404	0.981021
-3.530714	0.981997
-3.575024	0.983119
-3.619334	0.984256
-3.663644	0.985338
-3.707954	0.986153
-3.752265	0.986889
-3.796575	0.987704
-3.840885	0.988372
-3.885195	0.989054
-3.929505	0.989722
-3.973816	0.990163
-4.018126	0.990778
-4.062436	0.991072
-4.106746	0.991526
-4.151056	0.992101
-4.195366	0.992529
-4.239677	0.992983
-4.283987	0.993344
-4.328297	0.993585
-4.372607	0.993945
-4.416917	0.99436
-4.461227	0.994774
-4.505538	0.995309
-4.549848	0.99563
-4.594158	0.995723
-4.638468	0.996057
-4.682778	0.996271
-4.727089	0.996538
-4.771399	0.996739
-4.815709	0.99702
-4.860019	0.997273
-4.904329	0.997487
-4.948639	0.997688
-4.992950	0.997781
-5.037260	0.997942
-5.081570	0.998075
-5.125880	0.998156
-5.170190	0.998383
-5.214501	0.99853
-5.258811	0.998704
-5.303121	0.998824
-5.347431	0.998891
-5.391741	0.998971
-5.436051	0.999105
-5.480362	0.999211
-5.524672	0.999278
-5.568982	0.999332
-5.613292	0.999385
-5.657602	0.999425
-5.701913	0.999492
-5.746223	0.999546
-5.790533	0.999559
-5.834843	0.999599
-5.879153	0.999652
-5.923463	0.999679
-5.967774	0.999719
-6.012084	0.999746
-6.056394	0.999773
-6.100704	0.999813
-6.145014	0.999826
-6.189325	0.99984
-6.322255	0.999866
-6.366565	0.999893
-6.499496	0.99992
-6.543806	0.999933
-6.588116	0.999947
-6.632426	0.99996
-6.676736	0.999987
-6.942598	1
&
41.355499	1.79013e-23
41.311188	1.92157e-23
41.266878	2.06266e-23
41.222568	2.21411e-23
41.178258	2.37667e-23
41.133948	2.55117e-23
41.089638	2.73848e-23
41.045327	2.93953e-23
41.001017	3.15535e-23
40.956707	3.387e-23
40.912397	3.63566e-23
40.868087	3.90256e-23
40.823776	4.18906e-23
40.779466	4.49659e-23
40.735156	4.82669e-23
40.690846	5.18101e-23
40.646536	5.56134e-23
40.602226	5.96958e-23
40.557915	6.40779e-23
40.513605	6.87815e-23
40.469295	7.38303e-23
40.424985	7.92496e-23
40.380675	8.50666e-23
40.336365	9.13105e-23
40.292054	9.80126e-23
40.247744	1.05206e-22
40.203434	1.12928e-22
40.159124	1.21217e-22
40.114814	1.30113e-22
40.070503	1.39663e-22
40.026193	1.49913e-22
39.981883	1.60915e-22
39.937573	1.72724e-22
39.893263	1.854e-22
39.848953	1.99006e-22
39.804642	2.1361e-22
39.760332	2.29286e-22
39.716022	2.46111e-22
39.671712	2.64172e-22
39.627402	2.83557e-22
39.583091	3.04364e-22
39.538781	3.26697e-22
39.494471	3.50669e-22
39.450161	3.764e-22
39.405851	4.04018e-22
39.361541	4.33662e-22
39.317230	4.6548e-22
39.272920	4.99633e-22
39.228610	5.3629e-22
39.184300	5.75637e-22
39.139990	6.17869e-22
39.095679	6.63199e-22
39.051369	7.11854e-22
39.007059	7.64078e-22
38.962749	8.20131e-22
38.918439	8.80296e-22
38.874129	9.44873e-22
38.829818	1.01419e-21
38.785508	1.08858e-21
38.741198	1.16844e-21
38.696888	1.25414e-21
38.652578	1.34614e-21
38.608267	1.44488e-21
38.563957	1.55086e-21
38.519647	1.66461e-21
38.475337	1.7867e-21
38.431027	1.91775e-21
38.386717	2.05841e-21
38.342406	2.20937e-21
38.298096	2.37141e-21
38.253786	2.54533e-21
38.209476	2.732e-21
38.165166	2.93236e-21
38.120856	3.1474e-21
38.076545	3.37822e-21
38.032235	3.62595e-21
37.987925	3.89184e-21
37.943615	4.17723e-21
37.899305	4.48354e-21
37.854994	4.81231e-21
37.810684	5.16517e-21
37.766374	5.5439e-21
37.722064	5.9504e-21
37.677754	6.38669e-21
37.633444	6.85496e-21
37.589133	7.35755e-21
37.544823	7.89698e-21
37.500513	8.47595e-21
37.456203	9.09736e-21
37.411893	9.76431e-21
37.367582	1.04801e-20
37.323272	1.12484e-20
37.278962	1.2073e-20
37.234652	1.29581e-20
37.190342	1.3908e-20
37.146032	1.49275e-20
37.101721	1.60217e-20
37.057411	1.71961e-20
37.013101	1.84565e-20
36.968791	1.98093e-20
36.924481	2.12613e-20
36.880170	2.28196e-20
36.835860	2.44921e-20
36.791550	2.62872e-20
36.747240	2.82138e-20
36.702930	3.02815e-20
36.658620	3.25007e-20
36.614309	3.48825e-20
36.569999	3.74388e-20
36.525689	4.01824e-20
36.481379	4.3127e-20
36.437069	4.62873e-20
36.392758	4.96791e-20
36.348448	5.33193e-20
36.304138	5.72263e-20
36.259828	6.14193e-20
36.215518	6.59196e-20
36.171208	7.07494e-20
36.126897	7.59331e-20
36.082587	8.14963e-20
36.038277	8.74671e-20
35.993967	9.38751e-20
35.949657	1.00752e-19
35.905347	1.08134e-19
35.861036	1.16055e-19
35.816726	1.24557e-19
35.772416	1.33681e-19
35.728106	1.43474e-19
35.683796	1.53983e-19
35.639485	1.65262e-19
35.595175	1.77367e-19
35.550865	1.90358e-19
35.506555	2.04301e-19
35.462245	2.19264e-19
35.417935	2.35323e-19
35.373624	2.52558e-19
35.329314	2.71055e-19
35.285004	2.90905e-19
35.240694	3.12209e-19
35.196384	3.35073e-19
35.152073	3.5961e-19
35.107763	3.85944e-19
35.063453	4.14205e-19
35.019143	4.44535e-19
34.974833	4.77085e-19
34.930523	5.12017e-19
34.886212	5.49507e-19
34.841902	5.8974e-19
34.797592	6.32918e-19
34.753282	6.79256e-19
34.708972	7.28986e-19
34.664661	7.82355e-19
34.620351	8.39629e-19
34.576041	9.01095e-19
34.531731	9.67059e-19
34.487421	1.03785e-18
34.443111	1.11382e-18
34.398800	1.19535e-18
34.354490	1.28285e-18
34.310180	1.37674e-18
34.265870	1.47751e-18
34.221560	1.58565e-18
34.177249	1.7017e-18
34.132939	1.82625e-18
34.088629	1.9599e-18
34.044319	2.10333e-18
34.000009	2.25726e-18
33.955699	2.42244e-18
33.911388	2.59971e-18
33.867078	2.78994e-18
33.822768	2.99409e-18
33.778458	3.21317e-18
33.734148	3.44828e-18
33.689838	3.70058e-18
33.645527	3.97133e-18
33.601217	4.26189e-18
33.556907	4.57369e-18
33.512597	4.9083e-18
33.468287	5.26737e-18
33.423976	5.65271e-18
33.379666	6.06622e-18
33.335356	6.50997e-18
33.291046	6.98616e-18
33.246736	7.49717e-18
33.202426	8.04555e-18
33.158115	8.63402e-18
33.113805	9.26551e-18
33.069495	9.94317e-18
33.025185	1.06704e-17
32.980875	1.14507e-17
32.936564	1.22881e-17
32.892254	1.31868e-17
32.847944	1.41511e-17
32.803634	1.51859e-17
32.759324	1.62963e-17
32.715014	1.74879e-17
32.670703	1.87666e-17
32.626393	2.01387e-17
32.582083	2.16112e-17
32.537773	2.31912e-17
32.493463	2.48867e-17
32.449152	2.67061e-17
32.404842	2.86584e-17
32.360532	3.07534e-17
32.316222	3.30015e-17
32.271912	3.54138e-17
32.227602	3.80024e-17
32.183291	4.07801e-17
32.138981	4.37608e-17
32.094671	4.69592e-17
32.050361	5.03913e-17
32.006051	5.40741e-17
31.961740	5.80259e-17
31.917430	6.22663e-17
31.873120	6.68166e-17
31.828810	7.16991e-17
31.784500	7.69383e-17
31.740190	8.25602e-17
31.695879	8.85926e-17
31.651569	9.50655e-17
31.607259	1.02011e-16
31.562949	1.09464e-16
31.518639	1.17461e-16
31.474329	1.26042e-16
31.430018	1.3525e-16
31.385708	1.4513e-16
31.341398	1.55731e-16
31.297088	1.67107e-16
31.252778	1.79312e-16
31.208467	1.92409e-16
31.164157	2.06462e-16
31.119847	2.21541e-16
31.075537	2.3772e-16
31.031227	2.55081e-16
30.986917	2.73708e-16
30.942606	2.93696e-16
30.898296	3.15141e-16
30.853986	3.38153e-16
30.809676	3.62843e-16
30.765366	3.89335e-16
30.721055	4.17761e-16
30.676745	4.4826e-16
30.632435	4.80986e-16
30.588125	5.16099e-16
30.543815	5.53773e-16
30.499505	5.94197e-16
30.455194	6.3757e-16
30.410884	6.84106e-16
30.366574	7.34038e-16
30.322264	7.87612e-16
30.277954	8.45094e-16
30.233643	9.06769e-16
30.189333	9.72942e-16
30.145023	1.04394e-15
30.100713	1.12012e-15
30.056403	1.20185e-15
30.012093	1.28955e-15
29.967782	1.38363e-15
29.923472	1.48458e-15
29.879162	1.59289e-15
29.834852	1.7091e-15
29.790542	1.83378e-15
29.746231	1.96755e-15
29.701921	2.11107e-15
29.657611	2.26505e-15
29.613301	2.43026e-15
29.568991	2.60752e-15
29.524681	2.79769e-15
29.480370	3.00172e-15
29.436060	3.22062e-15
29.391750	3.45548e-15
29.347440	3.70745e-15
29.303130	3.97779e-15
29.258820	4.26782e-15
29.214509	4.57899e-15
29.170199	4.91283e-15
29.125889	5.27099e-15
29.081579	5.65525e-15
29.037269	6.0675e-15
28.992958	6.50979e-15
28.948648	6.98429e-15
28.904338	7.49336e-15
28.860028	8.0395e-15
28.815718	8.62543e-15
28.771408	9.25403e-15
28.727097	9.92841e-15
28.682787	1.06519e-14
28.638477	1.14281e-14
28.594167	1.22608e-14
28.549857	1.31541e-14
28.505546	1.41124e-14
28.461236	1.51406e-14
28.416926	1.62436e-14
28.372616	1.74269e-14
28.328306	1.86963e-14
28.283996	2.00581e-14
28.239685	2.15191e-14
28.195375	2.30863e-14
28.151065	2.47677e-14
28.106755	2.65714e-14
28.062445	2.85063e-14
28.018134	3.05821e-14
27.973824	3.28089e-14
27.929514	3.51977e-14
27.885204	3.77603e-14
27.840894	4.05094e-14
27.796584	4.34584e-14
27.752273	4.6622e-14
27.707963	5.00156e-14
27.663653	5.36561e-14
27.619343	5.75614e-14
27.575033	6.17507e-14
27.530722	6.62447e-14
27.486412	7.10654e-14
27.442102	7.62367e-14
27.397792	8.17839e-14
27.353482	8.77345e-14
27.309172	9.41177e-14
27.264861	1.00965e-13
27.220551	1.0831e-13
27.176241	1.16189e-13
27.131931	1.2464e-13
27.087621	1.33706e-13
27.043311	1.43431e-13
26.999000	1.53862e-13
26.954690	1.65051e-13
26.910380	1.77053e-13
26.866070	1.89928e-13
26.821760	2.03737e-13
26.777449	2.1855e-13
26.733139	2.34439e-13
26.688829	2.51482e-13
26.644519	2.69763e-13
26.600209	2.89372e-13
26.555899	3.10404e-13
26.511588	3.32964e-13
26.467278	3.57162e-13
26.422968	3.83118e-13
26.378658	4.10957e-13
26.334348	4.40818e-13
26.290037	4.72846e-13
26.245727	5.07199e-13
26.201417	5.44046e-13
26.157107	5.83567e-13
26.112797	6.25956e-13
26.068487	6.71421e-13
26.024176	7.20185e-13
25.979866	7.72487e-13
25.935556	8.28584e-13
25.891246	8.88751e-13
25.846936	9.53282e-13
25.802625	1.02249e-12
25.758315	1.09673e-12
25.714005	1.17634e-12
25.669695	1.26173e-12
25.625385	1.35331e-12
25.581075	1.45153e-12
25.536764	1.55688e-12
25.492454	1.66986e-12
25.448144	1.79103e-12
25.403834	1.92098e-12
25.359524	2.06035e-12
25.315213	2.20983e-12
25.270903	2.37013e-12
25.226593	2.54206e-12
25.182283	2.72644e-12
25.137973	2.92417e-12
25.093663	3.13624e-12
25.049352	3.36366e-12
25.005042	3.60756e-12
24.960732	3.86912e-12
24.916422	4.14963e-12
24.872112	4.45044e-12
24.827802	4.77304e-12
24.783491	5.119e-12
24.739181	5.49e-12
24.694871	5.88786e-12
24.650561	6.31451e-12
24.606251	6.77205e-12
24.561940	7.2627e-12
24.517630	7.78885e-12
24.473320	8.35308e-12
24.429010	8.95812e-12
24.384700	9.60694e-12
24.340390	1.03027e-11
24.296079	1.10488e-11
24.251769	1.18488e-11
24.207459	1.27067e-11
24.163149	1.36266e-11
24.118839	1.4613e-11
24.074528	1.56708e-11
24.030218	1.6805e-11
23.985908	1.80212e-11
23.941598	1.93253e-11
23.897288	2.07236e-11
23.852978	2.2223e-11
23.808667	2.38307e-11
23.764357	2.55546e-11
23.720047	2.74029e-11
23.675737	2.93848e-11
23.631427	3.15099e-11
23.587116	3.37883e-11
23.542806	3.62313e-11
23.498496	3.88507e-11
23.454186	4.16592e-11
23.409876	4.46704e-11
23.365566	4.78989e-11
23.321255	5.13604e-11
23.276945	5.50717e-11
23.232635	5.90508e-11
23.188325	6.33169e-11
23.144015	6.78908e-11
23.099704	7.27946e-11
23.055394	7.80519e-11
23.011084	8.36884e-11
22.966774	8.97313e-11
22.922464	9.62098e-11
22.878154	1.03155e-10
22.833843	1.10601e-10
22.789533	1.18584e-10
22.745223	1.27142e-10
22.700913	1.36316e-10
22.656603	1.46152e-10
22.612292	1.56696e-10
22.567982	1.67999e-10
22.523672	1.80116e-10
22.479362	1.93105e-10
22.435052	2.0703e-10
22.390742	2.21957e-10
22.346431	2.37958e-10
22.302121	2.55111e-10
22.257811	2.73497e-10
22.213501	2.93207e-10
22.169191	3.14334e-10
22.124881	3.36981e-10
22.080570	3.61257e-10
22.036260	3.87277e-10
21.991950	4.15169e-10
21.947640	4.45065e-10
21.903330	4.7711e-10
21.859019	5.11457e-10
21.814709	5.48273e-10
21.770399	5.87733e-10
21.726089	6.30027e-10
21.681779	6.75359e-10
21.637469	7.23945e-10
21.593158	7.7602e-10
21.548848	8.31832e-10
21.504538	8.91651e-10
21.460228	9.55761e-10
21.415918	1.02447e-09
21.371607	1.09811e-09
21.327297	1.17703e-09
21.282987	1.26161e-09
21.238677	1.35225e-09
21.194367	1.4494e-09
21.150057	1.5535e-09
21.105746	1.66506e-09
21.061436	1.78462e-09
21.017126	1.91274e-09
20.972816	2.05004e-09
20.928506	2.19717e-09
20.884195	2.35483e-09
20.839885	2.52378e-09
20.795575	2.70482e-09
20.751265	2.89881e-09
20.706955	3.10668e-09
20.662645	3.32942e-09
20.618334	3.56809e-09
20.574024	3.82382e-09
20.529714	4.09783e-09
20.485404	4.39143e-09
20.441094	4.706e-09
20.396783	5.04304e-09
20.352473	5.40416e-09
20.308163	5.79106e-09
20.263853	6.20559e-09
20.219543	6.6497e-09
20.175233	7.12551e-09
20.130922	7.63526e-09
20.086612	8.18137e-09
20.042302	8.76642e-09
19.997992	9.39319e-09
19.953682	1.00646e-08
19.909372	1.07839e-08
19.865061	1.15544e-08
19.820751	1.23799e-08
19.776441	1.32641e-08
19.732131	1.42112e-08
19.687821	1.52257e-08
19.643510	1.63125e-08
19.599200	1.74765e-08
19.554890	1.87234e-08
19.510580	2.00589e-08
19.466270	2.14893e-08
19.421960	2.30213e-08
19.377649	2.46622e-08
19.333339	2.64196e-08
19.289029	2.83018e-08
19.244719	3.03177e-08
19.200409	3.24765e-08
19.156098	3.47885e-08
19.111788	3.72645e-08
19.067478	3.99159e-08
19.023168	4.27554e-08
18.978858	4.5796e-08
18.934548	4.90519e-08
18.890237	5.25384e-08
18.845927	5.62717e-08
18.801617	6.02692e-08
18.757307	6.45494e-08
18.712997	6.91323e-08
18.668686	7.40392e-08
18.624376	7.92928e-08
18.580066	8.49175e-08
18.535756	9.09394e-08
18.491446	9.73864e-08
18.447136	1.04288e-07
18.402825	1.11677e-07
18.358515	1.19587e-07
18.314205	1.28054e-07
18.269895	1.37118e-07
18.225585	1.4682e-07
18.181274	1.57205e-07
18.136964	1.68321e-07
18.092654	1.80218e-07
18.048344	1.92953e-07
18.004034	2.06582e-07
17.959724	2.21168e-07
17.915413	2.36779e-07
17.871103	2.53486e-07
17.826793	2.71364e-07
17.782483	2.90496e-07
17.738173	3.1097e-07
17.693863	3.32877e-07
17.649552	3.56318e-07
17.605242	3.814e-07
17.560932	4.08236e-07
17.516622	4.36948e-07
17.472312	4.67666e-07
17.428001	5.0053e-07
17.383691	5.35687e-07
17.339381	5.73297e-07
17.295071	6.13529e-07
17.250761	6.56565e-07
17.206451	7.02597e-07
17.162140	7.51834e-07
17.117830	8.04494e-07
17.073520	8.60815e-07
17.029210	9.21049e-07
16.984900	9.85464e-07
16.940589	1.05435e-06
16.896279	1.12801e-06
16.851969	1.20677e-06
16.807659	1.29098e-06
16.763349	1.38103e-06
16.719039	1.47729e-06
16.674728	1.58021e-06
16.630418	1.69023e-06
16.586108	1.80784e-06
16.541798	1.93355e-06
16.497488	2.06792e-06
16.453177	2.21154e-06
16.408867	2.36502e-06
16.364557	2.52905e-06
16.320247	2.70434e-06
16.275937	2.89165e-06
16.231627	3.09178e-06
16.187316	3.30561e-06
16.143006	3.53406e-06
16.098696	3.7781e-06
16.054386	4.0388e-06
16.010076	4.31727e-06
15.965765	4.61469e-06
15.921455	4.93233e-06
15.877145	5.27156e-06
15.832835	5.63379e-06
15.788525	6.02057e-06
15.744215	6.43353e-06
15.699904	6.8744e-06
15.655594	7.34503e-06
15.611284	7.84739e-06
15.566974	8.38356e-06
15.522664	8.95578e-06
15.478354	9.5664e-06
15.434043	1.02179e-05
15.389733	1.09131e-05
15.345423	1.16547e-05
15.301113	1.24457e-05
15.256803	1.32895e-05
15.212492	1.41893e-05
15.168182	1.51487e-05
15.123872	1.61718e-05
15.079562	1.72624e-05
15.035252	1.8425e-05
14.990942	1.96641e-05
14.946631	2.09845e-05
14.902321	2.23915e-05
14.858011	2.38904e-05
14.813701	2.54871e-05
14.769391	2.71876e-05
14.725080	2.89985e-05
14.680770	3.09265e-05
14.636460	3.29789e-05
14.592150	3.51633e-05
14.547840	3.74877e-05
14.503530	3.99607e-05
14.459219	4.25912e-05
14.414909	4.53887e-05
14.370599	4.8363e-05
14.326289	5.15246e-05
14.281979	5.48846e-05
14.237668	5.84543e-05
14.193358	6.2246e-05
14.149048	6.62723e-05
14.104738	7.05464e-05
14.060428	7.50822e-05
14.016118	7.98941e-05
13.971807	8.49972e-05
13.927497	9.04071e-05
13.883187	9.614e-05
13.838877	0.000102213
13.794567	0.000108643
13.750256	0.000115448
13.705946	0.000122646
13.661636	0.000130256
13.617326	0.000138297
13.573016	0.000146789
13.528706	0.00015575
13.484395	0.0001652
13.440085	0.000175157
13.395775	0.000185641
13.351465	0.00019667
13.307155	0.000208259
13.262845	0.000220424
13.218534	0.000233178
13.174224	0.000246532
13.129914	0.000260492
13.085604	0.000275062
13.041294	0.000290239
12.996983	0.000306014
12.952673	0.000322368
12.908363	0.000339272
12.864053	0.000356685
12.819743	0.000374545
12.775433	0.000392771
12.731122	0.000411251
12.686812	0.000429833
12.642502	0.000448311
12.598192	0.000466403
12.553882	0.000483704
12.509571	0.000499602
12.465261	0.000513048
&
```
