## Supplementary material for "All-at-once RNA folding with 3D motif prediction framed by evolutionary information": RF03101_RAGATH-31.cacofold.helixcov

```
# RMs = 2 L = 56

# RM_HELIX NESTED 19-25 36-42, nbp = 7 nbp_cov = 0
# pvals: 0.624179,0.624179,0.624179,0.331796,0.781691,0.793955,0.624179
# aggregated NONE
NESTED  :::::::::::::::::<<<<<<<__________>>>>>>>:::::::::::::
        ::::::::::::::::::::::::::::::::::::::::::::::::::::::

# RM_HELIX NESTED 1-13 43-56, nbp = 12 nbp_cov = 0
# pvals: 0.624179,0.331796,0.624179,0.624179,0.331796,0.624179,0.624179,0.331796,0.863382,0.824843,0.624179,0.624179
# aggregated NONE
NESTED  <<<<<-<<<<<<<____________________________>>>>>>>->>>>>
        ::::::::::::::::::::::::::::::::::::::::::::::::::::::
```
