## Supplementary material for "All-at-once RNA folding with 3D motif prediction framed by evolutionary information": RF03101_RAGATH-31.cacofold.power

```
# Power analysis of CaCoFold structure 
#
# Powertype = SINGLE SUBSTITUTIONS
# covary  left_pos      right_pos    substitutions      power
#----------------------------------------------------------------
          1		56		0		0.00
          2		55		1		0.00
          3		54		0		0.00
          4		53		0		0.00
          5		51		6		0.16
          7		49		0		0.00
          8		48		0		0.00
          9		47		3		0.02
          10		46		10		0.32
          11		45		11		0.35
          12		44		0		0.00
          13		43		0		0.00
          19		42		0		0.00
          20		41		1		0.00
          21		40		0		0.00
          22		39		6		0.16
          23		38		6		0.16
          24		37		3		0.02
          25		36		5		0.11
#
# BPAIRS 19
# avg substitutions per BP  2.7
# BPAIRS expected to covary 1.3 +/- 1.0
# BPAIRS observed to covary 0
#
```
