## Supplementary material for "All-at-once RNA folding with 3D motif prediction framed by evolutionary information": RF03101_RAGATH-31.power

```
# Power analysis of given structure 
#
# Powertype = SINGLE SUBSTITUTIONS
# covary  left_pos      right_pos    substitutions      power
#----------------------------------------------------------------
          1		56		0		0.00
          2		55		1		0.00
          3		54		0		0.00
          4		53		0		0.00
          7		49		0		0.00
          8		48		0		0.00
          9		47		3		0.02
          10		46		10		0.32
          11		45		11		0.35
          12		44		0		0.00
          13		43		0		0.00
          14		42		2		0.00
          20		41		1		0.00
          21		40		0		0.00
          22		39		6		0.16
          23		38		6		0.16
          25		37		8		0.24
          26		36		0		0.00
          27		35		1		0.00
#
# BPAIRS 19
# avg substitutions per BP  2.6
# BPAIRS expected to covary 1.3 +/- 1.0
# BPAIRS observed to covary 0
#
```
