## Supplementary material for "All-at-once RNA folding with 3D motif prediction framed by evolutionary information": RF03101_RAGATH-31.surv

```
0.000326	0.0526316
0.000000	0.157895
-0.050000	0.789474
-0.600000	0.842105
-0.800000	0.894737
-1.050000	0.947368
-1.200000	1
&
8.500000	0.000708215
4.950000	0.00212465
4.450000	0.00283286
4.300000	0.00424929
4.200000	0.00495751
3.750000	0.00566572
3.650000	0.00637394
3.500000	0.00708215
3.100000	0.00779037
3.050000	0.00849858
3.000000	0.0092068
2.750000	0.00991501
2.700000	0.0106232
2.650000	0.0113314
2.500000	0.0120397
2.350000	0.0127479
2.150000	0.0141643
2.100000	0.0148725
1.950000	0.0155807
1.900000	0.016289
1.800000	0.0177054
1.700000	0.0184136
1.650000	0.0191218
1.550000	0.0205382
1.450000	0.0212465
1.400000	0.0219547
1.300000	0.0233711
1.250000	0.0254958
1.200000	0.0269122
1.150000	0.0290368
1.050000	0.029745
1.000000	0.0311615
0.950000	0.0325779
0.900000	0.0339943
0.850000	0.0354108
0.750000	0.0368272
0.650000	0.0375354
0.600000	0.0389518
0.500000	0.0410765
0.450000	0.0432011
0.400000	0.0446176
0.350000	0.0453258
0.300000	0.046034
0.250000	0.0467422
0.200000	0.0481586
0.100000	0.0488669
0.000000	0.216006
-0.050000	0.917847
-0.100000	0.922805
-0.150000	0.924929
-0.200000	0.927762
-0.250000	0.931303
-0.300000	0.934136
-0.350000	0.934844
-0.400000	0.937677
-0.450000	0.941218
-0.500000	0.944051
-0.550000	0.9483
-0.600000	0.950425
-0.650000	0.954674
-0.700000	0.956091
-0.750000	0.956799
-0.800000	0.958924
-0.850000	0.96034
-0.900000	0.961756
-0.950000	0.965297
-1.000000	0.967422
-1.050000	0.970963
-1.100000	0.973796
-1.150000	0.975212
-1.200000	0.975921
-1.250000	0.978045
-1.300000	0.980878
-1.350000	0.981586
-1.400000	0.984419
-1.450000	0.986544
-1.550000	0.98796
-1.700000	0.990085
-1.750000	0.990793
-1.800000	0.99221
-1.950000	0.993626
-2.000000	0.994334
-2.050000	0.995751
-2.200000	0.997167
-2.700000	0.997875
-2.800000	1
&
19.350000	3.49406e-05
18.700000	6.98812e-05
18.400000	0.000104822
18.300000	0.000139762
18.150000	0.000174703
18.100000	0.000209644
17.950000	0.000244584
17.300000	0.000279525
17.250000	0.000349406
16.800000	0.000384347
16.550000	0.000419287
16.500000	0.000489168
16.250000	0.000524109
16.100000	0.00055905
16.000000	0.00059399
15.800000	0.000663871
15.750000	0.000698812
15.700000	0.000733753
15.650000	0.000803634
15.550000	0.000838574
15.500000	0.000908456
15.450000	0.000943396
15.400000	0.000978337
15.350000	0.00101328
15.300000	0.00104822
15.250000	0.00108316
14.950000	0.0011181
14.850000	0.00115304
14.750000	0.00118798
14.650000	0.00125786
14.600000	0.00132774
14.550000	0.00139762
14.450000	0.00146751
14.400000	0.00150245
14.250000	0.00153739
14.100000	0.00157233
14.050000	0.00160727
13.850000	0.00167715
13.750000	0.00174703
13.600000	0.00185185
13.450000	0.00188679
13.400000	0.00192173
13.300000	0.00195667
13.200000	0.00199161
13.100000	0.00202655
12.950000	0.0020615
12.900000	0.00209644
12.850000	0.00220126
12.800000	0.00227114
12.750000	0.00230608
12.700000	0.00234102
12.650000	0.00237596
12.600000	0.0024109
12.550000	0.00244584
12.500000	0.00248078
12.450000	0.00251572
12.400000	0.0025856
12.100000	0.00262055
12.000000	0.00269043
11.900000	0.00272537
11.850000	0.00276031
11.800000	0.00286513
11.750000	0.00296995
11.700000	0.00300489
11.650000	0.00310971
11.550000	0.00314465
11.500000	0.00328442
11.450000	0.00331936
11.350000	0.00342418
11.250000	0.00349406
11.200000	0.00356394
11.150000	0.00359888
11.100000	0.00366876
11.050000	0.00387841
11.000000	0.00405311
10.950000	0.00408805
10.900000	0.00415793
10.850000	0.00419287
10.800000	0.00429769
10.750000	0.00443746
10.700000	0.00457722
10.650000	0.0046471
10.600000	0.00489168
10.550000	0.00506639
10.500000	0.00517121
10.450000	0.00534591
10.400000	0.00545073
10.350000	0.00552061
10.300000	0.00562544
10.250000	0.00573026
10.200000	0.00587002
10.150000	0.0059399
10.100000	0.00611461
10.050000	0.00639413
10.000000	0.00646401
9.950000	0.00663871
9.900000	0.00674354
9.850000	0.0068833
9.800000	0.007058
9.750000	0.00709294
9.700000	0.00719776
9.650000	0.00740741
9.600000	0.00754717
9.550000	0.00761705
9.500000	0.00779175
9.450000	0.00793152
9.400000	0.00803634
9.350000	0.00821104
9.300000	0.00831586
9.250000	0.00838574
9.200000	0.00870021
9.150000	0.00880503
9.100000	0.00890985
9.050000	0.00901468
9.000000	0.00922432
8.950000	0.00943396
8.900000	0.00950384
8.850000	0.00967855
8.800000	0.00974843
8.750000	0.010028
8.700000	0.0100978
8.650000	0.0102376
8.600000	0.0104472
8.500000	0.010587
8.450000	0.0108316
8.400000	0.011181
8.350000	0.0113208
8.300000	0.0116003
8.250000	0.011775
8.200000	0.0120196
8.150000	0.0121593
8.100000	0.0122991
8.050000	0.0126136
8.000000	0.012928
7.950000	0.0131377
7.900000	0.0132425
7.850000	0.013522
7.800000	0.013557
7.750000	0.0135919
7.700000	0.0138714
7.650000	0.0140811
7.600000	0.0142907
7.550000	0.0145702
7.500000	0.0148847
7.450000	0.0151992
7.400000	0.015304
7.350000	0.0156534
7.300000	0.0157582
7.250000	0.0161775
7.200000	0.0162823
7.150000	0.016492
7.100000	0.0167715
7.050000	0.0171209
7.000000	0.0173305
6.950000	0.0174004
6.900000	0.0178197
6.850000	0.0180294
6.800000	0.0182739
6.750000	0.0186583
6.700000	0.0188679
6.650000	0.0193222
6.600000	0.0196716
6.550000	0.0200559
6.500000	0.0202306
6.450000	0.0205101
6.400000	0.0206499
6.350000	0.0209294
6.300000	0.021174
6.250000	0.0214885
6.200000	0.0218379
6.150000	0.0219776
6.100000	0.0222572
6.050000	0.0223969
6.000000	0.0227463
5.950000	0.0230259
5.900000	0.0232006
5.850000	0.0233403
5.800000	0.0237247
5.750000	0.0238994
5.700000	0.0241789
5.650000	0.0244584
5.600000	0.0248078
5.550000	0.0249825
5.500000	0.0254717
5.450000	0.025856
5.400000	0.0265199
5.350000	0.0271838
5.300000	0.0276031
5.250000	0.0280573
5.200000	0.0283368
5.150000	0.028826
5.100000	0.029385
5.050000	0.0297694
5.000000	0.0302935
4.950000	0.0308176
4.900000	0.0314465
4.850000	0.0320056
4.800000	0.0324249
4.750000	0.0330538
4.700000	0.0334731
4.650000	0.0338225
4.600000	0.0344864
4.550000	0.0351852
4.500000	0.0355695
4.450000	0.0361635
4.400000	0.0365129
4.350000	0.0370021
4.300000	0.0375611
4.250000	0.03826
4.200000	0.0387491
4.150000	0.0393082
4.100000	0.0402166
4.050000	0.0408805
4.000000	0.0412998
3.950000	0.0418938
3.900000	0.0425577
3.850000	0.0430119
3.800000	0.0437456
3.750000	0.0443047
3.700000	0.0447939
3.650000	0.0454927
3.600000	0.0459818
3.550000	0.0466108
3.500000	0.0471349
3.450000	0.0477289
3.400000	0.0481132
3.350000	0.0486373
3.300000	0.0493012
3.250000	0.0499651
3.200000	0.0509085
3.150000	0.0517121
3.100000	0.052376
3.050000	0.0528302
3.000000	0.0535989
2.950000	0.0545073
2.900000	0.0556254
2.850000	0.0563242
2.800000	0.0569532
2.750000	0.0575122
2.700000	0.058211
2.650000	0.058805
2.600000	0.0595038
2.550000	0.0602027
2.500000	0.0609364
2.450000	0.0620196
2.400000	0.062928
2.350000	0.0633473
2.300000	0.0642907
2.250000	0.0649546
2.200000	0.0662474
2.150000	0.0675402
2.100000	0.0683438
2.050000	0.0697764
2.000000	0.070615
1.950000	0.0715584
1.900000	0.0725367
1.850000	0.0735849
1.800000	0.074703
1.750000	0.0760657
1.700000	0.0768693
1.650000	0.0775681
1.600000	0.0787212
1.550000	0.0796995
1.500000	0.0807827
1.450000	0.0819008
1.400000	0.0828791
1.350000	0.0840671
1.300000	0.0852201
1.250000	0.0865828
1.200000	0.0879455
1.150000	0.0888539
1.100000	0.0899371
1.050000	0.0914396
1.000000	0.0930119
0.950000	0.0946191
0.900000	0.095877
0.850000	0.0974144
0.800000	0.0984277
0.750000	0.0997205
0.700000	0.101328
0.650000	0.10304
0.600000	0.104298
0.550000	0.106184
0.500000	0.107722
0.450000	0.109329
0.400000	0.111181
0.350000	0.113452
0.300000	0.115758
0.250000	0.11761
0.200000	0.120545
0.150000	0.122991
0.100000	0.125542
0.050000	0.128756
0.000000	0.331796
-0.050000	0.624179
-0.100000	0.640776
-0.150000	0.656394
-0.200000	0.670266
-0.250000	0.686513
-0.300000	0.701852
-0.350000	0.716841
-0.400000	0.730433
-0.450000	0.744619
-0.500000	0.756674
-0.550000	0.770755
-0.600000	0.781691
-0.650000	0.793955
-0.700000	0.805241
-0.750000	0.815024
-0.800000	0.824843
-0.850000	0.833788
-0.900000	0.841789
-0.950000	0.849406
-1.000000	0.856639
-1.050000	0.863382
-1.100000	0.870545
-1.150000	0.875646
-1.200000	0.881796
-1.250000	0.888609
-1.300000	0.893606
-1.350000	0.898463
-1.400000	0.90283
-1.450000	0.906883
-1.500000	0.911076
-1.550000	0.915514
-1.600000	0.918903
-1.650000	0.923026
-1.700000	0.92673
-1.750000	0.930433
-1.800000	0.933788
-1.850000	0.936862
-1.900000	0.939483
-1.950000	0.941544
-2.000000	0.944724
-2.050000	0.94731
-2.100000	0.94979
-2.150000	0.951642
-2.200000	0.953983
-2.250000	0.95594
-2.300000	0.957792
-2.350000	0.959783
-2.400000	0.961845
-2.450000	0.963522
-2.500000	0.965094
-2.550000	0.966841
-2.600000	0.968309
-2.650000	0.969881
-2.700000	0.971244
-2.750000	0.972327
-2.800000	0.973375
-2.850000	0.974354
-2.900000	0.975402
-2.950000	0.97652
-3.000000	0.977603
-3.050000	0.978302
-3.100000	0.97914
-3.150000	0.980189
-3.200000	0.980818
-3.250000	0.981621
-3.300000	0.982355
-3.350000	0.983263
-3.400000	0.984032
-3.450000	0.984661
-3.500000	0.98543
-3.550000	0.986059
-3.600000	0.986758
-3.650000	0.987247
-3.700000	0.987701
-3.750000	0.98826
-3.800000	0.988889
-3.850000	0.989518
-3.900000	0.990077
-3.950000	0.990461
-4.000000	0.99095
-4.050000	0.991579
-4.100000	0.992173
-4.150000	0.992488
-4.200000	0.992697
-4.250000	0.992907
-4.300000	0.993396
-4.350000	0.993711
-4.400000	0.99399
-4.450000	0.994375
-4.500000	0.994724
-4.550000	0.995108
-4.600000	0.995318
-4.650000	0.995563
-4.700000	0.995947
-4.750000	0.996122
-4.800000	0.996401
-4.850000	0.996611
-4.900000	0.99682
-4.950000	0.99696
-5.000000	0.997205
-5.050000	0.997379
-5.100000	0.997519
-5.150000	0.997659
-5.200000	0.997799
-5.250000	0.997973
-5.300000	0.998008
-5.350000	0.998113
-5.400000	0.998148
-5.450000	0.998288
-5.500000	0.998393
-5.550000	0.998567
-5.600000	0.998637
-5.650000	0.998707
-5.700000	0.998847
-5.750000	0.998917
-5.800000	0.998952
-5.900000	0.998987
-5.950000	0.999057
-6.000000	0.999092
-6.050000	0.999336
-6.150000	0.999371
-6.300000	0.999406
-6.350000	0.999441
-6.450000	0.999581
-6.500000	0.999616
-6.800000	0.999651
-6.850000	0.999686
-6.950000	0.99972
-7.000000	0.999755
-7.050000	0.99979
-7.350000	0.99986
-7.550000	0.999895
-7.750000	0.99993
-7.850000	0.999965
-8.300000	1
&
49.150000	1.03351e-22
49.100000	1.10832e-22
49.050000	1.18853e-22
49.000000	1.27455e-22
48.950000	1.36679e-22
48.900000	1.4657e-22
48.850000	1.57177e-22
48.800000	1.6855e-22
48.750000	1.80747e-22
48.700000	1.93825e-22
48.650000	2.0785e-22
48.600000	2.22888e-22
48.550000	2.39014e-22
48.500000	2.56306e-22
48.450000	2.74849e-22
48.400000	2.94732e-22
48.350000	3.16053e-22
48.300000	3.38915e-22
48.250000	3.63431e-22
48.200000	3.89718e-22
48.150000	4.17907e-22
48.100000	4.48133e-22
48.050000	4.80544e-22
48.000000	5.15297e-22
47.950000	5.52563e-22
47.900000	5.92523e-22
47.850000	6.3537e-22
47.800000	6.81315e-22
47.750000	7.3058e-22
47.700000	7.83405e-22
47.650000	8.40048e-22
47.600000	9.00783e-22
47.550000	9.65908e-22
47.500000	1.03574e-21
47.450000	1.11061e-21
47.400000	1.1909e-21
47.350000	1.27699e-21
47.300000	1.36929e-21
47.250000	1.46827e-21
47.200000	1.57439e-21
47.150000	1.68818e-21
47.100000	1.81019e-21
47.050000	1.94102e-21
47.000000	2.08129e-21
46.950000	2.2317e-21
46.900000	2.39296e-21
46.850000	2.56588e-21
46.800000	2.75128e-21
46.750000	2.95007e-21
46.700000	3.16321e-21
46.650000	3.39175e-21
46.600000	3.63678e-21
46.550000	3.89951e-21
46.500000	4.18121e-21
46.450000	4.48325e-21
46.400000	4.80709e-21
46.350000	5.15431e-21
46.300000	5.52659e-21
46.250000	5.92575e-21
46.200000	6.35371e-21
46.150000	6.81257e-21
46.100000	7.30455e-21
46.050000	7.83203e-21
46.000000	8.39758e-21
45.950000	9.00395e-21
45.900000	9.65407e-21
45.850000	1.03511e-20
45.800000	1.10984e-20
45.750000	1.18997e-20
45.700000	1.27587e-20
45.650000	1.36798e-20
45.600000	1.46673e-20
45.550000	1.5726e-20
45.500000	1.68611e-20
45.450000	1.80781e-20
45.400000	1.93828e-20
45.350000	2.07817e-20
45.300000	2.22815e-20
45.250000	2.38894e-20
45.200000	2.56133e-20
45.150000	2.74615e-20
45.100000	2.94429e-20
45.050000	3.15673e-20
45.000000	3.38448e-20
44.950000	3.62866e-20
44.900000	3.89043e-20
44.850000	4.17109e-20
44.800000	4.47197e-20
44.750000	4.79454e-20
44.700000	5.14037e-20
44.650000	5.51112e-20
44.600000	5.9086e-20
44.550000	6.33472e-20
44.500000	6.79156e-20
44.450000	7.28132e-20
44.400000	7.80637e-20
44.350000	8.36926e-20
44.300000	8.9727e-20
44.250000	9.61963e-20
44.200000	1.03132e-19
44.150000	1.10567e-19
44.100000	1.18537e-19
44.050000	1.27082e-19
44.000000	1.36243e-19
43.950000	1.46063e-19
43.900000	1.56591e-19
43.850000	1.67876e-19
43.800000	1.79975e-19
43.750000	1.92945e-19
43.700000	2.06849e-19
43.650000	2.21754e-19
43.600000	2.37733e-19
43.550000	2.54861e-19
43.500000	2.73224e-19
43.450000	2.92908e-19
43.400000	3.14009e-19
43.350000	3.3663e-19
43.300000	3.60878e-19
43.250000	3.86872e-19
43.200000	4.14737e-19
43.150000	4.44608e-19
43.100000	4.76628e-19
43.050000	5.10953e-19
43.000000	5.47747e-19
42.950000	5.87189e-19
42.900000	6.2947e-19
42.850000	6.74792e-19
42.800000	7.23375e-19
42.750000	7.75453e-19
42.700000	8.31278e-19
42.650000	8.91118e-19
42.600000	9.55263e-19
42.550000	1.02402e-18
42.500000	1.09772e-18
42.450000	1.17673e-18
42.400000	1.26141e-18
42.350000	1.35219e-18
42.300000	1.44949e-18
42.250000	1.55379e-18
42.200000	1.66559e-18
42.150000	1.78542e-18
42.100000	1.91387e-18
42.050000	2.05156e-18
42.000000	2.19914e-18
41.950000	2.35732e-18
41.900000	2.52688e-18
41.850000	2.70863e-18
41.800000	2.90343e-18
41.750000	3.11223e-18
41.700000	3.33604e-18
41.650000	3.57593e-18
41.600000	3.83305e-18
41.550000	4.10864e-18
41.500000	4.40404e-18
41.450000	4.72065e-18
41.400000	5.06001e-18
41.350000	5.42374e-18
41.300000	5.81359e-18
41.250000	6.23144e-18
41.200000	6.6793e-18
41.150000	7.15932e-18
41.100000	7.6738e-18
41.050000	8.22523e-18
41.000000	8.81624e-18
40.950000	9.44969e-18
40.900000	1.01286e-17
40.850000	1.08563e-17
40.800000	1.16361e-17
40.750000	1.2472e-17
40.700000	1.33678e-17
40.650000	1.43279e-17
40.600000	1.5357e-17
40.550000	1.64598e-17
40.500000	1.76418e-17
40.450000	1.89086e-17
40.400000	2.02663e-17
40.350000	2.17213e-17
40.300000	2.32808e-17
40.250000	2.4952e-17
40.200000	2.67432e-17
40.150000	2.86628e-17
40.100000	3.072e-17
40.050000	3.29248e-17
40.000000	3.52877e-17
39.950000	3.78199e-17
39.900000	4.05337e-17
39.850000	4.34421e-17
39.800000	4.65589e-17
39.750000	4.98991e-17
39.700000	5.34788e-17
39.650000	5.73149e-17
39.600000	6.1426e-17
39.550000	6.58316e-17
39.500000	7.0553e-17
39.450000	7.56125e-17
39.400000	8.10346e-17
39.350000	8.68451e-17
39.300000	9.30718e-17
39.250000	9.97445e-17
39.200000	1.06895e-16
39.150000	1.14558e-16
39.100000	1.22769e-16
39.050000	1.31568e-16
39.000000	1.40998e-16
38.950000	1.51102e-16
38.900000	1.6193e-16
38.850000	1.73533e-16
38.800000	1.85967e-16
38.750000	1.9929e-16
38.700000	2.13567e-16
38.650000	2.28865e-16
38.600000	2.45258e-16
38.550000	2.62825e-16
38.500000	2.81648e-16
38.450000	3.01817e-16
38.400000	3.23429e-16
38.350000	3.46588e-16
38.300000	3.71402e-16
38.250000	3.97991e-16
38.200000	4.26482e-16
38.150000	4.5701e-16
38.100000	4.89721e-16
38.050000	5.2477e-16
38.000000	5.62325e-16
37.950000	6.02564e-16
37.900000	6.4568e-16
37.850000	6.91877e-16
37.800000	7.41375e-16
37.750000	7.94411e-16
37.700000	8.51236e-16
37.650000	9.12121e-16
37.600000	9.77356e-16
37.550000	1.04725e-15
37.500000	1.12214e-15
37.450000	1.20237e-15
37.400000	1.28834e-15
37.350000	1.38044e-15
37.300000	1.47913e-15
37.250000	1.58485e-15
37.200000	1.69813e-15
37.150000	1.81949e-15
37.100000	1.94951e-15
37.050000	2.08882e-15
37.000000	2.23807e-15
36.950000	2.39796e-15
36.900000	2.56927e-15
36.850000	2.7528e-15
36.800000	2.94942e-15
36.750000	3.16006e-15
36.700000	3.38573e-15
36.650000	3.6275e-15
36.600000	3.88651e-15
36.550000	4.16399e-15
36.500000	4.46125e-15
36.450000	4.7797e-15
36.400000	5.12086e-15
36.350000	5.48633e-15
36.300000	5.87786e-15
36.250000	6.29728e-15
36.200000	6.7466e-15
36.150000	7.22793e-15
36.100000	7.74355e-15
36.050000	8.2959e-15
36.000000	8.88761e-15
35.950000	9.52145e-15
35.900000	1.02004e-14
35.850000	1.09278e-14
35.800000	1.17069e-14
35.750000	1.25415e-14
35.700000	1.34355e-14
35.650000	1.43932e-14
35.600000	1.5419e-14
35.550000	1.65178e-14
35.500000	1.76948e-14
35.450000	1.89556e-14
35.400000	2.0306e-14
35.350000	2.17525e-14
35.300000	2.33019e-14
35.250000	2.49616e-14
35.200000	2.67392e-14
35.150000	2.86432e-14
35.100000	3.06826e-14
35.050000	3.2867e-14
35.000000	3.52067e-14
34.950000	3.77127e-14
34.900000	4.03968e-14
34.850000	4.32716e-14
34.800000	4.63506e-14
34.750000	4.96484e-14
34.700000	5.31805e-14
34.650000	5.69635e-14
34.600000	6.10151e-14
34.550000	6.53544e-14
34.500000	7.00019e-14
34.450000	7.49793e-14
34.400000	8.031e-14
34.350000	8.60191e-14
34.300000	9.21334e-14
34.250000	9.86816e-14
34.200000	1.05694e-13
34.150000	1.13205e-13
34.100000	1.21248e-13
34.050000	1.29861e-13
34.000000	1.39086e-13
33.950000	1.48964e-13
33.900000	1.59543e-13
33.850000	1.70872e-13
33.800000	1.83004e-13
33.750000	1.95996e-13
33.700000	2.09908e-13
33.650000	2.24806e-13
33.600000	2.4076e-13
33.550000	2.57844e-13
33.500000	2.76138e-13
33.450000	2.95728e-13
33.400000	3.16705e-13
33.350000	3.39167e-13
33.300000	3.63219e-13
33.250000	3.88973e-13
33.200000	4.16551e-13
33.150000	4.46079e-13
33.100000	4.77697e-13
33.050000	5.11552e-13
33.000000	5.47802e-13
32.950000	5.86615e-13
32.900000	6.28174e-13
32.850000	6.7267e-13
32.800000	7.20312e-13
32.750000	7.71322e-13
32.700000	8.25937e-13
32.650000	8.84412e-13
32.600000	9.47017e-13
32.550000	1.01405e-12
32.500000	1.08581e-12
32.450000	1.16264e-12
32.400000	1.2449e-12
32.350000	1.33296e-12
32.300000	1.42724e-12
32.250000	1.52818e-12
32.200000	1.63624e-12
32.150000	1.75192e-12
32.100000	1.87577e-12
32.050000	2.00835e-12
32.000000	2.15028e-12
31.950000	2.30222e-12
31.900000	2.46487e-12
31.850000	2.63899e-12
31.800000	2.82538e-12
31.750000	3.0249e-12
31.700000	3.23849e-12
31.650000	3.46712e-12
31.600000	3.71185e-12
31.550000	3.97383e-12
31.500000	4.25424e-12
31.450000	4.5544e-12
31.400000	4.87569e-12
31.350000	5.21959e-12
31.300000	5.58768e-12
31.250000	5.98168e-12
31.200000	6.40339e-12
31.150000	6.85476e-12
31.100000	7.33786e-12
31.050000	7.85493e-12
31.000000	8.40835e-12
30.950000	9.00066e-12
30.900000	9.63459e-12
30.850000	1.03131e-11
30.800000	1.10392e-11
30.750000	1.18163e-11
30.700000	1.2648e-11
30.650000	1.3538e-11
30.600000	1.44906e-11
30.550000	1.551e-11
30.500000	1.66009e-11
30.450000	1.77683e-11
30.400000	1.90176e-11
30.350000	2.03545e-11
30.300000	2.17852e-11
30.250000	2.33161e-11
30.200000	2.49543e-11
30.150000	2.67073e-11
30.100000	2.85831e-11
30.050000	3.05903e-11
30.000000	3.2738e-11
29.950000	3.50361e-11
29.900000	3.7495e-11
29.850000	4.0126e-11
29.800000	4.2941e-11
29.750000	4.5953e-11
29.700000	4.91756e-11
29.650000	5.26236e-11
29.600000	5.63126e-11
29.550000	6.02593e-11
29.500000	6.44819e-11
29.450000	6.89994e-11
29.400000	7.38325e-11
29.350000	7.9003e-11
29.300000	8.45345e-11
29.250000	9.0452e-11
29.200000	9.67824e-11
29.150000	1.03554e-10
29.100000	1.10799e-10
29.050000	1.18548e-10
29.000000	1.26838e-10
28.950000	1.35706e-10
28.900000	1.45191e-10
28.850000	1.55337e-10
28.800000	1.6619e-10
28.750000	1.77798e-10
28.700000	1.90215e-10
28.650000	2.03495e-10
28.600000	2.17699e-10
28.550000	2.32892e-10
28.500000	2.49141e-10
28.450000	2.66519e-10
28.400000	2.85105e-10
28.350000	3.04983e-10
28.300000	3.26242e-10
28.250000	3.48976e-10
28.200000	3.73289e-10
28.150000	3.9929e-10
28.100000	4.27095e-10
28.050000	4.56828e-10
28.000000	4.88623e-10
27.950000	5.22623e-10
27.900000	5.58979e-10
27.850000	5.97854e-10
27.800000	6.39422e-10
27.750000	6.83869e-10
27.700000	7.31392e-10
27.650000	7.82204e-10
27.600000	8.36532e-10
27.550000	8.94617e-10
27.500000	9.56718e-10
27.450000	1.02311e-09
27.400000	1.09409e-09
27.350000	1.16998e-09
27.300000	1.2511e-09
27.250000	1.33783e-09
27.200000	1.43054e-09
27.150000	1.52964e-09
27.100000	1.63558e-09
27.050000	1.74883e-09
27.000000	1.86987e-09
26.950000	1.99926e-09
26.900000	2.13756e-09
26.850000	2.28538e-09
26.800000	2.44337e-09
26.750000	2.61224e-09
26.700000	2.79271e-09
26.650000	2.9856e-09
26.600000	3.19173e-09
26.550000	3.41203e-09
26.500000	3.64746e-09
26.450000	3.89905e-09
26.400000	4.1679e-09
26.350000	4.45519e-09
26.300000	4.76219e-09
26.250000	5.09022e-09
26.200000	5.44072e-09
26.150000	5.81523e-09
26.100000	6.21538e-09
26.050000	6.64291e-09
26.000000	7.09968e-09
25.950000	7.58769e-09
25.900000	8.10904e-09
25.850000	8.66601e-09
25.800000	9.26101e-09
25.750000	9.89662e-09
25.700000	1.05756e-08
25.650000	1.13009e-08
25.600000	1.20756e-08
25.550000	1.29031e-08
25.500000	1.37869e-08
25.450000	1.47309e-08
25.400000	1.57392e-08
25.350000	1.68159e-08
25.300000	1.79659e-08
25.250000	1.9194e-08
25.200000	2.05055e-08
25.150000	2.19061e-08
25.100000	2.34016e-08
25.050000	2.49985e-08
25.000000	2.67036e-08
24.950000	2.85242e-08
24.900000	3.04681e-08
24.850000	3.25435e-08
24.800000	3.47592e-08
24.750000	3.71247e-08
24.700000	3.96499e-08
24.650000	4.23456e-08
24.600000	4.52232e-08
24.550000	4.82948e-08
24.500000	5.15735e-08
24.450000	5.50729e-08
24.400000	5.88079e-08
24.350000	6.27942e-08
24.300000	6.70485e-08
24.250000	7.15885e-08
24.200000	7.64335e-08
24.150000	8.16035e-08
24.100000	8.71202e-08
24.050000	9.30067e-08
24.000000	9.92873e-08
23.950000	1.05988e-07
23.900000	1.13137e-07
23.850000	1.20764e-07
23.800000	1.28901e-07
23.750000	1.3758e-07
23.700000	1.46838e-07
23.650000	1.56713e-07
23.600000	1.67246e-07
23.550000	1.78479e-07
23.500000	1.9046e-07
23.450000	2.03236e-07
23.400000	2.16861e-07
23.350000	2.31389e-07
23.300000	2.46881e-07
23.250000	2.63398e-07
23.200000	2.81008e-07
23.150000	2.99783e-07
23.100000	3.19798e-07
23.050000	3.41134e-07
23.000000	3.63877e-07
22.950000	3.88118e-07
22.900000	4.13955e-07
22.850000	4.41491e-07
22.800000	4.70836e-07
22.750000	5.02107e-07
22.700000	5.35429e-07
22.650000	5.70934e-07
22.600000	6.08762e-07
22.550000	6.49063e-07
22.500000	6.91997e-07
22.450000	7.37731e-07
22.400000	7.86446e-07
22.350000	8.38332e-07
22.300000	8.93592e-07
22.250000	9.52442e-07
22.200000	1.01511e-06
22.150000	1.08184e-06
22.100000	1.15288e-06
22.050000	1.22853e-06
22.000000	1.30905e-06
21.950000	1.39477e-06
21.900000	1.486e-06
21.850000	1.58311e-06
21.800000	1.68645e-06
21.750000	1.79642e-06
21.700000	1.91344e-06
21.650000	2.03794e-06
21.600000	2.1704e-06
21.550000	2.3113e-06
21.500000	2.46117e-06
21.450000	2.62058e-06
21.400000	2.79011e-06
21.350000	2.97038e-06
21.300000	3.16206e-06
21.250000	3.36586e-06
21.200000	3.5825e-06
21.150000	3.81279e-06
21.100000	4.05756e-06
21.050000	4.31768e-06
21.000000	4.59409e-06
20.950000	4.88777e-06
20.900000	5.19979e-06
20.850000	5.53122e-06
20.800000	5.88325e-06
20.750000	6.25712e-06
20.700000	6.65411e-06
20.650000	7.07562e-06
20.600000	7.52309e-06
20.550000	7.99807e-06
20.500000	8.50218e-06
20.450000	9.03712e-06
20.400000	9.60471e-06
20.350000	1.02069e-05
20.300000	1.08456e-05
20.250000	1.15229e-05
20.200000	1.22412e-05
20.150000	1.30027e-05
20.100000	1.381e-05
20.050000	1.46656e-05
20.000000	1.55722e-05
19.950000	1.65328e-05
19.900000	1.75504e-05
19.850000	1.86281e-05
19.800000	1.97692e-05
19.750000	2.09774e-05
19.700000	2.22562e-05
19.650000	2.36095e-05
19.600000	2.50413e-05
19.550000	2.65559e-05
19.500000	2.81577e-05
19.450000	2.98513e-05
19.400000	3.16415e-05
19.350000	3.35334e-05
19.300000	3.55322e-05
19.250000	3.76434e-05
19.200000	3.98727e-05
19.150000	4.22261e-05
19.100000	4.47098e-05
19.050000	4.73301e-05
19.000000	5.00937e-05
18.950000	5.30076e-05
18.900000	5.60788e-05
18.850000	5.93146e-05
18.800000	6.27228e-05
18.750000	6.63112e-05
18.700000	7.00877e-05
18.650000	7.40606e-05
18.600000	7.82384e-05
18.550000	8.26297e-05
18.500000	8.72434e-05
18.450000	9.20882e-05
18.400000	9.71734e-05
18.350000	0.000102508
18.300000	0.000108101
18.250000	0.000113962
18.200000	0.0001201
18.150000	0.000126523
18.100000	0.000133242
18.050000	0.000140264
18.000000	0.000147597
17.950000	0.00015525
17.900000	0.00016323
17.850000	0.000171543
17.800000	0.000180196
17.750000	0.000189194
17.700000	0.00019854
17.650000	0.000208238
17.600000	0.000218288
17.550000	0.00022869
17.500000	0.000239441
17.450000	0.000250538
17.400000	0.000261972
17.350000	0.000273735
17.300000	0.000285811
17.250000	0.000298185
17.200000	0.000310835
17.150000	0.000323736
17.100000	0.000336857
17.050000	0.000350161
17.000000	0.000363605
16.950000	0.000377139
16.900000	0.000390705
16.850000	0.000404235
16.800000	0.000417654
16.750000	0.000430873
16.700000	0.000443794
16.650000	0.000456304
16.600000	0.000468279
16.550000	0.000479575
16.500000	0.000490036
16.450000	0.000499485
16.400000	0.000507728
16.350000	0.00051455
16.300000	0.000519719
16.250000	0.000522986
&
```
