## Supplementary material for "All-at-once RNA folding with 3D motif prediction framed by evolutionary information": RF03102_RAGATH-33.cacofold.power

```
# Power analysis of CaCoFold structure 
#
# Powertype = SINGLE SUBSTITUTIONS
# covary  left_pos      right_pos    substitutions      power
#----------------------------------------------------------------
          6		41		0		0.00
          7		40		0		0.00
          8		39		2		0.00
          9		38		1		0.00
          11		35		0		0.00
          12		34		0		0.00
          13		33		0		0.00
          14		31		5		0.11
          15		30		4		0.07
          16		29		2		0.00
          17		28		2		0.00
          18		27		0		0.00
          44		63		4		0.07
          45		62		5		0.11
          46		61		1		0.00
          47		60		6		0.16
          48		59		5		0.11
          49		58		0		0.00
          74		93		1		0.00
          75		92		0		0.00
          76		91		0		0.00
          77		90		0		0.00
          98		128		0		0.00
          99		127		0		0.00
          108		120		2		0.00
          109		119		6		0.16
          110		118		3		0.02
          111		117		0		0.00
#
# BPAIRS 28
# avg substitutions per BP  1.8
# BPAIRS expected to covary 0.8 +/- 0.8
# BPAIRS observed to covary 0
#
```
