## Supplementary material for "All-at-once RNA folding with 3D motif prediction framed by evolutionary information": RF03102_RAGATH-33.surv

```
1.789767	0.0588235
1.654696	0.117647
0.361874	0.176471
0.284690	0.235294
-0.004747	0.882353
-0.024043	0.941176
-0.236298	1
&
7.096127	0.000123289
7.057535	0.000246579
6.903168	0.000493157
3.989494	0.000616447
3.545690	0.000739736
3.410619	0.000863026
3.372027	0.000986315
3.333435	0.0011096
3.294844	0.00123289
3.256252	0.00135618
3.159773	0.00147947
2.966814	0.00160276
2.908927	0.00172605
2.889631	0.00184934
2.870335	0.00197263
2.851039	0.00209592
2.831743	0.00221921
2.793151	0.0023425
2.677376	0.00271237
2.658080	0.00283566
2.638785	0.00308223
2.600193	0.00332881
2.580897	0.0034521
2.542305	0.00357539
2.503714	0.00369868
2.484418	0.00394526
2.445826	0.00406855
2.426530	0.00419184
2.368643	0.00443842
2.330051	0.00456171
2.291459	0.004685
2.214276	0.00480829
2.194980	0.00505486
2.156388	0.00530144
2.079205	0.00542473
2.040613	0.00554802
1.982726	0.00567131
1.924838	0.0057946
1.886246	0.00591789
1.866950	0.00604118
1.751175	0.00616447
1.654696	0.00628776
1.616104	0.00641105
1.596808	0.0069042
1.558217	0.00715078
1.538921	0.00727407
1.481033	0.00739736
1.442442	0.00752065
1.423146	0.00764394
1.403850	0.00801381
1.384554	0.00826039
1.365258	0.00838368
1.345962	0.00850697
1.326666	0.00863026
1.307371	0.00875354
1.288075	0.00887683
1.268779	0.00900012
1.230187	0.00949328
1.210891	0.00986315
1.191595	0.0104796
1.172300	0.0107262
1.133708	0.0109728
1.114412	0.0113426
1.095116	0.0115892
1.075820	0.0120824
1.056525	0.0122056
1.037229	0.0124522
1.017933	0.0125755
0.998637	0.0126988
0.979341	0.0129454
0.960045	0.0133153
0.940749	0.0141783
0.921454	0.0143016
0.902158	0.0145481
0.882862	0.0147947
0.863566	0.0151646
0.844270	0.0156577
0.824974	0.0161509
0.805678	0.0165208
0.786383	0.0172605
0.767087	0.0176304
0.747791	0.0184934
0.728495	0.0191099
0.709199	0.0194797
0.689903	0.0198496
0.670607	0.0200962
0.651312	0.020466
0.632016	0.0210825
0.612720	0.0218222
0.593424	0.0220688
0.574128	0.0221921
0.554832	0.0230551
0.535536	0.0233017
0.516241	0.0237948
0.496945	0.0241647
0.477649	0.0249045
0.458353	0.0253976
0.439057	0.0256442
0.419761	0.0266305
0.400465	0.0270004
0.381170	0.0277401
0.361874	0.0283566
0.342578	0.0292196
0.323282	0.0300826
0.303986	0.0309456
0.284690	0.0313155
0.265394	0.0316854
0.246099	0.0326717
0.226803	0.0335347
0.207507	0.0341512
0.188211	0.035384
0.168915	0.0362471
0.149619	0.0372334
0.130324	0.0379731
0.111028	0.0385896
0.091732	0.0419184
0.072436	0.0432746
0.053140	0.0501788
0.033844	0.0594255
0.014548	0.0835902
-0.004747	0.758106
-0.024043	0.866478
-0.043339	0.86956
-0.062635	0.874491
-0.081931	0.881149
-0.101227	0.8883
-0.120523	0.894834
-0.139818	0.903588
-0.159114	0.910492
-0.178410	0.916533
-0.197706	0.921465
-0.217002	0.927999
-0.236298	0.933054
-0.255594	0.937246
-0.274889	0.941191
-0.294185	0.945753
-0.313481	0.950931
-0.332777	0.954753
-0.352073	0.958205
-0.371369	0.960671
-0.390665	0.96363
-0.409960	0.967328
-0.429256	0.970657
-0.448552	0.973863
-0.467848	0.975712
-0.487144	0.978301
-0.506440	0.980767
-0.525736	0.982616
-0.545031	0.984219
-0.564327	0.985945
-0.583623	0.986685
-0.602919	0.987918
-0.622215	0.98989
-0.641511	0.990753
-0.660807	0.991986
-0.680102	0.992233
-0.699398	0.992849
-0.718694	0.993836
-0.737990	0.994329
-0.757286	0.995438
-0.776582	0.995685
-0.795877	0.995808
-0.815173	0.996425
-0.834469	0.996548
-0.853765	0.996794
-0.873061	0.997164
-0.892357	0.997411
-0.911653	0.997658
-0.930948	0.998027
-0.988836	0.998521
-1.046724	0.99889
-1.085315	0.999014
-1.181795	0.999137
-1.201090	0.99926
-1.239682	0.99963
-1.316866	0.999753
-1.471232	0.999877
-1.548416	1
&
8.948529	6.15157e-07
8.852050	1.23031e-06
8.427541	2.46063e-06
8.060920	3.07579e-06
8.041624	3.69094e-06
8.003032	4.3061e-06
7.983736	5.53642e-06
7.964440	6.15157e-06
7.829369	6.76673e-06
7.790778	7.38189e-06
7.617115	7.99705e-06
7.597819	8.6122e-06
7.539932	9.22736e-06
7.520636	9.84252e-06
7.501340	1.23031e-05
7.462748	1.29183e-05
7.443452	1.41486e-05
7.424156	1.66093e-05
7.385565	1.72244e-05
7.346973	1.84547e-05
7.327677	1.9685e-05
7.308381	2.09154e-05
7.289085	2.15305e-05
7.269790	2.3376e-05
7.250494	2.58366e-05
7.231198	2.64518e-05
7.211902	2.76821e-05
7.192606	2.82972e-05
7.173310	3.1373e-05
7.154014	3.56791e-05
7.134719	4.06004e-05
7.115423	4.36762e-05
7.096127	4.79823e-05
7.076831	5.35187e-05
7.057535	5.844e-05
7.038239	6.15157e-05
7.018943	6.33612e-05
6.999648	6.88976e-05
6.980352	7.25886e-05
6.961056	7.56644e-05
6.941760	7.75098e-05
6.922464	8.05856e-05
6.903168	8.24311e-05
6.883873	8.79675e-05
6.864577	9.10433e-05
6.845281	9.71949e-05
6.825985	0.000100271
6.806689	0.000108883
6.787393	0.000111344
6.768097	0.000118725
6.748802	0.000124262
6.729506	0.000126722
6.710210	0.000132259
6.690914	0.000139641
6.671618	0.000144562
6.652322	0.000148253
6.633026	0.000153174
6.613731	0.000159326
6.594435	0.000166093
6.575139	0.000169783
6.555843	0.000177165
6.536547	0.000179011
6.517251	0.000182702
6.497955	0.000186393
6.478660	0.000190084
6.459364	0.000197466
6.440068	0.000203617
6.420772	0.000210999
6.401476	0.000220842
6.382180	0.000225148
6.362884	0.000230069
6.343589	0.000235605
6.324293	0.000242987
6.304997	0.000249139
6.285701	0.000257136
6.266405	0.000260827
6.247109	0.000270669
6.227813	0.00027436
6.208518	0.000280512
6.189222	0.000291585
6.169926	0.000295276
6.150630	0.000300197
6.131334	0.000305118
6.112038	0.000310655
6.092742	0.000317421
6.073447	0.000322958
6.054151	0.000327264
6.034855	0.000329724
6.015559	0.000337106
5.996263	0.000343873
5.976967	0.000351255
5.957672	0.000361097
5.938376	0.000366634
5.919080	0.000372785
5.899784	0.000379552
5.880488	0.000386934
5.861192	0.000391855
5.841896	0.000399237
5.822601	0.000405389
5.803305	0.000412156
5.784009	0.000418922
5.764713	0.000423844
5.745417	0.00042938
5.726121	0.000434301
5.706825	0.000443529
5.687530	0.000447219
5.668234	0.000449065
5.648938	0.000452756
5.629642	0.000458907
5.610346	0.000461983
5.591050	0.000468135
5.571754	0.000473056
5.552459	0.000477362
5.533163	0.000485974
5.513867	0.000489665
5.494571	0.000494587
5.475275	0.000497662
5.455979	0.000504429
5.436683	0.000511196
5.417388	0.000516732
5.398092	0.000522884
5.378796	0.000524729
5.359500	0.000529035
5.340204	0.000531496
5.320908	0.000536417
5.301612	0.000538878
5.282317	0.000541954
5.263021	0.000545645
5.243725	0.000550566
5.224429	0.000552411
5.205133	0.000553642
5.185837	0.000557948
5.166541	0.000564099
5.147246	0.000565945
5.127950	0.000569636
5.108654	0.000573327
5.089358	0.000580709
5.070062	0.000583784
5.050766	0.000589936
5.031471	0.000594242
5.012175	0.000597933
4.992879	0.00060593
4.973583	0.000610236
4.954287	0.000617003
4.934991	0.000622539
4.915695	0.000625
4.896400	0.000629306
4.877104	0.000632382
4.857808	0.00064407
4.838512	0.000654528
4.819216	0.000661909
4.799920	0.000669291
4.780624	0.000675443
4.761329	0.000682825
4.742033	0.000690207
4.722737	0.000699434
4.703441	0.000706201
4.684145	0.000718504
4.664849	0.000727731
4.645553	0.00074188
4.626258	0.000746801
4.606962	0.000756029
4.587666	0.000761565
4.568370	0.000772638
4.549074	0.000783711
4.529778	0.000791093
4.510482	0.000802165
4.491187	0.000808932
4.471891	0.000812623
4.452595	0.000822466
4.433299	0.000829847
4.414003	0.00083969
4.394707	0.000850148
4.375411	0.000858145
4.356116	0.000867987
4.336820	0.00087783
4.317524	0.000888903
4.298228	0.000900591
4.278932	0.000912894
4.259636	0.000925812
4.240340	0.000939345
4.221045	0.000952879
4.201749	0.000970103
4.182453	0.000981791
4.163157	0.000994094
4.143861	0.00100763
4.124565	0.00101501
4.105269	0.00102916
4.085974	0.00104023
4.066678	0.0010513
4.047382	0.00106484
4.028086	0.00107714
4.008790	0.0010876
3.989494	0.00110175
3.970199	0.00111774
3.950903	0.00113435
3.931607	0.00114481
3.912311	0.00115834
3.893015	0.00117372
3.873719	0.00118664
3.854423	0.00120079
3.835128	0.00121432
3.815832	0.00123031
3.796536	0.00124508
3.777240	0.00126292
3.757944	0.00128014
3.738648	0.00129306
3.719352	0.0013109
3.700057	0.00132443
3.680761	0.00134658
3.661465	0.0013675
3.642169	0.00139272
3.622873	0.00141486
3.603577	0.0014327
3.584281	0.00144993
3.564986	0.00147146
3.545690	0.00149483
3.526394	0.00151206
3.507098	0.00152682
3.487802	0.00154405
3.468506	0.00156312
3.449210	0.00157972
3.429915	0.00160125
3.410619	0.00161417
3.391323	0.00163324
3.372027	0.00165785
3.352731	0.0016763
3.333435	0.00170768
3.314139	0.00173905
3.294844	0.00176427
3.275548	0.00179503
3.256252	0.0018344
3.236956	0.00187315
3.217660	0.00191006
3.198364	0.00194759
3.179068	0.00197219
3.159773	0.0020128
3.140477	0.00205647
3.121181	0.00208661
3.101885	0.00211061
3.082589	0.00214382
3.063293	0.00217581
3.043998	0.00220719
3.024702	0.00223487
3.005406	0.00226132
2.986110	0.00229023
2.966814	0.0023216
2.947518	0.00235113
2.928222	0.00238189
2.908927	0.00241142
2.889631	0.00243356
2.870335	0.00245632
2.851039	0.00248524
2.831743	0.0025123
2.812447	0.0025406
2.793151	0.0025732
2.773856	0.0026015
2.754560	0.00263349
2.735264	0.00266978
2.715968	0.00270423
2.696672	0.00273376
2.677376	0.00277313
2.658080	0.00281312
2.638785	0.00284756
2.619489	0.00289924
2.600193	0.00293676
2.580897	0.00297921
2.561601	0.00302596
2.542305	0.00306533
2.523009	0.00310531
2.503714	0.0031576
2.484418	0.00320497
2.465122	0.00324988
2.445826	0.0033034
2.426530	0.00336799
2.407234	0.00343258
2.387938	0.00348979
2.368643	0.00354085
2.349347	0.00360482
2.330051	0.00367741
2.310755	0.00374016
2.291459	0.0037986
2.272163	0.00386442
2.252867	0.00392594
2.233572	0.00400283
2.214276	0.00408957
2.194980	0.00416892
2.175684	0.00425812
2.156388	0.00434117
2.137092	0.00442975
2.117797	0.00454355
2.098501	0.00467766
2.079205	0.00484067
2.059909	0.00499016
2.040613	0.00513595
2.021317	0.0053002
2.002021	0.00547736
1.982726	0.00568898
1.963430	0.00594119
1.944134	0.00621617
1.924838	0.00646715
1.905542	0.00673105
1.886246	0.00701526
1.866950	0.00738189
1.847655	0.00776144
1.828359	0.00804072
1.809063	0.00830832
1.789767	0.0085513
1.770471	0.00879491
1.751175	0.00908711
1.731879	0.009383
1.712584	0.00969857
1.693288	0.00998708
1.673992	0.0102633
1.654696	0.0105376
1.635400	0.0107726
1.616104	0.0110673
1.596808	0.0113829
1.577513	0.0117606
1.558217	0.0122336
1.538921	0.0126532
1.519625	0.0130653
1.500329	0.0134904
1.481033	0.0138398
1.461737	0.0141702
1.442442	0.0145263
1.423146	0.0148431
1.403850	0.0151679
1.384554	0.0156096
1.365258	0.0161786
1.345962	0.0167083
1.326666	0.017257
1.307371	0.0176858
1.288075	0.0180512
1.268779	0.018419
1.249483	0.0187703
1.230187	0.0191037
1.210891	0.0194611
1.191595	0.0198191
1.172300	0.0201679
1.153004	0.0205149
1.133708	0.0209246
1.114412	0.0213189
1.095116	0.0217507
1.075820	0.022185
1.056525	0.0226335
1.037229	0.0230567
1.017933	0.0234473
0.998637	0.0238404
0.979341	0.0242532
0.960045	0.0246512
0.940749	0.0250997
0.921454	0.0255389
0.902158	0.0259473
0.882862	0.02637
0.863566	0.0267926
0.844270	0.0272632
0.824974	0.0277098
0.805678	0.0281841
0.786383	0.0286873
0.767087	0.0291757
0.747791	0.0297066
0.728495	0.0302055
0.709199	0.0306804
0.689903	0.0311928
0.670607	0.0317003
0.651312	0.0322066
0.632016	0.0327202
0.612720	0.0332763
0.593424	0.0338054
0.574128	0.0343547
0.554832	0.0349126
0.535536	0.035478
0.516241	0.0360728
0.496945	0.036712
0.477649	0.0374354
0.458353	0.0382142
0.439057	0.0390803
0.419761	0.0399772
0.400465	0.0409793
0.381170	0.0419617
0.361874	0.0430118
0.342578	0.0441345
0.323282	0.0454269
0.303986	0.0468535
0.284690	0.0485181
0.265394	0.0502547
0.246099	0.0520503
0.226803	0.0537869
0.207507	0.0555795
0.188211	0.0575658
0.168915	0.0596143
0.149619	0.0619168
0.130324	0.0642637
0.111028	0.0671469
0.091732	0.0703002
0.072436	0.0740373
0.053140	0.0779657
0.033844	0.0824982
0.014548	0.0904571
-0.004747	0.632904
-0.024043	0.688759
-0.043339	0.735468
-0.062635	0.77177
-0.081931	0.800599
-0.101227	0.823701
-0.120523	0.842343
-0.139818	0.857776
-0.159114	0.871006
-0.178410	0.882162
-0.197706	0.892181
-0.217002	0.901272
-0.236298	0.909497
-0.255594	0.917206
-0.274889	0.924288
-0.294185	0.930815
-0.313481	0.936764
-0.332777	0.9423
-0.352073	0.947387
-0.371369	0.952186
-0.390665	0.956457
-0.409960	0.96047
-0.429256	0.964125
-0.448552	0.967387
-0.467848	0.97048
-0.487144	0.973158
-0.506440	0.975655
-0.525736	0.977888
-0.545031	0.979942
-0.564327	0.981766
-0.583623	0.983456
-0.602919	0.985016
-0.622215	0.986414
-0.641511	0.987694
-0.660807	0.988867
-0.680102	0.98995
-0.699398	0.990927
-0.718694	0.991818
-0.737990	0.992624
-0.757286	0.993321
-0.776582	0.993949
-0.795877	0.994548
-0.815173	0.995066
-0.834469	0.995593
-0.853765	0.996045
-0.873061	0.99649
-0.892357	0.996856
-0.911653	0.997175
-0.930948	0.997491
-0.950244	0.997763
-0.969540	0.997997
-0.988836	0.998203
-1.008132	0.998389
-1.027428	0.998547
-1.046724	0.998685
-1.066019	0.998821
-1.085315	0.998943
-1.104611	0.999039
-1.123907	0.999138
-1.143203	0.999213
-1.162499	0.999295
-1.181795	0.999361
-1.201090	0.999423
-1.220386	0.999483
-1.239682	0.999527
-1.258978	0.999577
-1.278274	0.999624
-1.297570	0.999665
-1.316866	0.999701
-1.336161	0.999739
-1.355457	0.999771
-1.374753	0.999802
-1.394049	0.99983
-1.413345	0.999851
-1.432641	0.999871
-1.451937	0.999892
-1.471232	0.999904
-1.490528	0.999923
-1.509824	0.999937
-1.529120	0.999946
-1.548416	0.999953
-1.567712	0.999961
-1.587008	0.999965
-1.606303	0.999969
-1.625599	0.999972
-1.644895	0.999975
-1.664191	0.999978
-1.683487	0.999982
-1.702783	0.999986
-1.722079	0.999987
-1.741374	0.999988
-1.760670	0.99999
-1.779966	0.999993
-1.799262	0.999994
-1.818558	0.999996
-1.837854	0.999996
-1.857149	0.999998
-1.895741	0.999999
-1.915037	0.999999
-2.050108	1
&
28.070721	1.50588e-24
28.051425	1.57196e-24
28.032129	1.64094e-24
28.012833	1.71294e-24
27.993537	1.7881e-24
27.974241	1.86655e-24
27.954945	1.94845e-24
27.935650	2.03394e-24
27.916354	2.12317e-24
27.897058	2.21632e-24
27.877762	2.31356e-24
27.858466	2.41506e-24
27.839170	2.52101e-24
27.819874	2.63161e-24
27.800579	2.74706e-24
27.781283	2.86757e-24
27.761987	2.99336e-24
27.742691	3.12467e-24
27.723395	3.26174e-24
27.704099	3.40482e-24
27.684803	3.55417e-24
27.665508	3.71007e-24
27.646212	3.8728e-24
27.626916	4.04267e-24
27.607620	4.21999e-24
27.588324	4.40508e-24
27.569028	4.59829e-24
27.549732	4.79997e-24
27.530437	5.01049e-24
27.511141	5.23023e-24
27.491845	5.45961e-24
27.472549	5.69905e-24
27.453253	5.94898e-24
27.433957	6.20987e-24
27.414662	6.4822e-24
27.395366	6.76646e-24
27.376070	7.06318e-24
27.356774	7.37291e-24
27.337478	7.69621e-24
27.318182	8.03368e-24
27.298886	8.38595e-24
27.279591	8.75365e-24
27.260295	9.13748e-24
27.240999	9.53812e-24
27.221703	9.95632e-24
27.202407	1.03928e-23
27.183111	1.08485e-23
27.163815	1.13241e-23
27.144520	1.18206e-23
27.125224	1.23388e-23
27.105928	1.28798e-23
27.086632	1.34444e-23
27.067336	1.40338e-23
27.048040	1.4649e-23
27.028744	1.52912e-23
27.009449	1.59615e-23
26.990153	1.66612e-23
26.970857	1.73915e-23
26.951561	1.81538e-23
26.932265	1.89496e-23
26.912969	1.97802e-23
26.893673	2.06471e-23
26.874378	2.15521e-23
26.855082	2.24967e-23
26.835786	2.34827e-23
26.816490	2.45119e-23
26.797194	2.55862e-23
26.777898	2.67075e-23
26.758602	2.7878e-23
26.739307	2.90997e-23
26.720011	3.03749e-23
26.700715	3.1706e-23
26.681419	3.30955e-23
26.662123	3.45457e-23
26.642827	3.60595e-23
26.623531	3.76396e-23
26.604236	3.92889e-23
26.584940	4.10104e-23
26.565644	4.28073e-23
26.546348	4.46829e-23
26.527052	4.66407e-23
26.507756	4.86842e-23
26.488460	5.08172e-23
26.469165	5.30436e-23
26.449869	5.53675e-23
26.430573	5.77931e-23
26.411277	6.0325e-23
26.391981	6.29677e-23
26.372685	6.57262e-23
26.353390	6.86054e-23
26.334094	7.16107e-23
26.314798	7.47476e-23
26.295502	7.80219e-23
26.276206	8.14394e-23
26.256910	8.50067e-23
26.237614	8.873e-23
26.218319	9.26164e-23
26.199023	9.6673e-23
26.179727	1.00907e-22
26.160431	1.05327e-22
26.141135	1.09939e-22
26.121839	1.14754e-22
26.102543	1.1978e-22
26.083248	1.25026e-22
26.063952	1.30501e-22
26.044656	1.36216e-22
26.025360	1.42181e-22
26.006064	1.48407e-22
25.986768	1.54905e-22
25.967472	1.61689e-22
25.948177	1.68768e-22
25.928881	1.76158e-22
25.909585	1.83871e-22
25.890289	1.91922e-22
25.870993	2.00325e-22
25.851697	2.09096e-22
25.832401	2.1825e-22
25.813106	2.27806e-22
25.793810	2.37779e-22
25.774514	2.48189e-22
25.755218	2.59054e-22
25.735922	2.70394e-22
25.716626	2.82231e-22
25.697330	2.94586e-22
25.678035	3.07481e-22
25.658739	3.2094e-22
25.639443	3.34989e-22
25.620147	3.49652e-22
25.600851	3.64956e-22
25.581555	3.8093e-22
25.562259	3.97602e-22
25.542964	4.15004e-22
25.523668	4.33168e-22
25.504372	4.52126e-22
25.485076	4.71913e-22
25.465780	4.92565e-22
25.446484	5.14121e-22
25.427189	5.3662e-22
25.407893	5.60102e-22
25.388597	5.84612e-22
25.369301	6.10194e-22
25.350005	6.36895e-22
25.330709	6.64763e-22
25.311413	6.9385e-22
25.292118	7.24209e-22
25.272822	7.55896e-22
25.253526	7.88969e-22
25.234230	8.23487e-22
25.214934	8.59515e-22
25.195638	8.97119e-22
25.176342	9.36366e-22
25.157047	9.7733e-22
25.137751	1.02009e-21
25.118455	1.06471e-21
25.099159	1.11128e-21
25.079863	1.1599e-21
25.060567	1.21063e-21
25.041271	1.26359e-21
25.021976	1.31886e-21
25.002680	1.37654e-21
24.983384	1.43675e-21
24.964088	1.49959e-21
24.944792	1.56518e-21
24.925496	1.63363e-21
24.906200	1.70508e-21
24.886905	1.77965e-21
24.867609	1.85748e-21
24.848313	1.93871e-21
24.829017	2.02349e-21
24.809721	2.11197e-21
24.790425	2.20432e-21
24.771129	2.30071e-21
24.751834	2.40131e-21
24.732538	2.50631e-21
24.713242	2.6159e-21
24.693946	2.73027e-21
24.674650	2.84964e-21
24.655354	2.97423e-21
24.636058	3.10427e-21
24.616763	3.23998e-21
24.597467	3.38162e-21
24.578171	3.52946e-21
24.558875	3.68375e-21
24.539579	3.84478e-21
24.520283	4.01285e-21
24.500988	4.18826e-21
24.481692	4.37133e-21
24.462396	4.56241e-21
24.443100	4.76182e-21
24.423804	4.96995e-21
24.404508	5.18718e-21
24.385212	5.41388e-21
24.365917	5.6505e-21
24.346621	5.89744e-21
24.327325	6.15518e-21
24.308029	6.42417e-21
24.288733	6.70491e-21
24.269437	6.9979e-21
24.250141	7.3037e-21
24.230846	7.62285e-21
24.211550	7.95594e-21
24.192254	8.30357e-21
24.172958	8.66638e-21
24.153662	9.04504e-21
24.134366	9.44023e-21
24.115070	9.85268e-21
24.095775	1.02831e-20
24.076479	1.07324e-20
24.057183	1.12012e-20
24.037887	1.16906e-20
24.018591	1.22013e-20
23.999295	1.27343e-20
23.979999	1.32905e-20
23.960704	1.38711e-20
23.941408	1.4477e-20
23.922112	1.51093e-20
23.902816	1.57693e-20
23.883520	1.6458e-20
23.864224	1.71768e-20
23.844928	1.7927e-20
23.825633	1.871e-20
23.806337	1.95271e-20
23.787041	2.03798e-20
23.767745	2.12698e-20
23.748449	2.21986e-20
23.729153	2.3168e-20
23.709857	2.41797e-20
23.690562	2.52355e-20
23.671266	2.63373e-20
23.651970	2.74873e-20
23.632674	2.86875e-20
23.613378	2.994e-20
23.594082	3.12471e-20
23.574786	3.26113e-20
23.555491	3.4035e-20
23.536195	3.55208e-20
23.516899	3.70715e-20
23.497603	3.86898e-20
23.478307	4.03787e-20
23.459011	4.21412e-20
23.439716	4.39807e-20
23.420420	4.59004e-20
23.401124	4.79038e-20
23.381828	4.99946e-20
23.362532	5.21767e-20
23.343236	5.44538e-20
23.323940	5.68303e-20
23.304645	5.93105e-20
23.285349	6.18988e-20
23.266053	6.46e-20
23.246757	6.7419e-20
23.227461	7.03609e-20
23.208165	7.34311e-20
23.188869	7.66352e-20
23.169574	7.9979e-20
23.150278	8.34686e-20
23.130982	8.71104e-20
23.111686	9.09109e-20
23.092390	9.48771e-20
23.073094	9.90163e-20
23.053798	1.03336e-19
23.034503	1.07844e-19
23.015207	1.12548e-19
22.995911	1.17458e-19
22.976615	1.22581e-19
22.957319	1.27928e-19
22.938023	1.33508e-19
22.918727	1.39331e-19
22.899432	1.45408e-19
22.880136	1.5175e-19
22.860840	1.58368e-19
22.841544	1.65275e-19
22.822248	1.72482e-19
22.802952	1.80004e-19
22.783656	1.87854e-19
22.764361	1.96045e-19
22.745065	2.04594e-19
22.725769	2.13515e-19
22.706473	2.22824e-19
22.687177	2.3254e-19
22.667881	2.42678e-19
22.648585	2.53259e-19
22.629290	2.643e-19
22.609994	2.75822e-19
22.590698	2.87847e-19
22.571402	3.00395e-19
22.552106	3.1349e-19
22.532810	3.27155e-19
22.513515	3.41415e-19
22.494219	3.56297e-19
22.474923	3.71826e-19
22.455627	3.88032e-19
22.436331	4.04944e-19
22.417035	4.22593e-19
22.397739	4.4101e-19
22.378444	4.60229e-19
22.359148	4.80285e-19
22.339852	5.01214e-19
22.320556	5.23055e-19
22.301260	5.45846e-19
22.281964	5.6963e-19
22.262668	5.9445e-19
22.243373	6.2035e-19
22.224077	6.47378e-19
22.204781	6.75583e-19
22.185485	7.05015e-19
22.166189	7.35729e-19
22.146893	7.67779e-19
22.127597	8.01225e-19
22.108302	8.36127e-19
22.089006	8.72548e-19
22.069710	9.10554e-19
22.050414	9.50214e-19
22.031118	9.916e-19
22.011822	1.03479e-18
21.992526	1.07985e-18
21.973231	1.12688e-18
21.953935	1.17596e-18
21.934639	1.22717e-18
21.915343	1.28061e-18
21.896047	1.33637e-18
21.876751	1.39456e-18
21.857455	1.45528e-18
21.838160	1.51865e-18
21.818864	1.58477e-18
21.799568	1.65376e-18
21.780272	1.72576e-18
21.760976	1.80089e-18
21.741680	1.87929e-18
21.722384	1.9611e-18
21.703089	2.04647e-18
21.683793	2.13555e-18
21.664497	2.2285e-18
21.645201	2.3255e-18
21.625905	2.42672e-18
21.606609	2.53234e-18
21.587314	2.64255e-18
21.568018	2.75755e-18
21.548722	2.87756e-18
21.529426	3.00278e-18
21.510130	3.13345e-18
21.490834	3.2698e-18
21.471538	3.41207e-18
21.452243	3.56053e-18
21.432947	3.71545e-18
21.413651	3.8771e-18
21.394355	4.04578e-18
21.375059	4.2218e-18
21.355763	4.40546e-18
21.336467	4.5971e-18
21.317172	4.79708e-18
21.297876	5.00575e-18
21.278580	5.22348e-18
21.259284	5.45068e-18
21.239988	5.68776e-18
21.220692	5.93513e-18
21.201396	6.19326e-18
21.182101	6.4626e-18
21.162805	6.74364e-18
21.143509	7.0369e-18
21.124213	7.3429e-18
21.104917	7.66219e-18
21.085621	7.99536e-18
21.066325	8.343e-18
21.047030	8.70574e-18
21.027734	9.08424e-18
21.008438	9.47918e-18
20.989142	9.89128e-18
20.969846	1.03213e-17
20.950550	1.07699e-17
20.931254	1.12381e-17
20.911959	1.17266e-17
20.892663	1.22363e-17
20.873367	1.27681e-17
20.854071	1.33231e-17
20.834775	1.39021e-17
20.815479	1.45063e-17
20.796183	1.51367e-17
20.776888	1.57945e-17
20.757592	1.64808e-17
20.738296	1.71969e-17
20.719000	1.79442e-17
20.699704	1.87238e-17
20.680408	1.95373e-17
20.661112	2.03862e-17
20.641817	2.12718e-17
20.622521	2.21959e-17
20.603225	2.31601e-17
20.583929	2.41662e-17
20.564633	2.52159e-17
20.545337	2.63112e-17
20.526042	2.7454e-17
20.506746	2.86464e-17
20.487450	2.98905e-17
20.468154	3.11887e-17
20.448858	3.25431e-17
20.429562	3.39563e-17
20.410266	3.54308e-17
20.390971	3.69693e-17
20.371675	3.85746e-17
20.352379	4.02494e-17
20.333083	4.19969e-17
20.313787	4.38202e-17
20.294491	4.57226e-17
20.275195	4.77075e-17
20.255900	4.97785e-17
20.236604	5.19393e-17
20.217308	5.41939e-17
20.198012	5.65461e-17
20.178716	5.90004e-17
20.159420	6.15611e-17
20.140124	6.42328e-17
20.120829	6.70204e-17
20.101533	6.99288e-17
20.082237	7.29633e-17
20.062941	7.61294e-17
20.043645	7.94326e-17
20.024349	8.28791e-17
20.005053	8.6475e-17
19.985758	9.02267e-17
19.966462	9.41411e-17
19.947166	9.82251e-17
19.927870	1.02486e-16
19.908574	1.06932e-16
19.889278	1.1157e-16
19.869982	1.16409e-16
19.850687	1.21458e-16
19.831391	1.26726e-16
19.812095	1.32222e-16
19.792799	1.37956e-16
19.773503	1.43938e-16
19.754207	1.5018e-16
19.734911	1.56692e-16
19.715616	1.63486e-16
19.696320	1.70574e-16
19.677024	1.77969e-16
19.657728	1.85685e-16
19.638432	1.93735e-16
19.619136	2.02133e-16
19.599841	2.10895e-16
19.580545	2.20036e-16
19.561249	2.29574e-16
19.541953	2.39524e-16
19.522657	2.49905e-16
19.503361	2.60735e-16
19.484065	2.72035e-16
19.464770	2.83823e-16
19.445474	2.96122e-16
19.426178	3.08953e-16
19.406882	3.22339e-16
19.387586	3.36305e-16
19.368290	3.50875e-16
19.348994	3.66076e-16
19.329699	3.81935e-16
19.310403	3.98479e-16
19.291107	4.1574e-16
19.271811	4.33748e-16
19.252515	4.52534e-16
19.233219	4.72134e-16
19.213923	4.92581e-16
19.194628	5.13913e-16
19.175332	5.36168e-16
19.156036	5.59385e-16
19.136740	5.83607e-16
19.117444	6.08876e-16
19.098148	6.35238e-16
19.078852	6.6274e-16
19.059557	6.91431e-16
19.040261	7.21364e-16
19.020965	7.5259e-16
19.001669	7.85166e-16
18.982373	8.19151e-16
18.963077	8.54606e-16
18.943781	8.91593e-16
18.924486	9.30179e-16
18.905190	9.70432e-16
18.885894	1.01243e-15
18.866598	1.05624e-15
18.847302	1.10194e-15
18.828006	1.14961e-15
18.808710	1.19935e-15
18.789415	1.25124e-15
18.770119	1.30537e-15
18.750823	1.36184e-15
18.731527	1.42074e-15
18.712231	1.4822e-15
18.692935	1.54631e-15
18.673640	1.61318e-15
18.654344	1.68295e-15
18.635048	1.75573e-15
18.615752	1.83165e-15
18.596456	1.91085e-15
18.577160	1.99348e-15
18.557864	2.07967e-15
18.538569	2.16958e-15
18.519273	2.26337e-15
18.499977	2.36122e-15
18.480681	2.46329e-15
18.461385	2.56977e-15
18.442089	2.68084e-15
18.422793	2.79671e-15
18.403498	2.91758e-15
18.384202	3.04366e-15
18.364906	3.17519e-15
18.345610	3.3124e-15
18.326314	3.45552e-15
18.307018	3.60482e-15
18.287722	3.76057e-15
18.268427	3.92303e-15
18.249131	4.09251e-15
18.229835	4.2693e-15
18.210539	4.45371e-15
18.191243	4.64608e-15
18.171947	4.84675e-15
18.152651	5.05607e-15
18.133356	5.27442e-15
18.114060	5.50219e-15
18.094764	5.73978e-15
18.075468	5.98762e-15
18.056172	6.24614e-15
18.036876	6.51581e-15
18.017580	6.79711e-15
17.998285	7.09054e-15
17.978989	7.39662e-15
17.959693	7.71589e-15
17.940397	8.04892e-15
17.921101	8.39631e-15
17.901805	8.75867e-15
17.882509	9.13664e-15
17.863214	9.53091e-15
17.843918	9.94216e-15
17.824622	1.03711e-14
17.805326	1.08186e-14
17.786030	1.12853e-14
17.766734	1.17722e-14
17.747438	1.228e-14
17.728143	1.28097e-14
17.708847	1.33622e-14
17.689551	1.39385e-14
17.670255	1.45396e-14
17.650959	1.51667e-14
17.631663	1.58207e-14
17.612368	1.65029e-14
17.593072	1.72144e-14
17.573776	1.79566e-14
17.554480	1.87307e-14
17.535184	1.95382e-14
17.515888	2.03804e-14
17.496592	2.12589e-14
17.477297	2.21752e-14
17.458001	2.31309e-14
17.438705	2.41278e-14
17.419409	2.51675e-14
17.400113	2.6252e-14
17.380817	2.73831e-14
17.361521	2.8563e-14
17.342226	2.97935e-14
17.322930	3.1077e-14
17.303634	3.24157e-14
17.284338	3.3812e-14
17.265042	3.52684e-14
17.245746	3.67874e-14
17.226450	3.83717e-14
17.207155	4.00241e-14
17.187859	4.17476e-14
17.168563	4.35452e-14
17.149267	4.542e-14
17.129971	4.73755e-14
17.110675	4.9415e-14
17.091379	5.15422e-14
17.072084	5.37608e-14
17.052788	5.60747e-14
17.033492	5.84881e-14
17.014196	6.10052e-14
16.994900	6.36304e-14
16.975604	6.63685e-14
16.956308	6.92241e-14
16.937013	7.22025e-14
16.917717	7.53088e-14
16.898421	7.85485e-14
16.879125	8.19273e-14
16.859829	8.54512e-14
16.840533	8.91265e-14
16.821237	9.29596e-14
16.801942	9.69572e-14
16.782646	1.01127e-13
16.763350	1.05475e-13
16.744054	1.1001e-13
16.724758	1.14739e-13
16.705462	1.19672e-13
16.686167	1.24816e-13
16.666871	1.30181e-13
16.647575	1.35777e-13
16.628279	1.41612e-13
16.608983	1.47698e-13
16.589687	1.54044e-13
16.570391	1.60663e-13
16.551096	1.67566e-13
16.531800	1.74765e-13
16.512504	1.82273e-13
16.493208	1.90103e-13
16.473912	1.98268e-13
16.454616	2.06784e-13
16.435320	2.15665e-13
16.416025	2.24926e-13
16.396729	2.34585e-13
16.377433	2.44657e-13
16.358137	2.55161e-13
16.338841	2.66116e-13
16.319545	2.7754e-13
16.300249	2.89453e-13
16.280954	3.01877e-13
16.261658	3.14833e-13
16.242362	3.28344e-13
16.223066	3.42434e-13
16.203770	3.57127e-13
16.184474	3.7245e-13
16.165178	3.88429e-13
16.145883	4.05092e-13
16.126587	4.22468e-13
16.107291	4.40589e-13
16.087995	4.59485e-13
16.068699	4.79191e-13
16.049403	4.9974e-13
16.030107	5.21168e-13
16.010812	5.43513e-13
15.991516	5.66815e-13
15.972220	5.91114e-13
15.952924	6.16452e-13
15.933628	6.42874e-13
15.914332	6.70427e-13
15.895036	6.99158e-13
15.875741	7.29118e-13
15.856445	7.6036e-13
15.837149	7.92937e-13
15.817853	8.26908e-13
15.798557	8.62331e-13
15.779261	8.99268e-13
15.759966	9.37785e-13
15.740670	9.77947e-13
15.721374	1.01983e-12
15.702078	1.0635e-12
15.682782	1.10903e-12
15.663486	1.15651e-12
15.644190	1.20602e-12
15.624895	1.25765e-12
15.605599	1.31148e-12
15.586303	1.36761e-12
15.567007	1.42613e-12
15.547711	1.48716e-12
15.528415	1.55079e-12
15.509119	1.61714e-12
15.489824	1.68632e-12
15.470528	1.75846e-12
15.451232	1.83367e-12
15.431936	1.91209e-12
15.412640	1.99387e-12
15.393344	2.07913e-12
15.374048	2.16803e-12
15.354753	2.26072e-12
15.335457	2.35736e-12
15.316161	2.45813e-12
15.296865	2.5632e-12
15.277569	2.67275e-12
15.258273	2.78697e-12
15.238977	2.90606e-12
15.219682	3.03022e-12
15.200386	3.15968e-12
15.181090	3.29466e-12
15.161794	3.43539e-12
15.142498	3.58212e-12
15.123202	3.73511e-12
15.103906	3.89461e-12
15.084611	4.06091e-12
15.065315	4.23429e-12
15.046019	4.41505e-12
15.026723	4.60352e-12
15.007427	4.80001e-12
14.988131	5.00487e-12
14.968835	5.21846e-12
14.949540	5.44113e-12
14.930244	5.67329e-12
14.910948	5.91532e-12
14.891652	6.16766e-12
14.872356	6.43074e-12
14.853060	6.70501e-12
14.833764	6.99095e-12
14.814469	7.28906e-12
14.795173	7.59984e-12
14.775877	7.92385e-12
14.756581	8.26163e-12
14.737285	8.61378e-12
14.717989	8.9809e-12
14.698694	9.36363e-12
14.679398	9.76263e-12
14.660102	1.01786e-11
14.640806	1.06122e-11
14.621510	1.10643e-11
14.602214	1.15356e-11
14.582918	1.20269e-11
14.563623	1.2539e-11
14.544327	1.30729e-11
14.525031	1.36295e-11
14.505735	1.42098e-11
14.486439	1.48146e-11
14.467143	1.54452e-11
14.447847	1.61025e-11
14.428552	1.67877e-11
14.409256	1.7502e-11
14.389960	1.82467e-11
14.370664	1.90229e-11
14.351368	1.9832e-11
14.332072	2.06755e-11
14.312776	2.15547e-11
14.293481	2.24712e-11
14.274185	2.34266e-11
14.254889	2.44225e-11
14.235593	2.54606e-11
14.216297	2.65428e-11
14.197001	2.76708e-11
14.177705	2.88465e-11
14.158410	3.00722e-11
14.139114	3.13497e-11
14.119818	3.26814e-11
14.100522	3.40694e-11
14.081226	3.55163e-11
14.061930	3.70244e-11
14.042634	3.85964e-11
14.023339	4.02349e-11
14.004043	4.19428e-11
13.984747	4.3723e-11
13.965451	4.55785e-11
13.946155	4.75125e-11
13.926859	4.95284e-11
13.907563	5.16295e-11
13.888268	5.38195e-11
13.868972	5.61021e-11
13.849676	5.84812e-11
13.830380	6.09609e-11
13.811084	6.35455e-11
13.791788	6.62392e-11
13.772493	6.90468e-11
13.753197	7.19731e-11
13.733901	7.5023e-11
13.714605	7.82017e-11
13.695309	8.15147e-11
13.676013	8.49676e-11
13.656717	8.85663e-11
13.637422	9.2317e-11
13.618126	9.62259e-11
13.598830	1.003e-10
13.579534	1.04546e-10
13.560238	1.08971e-10
13.540942	1.13583e-10
13.521646	1.18389e-10
13.502351	1.23398e-10
13.483055	1.28618e-10
13.463759	1.34058e-10
13.444463	1.39728e-10
13.425167	1.45637e-10
13.405871	1.51794e-10
13.386575	1.58211e-10
13.367280	1.64899e-10
13.347984	1.71868e-10
13.328688	1.79131e-10
13.309392	1.867e-10
13.290096	1.94587e-10
13.270800	2.02806e-10
13.251504	2.11372e-10
13.232209	2.20297e-10
13.212913	2.29599e-10
13.193617	2.39292e-10
13.174321	2.49392e-10
13.155025	2.59917e-10
13.135729	2.70885e-10
13.116433	2.82314e-10
13.097138	2.94224e-10
13.077842	3.06634e-10
13.058546	3.19566e-10
13.039250	3.33041e-10
13.019954	3.47082e-10
13.000658	3.61713e-10
12.981362	3.76958e-10
12.962067	3.92843e-10
12.942771	4.09396e-10
12.923475	4.26643e-10
12.904179	4.44614e-10
12.884883	4.63339e-10
12.865587	4.82849e-10
12.846292	5.03178e-10
12.826996	5.2436e-10
12.807700	5.46429e-10
12.788404	5.69424e-10
12.769108	5.93383e-10
12.749812	6.18346e-10
12.730516	6.44354e-10
12.711221	6.71453e-10
12.691925	6.99686e-10
12.672629	7.29102e-10
12.653333	7.59749e-10
12.634037	7.91679e-10
12.614741	8.24946e-10
12.595445	8.59604e-10
12.576150	8.95713e-10
12.556854	9.33332e-10
12.537558	9.72524e-10
12.518262	1.01336e-09
12.498966	1.05589e-09
12.479670	1.10021e-09
12.460374	1.14638e-09
12.441079	1.19448e-09
12.421783	1.24458e-09
12.402487	1.29678e-09
12.383191	1.35116e-09
12.363895	1.40781e-09
12.344599	1.46682e-09
12.325303	1.5283e-09
12.306008	1.59234e-09
12.286712	1.65905e-09
12.267416	1.72854e-09
12.248120	1.80093e-09
12.228824	1.87634e-09
12.209528	1.9549e-09
12.190232	2.03672e-09
12.170937	2.12196e-09
12.151641	2.21074e-09
12.132345	2.30322e-09
12.113049	2.39955e-09
12.093753	2.4999e-09
12.074457	2.60441e-09
12.055161	2.71328e-09
12.035866	2.82667e-09
12.016570	2.94479e-09
11.997274	3.06781e-09
11.977978	3.19594e-09
11.958682	3.3294e-09
11.939386	3.46841e-09
11.920090	3.61319e-09
11.900795	3.76398e-09
11.881499	3.92103e-09
11.862203	4.0846e-09
11.842907	4.25496e-09
11.823611	4.43239e-09
11.804315	4.61718e-09
11.785020	4.80963e-09
11.765724	5.01006e-09
11.746428	5.2188e-09
11.727132	5.43619e-09
11.707836	5.66259e-09
11.688540	5.89836e-09
11.669244	6.14389e-09
11.649949	6.39959e-09
11.630653	6.66588e-09
11.611357	6.94318e-09
11.592061	7.23195e-09
11.572765	7.53266e-09
11.553469	7.84581e-09
11.534173	8.1719e-09
11.514878	8.51147e-09
11.495582	8.86506e-09
11.476286	9.23326e-09
11.456990	9.61666e-09
11.437694	1.00159e-08
11.418398	1.04316e-08
11.399102	1.08644e-08
11.379807	1.13152e-08
11.360511	1.17844e-08
11.341215	1.22731e-08
11.321919	1.27818e-08
11.302623	1.33116e-08
11.283327	1.38631e-08
11.264031	1.44374e-08
11.244736	1.50353e-08
11.225440	1.56578e-08
11.206144	1.63059e-08
11.186848	1.69806e-08
11.167552	1.76832e-08
11.148256	1.84145e-08
11.128960	1.9176e-08
11.109665	1.99687e-08
11.090369	2.07939e-08
11.071073	2.16531e-08
11.051777	2.25474e-08
11.032481	2.34785e-08
11.013185	2.44478e-08
10.993889	2.54568e-08
10.974594	2.65072e-08
10.955298	2.76006e-08
10.936002	2.87387e-08
10.916706	2.99235e-08
10.897410	3.11568e-08
10.878114	3.24406e-08
10.858819	3.37768e-08
10.839523	3.51677e-08
10.820227	3.66155e-08
10.800931	3.81224e-08
10.781635	3.96909e-08
10.762339	4.13234e-08
10.743043	4.30225e-08
10.723748	4.4791e-08
10.704452	4.66317e-08
10.685156	4.85473e-08
10.665860	5.05411e-08
10.646564	5.26161e-08
10.627268	5.47757e-08
10.607972	5.70231e-08
10.588677	5.93621e-08
10.569381	6.17962e-08
10.550085	6.43293e-08
10.530789	6.69653e-08
10.511493	6.97086e-08
10.492197	7.25632e-08
10.472901	7.55338e-08
10.453606	7.86249e-08
10.434310	8.18415e-08
10.415014	8.51886e-08
10.395718	8.86713e-08
10.376422	9.22952e-08
10.357126	9.60659e-08
10.337830	9.99892e-08
10.318535	1.04071e-07
10.299239	1.08319e-07
10.279943	1.12738e-07
10.260647	1.17336e-07
10.241351	1.22119e-07
10.222055	1.27096e-07
10.202759	1.32274e-07
10.183464	1.3766e-07
10.164168	1.43264e-07
10.144872	1.49094e-07
10.125576	1.55159e-07
10.106280	1.61468e-07
10.086984	1.68031e-07
10.067688	1.74858e-07
10.048393	1.8196e-07
10.029097	1.89347e-07
10.009801	1.97031e-07
9.990505	2.05024e-07
9.971209	2.13338e-07
9.951913	2.21985e-07
9.932617	2.30979e-07
9.913322	2.40334e-07
9.894026	2.50064e-07
9.874730	2.60183e-07
9.855434	2.70707e-07
9.836138	2.81652e-07
9.816842	2.93035e-07
9.797547	3.04873e-07
9.778251	3.17183e-07
9.758955	3.29986e-07
9.739659	3.43298e-07
9.720363	3.57142e-07
9.701067	3.71537e-07
9.681771	3.86506e-07
9.662476	4.02071e-07
9.643180	4.18255e-07
9.623884	4.35083e-07
9.604588	4.52579e-07
9.585292	4.7077e-07
9.565996	4.89683e-07
9.546700	5.09347e-07
9.527405	5.2979e-07
9.508109	5.51043e-07
9.488813	5.73138e-07
9.469517	5.96107e-07
9.450221	6.19984e-07
9.430925	6.44805e-07
9.411629	6.70607e-07
9.392334	6.97427e-07
9.373038	7.25304e-07
9.353742	7.54281e-07
9.334446	7.84399e-07
9.315150	8.15703e-07
9.295854	8.48239e-07
9.276558	8.82053e-07
9.257263	9.17196e-07
9.237967	9.53718e-07
9.218671	9.91673e-07
9.199375	1.03112e-06
9.180079	1.0721e-06
9.160783	1.1147e-06
9.141487	1.15895e-06
9.122192	1.20494e-06
9.102896	1.25273e-06
9.083600	1.30237e-06
9.064304	1.35396e-06
9.045008	1.40755e-06
9.025712	1.46324e-06
9.006416	1.52108e-06
8.987121	1.58118e-06
8.967825	1.64361e-06
8.948529	1.70846e-06
8.929233	1.77583e-06
8.909937	1.8458e-06
8.890641	1.91849e-06
8.871346	1.99398e-06
8.852050	2.07239e-06
8.832754	2.15383e-06
8.813458	2.23841e-06
8.794162	2.32625e-06
8.774866	2.41747e-06
8.755570	2.51219e-06
8.736275	2.61056e-06
8.716979	2.7127e-06
8.697683	2.81876e-06
8.678387	2.92888e-06
8.659091	3.04322e-06
8.639795	3.16193e-06
8.620499	3.28517e-06
8.601204	3.41311e-06
8.581908	3.54593e-06
8.562612	3.68381e-06
8.543316	3.82693e-06
8.524020	3.97549e-06
8.504724	4.12968e-06
8.485428	4.28971e-06
8.466133	4.45581e-06
8.446837	4.62819e-06
8.427541	4.80707e-06
8.408245	4.99271e-06
8.388949	5.18534e-06
8.369653	5.38522e-06
8.350357	5.59261e-06
8.331062	5.80778e-06
8.311766	6.03103e-06
8.292470	6.26263e-06
8.273174	6.50289e-06
8.253878	6.75212e-06
8.234582	7.01064e-06
8.215286	7.2788e-06
8.195991	7.55692e-06
8.176695	7.84537e-06
8.157399	8.14452e-06
8.138103	8.45474e-06
8.118807	8.77643e-06
8.099511	9.11e-06
8.080215	9.45585e-06
8.060920	9.81444e-06
8.041624	1.01862e-05
8.022328	1.05716e-05
8.003032	1.09711e-05
7.983736	1.13852e-05
7.964440	1.18144e-05
7.945145	1.22593e-05
7.925849	1.27204e-05
7.906553	1.31981e-05
7.887257	1.36932e-05
7.867961	1.42062e-05
7.848665	1.47378e-05
7.829369	1.52884e-05
7.810074	1.58589e-05
7.790778	1.64499e-05
7.771482	1.7062e-05
7.752186	1.7696e-05
7.732890	1.83526e-05
7.713594	1.90326e-05
7.694298	1.97368e-05
7.675003	2.04658e-05
7.655707	2.12207e-05
7.636411	2.20022e-05
7.617115	2.28112e-05
7.597819	2.36486e-05
7.578523	2.45153e-05
7.559227	2.54123e-05
7.539932	2.63406e-05
7.520636	2.73011e-05
7.501340	2.82949e-05
7.482044	2.9323e-05
7.462748	3.03866e-05
7.443452	3.14868e-05
7.424156	3.26246e-05
7.404861	3.38014e-05
7.385565	3.50182e-05
7.366269	3.62764e-05
7.346973	3.75771e-05
7.327677	3.89217e-05
7.308381	4.03116e-05
7.289085	4.1748e-05
7.269790	4.32324e-05
7.250494	4.47662e-05
7.231198	4.63509e-05
7.211902	4.79879e-05
7.192606	4.96788e-05
7.173310	5.14251e-05
7.154014	5.32284e-05
7.134719	5.50903e-05
7.115423	5.70125e-05
7.096127	5.89966e-05
7.076831	6.10444e-05
7.057535	6.31576e-05
7.038239	6.53379e-05
7.018943	6.75872e-05
6.999648	6.99073e-05
6.980352	7.23e-05
6.961056	7.47672e-05
6.941760	7.73107e-05
6.922464	7.99326e-05
6.903168	8.26347e-05
6.883873	8.5419e-05
6.864577	8.82875e-05
6.845281	9.12421e-05
6.825985	9.42849e-05
6.806689	9.74178e-05
6.787393	0.000100643
6.768097	0.000103962
6.748802	0.000107378
6.729506	0.000110891
6.710210	0.000114505
6.690914	0.000118221
6.671618	0.00012204
6.652322	0.000125966
6.633026	0.00013
6.613731	0.000134143
6.594435	0.000138398
6.575139	0.000142767
6.555843	0.00014725
6.536547	0.000151849
6.517251	0.000156567
6.497955	0.000161404
6.478660	0.000166362
6.459364	0.000171443
6.440068	0.000176646
6.420772	0.000181973
6.401476	0.000187426
6.382180	0.000193003
6.362884	0.000198707
6.343589	0.000204537
6.324293	0.000210493
6.304997	0.000216575
6.285701	0.000222782
6.266405	0.000229114
6.247109	0.00023557
6.227813	0.000242148
6.208518	0.000248846
6.189222	0.000255663
6.169926	0.000262595
6.150630	0.000269639
6.131334	0.000276793
6.112038	0.000284051
6.092742	0.00029141
6.073447	0.000298864
6.054151	0.000306407
6.034855	0.000314033
6.015559	0.000321734
5.996263	0.000329503
5.976967	0.00033733
5.957672	0.000345205
5.938376	0.000353119
5.919080	0.000361059
5.899784	0.000369012
5.880488	0.000376965
5.861192	0.000384902
5.841896	0.000392807
5.822601	0.000400661
5.803305	0.000408447
5.784009	0.000416142
5.764713	0.000423725
5.745417	0.000431172
5.726121	0.000438456
5.706825	0.00044555
5.687530	0.000452425
5.668234	0.000459048
5.648938	0.000465386
5.629642	0.000471402
5.610346	0.000477059
5.591050	0.000482316
5.571754	0.00048713
5.552459	0.000491455
5.533163	0.000495245
5.513867	0.00049845
5.494571	0.000501019
5.475275	0.000502902
5.455979	0.00050405
&
```
