## Supplementary material for "All-at-once RNA folding with 3D motif prediction framed by evolutionary information": RF03103_RAGATH-34.cacofold.power

```
# Power analysis of CaCoFold structure 
#
# Powertype = SINGLE SUBSTITUTIONS
# covary  left_pos      right_pos    substitutions      power
#----------------------------------------------------------------
          1		20		2		0.00
          2		19		0		0.00
          3		18		0		0.00
          4		17		12		0.39
          5		16		8		0.24
          6		15		12		0.39
          31		49		7		0.20
          32		48		3		0.02
          33		47		0		0.00
          34		46		7		0.20
          35		45		13		0.42
          36		44		8		0.24
          51		98		16		0.50
          52		97		1		0.00
          53		96		6		0.16
          54		95		8		0.24
          55		94		9		0.28
          56		93		6		0.16
          57		92		16		0.50
          58		91		5		0.11
          63		90		3		0.02
#
# BPAIRS 21
# avg substitutions per BP  6.8
# BPAIRS expected to covary 4.1 +/- 1.6
# BPAIRS observed to covary 0
#
```
