## Supplementary material for "All-at-once RNA folding with 3D motif prediction framed by evolutionary information": RF03103_RAGATH-34.helixcov

```
# RMs = 4 L = 120

# RM_HELIX NESTED 1-8 13-20, nbp = 7 nbp_cov = 0
# pvals: 0.786172,0.429558,0.720225,0.65206,0.810192,0.160367,0.346464
# aggregated NONE
NESTED  <-<<<<<<____>>>>>>->::::::::::::::::::::::::::::::::::::::::::::::::::::::::::::::::::::::::::::::::::::::::::
        ::::::::::::::::::::::::::::::::::::::::::::::::::::::::::::::::::::::::::::::::::::::::::::::::::::::::::::::

# RM_HELIX NESTED 33-36 44-47, nbp = 4 nbp_cov = 0
# pvals: 0.386847,0.346464,0.75945,0.325555
# aggregated NONE
NESTED  ::::::::::::::::::::::::::::::<<<<_______>>>>:::::::::::::::::::::::::::::::::::::::::::::::::::::::::::::::::
        ::::::::::::::::::::::::::::::::::::::::::::::::::::::::::::::::::::::::::::::::::::::::::::::::::::::::::::::

# RM_HELIX NESTED 48-58 71-81, nbp = 11 nbp_cov = 0
# pvals: 0.386847,0.560033,0.68744,0.283011,0.386847,0.709808,0.1403,0.346464,0.698682,0.65206,0.0208007
# aggregated NONE
NESTED  :::::::::::::::::::::::::::::::::::::::::::::<<<<<<<<<<<____>>>>>>>>>>>:::::::::::::::::::::::::::::::::::::::
        ::::::::::::::::::::::::::::::::::::::::::::::::::::::::::::::::::::::::::::::::::::::::::::::::::::::::::::::

# RM_HELIX NESTED 23-26 91-94, nbp = 4 nbp_cov = 0
# pvals: 0.165805,0.30241,0.720225,0.124846
# aggregated NONE
NESTED  ::::::::::::::::::::<<<<________________________________________________________>>>>::::::::::::::::::::::::::
        ::::::::::::::::::::::::::::::::::::::::::::::::::::::::::::::::::::::::::::::::::::::::::::::::::::::::::::::
```
