## Supplementary material for "All-at-once RNA folding with 3D motif prediction framed by evolutionary information": RF03103_RAGATH-34.power

```
# Power analysis of given structure 
#
# Powertype = SINGLE SUBSTITUTIONS
# covary  left_pos      right_pos    substitutions      power
#----------------------------------------------------------------
          1		20		2		0.00
          3		18		0		0.00
          4		17		12		0.39
          5		16		8		0.24
          6		15		12		0.39
          7		14		16		0.50
          8		13		15		0.47
          23		94		15		0.47
          24		93		5		0.11
          25		92		8		0.24
          26		91		7		0.20
          33		47		0		0.00
          34		46		7		0.20
          35		45		13		0.42
          36		44		8		0.24
          48		81		3		0.02
          49		80		18		0.55
          50		79		11		0.35
          51		78		12		0.39
          52		77		0		0.00
          53		76		12		0.39
          54		75		12		0.39
          55		74		6		0.16
          56		73		7		0.20
          57		72		18		0.55
          58		71		2		0.00
#
# BPAIRS 26
# avg substitutions per BP  8.8
# BPAIRS expected to covary 6.9 +/- 2.0
# BPAIRS observed to covary 0
#
```
