## Supplementary material for "All-at-once RNA folding with 3D motif prediction framed by evolutionary information": RF03103_RAGATH-34.surv

```
7.450000	0.0384615
2.850000	0.0769231
2.500000	0.115385
2.100000	0.153846
2.000000	0.192308
0.450000	0.230769
0.250000	0.269231
0.050000	0.307692
0.000000	0.423077
-0.050000	0.538462
-0.200000	0.576923
-0.700000	0.615385
-1.050000	0.692308
-1.200000	0.730769
-1.250000	0.769231
-1.300000	0.807692
-1.350000	0.884615
-1.550000	0.923077
-1.700000	0.961538
-1.850000	1
&
10.700000	0.000167532
10.350000	0.000335064
9.650000	0.000502597
9.450000	0.000670129
9.100000	0.000837661
9.050000	0.00100519
8.850000	0.00117273
8.400000	0.00134026
8.350000	0.00150779
7.950000	0.00167532
7.700000	0.00184285
7.600000	0.00201039
7.550000	0.00217792
7.450000	0.00234545
7.400000	0.00268052
7.350000	0.00284805
7.200000	0.00301558
7.100000	0.00318311
7.050000	0.00335064
7.000000	0.00368571
6.900000	0.00418831
6.850000	0.00435584
6.800000	0.00452337
6.650000	0.0046909
6.600000	0.00485844
6.500000	0.00502597
6.300000	0.00586363
6.250000	0.00636623
6.200000	0.00653376
6.000000	0.00703635
5.950000	0.00720389
5.900000	0.00753895
5.850000	0.00770648
5.750000	0.00804155
5.700000	0.00854414
5.650000	0.00871168
5.600000	0.00938181
5.450000	0.00971687
5.350000	0.0100519
5.250000	0.010387
5.200000	0.0105545
5.100000	0.0107221
5.000000	0.0112247
4.900000	0.0113922
4.850000	0.0115597
4.800000	0.0118948
4.750000	0.0122299
4.700000	0.0123974
4.650000	0.0125649
4.600000	0.0127325
4.550000	0.0129
4.500000	0.0130675
4.450000	0.0134026
4.400000	0.0137376
4.350000	0.0144078
4.300000	0.0149104
4.250000	0.0150779
4.200000	0.0155805
4.150000	0.0159156
4.050000	0.0164182
4.000000	0.0165857
3.950000	0.0172558
3.900000	0.0177584
3.850000	0.0187636
3.800000	0.0189311
3.750000	0.0192662
3.700000	0.0194337
3.650000	0.0199363
3.600000	0.020774
3.550000	0.0211091
3.500000	0.0212766
3.400000	0.0216117
3.350000	0.0217792
3.300000	0.0224493
3.250000	0.0227844
3.200000	0.0234545
3.150000	0.0237896
3.100000	0.0246272
3.050000	0.0249623
3.000000	0.0252974
2.950000	0.0254649
2.900000	0.0258
2.850000	0.0271402
2.800000	0.028313
2.750000	0.0296532
2.700000	0.0299883
2.650000	0.0308259
2.600000	0.0323337
2.550000	0.0331714
2.500000	0.0350142
2.450000	0.0366896
2.400000	0.0383649
2.350000	0.0392025
2.300000	0.0410454
2.250000	0.0425532
2.200000	0.0427207
2.150000	0.0452337
2.100000	0.046574
2.050000	0.0482493
2.000000	0.0499246
1.950000	0.0507623
1.900000	0.0529402
1.850000	0.0551181
1.800000	0.0576311
1.750000	0.0589714
1.700000	0.0611493
1.650000	0.0629921
1.600000	0.064835
1.550000	0.0658402
1.500000	0.0668454
1.450000	0.0685207
1.400000	0.0703635
1.350000	0.0720389
1.300000	0.0737142
1.250000	0.0767298
1.200000	0.0797454
1.150000	0.0822583
1.100000	0.0849389
1.050000	0.0877869
1.000000	0.0897973
0.950000	0.0953259
0.900000	0.0981739
0.850000	0.0998492
0.800000	0.1032
0.750000	0.107388
0.700000	0.109399
0.650000	0.112414
0.600000	0.116602
0.550000	0.120623
0.500000	0.125314
0.450000	0.128665
0.400000	0.133188
0.350000	0.136539
0.300000	0.139889
0.250000	0.144078
0.200000	0.149774
0.150000	0.155135
0.100000	0.160998
0.050000	0.167867
0.000000	0.300553
-0.050000	0.714358
-0.100000	0.729268
-0.150000	0.740493
-0.200000	0.75155
-0.250000	0.764617
-0.300000	0.775842
-0.350000	0.784721
-0.400000	0.795946
-0.450000	0.808008
-0.500000	0.819233
-0.550000	0.827777
-0.600000	0.835986
-0.650000	0.841179
-0.700000	0.847546
-0.750000	0.855755
-0.800000	0.863461
-0.850000	0.872843
-0.900000	0.879544
-0.950000	0.885911
-1.000000	0.891272
-1.050000	0.897135
-1.100000	0.902161
-1.150000	0.908192
-1.200000	0.914559
-1.250000	0.91992
-1.300000	0.924946
-1.350000	0.930474
-1.400000	0.933992
-1.450000	0.938851
-1.500000	0.942034
-1.550000	0.945384
-1.600000	0.94974
-1.650000	0.952421
-1.700000	0.955269
-1.750000	0.957447
-1.800000	0.960127
-1.850000	0.96197
-1.900000	0.963478
-1.950000	0.965991
-2.000000	0.968001
-2.050000	0.970347
-2.100000	0.972525
-2.150000	0.975205
-2.200000	0.976378
-2.250000	0.978891
-2.300000	0.980566
-2.350000	0.981404
-2.400000	0.981571
-2.450000	0.982912
-2.500000	0.984922
-2.550000	0.985425
-2.600000	0.985927
-2.650000	0.986765
-2.700000	0.987938
-2.750000	0.98844
-2.800000	0.989278
-2.850000	0.989613
-2.900000	0.990618
-2.950000	0.991958
-3.000000	0.992294
-3.050000	0.992964
-3.100000	0.993299
-3.150000	0.993634
-3.200000	0.994136
-3.250000	0.994471
-3.300000	0.994974
-3.350000	0.995309
-3.400000	0.995477
-3.450000	0.995979
-3.500000	0.996147
-3.600000	0.996649
-3.750000	0.996984
-3.900000	0.997152
-3.950000	0.997319
-4.000000	0.997487
-4.150000	0.997655
-4.200000	0.997822
-4.250000	0.99799
-4.300000	0.998157
-4.350000	0.998492
-4.500000	0.998827
-4.750000	0.998995
-4.800000	0.999162
-5.000000	0.99933
-5.200000	0.999497
-5.700000	0.999832
-6.350000	1
&
23.750000	8.34028e-06
23.450000	1.66806e-05
23.100000	2.50209e-05
22.350000	3.33611e-05
21.950000	4.17014e-05
21.850000	5.00417e-05
20.900000	5.8382e-05
19.850000	6.67223e-05
19.800000	7.50626e-05
19.750000	8.34028e-05
19.700000	9.17431e-05
19.650000	0.000116764
19.600000	0.000125104
19.200000	0.000133445
19.000000	0.000141785
18.950000	0.000166806
18.900000	0.000175146
18.700000	0.000191827
18.450000	0.000200167
18.350000	0.000208507
18.300000	0.000216847
18.200000	0.000233528
18.100000	0.000250209
18.050000	0.000258549
17.950000	0.000266889
17.900000	0.000275229
17.800000	0.00030025
17.700000	0.00030859
17.550000	0.000316931
17.450000	0.000325271
17.350000	0.000333611
17.300000	0.000350292
17.250000	0.000366972
17.200000	0.000391993
17.150000	0.000400334
17.100000	0.000417014
17.050000	0.000425354
17.000000	0.000450375
16.900000	0.000467056
16.850000	0.000500417
16.800000	0.000542118
16.700000	0.000567139
16.650000	0.00057548
16.600000	0.00058382
16.550000	0.0006005
16.500000	0.000642202
16.450000	0.000658882
16.400000	0.000683903
16.350000	0.000692244
16.300000	0.000717264
16.250000	0.000733945
16.200000	0.000750626
16.150000	0.000775646
16.100000	0.000792327
16.050000	0.000809008
16.000000	0.000817348
15.950000	0.000825688
15.900000	0.000850709
15.850000	0.000867389
15.800000	0.00089241
15.650000	0.000917431
15.600000	0.000942452
15.550000	0.000967473
15.500000	0.000992494
15.450000	0.0010342
15.400000	0.00108424
15.350000	0.0011176
15.300000	0.00113428
15.250000	0.00115096
15.200000	0.00116764
15.150000	0.00118432
15.100000	0.00120934
15.050000	0.00123436
14.950000	0.00130108
14.900000	0.00131776
14.850000	0.00134279
14.800000	0.00135947
14.750000	0.00140117
14.700000	0.00142619
14.650000	0.00143453
14.600000	0.00144287
14.550000	0.00145955
14.500000	0.00148457
14.450000	0.00149291
14.400000	0.00152627
14.350000	0.00155963
14.300000	0.00158465
14.250000	0.00159299
14.200000	0.00164304
14.150000	0.00166806
14.100000	0.00169308
14.050000	0.00170976
14.000000	0.00174312
13.950000	0.00176814
13.900000	0.0018015
13.850000	0.0018432
13.800000	0.00186822
13.750000	0.0018849
13.700000	0.00190992
13.650000	0.00194329
13.600000	0.00195163
13.550000	0.00195997
13.500000	0.00198499
13.450000	0.00201835
13.400000	0.00205171
13.350000	0.00211843
13.300000	0.00216847
13.250000	0.00222686
13.200000	0.00225188
13.150000	0.00229358
13.100000	0.00236864
13.050000	0.00237698
13.000000	0.00239366
12.950000	0.00245204
12.900000	0.0024854
12.850000	0.00252711
12.800000	0.00257715
12.750000	0.00262719
12.700000	0.00268557
12.650000	0.00274395
12.600000	0.00281068
12.550000	0.00288574
12.500000	0.00293578
12.450000	0.00296914
12.400000	0.00301918
12.350000	0.00306922
12.300000	0.00310259
12.250000	0.00316097
12.200000	0.00324437
12.150000	0.00327773
12.100000	0.00331109
12.050000	0.00336113
12.000000	0.00340284
11.950000	0.00344454
11.900000	0.00352794
11.850000	0.00358632
11.800000	0.00363636
11.750000	0.00368641
11.700000	0.00376147
11.650000	0.00380317
11.600000	0.00387823
11.550000	0.00397832
11.500000	0.0040784
11.450000	0.0041618
11.400000	0.00423686
11.350000	0.00435363
11.300000	0.00446205
11.250000	0.00454545
11.200000	0.00461218
11.150000	0.00472894
11.100000	0.00485405
11.050000	0.00496247
11.000000	0.00507089
10.950000	0.00513761
10.900000	0.005196
10.850000	0.00530442
10.800000	0.00539616
10.750000	0.00552127
10.700000	0.00561301
10.650000	0.00572977
10.600000	0.00582152
10.550000	0.00593828
10.500000	0.00605505
10.450000	0.00613011
10.400000	0.00628023
10.350000	0.0064387
10.300000	0.00657214
10.250000	0.00674729
10.200000	0.00690575
10.150000	0.0069975
10.100000	0.00707256
10.050000	0.00723103
10.000000	0.00733111
9.950000	0.00747289
9.900000	0.00758966
9.850000	0.00773144
9.800000	0.00784821
9.750000	0.00809008
9.700000	0.00826522
9.650000	0.00837364
9.600000	0.00852377
9.550000	0.00878232
9.500000	0.00893244
9.450000	0.00909091
9.400000	0.00920767
9.350000	0.00932444
9.300000	0.00955796
9.250000	0.00972477
9.200000	0.00993328
9.150000	0.0101418
9.100000	0.0103837
9.050000	0.0106005
9.000000	0.0107673
8.950000	0.0109758
8.900000	0.011226
8.850000	0.0115179
8.800000	0.0117098
8.750000	0.0119516
8.700000	0.0121268
8.650000	0.0124103
8.600000	0.0126606
8.550000	0.0129191
8.500000	0.0132694
8.450000	0.013578
8.400000	0.0138282
8.350000	0.0140951
8.300000	0.0143786
8.250000	0.0147456
8.200000	0.0150042
8.150000	0.0152961
8.100000	0.0155463
8.050000	0.0159049
8.000000	0.0162719
7.950000	0.0165805
7.900000	0.0169558
7.850000	0.0173728
7.800000	0.0177064
7.750000	0.0181151
7.700000	0.0185154
7.650000	0.0189908
7.600000	0.0193661
7.550000	0.0197748
7.500000	0.0203086
7.450000	0.0208007
7.400000	0.0213344
7.350000	0.02196
7.300000	0.022402
7.250000	0.0230192
7.200000	0.0234946
7.150000	0.0239616
7.100000	0.0247123
7.050000	0.0253628
7.000000	0.0260634
6.950000	0.0266722
6.900000	0.0273895
6.850000	0.02804
6.800000	0.0286572
6.750000	0.0292827
6.700000	0.03
6.650000	0.0306339
6.600000	0.0313511
6.550000	0.0321601
6.500000	0.0327023
6.450000	0.0333278
6.400000	0.0341034
6.350000	0.0348457
6.300000	0.0355046
6.250000	0.0363053
6.200000	0.0371143
6.150000	0.0380067
6.100000	0.0387573
6.050000	0.0396997
6.000000	0.0404837
5.950000	0.0413261
5.900000	0.0422102
5.850000	0.0431026
5.800000	0.0439533
5.750000	0.044754
5.700000	0.0455546
5.650000	0.0464137
5.600000	0.047256
5.550000	0.0482902
5.500000	0.049166
5.450000	0.0501501
5.400000	0.0509842
5.350000	0.0519099
5.300000	0.0529274
5.250000	0.053945
5.200000	0.0548457
5.150000	0.0557048
5.100000	0.0567056
5.050000	0.0578565
5.000000	0.0589741
4.950000	0.0602252
4.900000	0.0612927
4.850000	0.0622269
4.800000	0.0634112
4.750000	0.0644787
4.700000	0.0654629
4.650000	0.0666472
4.600000	0.0678482
4.550000	0.0690158
4.500000	0.0702502
4.450000	0.0714262
4.400000	0.0726355
4.350000	0.0738949
4.300000	0.0752961
4.250000	0.0765805
4.200000	0.0778148
4.150000	0.079141
4.100000	0.0805004
4.050000	0.0819266
4.000000	0.0833194
3.950000	0.0850876
3.900000	0.0864053
3.850000	0.0878982
3.800000	0.089633
3.750000	0.0913344
3.700000	0.0930359
3.650000	0.0943453
3.600000	0.0960467
3.550000	0.0978649
3.500000	0.0995663
3.450000	0.101184
3.400000	0.103169
3.350000	0.104996
3.300000	0.106956
3.250000	0.108716
3.200000	0.110575
3.150000	0.112694
3.100000	0.114704
3.050000	0.116706
3.000000	0.118624
2.950000	0.120642
2.900000	0.122777
2.850000	0.124846
2.800000	0.127056
2.750000	0.129083
2.700000	0.131243
2.650000	0.133461
2.600000	0.13578
2.550000	0.137932
2.500000	0.1403
2.450000	0.142836
2.400000	0.145096
2.350000	0.147581
2.300000	0.149967
2.250000	0.152369
2.200000	0.154971
2.150000	0.157606
2.100000	0.160367
2.050000	0.162944
2.000000	0.165805
1.950000	0.168482
1.900000	0.171635
1.850000	0.174595
1.800000	0.177465
1.750000	0.180267
1.700000	0.183603
1.650000	0.186664
1.600000	0.189975
1.550000	0.193495
1.500000	0.196906
1.450000	0.200133
1.400000	0.203386
1.350000	0.206831
1.300000	0.210567
1.250000	0.214304
1.200000	0.21799
1.150000	0.221726
1.100000	0.225438
1.050000	0.229366
1.000000	0.233236
0.950000	0.237756
0.900000	0.241776
0.850000	0.246063
0.800000	0.250367
0.750000	0.254821
0.700000	0.259491
0.650000	0.26397
0.600000	0.26859
0.550000	0.273169
0.500000	0.278015
0.450000	0.283011
0.400000	0.287798
0.350000	0.292594
0.300000	0.297406
0.250000	0.30241
0.200000	0.307832
0.150000	0.31352
0.100000	0.319174
0.050000	0.325555
0.000000	0.346464
-0.050000	0.386847
-0.100000	0.403119
-0.150000	0.417164
-0.200000	0.429558
-0.250000	0.440884
-0.300000	0.452719
-0.350000	0.464796
-0.400000	0.477698
-0.450000	0.4903
-0.500000	0.503711
-0.550000	0.51764
-0.600000	0.531443
-0.650000	0.545555
-0.700000	0.560033
-0.750000	0.573636
-0.800000	0.587415
-0.850000	0.601593
-0.900000	0.614671
-0.950000	0.626722
-1.000000	0.639349
-1.050000	0.65206
-1.100000	0.66377
-1.150000	0.67543
-1.200000	0.68744
-1.250000	0.698682
-1.300000	0.709808
-1.350000	0.720225
-1.400000	0.730417
-1.450000	0.74055
-1.500000	0.750475
-1.550000	0.75945
-1.600000	0.768324
-1.650000	0.777623
-1.700000	0.786172
-1.750000	0.79422
-1.800000	0.80236
-1.850000	0.810192
-1.900000	0.81784
-1.950000	0.825646
-2.000000	0.832494
-2.050000	0.839016
-2.100000	0.845688
-2.150000	0.852068
-2.200000	0.858232
-2.250000	0.86412
-2.300000	0.869633
-2.350000	0.875113
-2.400000	0.880917
-2.450000	0.886305
-2.500000	0.891426
-2.550000	0.896097
-2.600000	0.900767
-2.650000	0.905354
-2.700000	0.909516
-2.750000	0.913394
-2.800000	0.917398
-2.850000	0.921001
-2.900000	0.924787
-2.950000	0.928382
-3.000000	0.93141
-3.050000	0.934245
-3.100000	0.937339
-3.150000	0.940417
-3.200000	0.943386
-3.250000	0.946163
-3.300000	0.949024
-3.350000	0.951593
-3.400000	0.954003
-3.450000	0.956439
-3.500000	0.958607
-3.550000	0.960876
-3.600000	0.962944
-3.650000	0.964646
-3.700000	0.966289
-3.750000	0.968007
-3.800000	0.969633
-3.850000	0.971284
-3.900000	0.972844
-3.950000	0.974153
-4.000000	0.975546
-4.050000	0.976731
-4.100000	0.977957
-4.150000	0.979249
-4.200000	0.980367
-4.250000	0.981618
-4.300000	0.982611
-4.350000	0.983436
-4.400000	0.984162
-4.450000	0.985096
-4.500000	0.985938
-4.550000	0.986772
-4.600000	0.987615
-4.650000	0.988324
-4.700000	0.988966
-4.750000	0.989658
-4.800000	0.990167
-4.850000	0.990734
-4.900000	0.991118
-4.950000	0.991643
-5.000000	0.992202
-5.050000	0.992661
-5.100000	0.993111
-5.150000	0.993495
-5.200000	0.993912
-5.250000	0.994279
-5.300000	0.994612
-5.350000	0.994962
-5.400000	0.995313
-5.450000	0.995521
-5.500000	0.995822
-5.550000	0.996088
-5.600000	0.996305
-5.650000	0.996497
-5.700000	0.996672
-5.750000	0.996831
-5.800000	0.997031
-5.850000	0.997273
-5.900000	0.99749
-5.950000	0.997715
-6.000000	0.997898
-6.050000	0.998032
-6.100000	0.998157
-6.150000	0.998249
-6.200000	0.998374
-6.250000	0.998532
-6.300000	0.998649
-6.350000	0.998724
-6.400000	0.998807
-6.450000	0.998857
-6.500000	0.998916
-6.550000	0.998999
-6.600000	0.999066
-6.650000	0.999116
-6.700000	0.999183
-6.750000	0.999258
-6.800000	0.999308
-6.850000	0.999366
-6.900000	0.999408
-6.950000	0.999458
-7.000000	0.999483
-7.050000	0.999525
-7.100000	0.999583
-7.150000	0.99965
-7.200000	0.999658
-7.250000	0.999691
-7.350000	0.9997
-7.400000	0.999741
-7.450000	0.999766
-7.500000	0.999783
-7.550000	0.999791
-7.600000	0.9998
-7.650000	0.999825
-7.700000	0.999833
-7.750000	0.99985
-7.850000	0.999867
-7.900000	0.999892
-8.000000	0.9999
-8.050000	0.999908
-8.100000	0.999917
-8.200000	0.99995
-8.250000	0.999958
-8.350000	0.999967
-8.600000	0.999975
-8.650000	0.999983
-8.700000	0.999992
-8.800000	1
&
57.950000	9.80921e-15
57.900000	1.01117e-14
57.850000	1.04236e-14
57.800000	1.07451e-14
57.750000	1.10765e-14
57.700000	1.14181e-14
57.650000	1.17703e-14
57.600000	1.21333e-14
57.550000	1.25075e-14
57.500000	1.28932e-14
57.450000	1.32908e-14
57.400000	1.37007e-14
57.350000	1.41233e-14
57.300000	1.45588e-14
57.250000	1.50078e-14
57.200000	1.54707e-14
57.150000	1.59478e-14
57.100000	1.64396e-14
57.050000	1.69466e-14
57.000000	1.74692e-14
56.950000	1.80079e-14
56.900000	1.85633e-14
56.850000	1.91357e-14
56.800000	1.97258e-14
56.750000	2.03342e-14
56.700000	2.09612e-14
56.650000	2.16076e-14
56.600000	2.22739e-14
56.550000	2.29608e-14
56.500000	2.36689e-14
56.450000	2.43987e-14
56.400000	2.51511e-14
56.350000	2.59267e-14
56.300000	2.67262e-14
56.250000	2.75503e-14
56.200000	2.83998e-14
56.150000	2.92756e-14
56.100000	3.01783e-14
56.050000	3.11089e-14
56.000000	3.20681e-14
55.950000	3.30569e-14
55.900000	3.40763e-14
55.850000	3.5127e-14
55.800000	3.62101e-14
55.750000	3.73266e-14
55.700000	3.84776e-14
55.650000	3.9664e-14
55.600000	4.0887e-14
55.550000	4.21476e-14
55.500000	4.34472e-14
55.450000	4.47868e-14
55.400000	4.61677e-14
55.350000	4.75912e-14
55.300000	4.90586e-14
55.250000	5.05711e-14
55.200000	5.21304e-14
55.150000	5.37376e-14
55.100000	5.53945e-14
55.050000	5.71024e-14
55.000000	5.88629e-14
54.950000	6.06777e-14
54.900000	6.25485e-14
54.850000	6.44769e-14
54.800000	6.64647e-14
54.750000	6.85139e-14
54.700000	7.06262e-14
54.650000	7.28036e-14
54.600000	7.50481e-14
54.550000	7.73618e-14
54.500000	7.97468e-14
54.450000	8.22053e-14
54.400000	8.47396e-14
54.350000	8.7352e-14
54.300000	9.00449e-14
54.250000	9.28209e-14
54.200000	9.56824e-14
54.150000	9.8632e-14
54.100000	1.01673e-13
54.050000	1.04807e-13
54.000000	1.08038e-13
53.950000	1.11368e-13
53.900000	1.14801e-13
53.850000	1.1834e-13
53.800000	1.21988e-13
53.750000	1.25749e-13
53.700000	1.29625e-13
53.650000	1.33621e-13
53.600000	1.3774e-13
53.550000	1.41986e-13
53.500000	1.46362e-13
53.450000	1.50874e-13
53.400000	1.55525e-13
53.350000	1.60319e-13
53.300000	1.6526e-13
53.250000	1.70354e-13
53.200000	1.75605e-13
53.150000	1.81018e-13
53.100000	1.86598e-13
53.050000	1.92349e-13
53.000000	1.98278e-13
52.950000	2.04389e-13
52.900000	2.10689e-13
52.850000	2.17183e-13
52.800000	2.23877e-13
52.750000	2.30777e-13
52.700000	2.3789e-13
52.650000	2.45222e-13
52.600000	2.5278e-13
52.550000	2.60571e-13
52.500000	2.68602e-13
52.450000	2.76881e-13
52.400000	2.85414e-13
52.350000	2.9421e-13
52.300000	3.03278e-13
52.250000	3.12625e-13
52.200000	3.2226e-13
52.150000	3.32191e-13
52.100000	3.42429e-13
52.050000	3.52982e-13
52.000000	3.6386e-13
51.950000	3.75074e-13
51.900000	3.86633e-13
51.850000	3.98548e-13
51.800000	4.1083e-13
51.750000	4.23491e-13
51.700000	4.36541e-13
51.650000	4.49994e-13
51.600000	4.63861e-13
51.550000	4.78156e-13
51.500000	4.9289e-13
51.450000	5.08079e-13
51.400000	5.23736e-13
51.350000	5.39875e-13
51.300000	5.56511e-13
51.250000	5.7366e-13
51.200000	5.91337e-13
51.150000	6.09558e-13
51.100000	6.28341e-13
51.050000	6.47702e-13
51.000000	6.6766e-13
50.950000	6.88233e-13
50.900000	7.0944e-13
50.850000	7.31299e-13
50.800000	7.53832e-13
50.750000	7.7706e-13
50.700000	8.01002e-13
50.650000	8.25682e-13
50.600000	8.51123e-13
50.550000	8.77347e-13
50.500000	9.04379e-13
50.450000	9.32243e-13
50.400000	9.60966e-13
50.350000	9.90573e-13
50.300000	1.02109e-12
50.250000	1.05255e-12
50.200000	1.08498e-12
50.150000	1.11841e-12
50.100000	1.15286e-12
50.050000	1.18838e-12
50.000000	1.22499e-12
49.950000	1.26273e-12
49.900000	1.30164e-12
49.850000	1.34174e-12
49.800000	1.38307e-12
49.750000	1.42568e-12
49.700000	1.4696e-12
49.650000	1.51487e-12
49.600000	1.56154e-12
49.550000	1.60965e-12
49.500000	1.65923e-12
49.450000	1.71034e-12
49.400000	1.76303e-12
49.350000	1.81734e-12
49.300000	1.87332e-12
49.250000	1.93103e-12
49.200000	1.99051e-12
49.150000	2.05183e-12
49.100000	2.11503e-12
49.050000	2.18018e-12
49.000000	2.24734e-12
48.950000	2.31656e-12
48.900000	2.38792e-12
48.850000	2.46147e-12
48.800000	2.53729e-12
48.750000	2.61544e-12
48.700000	2.696e-12
48.650000	2.77904e-12
48.600000	2.86463e-12
48.550000	2.95286e-12
48.500000	3.04381e-12
48.450000	3.13756e-12
48.400000	3.2342e-12
48.350000	3.33381e-12
48.300000	3.43648e-12
48.250000	3.54232e-12
48.200000	3.65142e-12
48.150000	3.76388e-12
48.100000	3.87979e-12
48.050000	3.99928e-12
48.000000	4.12245e-12
47.950000	4.24941e-12
47.900000	4.38027e-12
47.850000	4.51517e-12
47.800000	4.65422e-12
47.750000	4.79755e-12
47.700000	4.94529e-12
47.650000	5.09758e-12
47.600000	5.25456e-12
47.550000	5.41637e-12
47.500000	5.58316e-12
47.450000	5.75509e-12
47.400000	5.9323e-12
47.350000	6.11498e-12
47.300000	6.30328e-12
47.250000	6.49737e-12
47.200000	6.69744e-12
47.150000	6.90366e-12
47.100000	7.11624e-12
47.050000	7.33536e-12
47.000000	7.56122e-12
46.950000	7.79403e-12
46.900000	8.03402e-12
46.850000	8.28138e-12
46.800000	8.53636e-12
46.750000	8.79919e-12
46.700000	9.07011e-12
46.650000	9.34937e-12
46.600000	9.63722e-12
46.550000	9.93393e-12
46.500000	1.02398e-11
46.450000	1.0555e-11
46.400000	1.088e-11
46.350000	1.12149e-11
46.300000	1.15602e-11
46.250000	1.19161e-11
46.200000	1.2283e-11
46.150000	1.26611e-11
46.100000	1.30509e-11
46.050000	1.34526e-11
46.000000	1.38668e-11
45.950000	1.42936e-11
45.900000	1.47337e-11
45.850000	1.51872e-11
45.800000	1.56547e-11
45.750000	1.61366e-11
45.700000	1.66333e-11
45.650000	1.71453e-11
45.600000	1.76731e-11
45.550000	1.82171e-11
45.500000	1.87778e-11
45.450000	1.93558e-11
45.400000	1.99516e-11
45.350000	2.05657e-11
45.300000	2.11987e-11
45.250000	2.18512e-11
45.200000	2.25238e-11
45.150000	2.3217e-11
45.100000	2.39316e-11
45.050000	2.46681e-11
45.000000	2.54274e-11
44.950000	2.62099e-11
44.900000	2.70166e-11
44.850000	2.78481e-11
44.800000	2.87051e-11
44.750000	2.95885e-11
44.700000	3.04991e-11
44.650000	3.14377e-11
44.600000	3.24052e-11
44.550000	3.34025e-11
44.500000	3.44304e-11
44.450000	3.54899e-11
44.400000	3.65821e-11
44.350000	3.77078e-11
44.300000	3.88681e-11
44.250000	4.00642e-11
44.200000	4.1297e-11
44.150000	4.25678e-11
44.100000	4.38776e-11
44.050000	4.52278e-11
44.000000	4.66194e-11
43.950000	4.80539e-11
43.900000	4.95325e-11
43.850000	5.10565e-11
43.800000	5.26274e-11
43.750000	5.42467e-11
43.700000	5.59157e-11
43.650000	5.76361e-11
43.600000	5.94094e-11
43.550000	6.12372e-11
43.500000	6.31212e-11
43.450000	6.50632e-11
43.400000	6.70649e-11
43.350000	6.91281e-11
43.300000	7.12548e-11
43.250000	7.34469e-11
43.200000	7.57064e-11
43.150000	7.80353e-11
43.100000	8.04359e-11
43.050000	8.29103e-11
43.000000	8.54608e-11
42.950000	8.80897e-11
42.900000	9.07995e-11
42.850000	9.35925e-11
42.800000	9.64715e-11
42.750000	9.94389e-11
42.700000	1.02498e-10
42.650000	1.0565e-10
42.600000	1.089e-10
42.550000	1.1225e-10
42.500000	1.15702e-10
42.450000	1.19261e-10
42.400000	1.22929e-10
42.350000	1.2671e-10
42.300000	1.30607e-10
42.250000	1.34624e-10
42.200000	1.38764e-10
42.150000	1.43032e-10
42.100000	1.47431e-10
42.050000	1.51965e-10
42.000000	1.56638e-10
41.950000	1.61455e-10
41.900000	1.6642e-10
41.850000	1.71538e-10
41.800000	1.76813e-10
41.750000	1.8225e-10
41.700000	1.87855e-10
41.650000	1.93631e-10
41.600000	1.99585e-10
41.550000	2.05722e-10
41.500000	2.12048e-10
41.450000	2.18568e-10
41.400000	2.25289e-10
41.350000	2.32216e-10
41.300000	2.39356e-10
41.250000	2.46715e-10
41.200000	2.54301e-10
41.150000	2.62119e-10
41.100000	2.70178e-10
41.050000	2.78485e-10
41.000000	2.87046e-10
40.950000	2.95871e-10
40.900000	3.04967e-10
40.850000	3.14343e-10
40.800000	3.24006e-10
40.750000	3.33967e-10
40.700000	3.44233e-10
40.650000	3.54815e-10
40.600000	3.65722e-10
40.550000	3.76965e-10
40.500000	3.88552e-10
40.450000	4.00496e-10
40.400000	4.12806e-10
40.350000	4.25495e-10
40.300000	4.38574e-10
40.250000	4.52054e-10
40.200000	4.65948e-10
40.150000	4.8027e-10
40.100000	4.95031e-10
40.050000	5.10245e-10
40.000000	5.25927e-10
39.950000	5.42091e-10
39.900000	5.58751e-10
39.850000	5.75923e-10
39.800000	5.93622e-10
39.750000	6.11865e-10
39.700000	6.30668e-10
39.650000	6.50049e-10
39.600000	6.70025e-10
39.550000	6.90614e-10
39.500000	7.11836e-10
39.450000	7.33709e-10
39.400000	7.56254e-10
39.350000	7.79492e-10
39.300000	8.03443e-10
39.250000	8.2813e-10
39.200000	8.53574e-10
39.150000	8.798e-10
39.100000	9.06832e-10
39.050000	9.34693e-10
39.000000	9.6341e-10
38.950000	9.93008e-10
38.900000	1.02352e-09
38.850000	1.05496e-09
38.800000	1.08737e-09
38.750000	1.12077e-09
38.700000	1.1552e-09
38.650000	1.19069e-09
38.600000	1.22727e-09
38.550000	1.26497e-09
38.500000	1.30382e-09
38.450000	1.34387e-09
38.400000	1.38515e-09
38.350000	1.4277e-09
38.300000	1.47155e-09
38.250000	1.51675e-09
38.200000	1.56333e-09
38.150000	1.61135e-09
38.100000	1.66083e-09
38.050000	1.71184e-09
38.000000	1.76441e-09
37.950000	1.8186e-09
37.900000	1.87445e-09
37.850000	1.93201e-09
37.800000	1.99134e-09
37.750000	2.05249e-09
37.700000	2.11552e-09
37.650000	2.18048e-09
37.600000	2.24744e-09
37.550000	2.31645e-09
37.500000	2.38757e-09
37.450000	2.46088e-09
37.400000	2.53644e-09
37.350000	2.61432e-09
37.300000	2.69458e-09
37.250000	2.77731e-09
37.200000	2.86258e-09
37.150000	2.95046e-09
37.100000	3.04104e-09
37.050000	3.1344e-09
37.000000	3.23062e-09
36.950000	3.32979e-09
36.900000	3.43201e-09
36.850000	3.53736e-09
36.800000	3.64594e-09
36.750000	3.75785e-09
36.700000	3.8732e-09
36.650000	3.99208e-09
36.600000	4.11461e-09
36.550000	4.24089e-09
36.500000	4.37105e-09
36.450000	4.50521e-09
36.400000	4.64347e-09
36.350000	4.78598e-09
36.300000	4.93285e-09
36.250000	5.08423e-09
36.200000	5.24025e-09
36.150000	5.40106e-09
36.100000	5.56679e-09
36.050000	5.73761e-09
36.000000	5.91366e-09
35.950000	6.09512e-09
35.900000	6.28213e-09
35.850000	6.47488e-09
35.800000	6.67354e-09
35.750000	6.87829e-09
35.700000	7.08931e-09
35.650000	7.3068e-09
35.600000	7.53096e-09
35.550000	7.76199e-09
35.500000	8.00011e-09
35.450000	8.24552e-09
35.400000	8.49845e-09
35.350000	8.75913e-09
35.300000	9.02781e-09
35.250000	9.30471e-09
35.200000	9.59011e-09
35.150000	9.88425e-09
35.100000	1.01874e-08
35.050000	1.04998e-08
35.000000	1.08219e-08
34.950000	1.11537e-08
34.900000	1.14958e-08
34.850000	1.18483e-08
34.800000	1.22117e-08
34.750000	1.25861e-08
34.700000	1.29721e-08
34.650000	1.33698e-08
34.600000	1.37798e-08
34.550000	1.42023e-08
34.500000	1.46377e-08
34.450000	1.50865e-08
34.400000	1.5549e-08
34.350000	1.60257e-08
34.300000	1.6517e-08
34.250000	1.70234e-08
34.200000	1.75452e-08
34.150000	1.8083e-08
34.100000	1.86373e-08
34.050000	1.92086e-08
34.000000	1.97974e-08
33.950000	2.04042e-08
33.900000	2.10296e-08
33.850000	2.16741e-08
33.800000	2.23384e-08
33.750000	2.3023e-08
33.700000	2.37285e-08
33.650000	2.44557e-08
33.600000	2.52051e-08
33.550000	2.59774e-08
33.500000	2.67734e-08
33.450000	2.75938e-08
33.400000	2.84393e-08
33.350000	2.93106e-08
33.300000	3.02087e-08
33.250000	3.11342e-08
33.200000	3.2088e-08
33.150000	3.3071e-08
33.100000	3.40841e-08
33.050000	3.51282e-08
33.000000	3.62043e-08
32.950000	3.73132e-08
32.900000	3.84562e-08
32.850000	3.9634e-08
32.800000	4.08479e-08
32.750000	4.2099e-08
32.700000	4.33883e-08
32.650000	4.47171e-08
32.600000	4.60865e-08
32.550000	4.74978e-08
32.500000	4.89522e-08
32.450000	5.04512e-08
32.400000	5.19959e-08
32.350000	5.3588e-08
32.300000	5.52287e-08
32.250000	5.69196e-08
32.200000	5.86622e-08
32.150000	6.0458e-08
32.100000	6.23088e-08
32.050000	6.42162e-08
32.000000	6.61819e-08
31.950000	6.82077e-08
31.900000	7.02954e-08
31.850000	7.24469e-08
31.800000	7.46642e-08
31.750000	7.69493e-08
31.700000	7.93042e-08
31.650000	8.17311e-08
31.600000	8.42322e-08
31.550000	8.68097e-08
31.500000	8.94659e-08
31.450000	9.22034e-08
31.400000	9.50244e-08
31.350000	9.79317e-08
31.300000	1.00928e-07
31.250000	1.04015e-07
31.200000	1.07197e-07
31.150000	1.10477e-07
31.100000	1.13856e-07
31.050000	1.17338e-07
31.000000	1.20927e-07
30.950000	1.24626e-07
30.900000	1.28437e-07
30.850000	1.32365e-07
30.800000	1.36413e-07
30.750000	1.40585e-07
30.700000	1.44883e-07
30.650000	1.49313e-07
30.600000	1.53879e-07
30.550000	1.58583e-07
30.500000	1.63432e-07
30.450000	1.68428e-07
30.400000	1.73577e-07
30.350000	1.78883e-07
30.300000	1.84351e-07
30.250000	1.89986e-07
30.200000	1.95792e-07
30.150000	2.01776e-07
30.100000	2.07943e-07
30.050000	2.14298e-07
30.000000	2.20846e-07
29.950000	2.27595e-07
29.900000	2.34549e-07
29.850000	2.41715e-07
29.800000	2.491e-07
29.750000	2.5671e-07
29.700000	2.64553e-07
29.650000	2.72634e-07
29.600000	2.80962e-07
29.550000	2.89544e-07
29.500000	2.98388e-07
29.450000	3.07501e-07
29.400000	3.16892e-07
29.350000	3.26569e-07
29.300000	3.36541e-07
29.250000	3.46818e-07
29.200000	3.57407e-07
29.150000	3.68319e-07
29.100000	3.79564e-07
29.050000	3.91152e-07
29.000000	4.03092e-07
28.950000	4.15396e-07
28.900000	4.28075e-07
28.850000	4.41141e-07
28.800000	4.54604e-07
28.750000	4.68478e-07
28.700000	4.82774e-07
28.650000	4.97505e-07
28.600000	5.12686e-07
28.550000	5.28328e-07
28.500000	5.44447e-07
28.450000	5.61056e-07
28.400000	5.78171e-07
28.350000	5.95807e-07
28.300000	6.1398e-07
28.250000	6.32706e-07
28.200000	6.52002e-07
28.150000	6.71885e-07
28.100000	6.92373e-07
28.050000	7.13485e-07
28.000000	7.35238e-07
27.950000	7.57654e-07
27.900000	7.80752e-07
27.850000	8.04552e-07
27.800000	8.29075e-07
27.750000	8.54345e-07
27.700000	8.80383e-07
27.650000	9.07213e-07
27.600000	9.34859e-07
27.550000	9.63345e-07
27.500000	9.92697e-07
27.450000	1.02294e-06
27.400000	1.0541e-06
27.350000	1.08621e-06
27.300000	1.1193e-06
27.250000	1.15339e-06
27.200000	1.18852e-06
27.150000	1.22471e-06
27.100000	1.26201e-06
27.050000	1.30043e-06
27.000000	1.34003e-06
26.950000	1.38082e-06
26.900000	1.42286e-06
26.850000	1.46617e-06
26.800000	1.51079e-06
26.750000	1.55677e-06
26.700000	1.60415e-06
26.650000	1.65296e-06
26.600000	1.70325e-06
26.550000	1.75507e-06
26.500000	1.80847e-06
26.450000	1.86348e-06
26.400000	1.92016e-06
26.350000	1.97856e-06
26.300000	2.03873e-06
26.250000	2.10072e-06
26.200000	2.16459e-06
26.150000	2.2304e-06
26.100000	2.29821e-06
26.050000	2.36807e-06
26.000000	2.44004e-06
25.950000	2.5142e-06
25.900000	2.59061e-06
25.850000	2.66932e-06
25.800000	2.75042e-06
25.750000	2.83398e-06
25.700000	2.92007e-06
25.650000	3.00877e-06
25.600000	3.10014e-06
25.550000	3.19429e-06
25.500000	3.29128e-06
25.450000	3.39121e-06
25.400000	3.49416e-06
25.350000	3.60023e-06
25.300000	3.7095e-06
25.250000	3.82208e-06
25.200000	3.93807e-06
25.150000	4.05755e-06
25.100000	4.18066e-06
25.050000	4.30748e-06
25.000000	4.43813e-06
24.950000	4.57273e-06
24.900000	4.7114e-06
24.850000	4.85426e-06
24.800000	5.00143e-06
24.750000	5.15304e-06
24.700000	5.30923e-06
24.650000	5.47013e-06
24.600000	5.63589e-06
24.550000	5.80666e-06
24.500000	5.98257e-06
24.450000	6.16379e-06
24.400000	6.35048e-06
24.350000	6.54279e-06
24.300000	6.7409e-06
24.250000	6.94499e-06
24.200000	7.15522e-06
24.150000	7.37179e-06
24.100000	7.59488e-06
24.050000	7.82469e-06
24.000000	8.06142e-06
23.950000	8.30528e-06
23.900000	8.55647e-06
23.850000	8.81523e-06
23.800000	9.08177e-06
23.750000	9.35633e-06
23.700000	9.63915e-06
23.650000	9.93046e-06
23.600000	1.02305e-05
23.550000	1.05396e-05
23.500000	1.0858e-05
23.450000	1.1186e-05
23.400000	1.15238e-05
23.350000	1.18717e-05
23.300000	1.22301e-05
23.250000	1.25992e-05
23.200000	1.29794e-05
23.150000	1.3371e-05
23.100000	1.37744e-05
23.050000	1.41899e-05
23.000000	1.46178e-05
22.950000	1.50585e-05
22.900000	1.55124e-05
22.850000	1.59799e-05
22.800000	1.64614e-05
22.750000	1.69574e-05
22.700000	1.74681e-05
22.650000	1.79942e-05
22.600000	1.85359e-05
22.550000	1.90939e-05
22.500000	1.96685e-05
22.450000	2.02603e-05
22.400000	2.08698e-05
22.350000	2.14975e-05
22.300000	2.21439e-05
22.250000	2.28096e-05
22.200000	2.34951e-05
22.150000	2.42011e-05
22.100000	2.49281e-05
22.050000	2.56767e-05
22.000000	2.64477e-05
21.950000	2.72416e-05
21.900000	2.80591e-05
21.850000	2.8901e-05
21.800000	2.97678e-05
21.750000	3.06605e-05
21.700000	3.15796e-05
21.650000	3.2526e-05
21.600000	3.35005e-05
21.550000	3.4504e-05
21.500000	3.55371e-05
21.450000	3.66009e-05
21.400000	3.76962e-05
21.350000	3.88239e-05
21.300000	3.9985e-05
21.250000	4.11805e-05
21.200000	4.24112e-05
21.150000	4.36784e-05
21.100000	4.49829e-05
21.050000	4.63259e-05
21.000000	4.77086e-05
20.950000	4.91319e-05
20.900000	5.05973e-05
20.850000	5.21057e-05
20.800000	5.36585e-05
20.750000	5.5257e-05
20.700000	5.69024e-05
20.650000	5.85961e-05
20.600000	6.03396e-05
20.550000	6.21341e-05
20.500000	6.39812e-05
20.450000	6.58823e-05
20.400000	6.7839e-05
20.350000	6.9853e-05
20.300000	7.19257e-05
20.250000	7.40588e-05
20.200000	7.62542e-05
20.150000	7.85134e-05
20.100000	8.08384e-05
20.050000	8.32309e-05
20.000000	8.56929e-05
19.950000	8.82263e-05
19.900000	9.08331e-05
19.850000	9.35153e-05
19.800000	9.6275e-05
19.750000	9.91143e-05
19.700000	0.000102036
19.650000	0.000105041
19.600000	0.000108133
19.550000	0.000111313
19.500000	0.000114585
19.450000	0.00011795
19.400000	0.000121412
19.350000	0.000124972
19.300000	0.000128634
19.250000	0.0001324
19.200000	0.000136273
19.150000	0.000140256
19.100000	0.000144351
19.050000	0.000148562
19.000000	0.000152891
18.950000	0.000157342
18.900000	0.000161918
18.850000	0.000166622
18.800000	0.000171456
18.750000	0.000176426
18.700000	0.000181533
18.650000	0.000186781
18.600000	0.000192173
18.550000	0.000197714
18.500000	0.000203407
18.450000	0.000209254
18.400000	0.00021526
18.350000	0.000221428
18.300000	0.000227762
18.250000	0.000234266
18.200000	0.000240942
18.150000	0.000247795
18.100000	0.000254828
18.050000	0.000262044
18.000000	0.000269448
17.950000	0.000277041
17.900000	0.000284828
17.850000	0.000292811
17.800000	0.000300993
17.750000	0.000309376
17.700000	0.000317964
17.650000	0.000326756
17.600000	0.000335755
17.550000	0.000344962
17.500000	0.000354375
17.450000	0.000363995
17.400000	0.000373819
17.350000	0.000383844
17.300000	0.000394063
17.250000	0.000404468
17.200000	0.00041505
17.150000	0.000425791
17.100000	0.000436671
17.050000	0.000447657
17.000000	0.000458705
16.950000	0.000469744
16.900000	0.000480657
16.850000	0.000491203
&
```
