## Supplementary material for "All-at-once RNA folding with 3D motif prediction framed by evolutionary information": RF03104_RAGATH-36.cacofold.power

```
# Power analysis of CaCoFold structure 
#
# Powertype = SINGLE SUBSTITUTIONS
# covary  left_pos      right_pos    substitutions      power
#----------------------------------------------------------------
          4		20		2		0.00
          5		19		2		0.00
          6		18		0		0.00
          7		17		0		0.00
          8		16		1		0.00
          21		64		0		0.00
          22		63		10		0.32
          23		62		2		0.00
          24		61		7		0.20
          25		60		5		0.11
          26		59		5		0.11
          27		58		0		0.00
          28		57		0		0.00
          29		56		0		0.00
          34		46		1		0.00
          35		45		0		0.00
          36		44		0		0.00
          75		134		0		0.00
          76		133		4		0.07
          77		132		10		0.32
          78		131		7		0.20
          79		130		7		0.20
          80		129		2		0.00
          81		128		0		0.00
          82		127		6		0.16
          83		126		3		0.02
          84		125		6		0.16
          85		124		2		0.00
          86		123		4		0.07
          90		118		0		0.00
          91		117		1		0.00
          100		110		1		0.00
          101		109		4		0.07
          137		160		4		0.07
          138		159		8		0.24
          139		158		8		0.24
          140		157		7		0.20
          142		156		4		0.07
          143		155		4		0.07
          144		154		1		0.00
          145		153		1		0.00
          146		152		1		0.00
#
# BPAIRS 42
# avg substitutions per BP  3.1
# BPAIRS expected to covary 2.9 +/- 1.5
# BPAIRS observed to covary 0
#
```
