## Supplementary material for "All-at-once RNA folding with 3D motif prediction framed by evolutionary information": RF03104_RAGATH-36.surv

```
6.480306	0.030303
3.586817	0.0606061
3.544883	0.0909091
1.280413	0.121212
0.022375	0.151515
-0.019560	0.393939
-0.061495	0.515152
-0.271168	0.545455
-0.355037	0.606061
-0.564710	0.636364
-0.648579	0.666667
-0.690514	0.727273
-0.732449	0.757576
-0.816318	0.787879
-1.067926	0.818182
-1.403403	0.848485
-1.487272	0.878788
-1.529206	0.909091
-1.696945	0.939394
-2.577572	0.969697
-3.038853	1
&
10.883442	8.08407e-05
8.660907	0.000161681
8.577037	0.000242522
8.409299	0.000323363
7.235130	0.000404204
6.815783	0.000565885
6.731914	0.000646726
6.648045	0.000727567
6.606110	0.000970089
6.564176	0.00105093
6.522241	0.00121261
6.480306	0.00161681
6.438372	0.00169766
6.396437	0.0017785
6.354503	0.00185934
6.060960	0.00194018
6.019026	0.0021827
5.935156	0.00226354
5.893222	0.00266774
5.851287	0.00307195
5.767418	0.00363783
5.725483	0.00379951
5.683549	0.0039612
5.641614	0.00420372
5.599679	0.0043654
5.557745	0.00460792
5.515810	0.00493129
5.473875	0.00582053
5.431941	0.00590137
5.390006	0.0061439
5.348072	0.00638642
5.306137	0.00662894
5.264202	0.00711399
5.222268	0.00727567
5.180333	0.00743735
5.138398	0.00767987
5.096464	0.00840744
5.054529	0.0087308
5.012595	0.00881164
4.970660	0.00929669
4.928725	0.00962005
4.844856	0.00986257
4.760987	0.0101859
4.719052	0.0105093
4.593248	0.0105901
4.425510	0.0107518
4.341641	0.0112369
4.299706	0.0113177
4.257771	0.0115602
4.173902	0.0116411
4.131968	0.0118027
4.090033	0.0118836
4.048098	0.0121261
4.006164	0.0123686
3.964229	0.0127728
3.922294	0.0130154
3.880360	0.0132579
3.838425	0.0135812
3.796491	0.0137429
3.754556	0.0143088
3.712621	0.0143897
3.670687	0.014713
3.628752	0.0148747
3.586817	0.0151172
3.544883	0.0152789
3.502948	0.0157639
3.461014	0.0160065
3.419079	0.0164107
3.377144	0.0164915
3.335210	0.0168149
3.293275	0.0172191
3.251341	0.0176233
3.209406	0.017785
3.167471	0.0179466
3.125537	0.0181083
3.083602	0.0181892
3.041667	0.0185934
2.999733	0.0187551
2.957798	0.0189167
2.915864	0.0190784
2.873929	0.0191593
2.831994	0.0194826
2.748125	0.019806
2.706190	0.0202102
2.664256	0.0205335
2.622321	0.0206952
2.580387	0.0210994
2.538452	0.0214228
2.496517	0.021827
2.454583	0.0219887
2.412648	0.0221504
2.370713	0.0224737
2.328779	0.0227162
2.286844	0.0232013
2.244910	0.0234438
2.202975	0.023848
2.161040	0.0240097
2.119106	0.0244139
2.077171	0.0246564
2.035236	0.0248989
1.993302	0.0252223
1.951367	0.0254648
1.909433	0.0262732
1.867498	0.0266774
1.825563	0.0271625
1.783629	0.0277284
1.741694	0.0281326
1.699759	0.0312045
1.657825	0.0333872
1.615890	0.0337914
1.573956	0.0346807
1.532021	0.0354891
1.490086	0.0358124
1.448152	0.0367017
1.406217	0.0374293
1.364283	0.0382377
1.322348	0.0401778
1.280413	0.0409863
1.238479	0.0462409
1.196544	0.0468876
1.154609	0.0479386
1.112675	0.0485853
1.070740	0.049232
1.028806	0.0504446
0.986871	0.0517381
0.944936	0.0528698
0.903002	0.0556184
0.861067	0.0587712
0.819132	0.0599838
0.777198	0.0610348
0.735263	0.0616006
0.693329	0.0650768
0.651394	0.0658852
0.609459	0.0692805
0.567525	0.0748585
0.525590	0.0768795
0.483655	0.0811641
0.441721	0.0852061
0.399786	0.0924818
0.357852	0.0997575
0.315917	0.10671
0.273982	0.109135
0.232048	0.12207
0.190113	0.142684
0.148178	0.159418
0.106244	0.215926
0.064309	0.263298
0.022375	0.299192
-0.019560	0.466451
-0.061495	0.672514
-0.103429	0.727971
-0.145364	0.749475
-0.187298	0.762409
-0.229233	0.800566
-0.271168	0.808569
-0.313102	0.815521
-0.355037	0.831285
-0.396972	0.837995
-0.438906	0.843654
-0.480841	0.862652
-0.522775	0.871382
-0.564710	0.8827
-0.606645	0.895311
-0.648579	0.905012
-0.690514	0.912449
-0.732449	0.918351
-0.774383	0.921746
-0.816318	0.927567
-0.858252	0.931528
-0.900187	0.935166
-0.942122	0.939531
-0.984056	0.94325
-1.025991	0.946888
-1.067926	0.949151
-1.109860	0.952951
-1.151795	0.955133
-1.193729	0.958933
-1.235664	0.961843
-1.277599	0.964915
-1.319533	0.967098
-1.361468	0.969766
-1.403403	0.971382
-1.445337	0.973323
-1.487272	0.975263
-1.529206	0.977041
-1.571141	0.978254
-1.613076	0.979709
-1.655010	0.9827
-1.696945	0.983428
-1.738879	0.984721
-1.780814	0.985853
-1.822749	0.986904
-1.864683	0.987631
-1.906618	0.988682
-1.948553	0.98941
-1.990487	0.990461
-2.032422	0.990784
-2.074356	0.991027
-2.116291	0.991593
-2.158226	0.991673
-2.200160	0.991835
-2.242095	0.992482
-2.284030	0.992886
-2.325964	0.993129
-2.367899	0.993694
-2.409833	0.994179
-2.451768	0.994745
-2.493703	0.995069
-2.535637	0.99523
-2.577572	0.995877
-2.619507	0.996362
-2.661441	0.996443
-2.703376	0.996686
-2.745310	0.996847
-2.787245	0.997251
-2.829180	0.997575
-2.871114	0.997736
-2.913049	0.997898
-2.954984	0.998222
-2.996918	0.998302
-3.038853	0.998464
-3.080787	0.998545
-3.122722	0.998626
-3.164657	0.998707
-3.206591	0.998787
-3.290461	0.998868
-3.332395	0.99903
-3.374330	0.999111
-3.416264	0.999272
-3.458199	0.999434
-3.500134	0.999515
-3.542068	0.999677
-3.793676	0.999757
-3.835611	0.999919
-5.387192	1
&
14.364015	4.03128e-06
14.280146	8.06257e-06
14.028538	1.20938e-05
13.944669	2.01564e-05
13.567257	2.41877e-05
13.357584	3.22503e-05
12.938238	3.62815e-05
12.435023	4.43441e-05
12.267284	4.83754e-05
12.141480	5.24067e-05
11.931807	6.04692e-05
11.764069	6.85318e-05
11.722134	7.25631e-05
11.596330	7.65944e-05
11.386657	8.46569e-05
11.302788	8.86882e-05
11.218919	0.000104813
11.093115	0.000108845
11.051180	0.000112876
10.967311	0.000120938
10.925376	0.000129001
10.883442	0.000137064
10.715703	0.000149157
10.673769	0.000153189
10.631834	0.000169314
10.506030	0.000173345
10.464095	0.00018947
10.422161	0.000193502
10.380226	0.000213658
10.338292	0.000217689
10.254422	0.000229783
10.212488	0.000237846
10.086684	0.000241877
10.044749	0.000245908
10.002815	0.000258002
9.960880	0.000270096
9.918945	0.000274127
9.877011	0.000286221
9.793142	0.000290252
9.751207	0.000298315
9.709272	0.000322503
9.667338	0.000330565
9.625403	0.000342659
9.583468	0.000350722
9.541534	0.000362815
9.499599	0.000374909
9.457665	0.000387003
9.415730	0.000395066
9.373795	0.000403128
9.331861	0.000415222
9.289926	0.000423285
9.247991	0.000435379
9.206057	0.000455535
9.164122	0.000467629
9.122188	0.000479723
9.080253	0.000487785
9.038318	0.00050391
8.996384	0.000524067
8.954449	0.000544223
8.912514	0.000580505
8.870580	0.000584536
8.828645	0.000592599
8.786711	0.000604692
8.744776	0.000636943
8.702841	0.000657099
8.660907	0.000677256
8.618972	0.000689349
8.577037	0.000709506
8.535103	0.000741756
8.493168	0.000778038
8.451234	0.000790131
8.409299	0.000806257
8.367364	0.000834476
8.325430	0.000874788
8.283495	0.000919132
8.241561	0.000947351
8.199626	0.000963477
8.157691	0.000999758
8.115757	0.0010441
8.073822	0.00108845
8.031887	0.0011207
7.989953	0.00116504
7.948018	0.00121342
7.906084	0.00122954
7.864149	0.00127389
7.822214	0.0013142
7.780280	0.0013666
7.738345	0.00139482
7.696410	0.00142707
7.654476	0.00145932
7.612541	0.00151979
7.570607	0.00153592
7.528672	0.00158833
7.486737	0.0016367
7.444803	0.00169314
7.402868	0.00176973
7.360933	0.00180198
7.318999	0.00189067
7.277064	0.00194308
7.235130	0.00205192
7.193195	0.00211642
7.151260	0.00218092
7.109326	0.00226558
7.067391	0.00232202
7.025456	0.00240668
6.983522	0.00248327
6.941587	0.00253971
6.899653	0.00265662
6.857718	0.0027574
6.815783	0.00284205
6.773849	0.00297912
6.731914	0.00305168
6.689979	0.00314843
6.648045	0.00322503
6.606110	0.00333387
6.564176	0.0034669
6.522241	0.00362009
6.480306	0.00374506
6.438372	0.00384988
6.396437	0.00399903
6.354503	0.0042006
6.312568	0.00436991
6.270633	0.00459163
6.228699	0.00480529
6.186764	0.00502701
6.144829	0.00530114
6.102895	0.00554301
6.060960	0.0058252
6.019026	0.00605499
5.977091	0.00631702
5.935156	0.00663549
5.893222	0.00699024
5.851287	0.00728856
5.809352	0.007603
5.767418	0.00796178
5.725483	0.00841329
5.683549	0.00880835
5.641614	0.00913086
5.599679	0.00967508
5.557745	0.0100863
5.515810	0.0105297
5.473875	0.0109933
5.431941	0.0115174
5.390006	0.0119205
5.348072	0.0123519
5.306137	0.0128034
5.264202	0.0132226
5.222268	0.0137185
5.180333	0.0142385
5.138398	0.014686
5.096464	0.0151899
5.054529	0.015718
5.012595	0.0161735
4.970660	0.0167339
4.928725	0.0171894
4.886791	0.0177376
4.844856	0.018427
4.802922	0.0190236
4.760987	0.0195396
4.719052	0.0199871
4.677118	0.0205112
4.635183	0.0209667
4.593248	0.0213416
4.551314	0.0218858
4.509379	0.0223575
4.467445	0.0228695
4.425510	0.0233613
4.383575	0.0237886
4.341641	0.0242643
4.299706	0.0246876
4.257771	0.0251552
4.215837	0.0256269
4.173902	0.0260622
4.131968	0.0265662
4.090033	0.0270781
4.048098	0.027582
4.006164	0.0280255
3.964229	0.0285334
3.922294	0.028997
3.880360	0.029384
3.838425	0.0298194
3.796491	0.0302628
3.754556	0.0307264
3.712621	0.0312223
3.670687	0.0316335
3.628752	0.0320648
3.586817	0.0325284
3.544883	0.0329154
3.502948	0.0334395
3.461014	0.033891
3.419079	0.0343344
3.377144	0.0347577
3.335210	0.0352253
3.293275	0.0357373
3.251341	0.036217
3.209406	0.036721
3.167471	0.0372087
3.125537	0.0377086
3.083602	0.0382569
3.041667	0.0388092
2.999733	0.0394219
2.957798	0.0399782
2.915864	0.0407079
2.873929	0.0414093
2.831994	0.042135
2.790060	0.0429332
2.748125	0.0436669
2.706190	0.0444167
2.664256	0.0451705
2.622321	0.0459848
2.580387	0.0468113
2.538452	0.0476941
2.496517	0.048581
2.454583	0.0494195
2.412648	0.0503507
2.370713	0.0512658
2.328779	0.0523462
2.286844	0.0533742
2.244910	0.0544949
2.202975	0.0555793
2.161040	0.056575
2.119106	0.0577159
2.077171	0.0588084
2.035236	0.0598928
1.993302	0.0610699
1.951367	0.0622833
1.909433	0.0636217
1.867498	0.064948
1.825563	0.0665847
1.783629	0.0682375
1.741694	0.0699508
1.699759	0.071781
1.657825	0.0735588
1.615890	0.0754979
1.573956	0.0773442
1.532021	0.0793074
1.490086	0.0817423
1.448152	0.0843062
1.406217	0.0868822
1.364283	0.0895469
1.322348	0.0920181
1.280413	0.0948521
1.238479	0.0975691
1.196544	0.10081
1.154609	0.103733
1.112675	0.107039
1.070740	0.110534
1.028806	0.11421
0.986871	0.117846
0.944936	0.121471
0.903002	0.125478
0.861067	0.129332
0.819132	0.133061
0.777198	0.136902
0.735263	0.140789
0.693329	0.144626
0.651394	0.148718
0.609459	0.152745
0.567525	0.156914
0.525590	0.161384
0.483655	0.165855
0.441721	0.170306
0.399786	0.174849
0.357852	0.1794
0.315917	0.184218
0.273982	0.189011
0.232048	0.193812
0.190113	0.198912
0.148178	0.20441
0.106244	0.212775
0.064309	0.223103
0.022375	0.238092
-0.019560	0.325159
-0.061495	0.399488
-0.103429	0.454753
-0.145364	0.502092
-0.187298	0.541954
-0.229233	0.576574
-0.271168	0.606837
-0.313102	0.632823
-0.355037	0.656265
-0.396972	0.677256
-0.438906	0.69634
-0.480841	0.714069
-0.522775	0.732274
-0.564710	0.75006
-0.606645	0.768153
-0.648579	0.785141
-0.690514	0.801238
-0.732449	0.816597
-0.774383	0.830416
-0.816318	0.843183
-0.858252	0.854664
-0.900187	0.865307
-0.942122	0.875208
-0.984056	0.884407
-1.025991	0.892933
-1.067926	0.900774
-1.109860	0.908208
-1.151795	0.915121
-1.193729	0.921378
-1.235664	0.927465
-1.277599	0.933145
-1.319533	0.938192
-1.361468	0.942986
-1.403403	0.947404
-1.445337	0.951532
-1.487272	0.954785
-1.529206	0.958055
-1.571141	0.961114
-1.613076	0.963884
-1.655010	0.96629
-1.696945	0.968604
-1.738879	0.970721
-1.780814	0.972744
-1.822749	0.974869
-1.864683	0.97676
-1.906618	0.978521
-1.948553	0.980013
-1.990487	0.98148
-2.032422	0.982936
-2.074356	0.984149
-2.116291	0.985266
-2.158226	0.986298
-2.200160	0.987261
-2.242095	0.988188
-2.284030	0.989148
-2.325964	0.989922
-2.367899	0.99068
-2.409833	0.991361
-2.451768	0.991986
-2.493703	0.992627
-2.535637	0.993183
-2.577572	0.993731
-2.619507	0.994195
-2.661441	0.994618
-2.703376	0.99509
-2.745310	0.995477
-2.787245	0.995828
-2.829180	0.996134
-2.871114	0.996424
-2.913049	0.996674
-2.954984	0.996904
-2.996918	0.99715
-3.038853	0.997376
-3.080787	0.997581
-3.122722	0.997759
-3.164657	0.997988
-3.206591	0.998158
-3.248526	0.998303
-3.290461	0.998432
-3.332395	0.998537
-3.374330	0.998629
-3.416264	0.998783
-3.458199	0.998867
-3.500134	0.998944
-3.542068	0.999004
-3.584003	0.999081
-3.625937	0.999182
-3.667872	0.99927
-3.709807	0.999371
-3.751741	0.999436
-3.793676	0.999468
-3.835611	0.999508
-3.877545	0.999548
-3.919480	0.999581
-3.961414	0.999641
-4.003349	0.999657
-4.045284	0.999702
-4.087218	0.99973
-4.129153	0.999754
-4.171088	0.999786
-4.213022	0.999794
-4.254957	0.999806
-4.296891	0.999827
-4.338826	0.999835
-4.380761	0.999843
-4.422695	0.999859
-4.506565	0.999871
-4.548499	0.999883
-4.590434	0.999891
-4.632368	0.999903
-4.674303	0.999919
-4.758172	0.999931
-4.800107	0.999935
-4.842042	0.999948
-4.883976	0.999952
-5.009780	0.999972
-5.051715	0.999976
-5.093649	0.99998
-5.177518	0.999984
-5.261388	0.999988
-5.429126	0.999992
-5.638799	0.999996
-6.100080	1
&
39.105442	2.76146e-15
39.063508	2.86595e-15
39.021573	2.97439e-15
38.979638	3.08693e-15
38.937704	3.20373e-15
38.895769	3.32494e-15
38.853834	3.45074e-15
38.811900	3.5813e-15
38.769965	3.71679e-15
38.728031	3.85741e-15
38.686096	4.00335e-15
38.644161	4.15481e-15
38.602227	4.31199e-15
38.560292	4.47512e-15
38.518357	4.64442e-15
38.476423	4.82012e-15
38.434488	5.00247e-15
38.392554	5.19171e-15
38.350619	5.38811e-15
38.308684	5.59193e-15
38.266750	5.80346e-15
38.224815	6.02299e-15
38.182881	6.25082e-15
38.140946	6.48727e-15
38.099011	6.73265e-15
38.057077	6.98732e-15
38.015142	7.25161e-15
37.973207	7.5259e-15
37.931273	7.81055e-15
37.889338	8.10597e-15
37.847404	8.41256e-15
37.805469	8.73074e-15
37.763534	9.06095e-15
37.721600	9.40364e-15
37.679665	9.75929e-15
37.637730	1.01284e-14
37.595796	1.05114e-14
37.553861	1.0909e-14
37.511927	1.13215e-14
37.469992	1.17497e-14
37.428057	1.2194e-14
37.386123	1.26551e-14
37.344188	1.31337e-14
37.302253	1.36304e-14
37.260319	1.41458e-14
37.218384	1.46807e-14
37.176450	1.52358e-14
37.134515	1.5812e-14
37.092580	1.64098e-14
37.050646	1.70303e-14
37.008711	1.76743e-14
36.966776	1.83426e-14
36.924842	1.90361e-14
36.882907	1.97558e-14
36.840973	2.05028e-14
36.799038	2.1278e-14
36.757103	2.20824e-14
36.715169	2.29173e-14
36.673234	2.37837e-14
36.631300	2.46829e-14
36.589365	2.56161e-14
36.547430	2.65845e-14
36.505496	2.75895e-14
36.463561	2.86325e-14
36.421626	2.97149e-14
36.379692	3.08382e-14
36.337757	3.20039e-14
36.295823	3.32137e-14
36.253888	3.44692e-14
36.211953	3.57722e-14
36.170019	3.71243e-14
36.128084	3.85276e-14
36.086149	3.99839e-14
36.044215	4.14952e-14
36.002280	4.30636e-14
35.960346	4.46912e-14
35.918411	4.63804e-14
35.876476	4.81333e-14
35.834542	4.99525e-14
35.792607	5.18404e-14
35.750672	5.37996e-14
35.708738	5.58329e-14
35.666803	5.79429e-14
35.624869	6.01327e-14
35.582934	6.24051e-14
35.540999	6.47634e-14
35.499065	6.72108e-14
35.457130	6.97506e-14
35.415195	7.23864e-14
35.373261	7.51217e-14
35.331326	7.79603e-14
35.289392	8.09062e-14
35.247457	8.39633e-14
35.205522	8.71358e-14
35.163588	9.04282e-14
35.121653	9.38449e-14
35.079718	9.73907e-14
35.037784	1.0107e-13
34.995849	1.04889e-13
34.953915	1.08852e-13
34.911980	1.12964e-13
34.870045	1.17232e-13
34.828111	1.21661e-13
34.786176	1.26257e-13
34.744242	1.31027e-13
34.702307	1.35977e-13
34.660372	1.41113e-13
34.618438	1.46444e-13
34.576503	1.51976e-13
34.534568	1.57717e-13
34.492634	1.63674e-13
34.450699	1.69857e-13
34.408765	1.76273e-13
34.366830	1.82931e-13
34.324895	1.8984e-13
34.282961	1.9701e-13
34.241026	2.04451e-13
34.199091	2.12173e-13
34.157157	2.20187e-13
34.115222	2.28503e-13
34.073288	2.37132e-13
34.031353	2.46088e-13
33.989418	2.55381e-13
33.947484	2.65026e-13
33.905549	2.75034e-13
33.863614	2.8542e-13
33.821680	2.96199e-13
33.779745	3.07383e-13
33.737811	3.18991e-13
33.695876	3.31036e-13
33.653941	3.43535e-13
33.612007	3.56507e-13
33.570072	3.69968e-13
33.528137	3.83937e-13
33.486203	3.98433e-13
33.444268	4.13476e-13
33.402334	4.29087e-13
33.360399	4.45287e-13
33.318464	4.62098e-13
33.276530	4.79543e-13
33.234595	4.97647e-13
33.192661	5.16434e-13
33.150726	5.3593e-13
33.108791	5.56161e-13
33.066857	5.77155e-13
33.024922	5.98942e-13
32.982987	6.2155e-13
32.941053	6.45012e-13
32.899118	6.69358e-13
32.857184	6.94623e-13
32.815249	7.20841e-13
32.773314	7.48048e-13
32.731380	7.76282e-13
32.689445	8.0558e-13
32.647510	8.35984e-13
32.605576	8.67534e-13
32.563641	9.00274e-13
32.521707	9.3425e-13
32.479772	9.69506e-13
32.437837	1.00609e-12
32.395903	1.04406e-12
32.353968	1.08346e-12
32.312033	1.12434e-12
32.270099	1.16677e-12
32.228164	1.21079e-12
32.186230	1.25648e-12
32.144295	1.30389e-12
32.102360	1.35308e-12
32.060426	1.40414e-12
32.018491	1.45711e-12
31.976556	1.51209e-12
31.934622	1.56913e-12
31.892687	1.62833e-12
31.850753	1.68976e-12
31.808818	1.75351e-12
31.766883	1.81965e-12
31.724949	1.8883e-12
31.683014	1.95953e-12
31.641080	2.03344e-12
31.599145	2.11015e-12
31.557210	2.18974e-12
31.515276	2.27233e-12
31.473341	2.35804e-12
31.431406	2.44698e-12
31.389472	2.53927e-12
31.347537	2.63504e-12
31.305603	2.73442e-12
31.263668	2.83754e-12
31.221733	2.94455e-12
31.179799	3.0556e-12
31.137864	3.17083e-12
31.095929	3.2904e-12
31.053995	3.41447e-12
31.012060	3.54323e-12
30.970126	3.67683e-12
30.928191	3.81547e-12
30.886256	3.95933e-12
30.844322	4.10862e-12
30.802387	4.26353e-12
30.760452	4.42427e-12
30.718518	4.59107e-12
30.676583	4.76416e-12
30.634649	4.94377e-12
30.592714	5.13014e-12
30.550779	5.32354e-12
30.508845	5.52422e-12
30.466910	5.73246e-12
30.424975	5.94854e-12
30.383041	6.17276e-12
30.341106	6.40543e-12
30.299172	6.64687e-12
30.257237	6.8974e-12
30.215302	7.15736e-12
30.173368	7.42711e-12
30.131433	7.70703e-12
30.089498	7.99748e-12
30.047564	8.29888e-12
30.005629	8.61162e-12
29.963695	8.93614e-12
29.921760	9.27288e-12
29.879825	9.62231e-12
29.837891	9.98489e-12
29.795956	1.03611e-11
29.754022	1.07515e-11
29.712087	1.11566e-11
29.670152	1.1577e-11
29.628218	1.20131e-11
29.586283	1.24657e-11
29.544348	1.29354e-11
29.502414	1.34227e-11
29.460479	1.39283e-11
29.418545	1.4453e-11
29.376610	1.49975e-11
29.334675	1.55624e-11
29.292741	1.61486e-11
29.250806	1.67569e-11
29.208871	1.7388e-11
29.166937	1.80429e-11
29.125002	1.87225e-11
29.083068	1.94276e-11
29.041133	2.01593e-11
28.999198	2.09185e-11
28.957264	2.17063e-11
28.915329	2.25237e-11
28.873394	2.33718e-11
28.831460	2.42519e-11
28.789525	2.51651e-11
28.747591	2.61127e-11
28.705656	2.70959e-11
28.663721	2.81161e-11
28.621787	2.91746e-11
28.579852	3.0273e-11
28.537917	3.14127e-11
28.495983	3.25953e-11
28.454048	3.38224e-11
28.412114	3.50956e-11
28.370179	3.64167e-11
28.328244	3.77875e-11
28.286310	3.92099e-11
28.244375	4.06857e-11
28.202441	4.22171e-11
28.160506	4.3806e-11
28.118571	4.54547e-11
28.076637	4.71654e-11
28.034702	4.89404e-11
27.992767	5.07822e-11
27.950833	5.26932e-11
27.908898	5.4676e-11
27.866964	5.67334e-11
27.825029	5.88682e-11
27.783094	6.10832e-11
27.741160	6.33814e-11
27.699225	6.57661e-11
27.657290	6.82404e-11
27.615356	7.08077e-11
27.573421	7.34715e-11
27.531487	7.62354e-11
27.489552	7.91032e-11
27.447617	8.20788e-11
27.405683	8.51662e-11
27.363748	8.83696e-11
27.321813	9.16935e-11
27.279879	9.51422e-11
27.237944	9.87205e-11
27.196010	1.02433e-10
27.154075	1.06285e-10
27.112140	1.10282e-10
27.070206	1.1443e-10
27.028271	1.18733e-10
26.986336	1.23197e-10
26.944402	1.27829e-10
26.902467	1.32636e-10
26.860533	1.37623e-10
26.818598	1.42797e-10
26.776663	1.48165e-10
26.734729	1.53735e-10
26.692794	1.59515e-10
26.650860	1.65511e-10
26.608925	1.71733e-10
26.566990	1.78188e-10
26.525056	1.84885e-10
26.483121	1.91834e-10
26.441186	1.99044e-10
26.399252	2.06525e-10
26.357317	2.14286e-10
26.315383	2.22339e-10
26.273448	2.30694e-10
26.231513	2.39363e-10
26.189579	2.48357e-10
26.147644	2.57689e-10
26.105709	2.67371e-10
26.063775	2.77417e-10
26.021840	2.87839e-10
25.979906	2.98653e-10
25.937971	3.09872e-10
25.896036	3.21513e-10
25.854102	3.3359e-10
25.812167	3.4612e-10
25.770232	3.59121e-10
25.728298	3.72609e-10
25.686363	3.86604e-10
25.644429	4.01123e-10
25.602494	4.16187e-10
25.560559	4.31816e-10
25.518625	4.48031e-10
25.476690	4.64855e-10
25.434755	4.82309e-10
25.392821	5.00418e-10
25.350886	5.19207e-10
25.308952	5.387e-10
25.267017	5.58923e-10
25.225082	5.79905e-10
25.183148	6.01674e-10
25.141213	6.24259e-10
25.099278	6.47691e-10
25.057344	6.72001e-10
25.015409	6.97223e-10
24.973475	7.2339e-10
24.931540	7.50538e-10
24.889605	7.78704e-10
24.847671	8.07925e-10
24.805736	8.38241e-10
24.763802	8.69693e-10
24.721867	9.02324e-10
24.679932	9.36178e-10
24.637998	9.71301e-10
24.596063	1.00774e-09
24.554128	1.04554e-09
24.512194	1.08476e-09
24.470259	1.12545e-09
24.428325	1.16767e-09
24.386390	1.21146e-09
24.344455	1.25689e-09
24.302521	1.30403e-09
24.260586	1.35293e-09
24.218651	1.40367e-09
24.176717	1.4563e-09
24.134782	1.51091e-09
24.092848	1.56755e-09
24.050913	1.62632e-09
24.008978	1.68729e-09
23.967044	1.75055e-09
23.925109	1.81617e-09
23.883174	1.88425e-09
23.841240	1.95487e-09
23.799305	2.02814e-09
23.757371	2.10415e-09
23.715436	2.18301e-09
23.673501	2.26481e-09
23.631567	2.34968e-09
23.589632	2.43773e-09
23.547697	2.52906e-09
23.505763	2.62382e-09
23.463828	2.72212e-09
23.421894	2.8241e-09
23.379959	2.92989e-09
23.338024	3.03964e-09
23.296090	3.15349e-09
23.254155	3.2716e-09
23.212221	3.39413e-09
23.170286	3.52124e-09
23.128351	3.6531e-09
23.086417	3.7899e-09
23.044482	3.9318e-09
23.002547	4.07902e-09
22.960613	4.23173e-09
22.918678	4.39016e-09
22.876744	4.5545e-09
22.834809	4.72499e-09
22.792874	4.90185e-09
22.750940	5.08532e-09
22.709005	5.27565e-09
22.667070	5.47309e-09
22.625136	5.6779e-09
22.583201	5.89036e-09
22.541267	6.11077e-09
22.499332	6.3394e-09
22.457397	6.57658e-09
22.415463	6.82261e-09
22.373528	7.07783e-09
22.331593	7.34258e-09
22.289659	7.61722e-09
22.247724	7.90211e-09
22.205790	8.19764e-09
22.163855	8.5042e-09
22.121920	8.82221e-09
22.079986	9.15209e-09
22.038051	9.49427e-09
21.996116	9.84923e-09
21.954182	1.02174e-08
21.912247	1.05994e-08
21.870313	1.09956e-08
21.828378	1.14066e-08
21.786443	1.18329e-08
21.744509	1.22751e-08
21.702574	1.27338e-08
21.660640	1.32096e-08
21.618705	1.37032e-08
21.576770	1.42151e-08
21.534836	1.47462e-08
21.492901	1.52971e-08
21.450966	1.58685e-08
21.409032	1.64612e-08
21.367097	1.7076e-08
21.325163	1.77137e-08
21.283228	1.83752e-08
21.241293	1.90613e-08
21.199359	1.9773e-08
21.157424	2.05112e-08
21.115489	2.12769e-08
21.073555	2.20712e-08
21.031620	2.2895e-08
20.989686	2.37495e-08
20.947751	2.46358e-08
20.905816	2.55552e-08
20.863882	2.65088e-08
20.821947	2.74979e-08
20.780012	2.85238e-08
20.738078	2.95879e-08
20.696143	3.06916e-08
20.654209	3.18364e-08
20.612274	3.30238e-08
20.570339	3.42553e-08
20.528405	3.55328e-08
20.486470	3.68577e-08
20.444535	3.82319e-08
20.402601	3.96573e-08
20.360666	4.11356e-08
20.318732	4.2669e-08
20.276797	4.42593e-08
20.234862	4.59088e-08
20.192928	4.76196e-08
20.150993	4.9394e-08
20.109058	5.12344e-08
20.067124	5.31432e-08
20.025189	5.51229e-08
19.983255	5.71762e-08
19.941320	5.93058e-08
19.899385	6.15145e-08
19.857451	6.38052e-08
19.815516	6.6181e-08
19.773582	6.86451e-08
19.731647	7.12006e-08
19.689712	7.38511e-08
19.647778	7.66e-08
19.605843	7.94509e-08
19.563908	8.24076e-08
19.521974	8.54741e-08
19.480039	8.86543e-08
19.438105	9.19526e-08
19.396170	9.53732e-08
19.354235	9.89207e-08
19.312301	1.026e-07
19.270366	1.06415e-07
19.228431	1.10372e-07
19.186497	1.14476e-07
19.144562	1.18732e-07
19.102628	1.23146e-07
19.060693	1.27723e-07
19.018758	1.3247e-07
18.976824	1.37393e-07
18.934889	1.42498e-07
18.892954	1.47792e-07
18.851020	1.53283e-07
18.809085	1.58976e-07
18.767151	1.64881e-07
18.725216	1.71004e-07
18.683281	1.77354e-07
18.641347	1.83939e-07
18.599412	1.90767e-07
18.557477	1.97849e-07
18.515543	2.05192e-07
18.473608	2.12807e-07
18.431674	2.20704e-07
18.389739	2.28892e-07
18.347804	2.37384e-07
18.305870	2.46189e-07
18.263935	2.5532e-07
18.222001	2.64789e-07
18.180066	2.74607e-07
18.138131	2.84788e-07
18.096197	2.95345e-07
18.054262	3.06292e-07
18.012327	3.17644e-07
17.970393	3.29415e-07
17.928458	3.4162e-07
17.886524	3.54276e-07
17.844589	3.67398e-07
17.802654	3.81006e-07
17.760720	3.95115e-07
17.718785	4.09745e-07
17.676850	4.24914e-07
17.634916	4.40643e-07
17.592981	4.56951e-07
17.551047	4.73861e-07
17.509112	4.91394e-07
17.467177	5.09573e-07
17.425243	5.28422e-07
17.383308	5.47965e-07
17.341373	5.68229e-07
17.299439	5.89238e-07
17.257504	6.11021e-07
17.215570	6.33605e-07
17.173635	6.57021e-07
17.131700	6.81298e-07
17.089766	7.06469e-07
17.047831	7.32565e-07
17.005896	7.59621e-07
16.963962	7.87672e-07
16.922027	8.16753e-07
16.880093	8.46904e-07
16.838158	8.78162e-07
16.796223	9.10569e-07
16.754289	9.44166e-07
16.712354	9.78996e-07
16.670419	1.01511e-06
16.628485	1.05254e-06
16.586550	1.09135e-06
16.544616	1.13158e-06
16.502681	1.17329e-06
16.460746	1.21652e-06
16.418812	1.26135e-06
16.376877	1.30781e-06
16.334943	1.35598e-06
16.293008	1.40591e-06
16.251073	1.45767e-06
16.209139	1.51133e-06
16.167204	1.56695e-06
16.125269	1.6246e-06
16.083335	1.68437e-06
16.041400	1.74632e-06
15.999466	1.81054e-06
15.957531	1.8771e-06
15.915596	1.9461e-06
15.873662	2.01762e-06
15.831727	2.09175e-06
15.789792	2.16859e-06
15.747858	2.24824e-06
15.705923	2.33079e-06
15.663989	2.41635e-06
15.622054	2.50504e-06
15.580119	2.59695e-06
15.538185	2.69222e-06
15.496250	2.79097e-06
15.454315	2.8933e-06
15.412381	2.99937e-06
15.370446	3.1093e-06
15.328512	3.22323e-06
15.286577	3.3413e-06
15.244642	3.46367e-06
15.202708	3.59049e-06
15.160773	3.72192e-06
15.118838	3.85813e-06
15.076904	3.99928e-06
15.034969	4.14556e-06
14.993035	4.29714e-06
14.951100	4.45423e-06
14.909165	4.61702e-06
14.867231	4.7857e-06
14.825296	4.9605e-06
14.783362	5.14164e-06
14.741427	5.32933e-06
14.699492	5.52382e-06
14.657558	5.72535e-06
14.615623	5.93417e-06
14.573688	6.15053e-06
14.531754	6.37472e-06
14.489819	6.60701e-06
14.447885	6.84768e-06
14.405950	7.09704e-06
14.364015	7.3554e-06
14.322081	7.62307e-06
14.280146	7.90039e-06
14.238211	8.18771e-06
14.196277	8.48536e-06
14.154342	8.79374e-06
14.112408	9.1132e-06
14.070473	9.44416e-06
14.028538	9.787e-06
13.986604	1.01422e-05
13.944669	1.05101e-05
13.902734	1.08912e-05
13.860800	1.1286e-05
13.818865	1.16949e-05
13.776931	1.21185e-05
13.734996	1.25572e-05
13.693061	1.30117e-05
13.651127	1.34823e-05
13.609192	1.39699e-05
13.567257	1.44748e-05
13.525323	1.49977e-05
13.483388	1.55393e-05
13.441454	1.61002e-05
13.399519	1.66811e-05
13.357584	1.72826e-05
13.315650	1.79056e-05
13.273715	1.85507e-05
13.231781	1.92187e-05
13.189846	1.99104e-05
13.147911	2.06266e-05
13.105977	2.13683e-05
13.064042	2.21362e-05
13.022107	2.29312e-05
12.980173	2.37544e-05
12.938238	2.46067e-05
12.896304	2.5489e-05
12.854369	2.64024e-05
12.812434	2.7348e-05
12.770500	2.83269e-05
12.728565	2.93403e-05
12.686630	3.03892e-05
12.644696	3.14749e-05
12.602761	3.25988e-05
12.560827	3.37619e-05
12.518892	3.49658e-05
12.476957	3.62117e-05
12.435023	3.75012e-05
12.393088	3.88356e-05
12.351153	4.02165e-05
12.309219	4.16454e-05
12.267284	4.3124e-05
12.225350	4.46539e-05
12.183415	4.62368e-05
12.141480	4.78745e-05
12.099546	4.95688e-05
12.057611	5.13216e-05
12.015676	5.31348e-05
11.973742	5.50104e-05
11.931807	5.69505e-05
11.889873	5.89571e-05
11.847938	6.10324e-05
11.806003	6.31787e-05
11.764069	6.53983e-05
11.722134	6.76936e-05
11.680199	7.00669e-05
11.638265	7.25207e-05
11.596330	7.50577e-05
11.554396	7.76805e-05
11.512461	8.03918e-05
11.470526	8.31944e-05
11.428592	8.60912e-05
11.386657	8.9085e-05
11.344723	9.21789e-05
11.302788	9.53761e-05
11.260853	9.86796e-05
11.218919	0.000102093
11.176984	0.000105619
11.135049	0.000109261
11.093115	0.000113023
11.051180	0.000116908
11.009246	0.000120921
10.967311	0.000125064
10.925376	0.000129341
10.883442	0.000133757
10.841507	0.000138315
10.799572	0.000143019
10.757638	0.000147873
10.715703	0.000152881
10.673769	0.000158048
10.631834	0.000163378
10.589899	0.000168874
10.547965	0.000174541
10.506030	0.000180383
10.464095	0.000186405
10.422161	0.000192611
10.380226	0.000199005
10.338292	0.000205591
10.296357	0.000212374
10.254422	0.000219357
10.212488	0.000226545
10.170553	0.000233942
10.128618	0.00024155
10.086684	0.000249374
10.044749	0.000257417
10.002815	0.000265682
9.960880	0.000274172
9.918945	0.000282888
9.877011	0.000291833
9.835076	0.000301007
9.793142	0.000310411
9.751207	0.000320045
9.709272	0.000329907
9.667338	0.000339995
9.625403	0.000350305
9.583468	0.000360832
9.541534	0.000371567
9.499599	0.000382502
9.457665	0.000393623
9.415730	0.000404915
9.373795	0.000416356
9.331861	0.000427921
9.289926	0.000439575
9.247991	0.000451276
9.206057	0.000462968
9.164122	0.000474574
9.122188	0.000485994
9.080253	0.000497075
9.038318	0.000507583
8.996384	0.000517075
&
```
