## Supplementary material for "All-at-once RNA folding with 3D motif prediction framed by evolutionary information": RF03105_RAGATH-7-assoc.cacofold.helixcov

```
# RMs = 4 L = 135

# RM_HELIX NESTED 22-27 36-41, nbp = 6 nbp_cov = 0
# pvals: 0.364776,0.734502,0.605783,0.531026,0.0741962,0.661919
# aggregated NONE
NESTED  :::::::::::::::::::<<<<<<________>>>>>>:::::::::::::::::::::::::::::::::::::::::::::::::::::::::::::::::::::::::::::::::::::::::::::
        ::::::::::::::::::::::::::::::::::::::::::::::::::::::::::::::::::::::::::::::::::::::::::::::::::::::::::::::::::::::::::::::::::::

# RM_HELIX NESTED 74-82 89-96, nbp = 8 nbp_cov = 0
# pvals: 0.364776,0.364776,0.11274,0.755627,0.487075,0.165921,0.315915,0.266557
# aggregated NONE
NESTED  :::::::::::::::::::::::::::::::::::::::::::::::::::::::::::::::::::::::<<<<<<<<______>>>>>>>>:::::::::::::::::::::::::::::::::::::::
        ::::::::::::::::::::::::::::::::::::::::::::::::::::::::::::::::::::::::::::::::::::::::::::::::::::::::::::::::::::::::::::::::::::

# RM_HELIX NESTED 66-69 101-104, nbp = 4 nbp_cov = 0
# pvals: 0.894448,0.473173,0.294587,0.266557
# aggregated NONE
NESTED  :::::::::::::::::::::::::::::::::::::::::::::::::::::::::::::::<<<<______________________________>>>>:::::::::::::::::::::::::::::::
        ::::::::::::::::::::::::::::::::::::::::::::::::::::::::::::::::::::::::::::::::::::::::::::::::::::::::::::::::::::::::::::::::::::

# RM_HELIX NESTED 48-53 113-119, nbp = 6 nbp_cov = 0
# pvals: 0.619691,0.364776,0.338735,0.338735,0.364776,0.338735
# aggregated NONE
NESTED  :::::::::::::::::::::::::::::::::::::::::::::<<<<<<__________________________________________________________>>>->>>::::::::::::::::
        ::::::::::::::::::::::::::::::::::::::::::::::::::::::::::::::::::::::::::::::::::::::::::::::::::::::::::::::::::::::::::::::::::::
```
