## Supplementary material for "All-at-once RNA folding with 3D motif prediction framed by evolutionary information": RF03105_RAGATH-7-assoc.cacofold.power

```
# Power analysis of CaCoFold structure 
#
# Powertype = SINGLE SUBSTITUTIONS
# covary  left_pos      right_pos    substitutions      power
#----------------------------------------------------------------
          22		41		1		0.00
          23		40		2		0.00
          24		39		4		0.07
          25		38		9		0.28
          26		37		15		0.47
          27		36		8		0.24
          48		119		7		0.20
          49		118		0		0.00
          50		117		1		0.00
          51		115		1		0.00
          52		114		0		0.00
          53		113		1		0.00
          66		104		16		0.50
          67		103		2		0.00
          68		102		9		0.28
          69		101		8		0.24
          74		96		9		0.28
          75		95		10		0.32
          76		94		15		0.47
          77		93		16		0.50
          78		92		3		0.02
          80		91		8		0.24
          81		90		2		0.00
          82		89		5		0.11
#
# BPAIRS 24
# avg substitutions per BP  6.3
# BPAIRS expected to covary 4.2 +/- 1.6
# BPAIRS observed to covary 0
#
```
