## Supplementary material for "All-at-once RNA folding with 3D motif prediction framed by evolutionary information": RF03105_RAGATH-7-assoc.helixcov

```
# RMs = 6 L = 135

# RM_HELIX NESTED 25-28 35-38, nbp = 4 nbp_cov = 0
# pvals: 0.531026,0.0741962,0.661919,0.546224
# aggregated NONE
NESTED  ::::::::::::::::::::::<<<<______>>>>::::::::::::::::::::::::::::::::::::::::::::::::::::::::::::::::::::::::::::::::::::::::::::::::
        ::::::::::::::::::::::::::::::::::::::::::::::::::::::::::::::::::::::::::::::::::::::::::::::::::::::::::::::::::::::::::::::::::::

# RM_HELIX NESTED 39-44 49-54, nbp = 6 nbp_cov = 0
# pvals: 0.338735,0.605783,0.364776,0.501885,0.501885,0.364776
# aggregated NONE
NESTED  ::::::::::::::::::::::::::::::::::::<<<<<<____>>>>>>::::::::::::::::::::::::::::::::::::::::::::::::::::::::::::::::::::::::::::::::
        ::::::::::::::::::::::::::::::::::::::::::::::::::::::::::::::::::::::::::::::::::::::::::::::::::::::::::::::::::::::::::::::::::::

# RM_HELIX NESTED 68-70 76-78, nbp = 3 nbp_cov = 0
# pvals: 0.516036,0.674572,0.765516
# aggregated NONE
NESTED  :::::::::::::::::::::::::::::::::::::::::::::::::::::::::::::::::<<<_____>>>::::::::::::::::::::::::::::::::::::::::::::::::::::::::
        ::::::::::::::::::::::::::::::::::::::::::::::::::::::::::::::::::::::::::::::::::::::::::::::::::::::::::::::::::::::::::::::::::::

# RM_HELIX NESTED 84-92 98-106, nbp = 8 nbp_cov = 0
# pvals: 0.364776,0.219043,0.978979,0.836421,0.459663,0.459663,0.922739,0.487075
# aggregated NONE
NESTED  ::::::::::::::::::::::::::::::::::::::::::::::::::::::::::::::::::::::::::::::::<<<-<<<<<_____>>>>>->>>:::::::::::::::::::::::::::::
        ::::::::::::::::::::::::::::::::::::::::::::::::::::::::::::::::::::::::::::::::::::::::::::::::::::::::::::::::::::::::::::::::::::

# RM_HELIX NESTED 13-18 122-127, nbp = 6 nbp_cov = 0
# pvals: 0.392835,0.576579,0.619691,0.424624,0.338735,0.364776
# aggregated NONE
NESTED  ::::::::::<<<<<<______________________________________________________________________________________________________>>>>>>::::::::
        ::::::::::::::::::::::::::::::::::::::::::::::::::::::::::::::::::::::::::::::::::::::::::::::::::::::::::::::::::::::::::::::::::::

# RM_HELIX NESTED 1-7 129-135, nbp = 7 nbp_cov = 0
# pvals: 0.765516,0.110623,0.605783,0.0907472,0.192442,0.576579,0.135022
# aggregated NONE
NESTED  <<<<<<<______________________________________________________________________________________________________________________>>>>>>>
        ::::::::::::::::::::::::::::::::::::::::::::::::::::::::::::::::::::::::::::::::::::::::::::::::::::::::::::::::::::::::::::::::::::
```
