## Supplementary material for "All-at-once RNA folding with 3D motif prediction framed by evolutionary information": RF03105_RAGATH-7-assoc.power

```
# Power analysis of given structure 
#
# Powertype = SINGLE SUBSTITUTIONS
# covary  left_pos      right_pos    substitutions      power
#----------------------------------------------------------------
          1		135		9		0.28
          2		134		20		0.59
          3		133		13		0.42
          4		132		16		0.50
          5		131		15		0.47
          6		130		16		0.50
          7		129		12		0.39
          13		127		6		0.16
          14		126		12		0.39
          15		125		17		0.52
          16		124		20		0.59
          17		123		1		0.00
          18		122		0		0.00
          25		38		9		0.28
          26		37		15		0.47
          27		36		8		0.24
          28		35		7		0.20
          39		54		3		0.02
          40		53		2		0.00
          41		52		1		0.00
          42		51		2		0.00
          43		50		2		0.00
          44		49		0		0.00
          68		78		2		0.00
          69		77		13		0.42
          70		76		10		0.32
          84		106		0		0.00
          85		105		6		0.16
          86		104		22		0.63
          88		102		16		0.50
          89		101		1		0.00
          90		100		3		0.02
          91		99		9		0.28
          92		98		2		0.00
#
# BPAIRS 34
# avg substitutions per BP  8.5
# BPAIRS expected to covary 8.3 +/- 2.2
# BPAIRS observed to covary 0
#
```
