## Supplementary material for "All-at-once RNA folding with 3D motif prediction framed by evolutionary information": RF03105_RAGATH-7-assoc.surv

```
4.300000	0.0294118
3.750000	0.0588235
3.200000	0.0882353
2.650000	0.117647
1.600000	0.147059
1.200000	0.176471
0.000000	0.235294
-0.050000	0.352941
-0.150000	0.382353
-0.300000	0.411765
-0.450000	0.470588
-0.550000	0.5
-0.600000	0.558824
-0.650000	0.588235
-0.700000	0.617647
-0.750000	0.647059
-0.850000	0.705882
-0.950000	0.764706
-1.000000	0.794118
-1.150000	0.823529
-1.200000	0.852941
-1.600000	0.911765
-2.000000	0.941176
-2.750000	0.970588
-3.900000	1
&
15.450000	0.000116117
12.750000	0.000232234
11.950000	0.000348351
11.700000	0.000464468
11.400000	0.000580585
10.350000	0.000696702
9.800000	0.000812819
8.900000	0.000928936
8.550000	0.00185787
8.400000	0.00197399
8.250000	0.00209011
8.050000	0.00220622
7.900000	0.00232234
7.850000	0.00243846
7.800000	0.00267069
7.500000	0.00278681
7.450000	0.00290293
7.350000	0.00301904
7.150000	0.00325128
7.050000	0.00336739
6.900000	0.00348351
6.800000	0.00371575
6.650000	0.00383186
6.600000	0.0040641
6.550000	0.00429633
6.500000	0.00464468
6.350000	0.00487692
6.250000	0.00499303
6.100000	0.00510915
6.050000	0.0054575
6.000000	0.00580585
5.950000	0.00592197
5.900000	0.00603809
5.800000	0.00650255
5.750000	0.00685091
5.700000	0.00696702
5.650000	0.00719926
5.600000	0.00731537
5.550000	0.00754761
5.500000	0.00777984
5.450000	0.00812819
5.400000	0.00824431
5.350000	0.00859266
5.300000	0.00894101
5.250000	0.00928936
5.200000	0.00940548
5.150000	0.0095216
5.100000	0.0101022
5.050000	0.0103344
5.000000	0.0105667
4.950000	0.010915
4.850000	0.0112634
4.800000	0.0113795
4.750000	0.0114956
4.700000	0.0117278
4.650000	0.0120762
4.550000	0.0125406
4.500000	0.0127729
4.450000	0.0132373
4.400000	0.0138179
4.350000	0.0141663
4.300000	0.0150952
4.250000	0.0155597
4.200000	0.015908
4.150000	0.0161403
4.100000	0.0164886
4.050000	0.0170692
4.000000	0.0171853
3.950000	0.0175337
3.900000	0.0179981
3.850000	0.0185787
3.800000	0.0186948
3.750000	0.0193915
3.700000	0.0195077
3.650000	0.019856
3.600000	0.0200882
3.550000	0.0206688
3.500000	0.0210172
3.450000	0.02183
3.400000	0.0229912
3.350000	0.0236879
3.300000	0.0243846
3.250000	0.0249652
3.200000	0.0253135
3.150000	0.025778
3.100000	0.0270553
3.050000	0.027752
3.000000	0.0281003
2.950000	0.028797
2.900000	0.0300743
2.850000	0.0315838
2.800000	0.0323967
2.750000	0.0339062
2.700000	0.0352996
2.650000	0.0362285
2.600000	0.0370413
2.550000	0.0390153
2.500000	0.0399443
2.450000	0.0408732
2.400000	0.0422666
2.350000	0.0437761
2.300000	0.0452856
2.250000	0.0478402
2.200000	0.0502787
2.150000	0.0512076
2.100000	0.0527171
2.050000	0.0541105
2.000000	0.0560845
1.950000	0.0575941
1.900000	0.059568
1.850000	0.0608453
1.800000	0.0623549
1.750000	0.0642127
1.700000	0.0651417
1.650000	0.0666512
1.600000	0.0682768
1.550000	0.0699025
1.500000	0.0715281
1.450000	0.0736182
1.400000	0.07536
1.350000	0.077334
1.300000	0.0797724
1.250000	0.0822109
1.200000	0.0846493
1.150000	0.08732
1.100000	0.0910358
1.050000	0.0937065
1.000000	0.09719
0.950000	0.100557
0.900000	0.104273
0.850000	0.107989
0.800000	0.112517
0.750000	0.115885
0.700000	0.120878
0.650000	0.124129
0.600000	0.127032
0.550000	0.130167
0.500000	0.13307
0.450000	0.136438
0.400000	0.140037
0.350000	0.145727
0.300000	0.150604
0.250000	0.157571
0.200000	0.163028
0.150000	0.169531
0.100000	0.17673
0.050000	0.185439
0.000000	0.331863
-0.050000	0.671273
-0.100000	0.698908
-0.150000	0.712494
-0.200000	0.720971
-0.250000	0.727241
-0.300000	0.735253
-0.350000	0.744659
-0.400000	0.754529
-0.450000	0.764979
-0.500000	0.776126
-0.550000	0.786461
-0.600000	0.798885
-0.650000	0.808059
-0.700000	0.81758
-0.750000	0.829076
-0.800000	0.839875
-0.850000	0.850441
-0.900000	0.860892
-0.950000	0.870181
-1.000000	0.877032
-1.050000	0.884231
-1.100000	0.891431
-1.150000	0.900488
-1.200000	0.908151
-1.250000	0.916512
-1.300000	0.923131
-1.350000	0.929517
-1.400000	0.935323
-1.450000	0.941825
-1.500000	0.946354
-1.550000	0.950534
-1.600000	0.953902
-1.650000	0.95785
-1.700000	0.960869
-1.750000	0.963191
-1.800000	0.965745
-1.850000	0.968881
-1.900000	0.972132
-1.950000	0.974919
-2.000000	0.97666
-2.050000	0.97817
-2.100000	0.979563
-2.150000	0.981421
-2.200000	0.982582
-2.250000	0.98386
-2.300000	0.984789
-2.350000	0.985718
-2.400000	0.986879
-2.450000	0.988272
-2.500000	0.989085
-2.550000	0.99013
-2.600000	0.990943
-2.650000	0.991756
-2.700000	0.992336
-2.750000	0.992569
-2.800000	0.993033
-2.850000	0.993265
-2.900000	0.99373
-2.950000	0.99431
-3.000000	0.994659
-3.050000	0.995588
-3.100000	0.995704
-3.150000	0.99582
-3.200000	0.996168
-3.250000	0.9964
-3.300000	0.996516
-3.350000	0.996633
-3.400000	0.996981
-3.450000	0.997097
-3.500000	0.997329
-3.550000	0.997562
-3.600000	0.997794
-3.650000	0.998258
-3.750000	0.998374
-3.800000	0.99849
-3.850000	0.998607
-3.950000	0.998723
-4.050000	0.999071
-4.100000	0.999187
-4.150000	0.999536
-4.250000	0.999652
-4.450000	0.999768
-4.750000	0.999884
-4.850000	1
&
28.250000	5.78302e-06
25.300000	1.1566e-05
24.950000	1.73491e-05
24.600000	2.31321e-05
23.800000	2.89151e-05
23.750000	3.46981e-05
22.900000	4.04811e-05
22.050000	4.62642e-05
21.500000	5.20472e-05
21.350000	6.36132e-05
21.200000	6.93963e-05
20.950000	7.51793e-05
20.850000	8.67453e-05
20.700000	9.25283e-05
20.650000	9.83114e-05
20.350000	0.000104094
20.300000	0.000109877
20.250000	0.00011566
20.200000	0.000121443
19.850000	0.000133009
19.800000	0.000138793
19.700000	0.000144576
19.550000	0.000150359
19.500000	0.000156142
19.450000	0.000161925
19.350000	0.000173491
19.300000	0.000185057
19.200000	0.00019084
19.150000	0.000202406
19.100000	0.000208189
19.000000	0.000219755
18.900000	0.000225538
18.750000	0.000231321
18.650000	0.000237104
18.600000	0.000242887
18.450000	0.000254453
18.400000	0.000266019
18.350000	0.000277585
18.300000	0.000283368
18.250000	0.000289151
18.200000	0.0003065
18.150000	0.000323849
18.100000	0.000329632
18.050000	0.000335415
18.000000	0.000346981
17.900000	0.000370113
17.750000	0.000375896
17.700000	0.000381679
17.650000	0.000387462
17.600000	0.000393245
17.550000	0.000410594
17.500000	0.000433727
17.450000	0.000445293
17.400000	0.000451076
17.350000	0.000474208
17.300000	0.000491557
17.250000	0.000503123
17.150000	0.000508906
17.100000	0.000514689
17.050000	0.000537821
17.000000	0.000549387
16.950000	0.000560953
16.850000	0.000572519
16.800000	0.000589868
16.750000	0.000607217
16.700000	0.000624566
16.650000	0.000636132
16.600000	0.000641915
16.550000	0.000647698
16.500000	0.000653481
16.400000	0.000659264
16.350000	0.000665047
16.300000	0.000693963
16.250000	0.000705529
16.150000	0.000717095
16.100000	0.000728661
16.050000	0.000734444
16.000000	0.000751793
15.950000	0.000763359
15.900000	0.00080384
15.850000	0.000809623
15.800000	0.000826972
15.750000	0.000855887
15.700000	0.000879019
15.650000	0.000913717
15.600000	0.000925283
15.550000	0.000948415
15.500000	0.000959981
15.450000	0.000971548
15.400000	0.000988897
15.350000	0.00101203
15.300000	0.00101781
15.250000	0.00106408
15.200000	0.00109877
15.150000	0.00113347
15.100000	0.00115082
15.050000	0.00116817
15.000000	0.00121443
14.950000	0.00123757
14.900000	0.00126648
14.850000	0.00130118
14.800000	0.00134166
14.750000	0.00137058
14.700000	0.00137636
14.650000	0.00142262
14.600000	0.00145732
14.550000	0.00150359
14.500000	0.0015325
14.450000	0.00155563
14.400000	0.00158455
14.350000	0.00160768
14.300000	0.00165394
14.250000	0.00170599
14.200000	0.00171756
14.150000	0.00173491
14.100000	0.00178117
14.050000	0.00183322
14.000000	0.00187948
13.950000	0.00189683
13.900000	0.00193153
13.850000	0.00198358
13.800000	0.00204719
13.750000	0.0021108
13.700000	0.0021455
13.650000	0.0021802
13.600000	0.00220333
13.550000	0.0022496
13.500000	0.00229008
13.450000	0.00233634
13.400000	0.00237682
13.350000	0.00244043
13.300000	0.00248092
13.250000	0.0025214
13.200000	0.0025561
13.150000	0.00259658
13.100000	0.00260814
13.050000	0.00267176
13.000000	0.00273537
12.950000	0.00278742
12.900000	0.0028626
12.850000	0.00290886
12.800000	0.0029956
12.750000	0.00303609
12.700000	0.00311127
12.650000	0.00316331
12.600000	0.00323271
12.550000	0.00327897
12.500000	0.00334837
12.450000	0.00342933
12.400000	0.00345825
12.350000	0.00350451
12.300000	0.00357391
12.250000	0.00360861
12.200000	0.003678
12.150000	0.00376475
12.100000	0.00385728
12.050000	0.00395559
12.000000	0.0040539
11.950000	0.00412329
11.900000	0.00422739
11.850000	0.00434883
11.800000	0.00444714
11.750000	0.00451654
11.700000	0.00460328
11.650000	0.00465533
11.600000	0.00473629
11.550000	0.00483461
11.500000	0.00495027
11.450000	0.00501966
11.400000	0.00511797
11.350000	0.00518159
11.300000	0.0052452
11.250000	0.00530881
11.200000	0.00543026
11.150000	0.00554013
11.100000	0.00565579
11.050000	0.00573097
11.000000	0.00584663
10.950000	0.00599121
10.900000	0.00610687
10.850000	0.00622831
10.800000	0.00634976
10.750000	0.00648277
10.700000	0.00656951
10.650000	0.00672565
10.600000	0.00689336
10.550000	0.0070148
10.500000	0.00710155
10.450000	0.00726926
10.400000	0.00740805
10.350000	0.00753528
10.300000	0.00765672
10.250000	0.00787647
10.200000	0.00804418
10.150000	0.00814828
10.100000	0.0083102
10.050000	0.00848947
10.000000	0.0086514
9.950000	0.00873814
9.900000	0.00886537
9.850000	0.00898681
9.800000	0.00914874
9.750000	0.00932223
9.700000	0.00949572
9.650000	0.00961138
9.600000	0.00981379
9.550000	0.0100162
9.500000	0.0101897
9.450000	0.0103169
9.400000	0.010502
9.350000	0.0106523
9.300000	0.0108605
9.250000	0.0110687
9.200000	0.0112422
9.150000	0.0114677
9.100000	0.0116644
9.050000	0.0119304
9.000000	0.0121675
8.950000	0.0123121
8.900000	0.0125087
8.850000	0.0126648
8.800000	0.0129251
8.750000	0.0131853
8.700000	0.0134397
8.650000	0.0136942
8.600000	0.0139429
8.550000	0.0141337
8.500000	0.0144923
8.450000	0.0148277
8.400000	0.0151399
8.350000	0.0154869
8.300000	0.0157587
8.250000	0.0160537
8.200000	0.0163197
8.150000	0.016632
8.100000	0.0169153
8.050000	0.0172739
8.000000	0.0176787
7.950000	0.0180372
7.900000	0.0184131
7.850000	0.0187543
7.800000	0.0190666
7.750000	0.0193326
7.700000	0.019697
7.650000	0.0200902
7.600000	0.0204892
7.550000	0.0208825
7.500000	0.0213972
7.450000	0.0219697
7.400000	0.022496
7.350000	0.0229875
7.300000	0.0235369
7.250000	0.0241152
7.200000	0.0246068
7.150000	0.0251157
7.100000	0.0256303
7.050000	0.0262029
7.000000	0.0268621
6.950000	0.0274751
6.900000	0.0281344
6.850000	0.0287011
6.800000	0.0292158
6.750000	0.0298404
6.700000	0.0305459
6.650000	0.0312167
6.600000	0.0319454
6.550000	0.0326741
6.500000	0.0334201
6.450000	0.0341025
6.400000	0.0347791
6.350000	0.0354441
6.300000	0.036248
6.250000	0.0370229
6.200000	0.0377689
6.150000	0.0385265
6.100000	0.0393708
6.050000	0.040192
6.000000	0.0409843
5.950000	0.0417823
5.900000	0.0425341
5.850000	0.0432454
5.800000	0.0441071
5.750000	0.0448762
5.700000	0.0456627
5.650000	0.0465765
5.600000	0.0473282
5.550000	0.0480743
5.500000	0.0489359
5.450000	0.0497802
5.400000	0.0506593
5.350000	0.0515498
5.300000	0.0524636
5.250000	0.0533542
5.200000	0.0542563
5.150000	0.0552105
5.100000	0.0560722
5.050000	0.0571247
5.000000	0.0581945
4.950000	0.059062
4.900000	0.0602128
4.850000	0.0613232
4.800000	0.0625087
4.750000	0.0636421
4.700000	0.0647178
4.650000	0.0657761
4.600000	0.0669616
4.550000	0.0681356
4.500000	0.0694252
4.450000	0.0706396
4.400000	0.071721
4.350000	0.0728776
4.300000	0.0741962
4.250000	0.0754973
4.200000	0.076891
4.150000	0.0783889
4.100000	0.0799214
4.050000	0.0814943
4.000000	0.08305
3.950000	0.0845131
3.900000	0.0858547
3.850000	0.0873294
3.800000	0.0889833
3.750000	0.0907472
3.700000	0.0922623
3.650000	0.0941245
3.600000	0.0956396
3.550000	0.0974381
3.500000	0.0992482
3.450000	0.100943
3.400000	0.102782
3.350000	0.104719
3.300000	0.106841
3.250000	0.108686
3.200000	0.110623
3.150000	0.11274
3.100000	0.11492
3.050000	0.117158
3.000000	0.119304
2.950000	0.121519
2.900000	0.123618
2.850000	0.125746
2.800000	0.128025
2.750000	0.130384
2.700000	0.132761
2.650000	0.135022
2.600000	0.137451
2.550000	0.139816
2.500000	0.142366
2.450000	0.144813
2.400000	0.147351
2.350000	0.149971
2.300000	0.152602
2.250000	0.155054
2.200000	0.157807
2.150000	0.16045
2.100000	0.163237
2.050000	0.165921
2.000000	0.168743
1.950000	0.171548
1.900000	0.174375
1.850000	0.177267
1.800000	0.180216
1.750000	0.183299
1.700000	0.186254
1.650000	0.18944
1.600000	0.192442
1.550000	0.19546
1.500000	0.198699
1.450000	0.201816
1.400000	0.205222
1.350000	0.208594
1.300000	0.212087
1.250000	0.215475
1.200000	0.219043
1.150000	0.222669
1.100000	0.226266
1.050000	0.23002
1.000000	0.233813
0.950000	0.237636
0.900000	0.241603
0.850000	0.245541
0.800000	0.249653
0.750000	0.253875
0.700000	0.258038
0.650000	0.262248
0.600000	0.266557
0.550000	0.270877
0.500000	0.275503
0.450000	0.280193
0.400000	0.284814
0.350000	0.289631
0.300000	0.294587
0.250000	0.299711
0.200000	0.304777
0.150000	0.310213
0.100000	0.315915
0.050000	0.321617
0.000000	0.338735
-0.050000	0.364776
-0.100000	0.379869
-0.150000	0.392835
-0.200000	0.403684
-0.250000	0.414116
-0.300000	0.424624
-0.350000	0.435808
-0.400000	0.447045
-0.450000	0.459663
-0.500000	0.473173
-0.550000	0.487075
-0.600000	0.501885
-0.650000	0.516036
-0.700000	0.531026
-0.750000	0.546224
-0.800000	0.561612
-0.850000	0.576579
-0.900000	0.59088
-0.950000	0.605783
-1.000000	0.619691
-1.050000	0.634183
-1.100000	0.648045
-1.150000	0.661919
-1.200000	0.674572
-1.250000	0.687422
-1.300000	0.699931
-1.350000	0.711624
-1.400000	0.722912
-1.450000	0.734502
-1.500000	0.745397
-1.550000	0.755627
-1.600000	0.765516
-1.650000	0.775486
-1.700000	0.785381
-1.750000	0.794581
-1.800000	0.803516
-1.850000	0.812081
-1.900000	0.820102
-1.950000	0.828395
-2.000000	0.836421
-2.050000	0.843754
-2.100000	0.850601
-2.150000	0.857715
-2.200000	0.864591
-2.250000	0.870917
-2.300000	0.876914
-2.350000	0.883166
-2.400000	0.889047
-2.450000	0.894448
-2.500000	0.89978
-2.550000	0.904725
-2.600000	0.909328
-2.650000	0.913804
-2.700000	0.918477
-2.750000	0.922739
-2.800000	0.92677
-2.850000	0.930656
-2.900000	0.93434
-2.950000	0.937769
-3.000000	0.941083
-3.050000	0.944217
-3.100000	0.947149
-3.150000	0.949977
-3.200000	0.952649
-3.250000	0.955101
-3.300000	0.957553
-3.350000	0.959889
-3.400000	0.962248
-3.450000	0.964406
-3.500000	0.966308
-3.550000	0.968257
-3.600000	0.970084
-3.650000	0.971744
-3.700000	0.973306
-3.750000	0.974711
-3.800000	0.976243
-3.850000	0.977481
-3.900000	0.978979
-3.950000	0.980234
-4.000000	0.981286
-4.050000	0.982316
-4.100000	0.983414
-4.150000	0.984264
-4.200000	0.985248
-4.250000	0.986155
-4.300000	0.986971
-4.350000	0.987821
-4.400000	0.98859
-4.450000	0.98922
-4.500000	0.989903
-4.550000	0.990504
-4.600000	0.991152
-4.650000	0.991713
-4.700000	0.992199
-4.750000	0.992632
-4.800000	0.993147
-4.850000	0.993685
-4.900000	0.994067
-4.950000	0.994454
-5.000000	0.994778
-5.050000	0.995131
-5.100000	0.995414
-5.150000	0.995703
-5.200000	0.995987
-5.250000	0.996229
-5.300000	0.996455
-5.350000	0.996663
-5.400000	0.9969
-5.450000	0.997091
-5.500000	0.997241
-5.550000	0.99745
-5.600000	0.997612
-5.650000	0.997779
-5.700000	0.997947
-5.750000	0.998086
-5.800000	0.998225
-5.850000	0.998329
-5.900000	0.998467
-5.950000	0.998554
-6.000000	0.998635
-6.050000	0.998693
-6.100000	0.998786
-6.150000	0.998884
-6.200000	0.998942
-6.250000	0.998982
-6.300000	0.99904
-6.350000	0.999115
-6.400000	0.999167
-6.450000	0.999219
-6.500000	0.999266
-6.550000	0.999329
-6.600000	0.999381
-6.650000	0.99941
-6.700000	0.999433
-6.750000	0.999526
-6.800000	0.999584
-6.850000	0.999641
-6.900000	0.999688
-6.950000	0.999699
-7.000000	0.999711
-7.050000	0.999728
-7.100000	0.999734
-7.150000	0.999746
-7.200000	0.999763
-7.250000	0.999792
-7.300000	0.999815
-7.350000	0.999838
-7.400000	0.999844
-7.450000	0.99985
-7.500000	0.999867
-7.550000	0.999884
-7.600000	0.99989
-7.650000	0.999902
-7.700000	0.999913
-7.800000	0.999925
-7.900000	0.999948
-8.000000	0.999954
-8.100000	0.999965
-8.150000	0.999971
-8.200000	0.999977
-8.400000	0.999983
-8.450000	0.999988
-8.550000	0.999994
-8.600000	1
&
66.950000	8.42354e-15
66.900000	8.63672e-15
66.850000	8.8553e-15
66.800000	9.0794e-15
66.750000	9.30918e-15
66.700000	9.54477e-15
66.650000	9.78632e-15
66.600000	1.0034e-14
66.550000	1.02879e-14
66.500000	1.05483e-14
66.450000	1.08152e-14
66.400000	1.10889e-14
66.350000	1.13696e-14
66.300000	1.16573e-14
66.250000	1.19523e-14
66.200000	1.22548e-14
66.150000	1.25649e-14
66.100000	1.28829e-14
66.050000	1.32089e-14
66.000000	1.35432e-14
65.950000	1.3886e-14
65.900000	1.42374e-14
65.850000	1.45977e-14
65.800000	1.49671e-14
65.750000	1.53459e-14
65.700000	1.57342e-14
65.650000	1.61324e-14
65.600000	1.65407e-14
65.550000	1.69593e-14
65.500000	1.73885e-14
65.450000	1.78285e-14
65.400000	1.82797e-14
65.350000	1.87423e-14
65.300000	1.92166e-14
65.250000	1.97029e-14
65.200000	2.02016e-14
65.150000	2.07128e-14
65.100000	2.1237e-14
65.050000	2.17744e-14
65.000000	2.23255e-14
64.950000	2.28904e-14
64.900000	2.34697e-14
64.850000	2.40637e-14
64.800000	2.46726e-14
64.750000	2.5297e-14
64.700000	2.59372e-14
64.650000	2.65936e-14
64.600000	2.72666e-14
64.550000	2.79566e-14
64.500000	2.86641e-14
64.450000	2.93895e-14
64.400000	3.01332e-14
64.350000	3.08958e-14
64.300000	3.16777e-14
64.250000	3.24793e-14
64.200000	3.33012e-14
64.150000	3.4144e-14
64.100000	3.5008e-14
64.050000	3.5894e-14
64.000000	3.68023e-14
63.950000	3.77337e-14
63.900000	3.86886e-14
63.850000	3.96676e-14
63.800000	4.06715e-14
63.750000	4.17007e-14
63.700000	4.2756e-14
63.650000	4.3838e-14
63.600000	4.49474e-14
63.550000	4.60848e-14
63.500000	4.7251e-14
63.450000	4.84468e-14
63.400000	4.96728e-14
63.350000	5.09298e-14
63.300000	5.22186e-14
63.250000	5.35401e-14
63.200000	5.4895e-14
63.150000	5.62841e-14
63.100000	5.77085e-14
63.050000	5.91688e-14
63.000000	6.06662e-14
62.950000	6.22014e-14
62.900000	6.37754e-14
62.850000	6.53893e-14
62.800000	6.70441e-14
62.750000	6.87407e-14
62.700000	7.04802e-14
62.650000	7.22638e-14
62.600000	7.40925e-14
62.550000	7.59674e-14
62.500000	7.78898e-14
62.450000	7.98609e-14
62.400000	8.18818e-14
62.350000	8.39539e-14
62.300000	8.60784e-14
62.250000	8.82567e-14
62.200000	9.04901e-14
62.150000	9.278e-14
62.100000	9.51278e-14
62.050000	9.75351e-14
62.000000	1.00003e-13
61.950000	1.02534e-13
61.900000	1.05129e-13
61.850000	1.07789e-13
61.800000	1.10517e-13
61.750000	1.13313e-13
61.700000	1.16181e-13
61.650000	1.19121e-13
61.600000	1.22135e-13
61.550000	1.25226e-13
61.500000	1.28395e-13
61.450000	1.31644e-13
61.400000	1.34975e-13
61.350000	1.3839e-13
61.300000	1.41892e-13
61.250000	1.45483e-13
61.200000	1.49165e-13
61.150000	1.52939e-13
61.100000	1.56809e-13
61.050000	1.60777e-13
61.000000	1.64846e-13
60.950000	1.69017e-13
60.900000	1.73294e-13
60.850000	1.77679e-13
60.800000	1.82176e-13
60.750000	1.86786e-13
60.700000	1.91512e-13
60.650000	1.96358e-13
60.600000	2.01327e-13
60.550000	2.06422e-13
60.500000	2.11645e-13
60.450000	2.17001e-13
60.400000	2.22492e-13
60.350000	2.28122e-13
60.300000	2.33895e-13
60.250000	2.39813e-13
60.200000	2.45882e-13
60.150000	2.52104e-13
60.100000	2.58483e-13
60.050000	2.65024e-13
60.000000	2.7173e-13
59.950000	2.78606e-13
59.900000	2.85656e-13
59.850000	2.92885e-13
59.800000	3.00296e-13
59.750000	3.07895e-13
59.700000	3.15686e-13
59.650000	3.23674e-13
59.600000	3.31864e-13
59.550000	3.40262e-13
59.500000	3.48872e-13
59.450000	3.577e-13
59.400000	3.66751e-13
59.350000	3.76032e-13
59.300000	3.85547e-13
59.250000	3.95303e-13
59.200000	4.05306e-13
59.150000	4.15562e-13
59.100000	4.26077e-13
59.050000	4.36859e-13
59.000000	4.47913e-13
58.950000	4.59247e-13
58.900000	4.70868e-13
58.850000	4.82783e-13
58.800000	4.94999e-13
58.750000	5.07524e-13
58.700000	5.20367e-13
58.650000	5.33534e-13
58.600000	5.47034e-13
58.550000	5.60877e-13
58.500000	5.75069e-13
58.450000	5.8962e-13
58.400000	6.0454e-13
58.350000	6.19837e-13
58.300000	6.35521e-13
58.250000	6.51602e-13
58.200000	6.6809e-13
58.150000	6.84995e-13
58.100000	7.02328e-13
58.050000	7.20099e-13
58.000000	7.38321e-13
57.950000	7.57003e-13
57.900000	7.76157e-13
57.850000	7.95797e-13
57.800000	8.15933e-13
57.750000	8.36579e-13
57.700000	8.57748e-13
57.650000	8.79451e-13
57.600000	9.01704e-13
57.550000	9.24521e-13
57.500000	9.47914e-13
57.450000	9.71899e-13
57.400000	9.96491e-13
57.350000	1.02171e-12
57.300000	1.04756e-12
57.250000	1.07406e-12
57.200000	1.10124e-12
57.150000	1.12911e-12
57.100000	1.15768e-12
57.050000	1.18697e-12
57.000000	1.217e-12
56.950000	1.2478e-12
56.900000	1.27937e-12
56.850000	1.31174e-12
56.800000	1.34493e-12
56.750000	1.37896e-12
56.700000	1.41385e-12
56.650000	1.44963e-12
56.600000	1.48631e-12
56.550000	1.52392e-12
56.500000	1.56248e-12
56.450000	1.60201e-12
56.400000	1.64255e-12
56.350000	1.68411e-12
56.300000	1.72672e-12
56.250000	1.77041e-12
56.200000	1.81521e-12
56.150000	1.86113e-12
56.100000	1.90823e-12
56.050000	1.95651e-12
56.000000	2.00601e-12
55.950000	2.05677e-12
55.900000	2.10881e-12
55.850000	2.16217e-12
55.800000	2.21688e-12
55.750000	2.27297e-12
55.700000	2.33048e-12
55.650000	2.38945e-12
55.600000	2.4499e-12
55.550000	2.51189e-12
55.500000	2.57545e-12
55.450000	2.64061e-12
55.400000	2.70743e-12
55.350000	2.77593e-12
55.300000	2.84617e-12
55.250000	2.91818e-12
55.200000	2.99201e-12
55.150000	3.06772e-12
55.100000	3.14534e-12
55.050000	3.22492e-12
55.000000	3.30652e-12
54.950000	3.39018e-12
54.900000	3.47595e-12
54.850000	3.5639e-12
54.800000	3.65408e-12
54.750000	3.74653e-12
54.700000	3.84132e-12
54.650000	3.93851e-12
54.600000	4.03816e-12
54.550000	4.14034e-12
54.500000	4.24509e-12
54.450000	4.3525e-12
54.400000	4.46263e-12
54.350000	4.57554e-12
54.300000	4.6913e-12
54.250000	4.81e-12
54.200000	4.9317e-12
54.150000	5.05648e-12
54.100000	5.18441e-12
54.050000	5.31558e-12
54.000000	5.45007e-12
53.950000	5.58797e-12
53.900000	5.72935e-12
53.850000	5.87431e-12
53.800000	6.02293e-12
53.750000	6.17532e-12
53.700000	6.33156e-12
53.650000	6.49176e-12
53.600000	6.656e-12
53.550000	6.82441e-12
53.500000	6.99707e-12
53.450000	7.1741e-12
53.400000	7.35561e-12
53.350000	7.54171e-12
53.300000	7.73252e-12
53.250000	7.92816e-12
53.200000	8.12875e-12
53.150000	8.33441e-12
53.100000	8.54528e-12
53.050000	8.76148e-12
53.000000	8.98315e-12
52.950000	9.21043e-12
52.900000	9.44345e-12
52.850000	9.68238e-12
52.800000	9.92734e-12
52.750000	1.01785e-11
52.700000	1.0436e-11
52.650000	1.07001e-11
52.600000	1.09708e-11
52.550000	1.12483e-11
52.500000	1.15329e-11
52.450000	1.18247e-11
52.400000	1.21239e-11
52.350000	1.24306e-11
52.300000	1.27451e-11
52.250000	1.30676e-11
52.200000	1.33982e-11
52.150000	1.37371e-11
52.100000	1.40847e-11
52.050000	1.4441e-11
52.000000	1.48064e-11
51.950000	1.5181e-11
51.900000	1.55651e-11
51.850000	1.59588e-11
51.800000	1.63626e-11
51.750000	1.67766e-11
51.700000	1.7201e-11
51.650000	1.76362e-11
51.600000	1.80824e-11
51.550000	1.85398e-11
51.500000	1.90089e-11
51.450000	1.94898e-11
51.400000	1.99829e-11
51.350000	2.04884e-11
51.300000	2.10068e-11
51.250000	2.15382e-11
51.200000	2.20831e-11
51.150000	2.26418e-11
51.100000	2.32146e-11
51.050000	2.38019e-11
51.000000	2.44041e-11
50.950000	2.50215e-11
50.900000	2.56545e-11
50.850000	2.63036e-11
50.800000	2.6969e-11
50.750000	2.76513e-11
50.700000	2.83508e-11
50.650000	2.90681e-11
50.600000	2.98035e-11
50.550000	3.05575e-11
50.500000	3.13305e-11
50.450000	3.21231e-11
50.400000	3.29358e-11
50.350000	3.3769e-11
50.300000	3.46233e-11
50.250000	3.54993e-11
50.200000	3.63973e-11
50.150000	3.73181e-11
50.100000	3.82622e-11
50.050000	3.92302e-11
50.000000	4.02226e-11
49.950000	4.12402e-11
49.900000	4.22835e-11
49.850000	4.33532e-11
49.800000	4.44499e-11
49.750000	4.55744e-11
49.700000	4.67274e-11
49.650000	4.79095e-11
49.600000	4.91215e-11
49.550000	5.03642e-11
49.500000	5.16383e-11
49.450000	5.29446e-11
49.400000	5.4284e-11
49.350000	5.56572e-11
49.300000	5.70652e-11
49.250000	5.85089e-11
49.200000	5.9989e-11
49.150000	6.15066e-11
49.100000	6.30625e-11
49.050000	6.46579e-11
49.000000	6.62935e-11
48.950000	6.79706e-11
48.900000	6.96901e-11
48.850000	7.1453e-11
48.800000	7.32606e-11
48.750000	7.51139e-11
48.700000	7.7014e-11
48.650000	7.89623e-11
48.600000	8.09598e-11
48.550000	8.30078e-11
48.500000	8.51077e-11
48.450000	8.72606e-11
48.400000	8.94681e-11
48.350000	9.17313e-11
48.300000	9.40518e-11
48.250000	9.6431e-11
48.200000	9.88704e-11
48.150000	1.01372e-10
48.100000	1.03936e-10
48.050000	1.06565e-10
48.000000	1.09261e-10
47.950000	1.12025e-10
47.900000	1.14859e-10
47.850000	1.17764e-10
47.800000	1.20743e-10
47.750000	1.23797e-10
47.700000	1.26929e-10
47.650000	1.3014e-10
47.600000	1.33432e-10
47.550000	1.36807e-10
47.500000	1.40268e-10
47.450000	1.43816e-10
47.400000	1.47454e-10
47.350000	1.51184e-10
47.300000	1.55008e-10
47.250000	1.58929e-10
47.200000	1.6295e-10
47.150000	1.67072e-10
47.100000	1.71298e-10
47.050000	1.75631e-10
47.000000	1.80074e-10
46.950000	1.84629e-10
46.900000	1.89299e-10
46.850000	1.94087e-10
46.800000	1.98997e-10
46.750000	2.0403e-10
46.700000	2.09191e-10
46.650000	2.14483e-10
46.600000	2.19908e-10
46.550000	2.25471e-10
46.500000	2.31174e-10
46.450000	2.37022e-10
46.400000	2.43017e-10
46.350000	2.49164e-10
46.300000	2.55467e-10
46.250000	2.61929e-10
46.200000	2.68554e-10
46.150000	2.75347e-10
46.100000	2.82312e-10
46.050000	2.89453e-10
46.000000	2.96775e-10
45.950000	3.04282e-10
45.900000	3.11978e-10
45.850000	3.1987e-10
45.800000	3.2796e-10
45.750000	3.36256e-10
45.700000	3.44761e-10
45.650000	3.53482e-10
45.600000	3.62423e-10
45.550000	3.7159e-10
45.500000	3.80989e-10
45.450000	3.90626e-10
45.400000	4.00506e-10
45.350000	4.10637e-10
45.300000	4.21023e-10
45.250000	4.31672e-10
45.200000	4.42591e-10
45.150000	4.53786e-10
45.100000	4.65264e-10
45.050000	4.77032e-10
45.000000	4.89098e-10
44.950000	5.01468e-10
44.900000	5.14152e-10
44.850000	5.27157e-10
44.800000	5.4049e-10
44.750000	5.54161e-10
44.700000	5.68178e-10
44.650000	5.82549e-10
44.600000	5.97283e-10
44.550000	6.1239e-10
44.500000	6.27879e-10
44.450000	6.4376e-10
44.400000	6.60043e-10
44.350000	6.76737e-10
44.300000	6.93853e-10
44.250000	7.11403e-10
44.200000	7.29396e-10
44.150000	7.47844e-10
44.100000	7.66759e-10
44.050000	7.86152e-10
44.000000	8.06036e-10
43.950000	8.26422e-10
43.900000	8.47324e-10
43.850000	8.68755e-10
43.800000	8.90728e-10
43.750000	9.13256e-10
43.700000	9.36354e-10
43.650000	9.60036e-10
43.600000	9.84317e-10
43.550000	1.00921e-09
43.500000	1.03474e-09
43.450000	1.06091e-09
43.400000	1.08774e-09
43.350000	1.11525e-09
43.300000	1.14346e-09
43.250000	1.17238e-09
43.200000	1.20203e-09
43.150000	1.23243e-09
43.100000	1.2636e-09
43.050000	1.29556e-09
43.000000	1.32832e-09
42.950000	1.36192e-09
42.900000	1.39636e-09
42.850000	1.43168e-09
42.800000	1.46788e-09
42.750000	1.50501e-09
42.700000	1.54307e-09
42.650000	1.5821e-09
42.600000	1.62211e-09
42.550000	1.66313e-09
42.500000	1.70519e-09
42.450000	1.74832e-09
42.400000	1.79253e-09
42.350000	1.83787e-09
42.300000	1.88435e-09
42.250000	1.932e-09
42.200000	1.98086e-09
42.150000	2.03096e-09
42.100000	2.08232e-09
42.050000	2.13498e-09
42.000000	2.18898e-09
41.950000	2.24433e-09
41.900000	2.30109e-09
41.850000	2.35929e-09
41.800000	2.41895e-09
41.750000	2.48012e-09
41.700000	2.54285e-09
41.650000	2.60715e-09
41.600000	2.67309e-09
41.550000	2.74069e-09
41.500000	2.80999e-09
41.450000	2.88106e-09
41.400000	2.95392e-09
41.350000	3.02862e-09
41.300000	3.10521e-09
41.250000	3.18373e-09
41.200000	3.26424e-09
41.150000	3.34679e-09
41.100000	3.43143e-09
41.050000	3.5182e-09
41.000000	3.60717e-09
40.950000	3.69839e-09
40.900000	3.79192e-09
40.850000	3.88781e-09
40.800000	3.98612e-09
40.750000	4.08692e-09
40.700000	4.19027e-09
40.650000	4.29624e-09
40.600000	4.40488e-09
40.550000	4.51627e-09
40.500000	4.63047e-09
40.450000	4.74757e-09
40.400000	4.86762e-09
40.350000	4.99071e-09
40.300000	5.11691e-09
40.250000	5.2463e-09
40.200000	5.37897e-09
40.150000	5.51498e-09
40.100000	5.65444e-09
40.050000	5.79742e-09
40.000000	5.94402e-09
39.950000	6.09433e-09
39.900000	6.24843e-09
39.850000	6.40643e-09
39.800000	6.56843e-09
39.750000	6.73452e-09
39.700000	6.90481e-09
39.650000	7.07941e-09
39.600000	7.25842e-09
39.550000	7.44195e-09
39.500000	7.63013e-09
39.450000	7.82307e-09
39.400000	8.02088e-09
39.350000	8.22369e-09
39.300000	8.43163e-09
39.250000	8.64483e-09
39.200000	8.86342e-09
39.150000	9.08753e-09
39.100000	9.31731e-09
39.050000	9.5529e-09
39.000000	9.79445e-09
38.950000	1.00421e-08
38.900000	1.0296e-08
38.850000	1.05563e-08
38.800000	1.08233e-08
38.750000	1.10969e-08
38.700000	1.13775e-08
38.650000	1.16652e-08
38.600000	1.19601e-08
38.550000	1.22625e-08
38.500000	1.25726e-08
38.450000	1.28905e-08
38.400000	1.32164e-08
38.350000	1.35505e-08
38.300000	1.38932e-08
38.250000	1.42444e-08
38.200000	1.46046e-08
38.150000	1.49738e-08
38.100000	1.53524e-08
38.050000	1.57406e-08
38.000000	1.61386e-08
37.950000	1.65466e-08
37.900000	1.69649e-08
37.850000	1.73939e-08
37.800000	1.78336e-08
37.750000	1.82845e-08
37.700000	1.87468e-08
37.650000	1.92208e-08
37.600000	1.97067e-08
37.550000	2.02049e-08
37.500000	2.07158e-08
37.450000	2.12395e-08
37.400000	2.17765e-08
37.350000	2.2327e-08
37.300000	2.28915e-08
37.250000	2.34702e-08
37.200000	2.40636e-08
37.150000	2.4672e-08
37.100000	2.52957e-08
37.050000	2.59352e-08
37.000000	2.65909e-08
36.950000	2.72632e-08
36.900000	2.79524e-08
36.850000	2.86591e-08
36.800000	2.93836e-08
36.750000	3.01264e-08
36.700000	3.0888e-08
36.650000	3.16689e-08
36.600000	3.24695e-08
36.550000	3.32903e-08
36.500000	3.41319e-08
36.450000	3.49948e-08
36.400000	3.58795e-08
36.350000	3.67865e-08
36.300000	3.77164e-08
36.250000	3.86699e-08
36.200000	3.96474e-08
36.150000	4.06497e-08
36.100000	4.16773e-08
36.050000	4.27309e-08
36.000000	4.38111e-08
35.950000	4.49186e-08
35.900000	4.6054e-08
35.850000	4.72182e-08
35.800000	4.84118e-08
35.750000	4.96356e-08
35.700000	5.08903e-08
35.650000	5.21767e-08
35.600000	5.34957e-08
35.550000	5.48479e-08
35.500000	5.62344e-08
35.450000	5.76558e-08
35.400000	5.91132e-08
35.350000	6.06075e-08
35.300000	6.21395e-08
35.250000	6.37102e-08
35.200000	6.53206e-08
35.150000	6.69717e-08
35.100000	6.86645e-08
35.050000	7.04002e-08
35.000000	7.21796e-08
34.950000	7.40041e-08
34.900000	7.58746e-08
34.850000	7.77925e-08
34.800000	7.97587e-08
34.750000	8.17747e-08
34.700000	8.38416e-08
34.650000	8.59608e-08
34.600000	8.81335e-08
34.550000	9.03611e-08
34.500000	9.2645e-08
34.450000	9.49866e-08
34.400000	9.73874e-08
34.350000	9.98489e-08
34.300000	1.02373e-07
34.250000	1.0496e-07
34.200000	1.07613e-07
34.150000	1.10333e-07
34.100000	1.13121e-07
34.050000	1.1598e-07
34.000000	1.18911e-07
33.950000	1.21917e-07
33.900000	1.24998e-07
33.850000	1.28157e-07
33.800000	1.31396e-07
33.750000	1.34717e-07
33.700000	1.38122e-07
33.650000	1.41612e-07
33.600000	1.45191e-07
33.550000	1.48861e-07
33.500000	1.52623e-07
33.450000	1.5648e-07
33.400000	1.60435e-07
33.350000	1.64489e-07
33.300000	1.68646e-07
33.250000	1.72908e-07
33.200000	1.77278e-07
33.150000	1.81758e-07
33.100000	1.86351e-07
33.050000	1.9106e-07
33.000000	1.95888e-07
32.950000	2.00839e-07
32.900000	2.05914e-07
32.850000	2.11117e-07
32.800000	2.16452e-07
32.750000	2.21922e-07
32.700000	2.2753e-07
32.650000	2.3328e-07
32.600000	2.39175e-07
32.550000	2.45219e-07
32.500000	2.51415e-07
32.450000	2.57768e-07
32.400000	2.64282e-07
32.350000	2.7096e-07
32.300000	2.77806e-07
32.250000	2.84826e-07
32.200000	2.92023e-07
32.150000	2.99402e-07
32.100000	3.06967e-07
32.050000	3.14724e-07
32.000000	3.22676e-07
31.950000	3.30829e-07
31.900000	3.39188e-07
31.850000	3.47759e-07
31.800000	3.56545e-07
31.750000	3.65554e-07
31.700000	3.7479e-07
31.650000	3.8426e-07
31.600000	3.93968e-07
31.550000	4.03922e-07
31.500000	4.14128e-07
31.450000	4.24591e-07
31.400000	4.35318e-07
31.350000	4.46317e-07
31.300000	4.57593e-07
31.250000	4.69154e-07
31.200000	4.81007e-07
31.150000	4.93159e-07
31.100000	5.05618e-07
31.050000	5.18392e-07
31.000000	5.31489e-07
30.950000	5.44916e-07
30.900000	5.58682e-07
30.850000	5.72796e-07
30.800000	5.87267e-07
30.750000	6.02103e-07
30.700000	6.17313e-07
30.650000	6.32908e-07
30.600000	6.48897e-07
30.550000	6.65289e-07
30.500000	6.82095e-07
30.450000	6.99326e-07
30.400000	7.16992e-07
30.350000	7.35104e-07
30.300000	7.53673e-07
30.250000	7.72711e-07
30.200000	7.9223e-07
30.150000	8.12242e-07
30.100000	8.32759e-07
30.050000	8.53794e-07
30.000000	8.7536e-07
29.950000	8.97471e-07
29.900000	9.2014e-07
29.850000	9.43382e-07
29.800000	9.6721e-07
29.750000	9.9164e-07
29.700000	1.01669e-06
29.650000	1.04237e-06
29.600000	1.06869e-06
29.550000	1.09569e-06
29.500000	1.12336e-06
29.450000	1.15173e-06
29.400000	1.18082e-06
29.350000	1.21064e-06
29.300000	1.24122e-06
29.250000	1.27257e-06
29.200000	1.30471e-06
29.150000	1.33766e-06
29.100000	1.37144e-06
29.050000	1.40607e-06
29.000000	1.44158e-06
28.950000	1.47799e-06
28.900000	1.51531e-06
28.850000	1.55358e-06
28.800000	1.59281e-06
28.750000	1.63304e-06
28.700000	1.67428e-06
28.650000	1.71656e-06
28.600000	1.7599e-06
28.550000	1.80434e-06
28.500000	1.84991e-06
28.450000	1.89662e-06
28.400000	1.94451e-06
28.350000	1.99361e-06
28.300000	2.04395e-06
28.250000	2.09556e-06
28.200000	2.14847e-06
28.150000	2.20272e-06
28.100000	2.25834e-06
28.050000	2.31536e-06
28.000000	2.37382e-06
27.950000	2.43375e-06
27.900000	2.4952e-06
27.850000	2.5582e-06
27.800000	2.62278e-06
27.750000	2.689e-06
27.700000	2.75689e-06
27.650000	2.82649e-06
27.600000	2.89785e-06
27.550000	2.97101e-06
27.500000	3.04601e-06
27.450000	3.12291e-06
27.400000	3.20174e-06
27.350000	3.28257e-06
27.300000	3.36543e-06
27.250000	3.45039e-06
27.200000	3.53749e-06
27.150000	3.62678e-06
27.100000	3.71833e-06
27.050000	3.81219e-06
27.000000	3.90841e-06
26.950000	4.00707e-06
26.900000	4.10821e-06
26.850000	4.2119e-06
26.800000	4.31821e-06
26.750000	4.4272e-06
26.700000	4.53894e-06
26.650000	4.6535e-06
26.600000	4.77095e-06
26.550000	4.89136e-06
26.500000	5.01481e-06
26.450000	5.14137e-06
26.400000	5.27112e-06
26.350000	5.40414e-06
26.300000	5.54052e-06
26.250000	5.68034e-06
26.200000	5.82369e-06
26.150000	5.97065e-06
26.100000	6.12131e-06
26.050000	6.27578e-06
26.000000	6.43414e-06
25.950000	6.59649e-06
25.900000	6.76293e-06
25.850000	6.93358e-06
25.800000	7.10852e-06
25.750000	7.28788e-06
25.700000	7.47176e-06
25.650000	7.66027e-06
25.600000	7.85354e-06
25.550000	8.05168e-06
25.500000	8.25481e-06
25.450000	8.46306e-06
25.400000	8.67657e-06
25.350000	8.89545e-06
25.300000	9.11986e-06
25.250000	9.34992e-06
25.200000	9.58577e-06
25.150000	9.82758e-06
25.100000	1.00755e-05
25.050000	1.03296e-05
25.000000	1.05902e-05
24.950000	1.08573e-05
24.900000	1.11311e-05
24.850000	1.14119e-05
24.800000	1.16997e-05
24.750000	1.19948e-05
24.700000	1.22973e-05
24.650000	1.26074e-05
24.600000	1.29253e-05
24.550000	1.32513e-05
24.500000	1.35855e-05
24.450000	1.39281e-05
24.400000	1.42793e-05
24.350000	1.46393e-05
24.300000	1.50085e-05
24.250000	1.53869e-05
24.200000	1.57748e-05
24.150000	1.61726e-05
24.100000	1.65803e-05
24.050000	1.69983e-05
24.000000	1.74269e-05
23.950000	1.78662e-05
23.900000	1.83166e-05
23.850000	1.87784e-05
23.800000	1.92517e-05
23.750000	1.9737e-05
23.700000	2.02345e-05
23.650000	2.07446e-05
23.600000	2.12674e-05
23.550000	2.18035e-05
23.500000	2.2353e-05
23.450000	2.29163e-05
23.400000	2.34939e-05
23.350000	2.40859e-05
23.300000	2.46929e-05
23.250000	2.53152e-05
23.200000	2.59531e-05
23.150000	2.6607e-05
23.100000	2.72774e-05
23.050000	2.79647e-05
23.000000	2.86693e-05
22.950000	2.93916e-05
22.900000	3.0132e-05
22.850000	3.08911e-05
22.800000	3.16693e-05
22.750000	3.24671e-05
22.700000	3.32849e-05
22.650000	3.41233e-05
22.600000	3.49827e-05
22.550000	3.58638e-05
22.500000	3.67671e-05
22.450000	3.7693e-05
22.400000	3.86422e-05
22.350000	3.96153e-05
22.300000	4.06128e-05
22.250000	4.16355e-05
22.200000	4.26838e-05
22.150000	4.37584e-05
22.100000	4.48601e-05
22.050000	4.59894e-05
22.000000	4.71472e-05
21.950000	4.8334e-05
21.900000	4.95506e-05
21.850000	5.07977e-05
21.800000	5.20762e-05
21.750000	5.33868e-05
21.700000	5.47304e-05
21.650000	5.61076e-05
21.600000	5.75194e-05
21.550000	5.89667e-05
21.500000	6.04503e-05
21.450000	6.19711e-05
21.400000	6.35301e-05
21.350000	6.51283e-05
21.300000	6.67665e-05
21.250000	6.84458e-05
21.200000	7.01672e-05
21.150000	7.19318e-05
21.100000	7.37407e-05
21.050000	7.55949e-05
21.000000	7.74957e-05
20.950000	7.9444e-05
20.900000	8.14412e-05
20.850000	8.34885e-05
20.800000	8.5587e-05
20.750000	8.77381e-05
20.700000	8.99432e-05
20.650000	9.22034e-05
20.600000	9.45202e-05
20.550000	9.68951e-05
20.500000	9.93294e-05
20.450000	0.000101825
20.400000	0.000104382
20.350000	0.000107004
20.300000	0.000109691
20.250000	0.000112446
20.200000	0.000115269
20.150000	0.000118163
20.100000	0.000121129
20.050000	0.00012417
20.000000	0.000127286
19.950000	0.00013048
19.900000	0.000133754
19.850000	0.00013711
19.800000	0.000140549
19.750000	0.000144074
19.700000	0.000147687
19.650000	0.000151391
19.600000	0.000155186
19.550000	0.000159076
19.500000	0.000163063
19.450000	0.000167149
19.400000	0.000171337
19.350000	0.00017563
19.300000	0.000180029
19.250000	0.000184537
19.200000	0.000189157
19.150000	0.000193892
19.100000	0.000198745
19.050000	0.000203718
19.000000	0.000208814
18.950000	0.000214037
18.900000	0.000219389
18.850000	0.000224873
18.800000	0.000230493
18.750000	0.000236252
18.700000	0.000242153
18.650000	0.0002482
18.600000	0.000254396
18.550000	0.000260744
18.500000	0.000267249
18.450000	0.000273913
18.400000	0.000280741
18.350000	0.000287736
18.300000	0.000294903
18.250000	0.000302245
18.200000	0.000309765
18.150000	0.000317469
18.100000	0.00032536
18.050000	0.000333442
18.000000	0.00034172
17.950000	0.000350197
17.900000	0.000358878
17.850000	0.000367766
17.800000	0.000376866
17.750000	0.000386182
17.700000	0.000395717
17.650000	0.000405474
17.600000	0.000415458
17.550000	0.00042567
17.500000	0.000436112
17.450000	0.000446784
17.400000	0.000457684
17.350000	0.000468806
17.300000	0.000480136
17.250000	0.000491638
&
```
