## Supplementary material for "All-at-once RNA folding with 3D motif prediction framed by evolutionary information": RF03106_RT-11.cov

```
#
# Method Target_E-val [cov_min,cov_max] [FP | TP True Found | Sen PPV F] 
# GTp    0.05           [-1.54,3.19]    [0 | 3 34 3 | 8.82 100.00 16.22] 
#
# #tests = 34 (base pairs) 10992 (others)
# in_given  left_pos       right_pos        score      E-value          pvalue      substitutions      power
#----------------------------------------------------------------------------------------------------------------
*	        50	        62	2.34316	0.0452573	0.0013311	3		0.02
*	        80	        94	2.47818	0.0307951	0.000905738	2		0.00
*	       112	       142	2.70064	0.0184503	0.000542657	4		0.07
```
