## Supplementary material for "All-at-once RNA folding with 3D motif prediction framed by evolutionary information": RF03106_RT-11.sorted.cacofold.cov

```
# The predicted CaCoFold structure
# BPAIRS observed to covary 3
#
#
# Method Target_E-val [cov_min,cov_max] [FP | TP True Found | Sen PPV F] 
# GTp    0.05         [-1.54,3.19]     [0 | 3 183 3 | 1.64 100.00 3.23] 
#
# in_fold in_given   left_pos       right_pos      score           E-value    pvalue       substitutions      power
#-----------------------------------------------------------------------------------------------------------------------
*	*	       112	       142	2.70064	0.0184503	0.000542657	4		0.07
*	*	        80	        94	2.47818	0.0307951	0.000905738	2		0.00
*	*	        50	        62	2.34316	0.0452573	0.0013311	3		0.02
```
