## Supplementary material for "All-at-once RNA folding with 3D motif prediction framed by evolutionary information": RF03106_RT-11.surv

```
2.697843	0.0294118
2.473207	0.0588235
2.343155	0.0882353
2.130342	0.117647
1.834768	0.147059
1.811122	0.176471
1.610132	0.205882
0.522421	0.235294
0.167733	0.264706
0.132264	0.294118
0.002212	0.323529
-0.009611	0.852941
-0.104195	0.882353
-0.175132	0.941176
-0.317008	0.970588
-0.482529	1
&
3.182584	9.09753e-05
2.697843	0.000363901
2.591437	0.000636827
2.473207	0.000818777
2.224926	0.000909753
2.201280	0.0014556
2.189457	0.00172853
2.153988	0.00191048
2.130342	0.00254731
2.118519	0.00345706
2.035758	0.00372999
1.952998	0.00400291
1.917529	0.00418486
1.905706	0.00436681
1.882060	0.00445779
1.870237	0.00454876
1.858414	0.00491266
1.846591	0.00500364
1.834768	0.00527656
1.822945	0.00554949
1.811122	0.00564047
1.775654	0.00600437
1.752008	0.00618632
1.740185	0.00636827
1.728362	0.00673217
1.692893	0.00718705
1.681070	0.00727802
1.633778	0.007369
1.610132	0.00791485
1.574664	0.00800582
1.551018	0.0080968
1.539195	0.00818777
1.515549	0.00855167
1.503726	0.0095524
1.491903	0.0100983
1.468257	0.0104622
1.444611	0.011099
1.432788	0.0120087
1.420965	0.0121907
1.397319	0.0122817
1.385496	0.0131914
1.373673	0.0138282
1.361851	0.0139192
1.350028	0.0144651
1.338205	0.0150109
1.326382	0.0151019
1.302736	0.0152838
1.290913	0.0155568
1.279090	0.0160116
1.255444	0.0161936
1.243621	0.0166485
1.231798	0.0167394
1.219975	0.0171943
1.196329	0.018286
1.172683	0.0189229
1.160860	0.0190138
1.149038	0.0193777
1.125392	0.0199236
1.113569	0.0203785
1.101746	0.0205604
1.089923	0.0207424
1.066277	0.0211063
1.054454	0.0211972
1.042631	0.0213792
1.030808	0.022107
1.018985	0.0226528
1.007162	0.0228348
0.995339	0.0231077
0.983516	0.0240175
0.971693	0.0247453
0.959870	0.0249272
0.948047	0.0262009
0.924402	0.0263828
0.912579	0.0275655
0.900756	0.0288392
0.888933	0.0291121
0.877110	0.029294
0.865287	0.029476
0.853464	0.0297489
0.841641	0.0308406
0.829818	0.0327511
0.817995	0.032933
0.782526	0.0340247
0.770703	0.0342977
0.758880	0.0355713
0.723411	0.0358443
0.711589	0.0361172
0.699766	0.0363901
0.687943	0.0365721
0.676120	0.0376638
0.664297	0.0381186
0.652474	0.0383006
0.640651	0.0385735
0.628828	0.0395742
0.617005	0.0398472
0.605182	0.0401201
0.593359	0.0406659
0.581536	0.0408479
0.569713	0.0416667
0.557890	0.0420306
0.546067	0.0427584
0.534244	0.044214
0.522421	0.0447598
0.510598	0.0462154
0.498776	0.0468523
0.486953	0.0474891
0.475130	0.047762
0.463307	0.047853
0.451484	0.0483079
0.439661	0.0487627
0.427838	0.0492176
0.416015	0.0504913
0.404192	0.0509461
0.392369	0.05131
0.380546	0.0521288
0.368723	0.0524017
0.356900	0.0529476
0.333254	0.0533115
0.321431	0.0540393
0.309608	0.0543122
0.274140	0.0544032
0.262317	0.0548581
0.250494	0.0557678
0.238671	0.0558588
0.226848	0.0565866
0.215025	0.0569505
0.203202	0.0572234
0.191379	0.0574054
0.179556	0.0578603
0.167733	0.0591339
0.155910	0.0594978
0.144087	0.0604076
0.132264	0.0613173
0.120441	0.0617722
0.108618	0.0620451
0.096795	0.062409
0.084972	0.0628639
0.073149	0.0635917
0.061327	0.0655022
0.049504	0.0665029
0.037681	0.0671397
0.025858	0.0679585
0.014035	0.0692322
0.002212	0.175582
-0.009611	0.857806
-0.021434	0.859534
-0.033257	0.860171
-0.045080	0.860717
-0.056903	0.863537
-0.068726	0.86563
-0.080549	0.866994
-0.092372	0.868632
-0.104195	0.873271
-0.116018	0.874818
-0.127841	0.878275
-0.139664	0.881095
-0.151486	0.883097
-0.163309	0.884734
-0.175132	0.886918
-0.186955	0.889647
-0.198778	0.891285
-0.210601	0.895469
-0.222424	0.897653
-0.234247	0.898745
-0.246070	0.902475
-0.257893	0.906932
-0.269716	0.910844
-0.281539	0.913755
-0.293362	0.919305
-0.305185	0.922671
-0.317008	0.925946
-0.328831	0.930859
-0.340654	0.933042
-0.352477	0.937045
-0.364299	0.940411
-0.376122	0.945051
-0.387945	0.947416
-0.399768	0.951146
-0.411591	0.953785
-0.423414	0.95706
-0.435237	0.957242
-0.447060	0.958242
-0.458883	0.960244
-0.470706	0.961608
-0.482529	0.963155
-0.494352	0.963701
-0.506175	0.96452
-0.517998	0.966339
-0.529821	0.96643
-0.541644	0.967522
-0.553467	0.968705
-0.565290	0.970251
-0.577113	0.971343
-0.588935	0.971707
-0.600758	0.972616
-0.612581	0.974345
-0.624404	0.975983
-0.636227	0.976437
-0.648050	0.97671
-0.659873	0.976892
-0.671696	0.977165
-0.683519	0.977438
-0.695342	0.977529
-0.707165	0.977802
-0.718988	0.978621
-0.730811	0.980076
-0.742634	0.981077
-0.754457	0.981532
-0.766280	0.982169
-0.778103	0.982624
-0.789926	0.982988
-0.801748	0.98317
-0.813571	0.983533
-0.825394	0.984352
-0.837217	0.984898
-0.849040	0.986172
-0.860863	0.986809
-0.884509	0.987354
-0.896332	0.987627
-0.908155	0.988355
-0.919978	0.989083
-0.931801	0.989174
-0.943624	0.989265
-0.955447	0.989356
-0.967270	0.990084
-0.979093	0.990811
-1.002739	0.990993
-1.014561	0.991175
-1.050030	0.991539
-1.061853	0.99163
-1.073676	0.992722
-1.097322	0.993359
-1.132791	0.99345
-1.144614	0.993996
-1.180083	0.994541
-1.203729	0.994723
-1.251020	0.995269
-1.286489	0.995633
-1.310135	0.995997
-1.321958	0.996179
-1.333781	0.996543
-1.345604	0.996725
-1.357427	0.997089
-1.381073	0.997726
-1.404719	0.997999
-1.428365	0.998271
-1.440188	0.998453
-1.452010	0.998635
-1.475656	0.998908
-1.522948	0.999181
-1.534771	0.999454
-1.546594	1
&
4.341233	3.02316e-07
4.140243	6.04631e-07
4.104774	9.06947e-07
4.092951	1.20926e-06
4.045659	1.51158e-06
4.022013	1.81389e-06
3.986544	2.41853e-06
3.962899	2.72084e-06
3.951076	3.32547e-06
3.927430	3.62779e-06
3.903784	4.53474e-06
3.880138	5.13937e-06
3.856492	5.44168e-06
3.844669	5.744e-06
3.832846	6.04631e-06
3.797377	6.65095e-06
3.761908	7.25558e-06
3.738263	7.55789e-06
3.726440	7.86021e-06
3.702794	8.16252e-06
3.690971	8.46484e-06
3.620033	8.76716e-06
3.608210	9.06947e-06
3.596387	1.02787e-05
3.584564	1.11857e-05
3.572741	1.17903e-05
3.549095	1.20926e-05
3.537273	1.23949e-05
3.525450	1.33019e-05
3.513627	1.39065e-05
3.489981	1.42088e-05
3.478158	1.45112e-05
3.466335	1.51158e-05
3.454512	1.54181e-05
3.442689	1.57204e-05
3.430866	1.6325e-05
3.407220	1.7232e-05
3.395397	1.75343e-05
3.383574	1.84413e-05
3.371751	1.96505e-05
3.359928	2.05575e-05
3.348105	2.08598e-05
3.336282	2.17667e-05
3.324459	2.23714e-05
3.312637	2.26737e-05
3.300814	2.32783e-05
3.288991	2.50922e-05
3.277168	2.7813e-05
3.265345	2.872e-05
3.253522	2.93246e-05
3.241699	3.02316e-05
3.229876	3.17432e-05
3.218053	3.26501e-05
3.206230	3.41617e-05
3.194407	3.71848e-05
3.182584	4.08126e-05
3.170761	4.26265e-05
3.158938	4.53474e-05
3.147115	4.89751e-05
3.135292	5.29053e-05
3.123469	5.80446e-05
3.111646	6.25794e-05
3.099824	6.98349e-05
3.088001	7.70905e-05
3.076178	8.616e-05
3.064355	9.49271e-05
3.052532	0.000102787
3.040709	0.000109438
3.028886	0.000117903
3.017063	0.000129693
3.005240	0.000146019
2.993417	0.0001566
2.981594	0.000169599
2.969771	0.000177459
2.957948	0.000186529
2.946125	0.000204063
2.934302	0.000219784
2.922479	0.000230365
2.910656	0.00024669
2.898833	0.000263922
2.887011	0.000281456
2.875188	0.000302618
2.863365	0.000317129
2.851542	0.00033678
2.839719	0.000357035
2.827896	0.000371848
2.816073	0.000388476
2.804250	0.000405708
2.792427	0.000422335
2.780604	0.000439265
2.768781	0.000454683
2.756958	0.000466171
2.745135	0.00048038
2.733312	0.000496402
2.721489	0.000510914
2.709666	0.00052482
2.697843	0.000542657
2.686020	0.00055747
2.674197	0.000571377
2.662375	0.000586493
2.650552	0.00059919
2.638729	0.000615817
2.626906	0.000636677
2.615083	0.000650886
2.603260	0.000679303
2.591437	0.000689885
2.579614	0.000711349
2.567791	0.000735837
2.555968	0.000757906
2.544145	0.000773324
2.532322	0.0007833
2.520499	0.000802346
2.508676	0.000822903
2.496853	0.00084467
2.485030	0.000871879
2.473207	0.000905738
2.461384	0.00093476
2.449562	0.000961969
2.437739	0.000992805
2.425916	0.00103815
2.414093	0.00106929
2.402270	0.00111615
2.390447	0.00115938
2.378624	0.00119173
2.366801	0.00123556
2.354978	0.00128121
2.343155	0.0013311
2.331332	0.00137675
2.319509	0.00143237
2.307686	0.00147772
2.295863	0.00153183
2.284040	0.00158806
2.272217	0.0016452
2.260394	0.00170748
2.248571	0.00176462
2.236749	0.00182115
2.224926	0.00188826
2.213103	0.00194208
2.201280	0.00200466
2.189457	0.00206603
2.177634	0.0021407
2.165811	0.00220328
2.153988	0.00228611
2.142165	0.00234204
2.130342	0.00242941
2.118519	0.00252071
2.106696	0.00261201
2.094873	0.00272296
2.083050	0.00281395
2.071227	0.00290253
2.059404	0.00301832
2.047581	0.00311325
2.035758	0.00321059
2.023935	0.00331852
2.012113	0.00340256
2.000290	0.00351865
1.988467	0.00362809
1.976644	0.00374751
1.964821	0.00384939
1.952998	0.00395671
1.941175	0.00406222
1.929352	0.00418254
1.917529	0.00431828
1.905706	0.00444011
1.893883	0.00458401
1.882060	0.00473215
1.870237	0.00485156
1.858414	0.00498398
1.846591	0.0051176
1.834768	0.00522764
1.822945	0.0053649
1.811122	0.00547796
1.799300	0.0056657
1.787477	0.00580537
1.775654	0.00593809
1.763831	0.00606294
1.752008	0.00620684
1.740185	0.00635075
1.728362	0.00648346
1.716539	0.00664762
1.704716	0.00678487
1.692893	0.0069061
1.681070	0.00705998
1.669247	0.0072323
1.657424	0.00738497
1.645601	0.00751466
1.633778	0.0076495
1.621955	0.00780761
1.610132	0.00797479
1.598309	0.00808271
1.586487	0.00818278
1.574664	0.00830975
1.562841	0.00842735
1.551018	0.00856007
1.539195	0.00868402
1.527372	0.00882762
1.515549	0.0089425
1.503726	0.00908489
1.491903	0.00920612
1.480080	0.00933611
1.468257	0.00947034
1.456434	0.00960759
1.444611	0.0097518
1.432788	0.00994105
1.420965	0.0101814
1.409142	0.0104731
1.397319	0.0107298
1.385496	0.0110796
1.373673	0.0114581
1.361851	0.0118574
1.350028	0.0123535
1.338205	0.0129388
1.326382	0.0134488
1.314559	0.0138424
1.302736	0.0141499
1.290913	0.0144368
1.279090	0.0147334
1.267267	0.0150541
1.255444	0.0153788
1.243621	0.0157618
1.231798	0.0161494
1.219975	0.016508
1.208152	0.0168955
1.196329	0.0172668
1.184506	0.0176782
1.172683	0.0180782
1.160860	0.0185005
1.149038	0.0189389
1.137215	0.0194029
1.125392	0.0198676
1.113569	0.0203761
1.101746	0.0208389
1.089923	0.0214671
1.078100	0.0220234
1.066277	0.0226395
1.054454	0.0232644
1.042631	0.0238403
1.030808	0.0243999
1.018985	0.0249946
1.007162	0.0255547
0.995339	0.0260778
0.983516	0.0266555
0.971693	0.0272492
0.959870	0.0277556
0.948047	0.0282695
0.936225	0.0287771
0.924402	0.0292705
0.912579	0.0297104
0.900756	0.0301179
0.888933	0.0305662
0.877110	0.031017
0.865287	0.0314182
0.853464	0.0317921
0.841641	0.0321371
0.829818	0.0324962
0.817995	0.0328904
0.806172	0.0332466
0.794349	0.0335912
0.782526	0.0339915
0.770703	0.0343945
0.758880	0.0347675
0.747057	0.0351971
0.735234	0.0355587
0.723411	0.0359375
0.711589	0.0363365
0.699766	0.0367332
0.687943	0.0370718
0.676120	0.0374107
0.664297	0.0377925
0.652474	0.038187
0.640651	0.0385453
0.628828	0.0389377
0.617005	0.0392893
0.605182	0.0396354
0.593359	0.0399791
0.581536	0.040312
0.569713	0.0406705
0.557890	0.0411053
0.546067	0.0415663
0.534244	0.0421168
0.522421	0.0427384
0.510598	0.0433164
0.498776	0.0438361
0.486953	0.044298
0.475130	0.0446496
0.463307	0.045032
0.451484	0.0453821
0.439661	0.0457597
0.427838	0.0461727
0.416015	0.04655
0.404192	0.0469502
0.392369	0.0473514
0.380546	0.047732
0.368723	0.0481634
0.356900	0.0485592
0.345077	0.0489232
0.333254	0.0492587
0.321431	0.049613
0.309608	0.0499187
0.297785	0.0502642
0.285963	0.0506137
0.274140	0.0508852
0.262317	0.0511814
0.250494	0.0514925
0.238671	0.0518009
0.226848	0.0520938
0.215025	0.0524639
0.203202	0.0528058
0.191379	0.0533206
0.179556	0.0538938
0.167733	0.054526
0.155910	0.0551968
0.144087	0.0558988
0.132264	0.0565844
0.120441	0.0573154
0.108618	0.0579636
0.096795	0.0586006
0.084972	0.0592614
0.073149	0.0599398
0.061327	0.0606869
0.049504	0.061556
0.037681	0.0625098
0.025858	0.0636574
0.014035	0.0663819
0.002212	0.148611
-0.009611	0.845988
-0.021434	0.847123
-0.033257	0.848308
-0.045080	0.849543
-0.056903	0.851022
-0.068726	0.853469
-0.080549	0.857065
-0.092372	0.861529
-0.104195	0.86658
-0.116018	0.871325
-0.127841	0.875887
-0.139664	0.880129
-0.151486	0.884066
-0.163309	0.887688
-0.175132	0.891399
-0.186955	0.894899
-0.198778	0.89839
-0.210601	0.901842
-0.222424	0.905438
-0.234247	0.908894
-0.246070	0.912555
-0.257893	0.916021
-0.269716	0.91949
-0.281539	0.922908
-0.293362	0.926074
-0.305185	0.92932
-0.317008	0.932412
-0.328831	0.935388
-0.340654	0.938241
-0.352477	0.940879
-0.364299	0.943677
-0.376122	0.946279
-0.387945	0.94875
-0.399768	0.951014
-0.411591	0.953326
-0.423414	0.955454
-0.435237	0.957431
-0.447060	0.959421
-0.458883	0.961043
-0.470706	0.962631
-0.482529	0.964146
-0.494352	0.965552
-0.506175	0.966879
-0.517998	0.968267
-0.529821	0.969486
-0.541644	0.970673
-0.553467	0.971832
-0.565290	0.972966
-0.577113	0.974043
-0.588935	0.97501
-0.600758	0.975848
-0.612581	0.976653
-0.624404	0.977509
-0.636227	0.978325
-0.648050	0.979141
-0.659873	0.979871
-0.671696	0.980634
-0.683519	0.981317
-0.695342	0.98202
-0.707165	0.982706
-0.718988	0.983313
-0.730811	0.983932
-0.742634	0.984537
-0.754457	0.985173
-0.766280	0.985794
-0.778103	0.986339
-0.789926	0.986864
-0.801748	0.987425
-0.813571	0.987959
-0.825394	0.988518
-0.837217	0.989013
-0.849040	0.989503
-0.860863	0.989944
-0.872686	0.99043
-0.884509	0.990879
-0.896332	0.991261
-0.908155	0.991611
-0.919978	0.992018
-0.931801	0.992411
-0.943624	0.992762
-0.955447	0.99311
-0.967270	0.993454
-0.979093	0.993802
-0.990916	0.994089
-1.002739	0.994387
-1.014561	0.994635
-1.026384	0.994903
-1.038207	0.995152
-1.050030	0.995392
-1.061853	0.995611
-1.073676	0.995834
-1.085499	0.996022
-1.097322	0.996211
-1.109145	0.99638
-1.120968	0.996574
-1.132791	0.996732
-1.144614	0.996904
-1.156437	0.997051
-1.168260	0.997207
-1.180083	0.997337
-1.191906	0.997471
-1.203729	0.997577
-1.215552	0.997687
-1.227375	0.997789
-1.239197	0.997889
-1.251020	0.997972
-1.262843	0.998062
-1.274666	0.998161
-1.286489	0.998263
-1.298312	0.998354
-1.310135	0.998432
-1.321958	0.998508
-1.333781	0.998582
-1.345604	0.998679
-1.357427	0.998743
-1.369250	0.998809
-1.381073	0.998862
-1.392896	0.998922
-1.404719	0.998981
-1.416542	0.999035
-1.428365	0.999097
-1.440188	0.999161
-1.452010	0.999218
-1.463833	0.999264
-1.475656	0.999312
-1.487479	0.999353
-1.499302	0.999386
-1.511125	0.999437
-1.522948	0.99949
-1.534771	0.999539
-1.546594	0.999582
-1.558417	0.999622
-1.570240	0.999669
-1.582063	0.99971
-1.593886	0.999736
-1.605709	0.999762
-1.617532	0.999784
-1.629355	0.999802
-1.641178	0.999828
-1.653001	0.999845
-1.664823	0.999862
-1.676646	0.999893
-1.688469	0.999911
-1.700292	0.999922
-1.712115	0.99993
-1.723938	0.99994
-1.735761	0.999946
-1.747584	0.999953
-1.759407	0.999959
-1.771230	0.999966
-1.783053	0.99997
-1.794876	0.999973
-1.806699	0.999976
-1.818522	0.999981
-1.830345	0.999985
-1.842168	0.999986
-1.853991	0.999989
-1.865814	0.999991
-1.877636	0.999992
-1.889459	0.999994
-1.901282	0.999995
-1.913105	0.999995
-1.936751	0.999996
-1.948574	0.999996
-1.960397	0.999998
-1.972220	0.999998
-2.007689	0.999999
-2.043158	0.999999
-2.054981	1
-2.125918	1
&
```
