## Supplementary material for "All-at-once RNA folding with 3D motif prediction framed by evolutionary information": RF03107_saliva-tongue-1.cacofold.cov

```
#
# Method Target_E-val [cov_min,cov_max] [FP | TP True Found | Sen PPV F] 
# GTp    0.05           [-2.67,12.77]    [0 | 6 145 6 | 4.14 100.00 7.95] 
#
# in_CaCoFold in_given  left_pos      right_pos  score            E-value       pvalue       substitutions    power
#------------------------------------------------------------------------------------------------------------------------
*	 	         4	       103	12.17378	0.00763098	1.1686e-06	8		0.24
*	 	        21	        79	12.76987	0.00308305	4.72136e-07	4		0.07
*	~	        34	        38	11.64231	0.0163225	2.49961e-06	2		0.00
*	~	        34	        81	11.64231	0.0163225	2.49961e-06	2		0.00
*	~	        38	        81	11.64231	0.0163225	2.49961e-06	2		0.00
*	~	        75	        93	11.93222	0.0106464	1.63038e-06	4		0.07
```
