## Supplementary material for "All-at-once RNA folding with 3D motif prediction framed by evolutionary information": RF03107_saliva-tongue-1.cacofold.helixcov

```
# RMs = 11 L = 115

# RM_HELIX NESTED 34-34 38-38, nbp = 1 nbp_cov = 1
# pvals: 2.49961e-06
# aggregated NONE
NESTED  :::::::::::::::::::::::::::::::::<___>:::::::::::::::::::::::::::::::::::::::::::::::::::::::::::::::::::::::::::::
        :::::::::::::::::::::::::::::::::<___>:::::::::::::::::::::::::::::::::::::::::::::::::::::::::::::::::::::::::::::

# RM_HELIX NESTED 39-46 53-60, nbp = 8 nbp_cov = 0
# pvals: 0.606995,0.606995,0.737277,0.606995,0.606995,0.788162,0.840046,0.606995
# aggregated NONE
NESTED  ::::::::::::::::::::::::::::::::::::::<<<<<<<<______>>>>>>>>:::::::::::::::::::::::::::::::::::::::::::::::::::::::
        :::::::::::::::::::::::::::::::::::::::::::::::::::::::::::::::::::::::::::::::::::::::::::::::::::::::::::::::::::

# RM_HELIX NESTED 21-29 69-79, nbp = 9 nbp_cov = 1
# pvals: 4.72136e-07,0.606995,0.0481541,0.788162,0.686262,0.717689,0.717689,0.874325,0.727529
# aggregated NONE
NESTED  ::::::::::::::::::::<<<<<<<<<_______________________________________>>>>>>>>-->::::::::::::::::::::::::::::::::::::
        ::::::::::::::::::::<_________________________________________________________>::::::::::::::::::::::::::::::::::::

# RM_HELIX NESTED 81-82 89-90, nbp = 2 nbp_cov = 0
# pvals: 0.697361,0.606995
# aggregated NONE
NESTED  ::::::::::::::::::::::::::::::::::::::::::::::::::::::::::::::::::::::::::::::::<<______>>:::::::::::::::::::::::::
        :::::::::::::::::::::::::::::::::::::::::::::::::::::::::::::::::::::::::::::::::::::::::::::::::::::::::::::::::::

# RM_HELIX NESTED 15-16 92-93, nbp = 2 nbp_cov = 0
# pvals: 0.955614,0.606995
# aggregated NONE
NESTED  ::::::::::::::<<___________________________________________________________________________>>::::::::::::::::::::::
        :::::::::::::::::::::::::::::::::::::::::::::::::::::::::::::::::::::::::::::::::::::::::::::::::::::::::::::::::::

# RM_HELIX NESTED 4-8 99-103, nbp = 5 nbp_cov = 1
# pvals: 1.1686e-06,0.606995,0.606995,0.606995,0.606995
# aggregated NONE
NESTED  :::<<<<<__________________________________________________________________________________________>>>>>::::::::::::
        :::<__________________________________________________________________________________________________>::::::::::::

# RM_HELIX TRIPLET 34-34 81-81, nbp = 1 nbp_cov = 1
# pvals: 2.49961e-06
# aggregated NONE
TRIPLET :::::::::::::::::::::::::::::::::<______________________________________________>::::::::::::::::::::::::::::::::::
        :::::::::::::::::::::::::::::::::<______________________________________________>::::::::::::::::::::::::::::::::::

# RM_HELIX TRIPLET 38-39 80-81, nbp = 2 nbp_cov = 1
# pvals: 2.49961e-06,0.737277
# aggregated NONE
TRIPLET :::::::::::::::::::::::::::::::::::::<<________________________________________>>::::::::::::::::::::::::::::::::::
        :::::::::::::::::::::::::::::::::::::<__________________________________________>::::::::::::::::::::::::::::::::::

# RM_HELIX TRIPLET 75-75 93-93, nbp = 1 nbp_cov = 1
# pvals: 1.63038e-06
# aggregated NONE
TRIPLET ::::::::::::::::::::::::::::::::::::::::::::::::::::::::::::::::::::::::::<_________________>::::::::::::::::::::::
        ::::::::::::::::::::::::::::::::::::::::::::::::::::::::::::::::::::::::::<_________________>::::::::::::::::::::::

# RM_J3 J3_hammerhead.rot-2S 17-20 80-80 91-91, nbp = 0 nbp_cov = 0 nhl_b_cov 1/3
# aggregated NONE
RM_J3   ::::::::::::::::xxxx:::::::::::::::::::::::::::::::::::::::::::::::::::::::::::X::::::::::x:::::::::::::::::::::::: J3_hammerhead.rot-2S

# RM_BS CsrA_motif.rev 61-65, nbp = 0 nbp_cov = 0 nhl_b_cov 1/2
# aggregated NONE
RM_BS   ::::::::::::::::::::::::::::::::::::::::::::::::::::::::::::XXXXX:::::::::::::::::::::::::::::::::::::::::::::::::: CsrA_motif.rev
```
