## Supplementary material for "All-at-once RNA folding with 3D motif prediction framed by evolutionary information": RF03107_saliva-tongue-1.cacofold.power

```
# Power analysis of CaCoFold structure 
#
# Powertype = SINGLE SUBSTITUTIONS
# covary  left_pos      right_pos    substitutions      power
#----------------------------------------------------------------
     *    4		103		8		0.24
          5		102		0		0.00
          6		101		0		0.00
          7		100		3		0.02
          8		99		0		0.00
          15		93		5		0.11
          16		92		3		0.02
     *    21		79		4		0.07
          22		76		1		0.00
          23		75		5		0.11
          24		74		7		0.20
          25		73		4		0.07
          26		72		0		0.00
          27		71		0		0.00
          28		70		1		0.00
          29		69		3		0.02
     *    34		38		2		0.00
     *    34		81		2		0.00
     *    38		81		2		0.00
          39		60		0		0.00
          39		80		4		0.07
          40		59		5		0.11
          41		58		7		0.20
          42		57		0		0.00
          43		56		0		0.00
          44		55		9		0.28
          45		54		7		0.20
          46		53		2		0.00
     *    75		93		4		0.07
          81		90		2		0.00
          82		89		0		0.00
#
# BPAIRS 31
# avg substitutions per BP  2.9
# BPAIRS expected to covary 1.8 +/- 1.2
# BPAIRS observed to covary 6
#
```
