## Supplementary material for "All-at-once RNA folding with 3D motif prediction framed by evolutionary information": RF03107_saliva-tongue-1.helixcov

```
# RMs = 4 L = 115

# RM_HELIX NESTED 1-5 14-18, nbp = 5 nbp_cov = 0
# pvals: 0.606995,0.606995,0.606995,0.0474676,0.606995
# aggregated NONE
NESTED  <<<<<________>>>>>:::::::::::::::::::::::::::::::::::::::::::::::::::::::::::::::::::::::::::::::::::::::::::::::::
        :::::::::::::::::::::::::::::::::::::::::::::::::::::::::::::::::::::::::::::::::::::::::::::::::::::::::::::::::::

# RM_HELIX NESTED 42-46 53-57, nbp = 5 nbp_cov = 0
# pvals: 0.606995,0.606995,0.788162,0.840046,0.606995
# aggregated NONE
NESTED  :::::::::::::::::::::::::::::::::::::::::<<<<<______>>>>>::::::::::::::::::::::::::::::::::::::::::::::::::::::::::
        :::::::::::::::::::::::::::::::::::::::::::::::::::::::::::::::::::::::::::::::::::::::::::::::::::::::::::::::::::

# RM_HELIX NESTED 19-28 76-86, nbp = 10 nbp_cov = 0
# pvals: 0.606995,0.930809,0.0380473,0.606995,0.9155,0.84582,0.727529,0.708558,0.708558,0.979062
# aggregated NONE
NESTED  ::::::::::::::::::<<<<<<<<<<_______________________________________________>>>>>>>->>>:::::::::::::::::::::::::::::
        :::::::::::::::::::::::::::::::::::::::::::::::::::::::::::::::::::::::::::::::::::::::::::::::::::::::::::::::::::

# RM_HELIX NESTED 89-93 103-107, nbp = 5 nbp_cov = 0
# pvals: 0.606995,0.895057,0.606995,0.717689,0.9155
# aggregated NONE
NESTED  ::::::::::::::::::::::::::::::::::::::::::::::::::::::::::::::::::::::::::::::::::::::::<<<<<_________>>>>>::::::::
        :::::::::::::::::::::::::::::::::::::::::::::::::::::::::::::::::::::::::::::::::::::::::::::::::::::::::::::::::::
```
