## Supplementary material for "All-at-once RNA folding with 3D motif prediction framed by evolutionary information": RF03107_saliva-tongue-1.power

```
# Power analysis of given structure 
#
# Powertype = SINGLE SUBSTITUTIONS
# covary  left_pos      right_pos    substitutions      power
#----------------------------------------------------------------
          1		18		0		0.00
          2		17		0		0.00
          3		16		0		0.00
          4		15		7		0.20
          5		14		0		0.00
          19		86		0		0.00
          20		85		7		0.20
          21		84		6		0.16
          22		82		0		0.00
          23		81		4		0.07
          24		80		7		0.20
          25		79		6		0.16
          26		78		0		0.00
          27		77		0		0.00
          28		76		2		0.00
          42		57		0		0.00
          43		56		0		0.00
          44		55		9		0.28
          45		54		7		0.20
          46		53		2		0.00
          89		107		0		0.00
          90		106		2		0.00
          91		105		0		0.00
          92		104		7		0.20
          93		103		6		0.16
#
# BPAIRS 25
# avg substitutions per BP  2.9
# BPAIRS expected to covary 1.8 +/- 1.2
# BPAIRS observed to covary 0
#
```
