## Supplementary material for "All-at-once RNA folding with 3D motif prediction framed by evolutionary information": RF03107_saliva-tongue-1.surv

```
2.890815	0.04
2.388983	0.08
-0.026084	0.52
-0.245636	0.6
-0.277001	0.64
-0.308365	0.68
-0.527917	0.72
-0.747468	0.76
-0.778833	0.8
-1.061113	0.84
-1.217936	0.92
-1.374759	0.96
-2.190236	1
&
12.739273	0.000153139
12.143347	0.000306279
11.923796	0.000459418
11.641515	0.000918836
6.842744	0.00107198
6.717286	0.00122511
6.623193	0.00137825
6.591828	0.00153139
6.497735	0.00168453
5.054967	0.00183767
4.490406	0.00199081
4.459041	0.00214395
4.270854	0.00306279
4.114031	0.00321593
3.863115	0.00352221
3.831751	0.00367534
3.769022	0.00382848
3.706293	0.00398162
3.643564	0.00413476
3.518106	0.0042879
3.424012	0.00444104
3.392648	0.00459418
3.361283	0.00474732
3.298554	0.0050536
3.204461	0.00520674
3.141732	0.00535988
3.110367	0.0058193
3.047638	0.00597243
3.016273	0.00627871
2.953544	0.00643185
2.922180	0.00689127
2.890815	0.00704441
2.859451	0.00719755
2.828086	0.00750383
2.796722	0.00765697
2.765357	0.00826953
2.733993	0.00842266
2.702628	0.00888208
2.639899	0.00949464
2.577170	0.00980092
2.545806	0.0108729
2.514441	0.0113323
2.483077	0.0122511
2.451712	0.0128637
2.420348	0.0130168
2.388983	0.0133231
2.357619	0.0139357
2.326254	0.0140888
2.294890	0.0148545
2.263525	0.0159265
2.232161	0.0162328
2.200796	0.0163859
2.169432	0.0165391
2.106703	0.0166922
2.075338	0.0174579
2.012609	0.0177642
1.981244	0.0179173
1.949880	0.0183767
1.918515	0.0191424
1.887151	0.0194487
1.855786	0.0196018
1.824422	0.0200613
1.793057	0.0202144
1.730328	0.0209801
1.636235	0.0212864
1.604870	0.0220521
1.573506	0.0225115
1.542141	0.0226646
1.479412	0.0249617
1.448048	0.0261868
1.385319	0.0266462
1.259861	0.0286371
1.165767	0.0320061
1.134403	0.0321593
1.103038	0.0333844
1.071674	0.0335375
1.040309	0.0346095
1.008945	0.0364472
0.977580	0.0381317
0.946216	0.0387443
0.914851	0.0388974
0.883486	0.0392037
0.852122	0.0402757
0.820757	0.0404288
0.758028	0.0405819
0.726664	0.0407351
0.663935	0.0408882
0.632570	0.0413476
0.601206	0.0416539
0.569841	0.0421133
0.538477	0.0430322
0.507112	0.0445636
0.475748	0.0448698
0.444383	0.0457887
0.413019	0.0464012
0.381654	0.0471669
0.350290	0.0476263
0.318925	0.0499234
0.287561	0.0500766
0.256196	0.0514548
0.224832	0.0522205
0.193467	0.0525268
0.162103	0.0535988
0.130738	0.054977
0.099374	0.056049
0.068009	0.0568147
0.036645	0.0572741
0.005280	0.0574273
-0.026084	0.866156
-0.057449	0.867381
-0.088813	0.868606
-0.120178	0.869678
-0.151542	0.873047
-0.182907	0.875038
-0.214272	0.878101
-0.245636	0.882848
-0.277001	0.890199
-0.308365	0.901225
-0.339730	0.906585
-0.371094	0.909954
-0.402459	0.913936
-0.433823	0.917611
-0.465188	0.919449
-0.496552	0.92144
-0.527917	0.922818
-0.559281	0.927718
-0.590646	0.93124
-0.622010	0.936141
-0.653375	0.940429
-0.684739	0.942726
-0.716104	0.946554
-0.747468	0.948698
-0.778833	0.950689
-0.810197	0.953599
-0.841562	0.956508
-0.872926	0.959724
-0.904291	0.960643
-0.935655	0.963859
-0.967020	0.967228
-0.998384	0.969372
-1.029749	0.971516
-1.061113	0.973354
-1.092478	0.976263
-1.123842	0.977182
-1.155207	0.97902
-1.186571	0.981011
-1.217936	0.982542
-1.249300	0.98392
-1.280665	0.985605
-1.312030	0.986677
-1.343394	0.986983
-1.374759	0.987902
-1.406123	0.988821
-1.437488	0.98974
-1.468852	0.991271
-1.500217	0.99219
-1.531581	0.992343
-1.562946	0.994028
-1.594310	0.994181
-1.625675	0.994793
-1.657039	0.995253
-1.688404	0.995559
-1.719768	0.995865
-1.751133	0.996172
-1.782497	0.996937
-1.845226	0.99709
-1.876591	0.997243
-1.907955	0.997397
-1.970684	0.997703
-2.002049	0.997856
-2.127507	0.998009
-2.158871	0.998622
-2.190236	0.998775
-2.441152	0.998928
-2.503881	0.999387
-2.535246	0.999541
-2.692068	1
&
10.794673	7.62777e-06
10.104654	1.52555e-05
10.041925	2.28833e-05
9.885102	3.81388e-05
9.853738	4.57666e-05
9.728280	5.33944e-05
9.602821	6.10221e-05
9.571457	6.86499e-05
9.477363	7.62777e-05
9.445999	8.39054e-05
9.383270	9.15332e-05
9.320541	9.91609e-05
9.289176	0.000106789
9.132354	0.000114416
9.069625	0.0001373
9.038260	0.000144928
9.006896	0.000152555
8.944167	0.000160183
8.912802	0.000167811
8.881438	0.000190694
8.724615	0.00020595
8.693251	0.000221205
8.630522	0.000228833
8.473699	0.000251716
8.442334	0.000305111
8.410970	0.000312738
8.348241	0.000327994
8.316876	0.000343249
8.285512	0.000350877
8.254147	0.000358505
8.222783	0.00037376
8.160054	0.000381388
8.128689	0.000411899
8.065960	0.000419527
8.034596	0.000434783
8.003231	0.000465294
7.971867	0.000495805
7.940502	0.000518688
7.909138	0.000549199
7.877773	0.000564455
7.846409	0.000747521
7.815044	0.000755149
7.783680	0.000770404
7.752315	0.00078566
7.720951	0.000808543
7.689586	0.00085431
7.658222	0.000884821
7.626857	0.000900076
7.595493	0.000991609
7.564128	0.001045
7.532764	0.00109077
7.501399	0.00110603
7.470035	0.00115179
7.407305	0.0011823
7.375941	0.00132723
7.344576	0.0015103
7.313212	0.00154844
7.281847	0.00163997
7.250483	0.00171625
7.219118	0.00180015
7.187754	0.00191457
7.156389	0.00194508
7.125025	0.00208238
7.093660	0.00216629
7.062296	0.00218917
7.030931	0.00232647
6.999567	0.00235698
6.968202	0.00257818
6.936838	0.00260107
6.905473	0.00267735
6.874109	0.00272311
6.842744	0.00284516
6.811380	0.00302822
6.780015	0.00318841
6.748651	0.00327231
6.717286	0.00344012
6.685922	0.00353928
6.654557	0.00359268
6.623193	0.00367658
6.591828	0.00374523
6.560464	0.003791
6.529099	0.00395118
6.497735	0.00400458
6.466370	0.00407323
6.435006	0.00412662
6.403641	0.0042029
6.372276	0.00436308
6.340912	0.00443936
6.309547	0.00455378
6.278183	0.00463005
6.246818	0.00473684
6.215454	0.00480549
6.184089	0.00503432
6.152725	0.00520214
6.121360	0.0053013
6.089996	0.00553013
6.058631	0.00564455
6.027267	0.00572082
5.995902	0.00588863
5.964538	0.00599542
5.933173	0.00608696
5.901809	0.00620137
5.870444	0.00639207
5.839080	0.00659039
5.807715	0.00683448
5.776351	0.00697178
5.744986	0.00720061
5.713622	0.00736079
5.682257	0.00749047
5.650893	0.0077193
5.619528	0.00797101
5.588164	0.00816171
5.556799	0.00842105
5.525435	0.00883295
5.494070	0.00913806
5.462706	0.00944317
5.431341	0.00974066
5.399977	0.00999237
5.368612	0.0103432
5.337248	0.0106941
5.305883	0.0110069
5.274518	0.011167
5.243154	0.0113806
5.211789	0.0115866
5.180425	0.0119298
5.149060	0.0121739
5.117696	0.0125248
5.086331	0.0127918
5.054967	0.0130664
5.023602	0.013402
4.992238	0.0137605
4.960873	0.0140122
4.929509	0.0142715
4.898144	0.0145004
4.866780	0.0147597
4.835415	0.0151564
4.804051	0.0156064
4.772686	0.0158734
4.741322	0.0163005
4.709957	0.0166514
4.678593	0.0170404
4.647228	0.017376
4.615864	0.017643
4.584499	0.0180473
4.553135	0.018299
4.521770	0.0186575
4.490406	0.0189626
4.459041	0.019283
4.427677	0.0197407
4.396312	0.0199466
4.364948	0.0202441
4.333583	0.0206026
4.302219	0.0210679
4.270854	0.0214111
4.239490	0.0217391
4.208125	0.0220748
4.176760	0.0225248
4.145396	0.0229443
4.114031	0.0232418
4.082667	0.0237147
4.051302	0.0242182
4.019938	0.0244851
3.988573	0.0247521
3.957209	0.025164
3.925844	0.025492
3.894480	0.0258581
3.863115	0.0261632
3.831751	0.0265523
3.800386	0.0268955
3.769022	0.0273455
3.737657	0.0276964
3.706293	0.0280625
3.674928	0.0283448
3.643564	0.0286194
3.612199	0.0290008
3.580835	0.0293135
3.549470	0.0296568
3.518106	0.0300992
3.486741	0.0303966
3.455377	0.0306789
3.424012	0.0309382
3.392648	0.031251
3.361283	0.0315637
3.329919	0.0319375
3.298554	0.0321815
3.267190	0.0327002
3.235825	0.0330511
3.204461	0.0335164
3.173096	0.0340961
3.141732	0.0344928
3.110367	0.0348513
3.079002	0.0351869
3.047638	0.0357208
3.016273	0.0363463
2.984909	0.0367429
2.953544	0.0371701
2.922180	0.0375667
2.890815	0.0380473
2.859451	0.0386575
2.828086	0.0393516
2.796722	0.0399161
2.765357	0.0403585
2.733993	0.0409458
2.702628	0.0415484
2.671264	0.0420366
2.639899	0.0425477
2.608535	0.043196
2.577170	0.0437223
2.545806	0.0443555
2.514441	0.0449352
2.483077	0.045431
2.451712	0.0462014
2.420348	0.0469413
2.388983	0.0474676
2.357619	0.0481541
2.326254	0.0487262
2.294890	0.0493364
2.263525	0.0502593
2.232161	0.0509458
2.200796	0.0519069
2.169432	0.0524256
2.138067	0.0533486
2.106703	0.0542792
2.075338	0.055042
2.043974	0.0560412
2.012609	0.056865
1.981244	0.0576735
1.949880	0.0588482
1.918515	0.0600153
1.887151	0.061373
1.855786	0.0627765
1.824422	0.0642334
1.793057	0.0658429
1.761693	0.0672159
1.730328	0.0684134
1.698964	0.0695881
1.667599	0.0707246
1.636235	0.0718993
1.604870	0.072868
1.573506	0.0740427
1.542141	0.075553
1.510777	0.0769794
1.479412	0.0782914
1.448048	0.0793669
1.416683	0.0803051
1.385319	0.0816857
1.353954	0.0831045
1.322590	0.084447
1.291225	0.0859573
1.259861	0.087315
1.228496	0.0886499
1.197132	0.0899695
1.165767	0.0916476
1.134403	0.0933486
1.103038	0.0946911
1.071674	0.095942
1.040309	0.0971548
1.008945	0.0987414
0.977580	0.100404
0.946216	0.102265
0.914851	0.103608
0.883486	0.105332
0.852122	0.107056
0.820757	0.108856
0.789393	0.110458
0.758028	0.112487
0.726664	0.114127
0.695299	0.115767
0.663935	0.117559
0.632570	0.119512
0.601206	0.121594
0.569841	0.123379
0.538477	0.12537
0.507112	0.127071
0.475748	0.129001
0.444383	0.1309
0.413019	0.133051
0.381654	0.135256
0.350290	0.137429
0.318925	0.140038
0.287561	0.142357
0.256196	0.14524
0.224832	0.147986
0.193467	0.150664
0.162103	0.153783
0.130738	0.156438
0.099374	0.159603
0.068009	0.162853
0.036645	0.166484
0.005280	0.171014
-0.026084	0.606995
-0.057449	0.623158
-0.088813	0.640671
-0.120178	0.657994
-0.151542	0.673036
-0.182907	0.686262
-0.214272	0.697361
-0.245636	0.708558
-0.277001	0.717689
-0.308365	0.727529
-0.339730	0.737277
-0.371094	0.745652
-0.402459	0.753715
-0.433823	0.761968
-0.465188	0.770549
-0.496552	0.779031
-0.527917	0.788162
-0.559281	0.796072
-0.590646	0.804081
-0.622010	0.81132
-0.653375	0.819565
-0.684739	0.826796
-0.716104	0.83341
-0.747468	0.840046
-0.778833	0.84582
-0.810197	0.85167
-0.841562	0.857719
-0.872926	0.8636
-0.904291	0.868757
-0.935655	0.874325
-0.967020	0.879725
-0.998384	0.88505
-1.029749	0.890519
-1.061113	0.895057
-1.092478	0.899542
-1.123842	0.903883
-1.155207	0.908116
-1.186571	0.911922
-1.217936	0.9155
-1.249300	0.918894
-1.280665	0.92209
-1.312030	0.924996
-1.343394	0.92791
-1.374759	0.930809
-1.406123	0.934012
-1.437488	0.936987
-1.468852	0.939657
-1.500217	0.942159
-1.531581	0.944683
-1.562946	0.947117
-1.594310	0.949146
-1.625675	0.951182
-1.657039	0.953455
-1.688404	0.955614
-1.719768	0.957254
-1.751133	0.959275
-1.782497	0.96122
-1.813862	0.962586
-1.845226	0.964744
-1.876591	0.966117
-1.907955	0.967689
-1.939320	0.969184
-1.970684	0.970618
-2.002049	0.971937
-2.033413	0.97312
-2.064778	0.974424
-2.096142	0.975713
-2.127507	0.976789
-2.158871	0.978131
-2.190236	0.979062
-2.221600	0.98016
-2.252965	0.981068
-2.284329	0.982189
-2.315694	0.983097
-2.347058	0.983768
-2.378423	0.984516
-2.409788	0.985278
-2.441152	0.98582
-2.472517	0.986583
-2.503881	0.987368
-2.535246	0.988185
-2.566610	0.988734
-2.597975	0.989268
-2.629339	0.989832
-2.660704	0.990397
-2.692068	0.990725
-2.723433	0.991297
-2.754797	0.991846
-2.786162	0.992365
-2.817526	0.9927
-2.848891	0.993158
-2.880255	0.993494
-2.911620	0.993974
-2.942984	0.994409
-2.974349	0.994783
-3.005713	0.995027
-3.037078	0.995362
-3.068442	0.995652
-3.099807	0.995965
-3.131171	0.996178
-3.162536	0.996392
-3.193900	0.996636
-3.225265	0.996781
-3.256629	0.996934
-3.287994	0.997178
-3.319358	0.997384
-3.350723	0.997597
-3.382087	0.997773
-3.413452	0.997956
-3.444816	0.998085
-3.476181	0.998261
-3.507546	0.998375
-3.538910	0.998513
-3.570275	0.998581
-3.601639	0.998665
-3.633004	0.998825
-3.664368	0.998909
-3.695733	0.999153
-3.727097	0.999199
-3.758462	0.999268
-3.789826	0.999314
-3.821191	0.999352
-3.852555	0.999428
-3.883920	0.999466
-3.915284	0.999512
-3.946649	0.999527
-3.978013	0.999558
-4.009378	0.999672
-4.040742	0.99968
-4.072107	0.999703
-4.103471	0.999718
-4.134836	0.999733
-4.197565	0.999756
-4.228929	0.999771
-4.260294	0.999809
-4.291658	0.999825
-4.323023	0.999847
-4.354387	0.999855
-4.417116	0.999863
-4.448481	0.999878
-4.479845	0.999886
-4.511210	0.999908
-4.542575	0.999916
-4.573939	0.999931
-4.636668	0.999947
-4.668033	0.999962
-4.887584	0.999985
-5.013042	0.999992
-5.075771	1
&
35.760826	1.5489e-22
35.729462	1.62655e-22
35.698097	1.70811e-22
35.666733	1.79374e-22
35.635368	1.88368e-22
35.604004	1.97812e-22
35.572639	2.07729e-22
35.541275	2.18144e-22
35.509910	2.2908e-22
35.478546	2.40565e-22
35.447181	2.52626e-22
35.415817	2.65291e-22
35.384452	2.78591e-22
35.353088	2.92558e-22
35.321723	3.07225e-22
35.290359	3.22627e-22
35.258994	3.38801e-22
35.227630	3.55786e-22
35.196265	3.73622e-22
35.164901	3.92353e-22
35.133536	4.12022e-22
35.102172	4.32677e-22
35.070807	4.54368e-22
35.039443	4.77145e-22
35.008078	5.01064e-22
34.976714	5.26183e-22
34.945349	5.5256e-22
34.913985	5.80259e-22
34.882620	6.09347e-22
34.851256	6.39892e-22
34.819891	6.71969e-22
34.788527	7.05653e-22
34.757162	7.41026e-22
34.725797	7.78171e-22
34.694433	8.17179e-22
34.663068	8.58141e-22
34.631704	9.01156e-22
34.600339	9.46327e-22
34.568975	9.93762e-22
34.537610	1.04357e-21
34.506246	1.09588e-21
34.474881	1.15081e-21
34.443517	1.2085e-21
34.412152	1.26907e-21
34.380788	1.33268e-21
34.349423	1.39948e-21
34.318059	1.46963e-21
34.286694	1.54329e-21
34.255330	1.62064e-21
34.223965	1.70187e-21
34.192601	1.78717e-21
34.161236	1.87674e-21
34.129872	1.97081e-21
34.098507	2.06958e-21
34.067143	2.17331e-21
34.035778	2.28224e-21
34.004414	2.39662e-21
33.973049	2.51673e-21
33.941685	2.64287e-21
33.910320	2.77533e-21
33.878956	2.91442e-21
33.847591	3.06048e-21
33.816227	3.21386e-21
33.784862	3.37493e-21
33.753498	3.54407e-21
33.722133	3.72169e-21
33.690769	3.9082e-21
33.659404	4.10406e-21
33.628039	4.30973e-21
33.596675	4.52571e-21
33.565310	4.75252e-21
33.533946	4.99068e-21
33.502581	5.24078e-21
33.471217	5.50342e-21
33.439852	5.77921e-21
33.408488	6.06882e-21
33.377123	6.37294e-21
33.345759	6.69229e-21
33.314394	7.02765e-21
33.283030	7.37981e-21
33.251665	7.74962e-21
33.220301	8.13795e-21
33.188936	8.54574e-21
33.157572	8.97396e-21
33.126207	9.42364e-21
33.094843	9.89584e-21
33.063478	1.03917e-20
33.032114	1.09124e-20
33.000749	1.14592e-20
32.969385	1.20334e-20
32.938020	1.26363e-20
32.906656	1.32695e-20
32.875291	1.39344e-20
32.843927	1.46326e-20
32.812562	1.53657e-20
32.781198	1.61356e-20
32.749833	1.69441e-20
32.718469	1.77931e-20
32.687104	1.86846e-20
32.655740	1.96207e-20
32.624375	2.06038e-20
32.593011	2.16361e-20
32.561646	2.27201e-20
32.530281	2.38584e-20
32.498917	2.50537e-20
32.467552	2.63089e-20
32.436188	2.7627e-20
32.404823	2.90111e-20
32.373459	3.04646e-20
32.342094	3.19908e-20
32.310730	3.35935e-20
32.279365	3.52765e-20
32.248001	3.70438e-20
32.216636	3.88996e-20
32.185272	4.08484e-20
32.153907	4.28947e-20
32.122543	4.50436e-20
32.091178	4.73001e-20
32.059814	4.96696e-20
32.028449	5.21578e-20
31.997085	5.47707e-20
31.965720	5.75144e-20
31.934356	6.03955e-20
31.902991	6.34209e-20
31.871627	6.65979e-20
31.840262	6.99339e-20
31.808898	7.34371e-20
31.777533	7.71156e-20
31.746169	8.09785e-20
31.714804	8.50348e-20
31.683440	8.92942e-20
31.652075	9.3767e-20
31.620711	9.84637e-20
31.589346	1.03396e-19
31.557982	1.08575e-19
31.526617	1.14013e-19
31.495253	1.19724e-19
31.463888	1.2572e-19
31.432523	1.32017e-19
31.401159	1.3863e-19
31.369794	1.45573e-19
31.338430	1.52864e-19
31.307065	1.6052e-19
31.275701	1.6856e-19
31.244336	1.77002e-19
31.212972	1.85867e-19
31.181607	1.95176e-19
31.150243	2.04951e-19
31.118878	2.15216e-19
31.087514	2.25994e-19
31.056149	2.37312e-19
31.024785	2.49197e-19
30.993420	2.61677e-19
30.962056	2.74782e-19
30.930691	2.88543e-19
30.899327	3.02994e-19
30.867962	3.18167e-19
30.836598	3.34101e-19
30.805233	3.50832e-19
30.773869	3.68401e-19
30.742504	3.86849e-19
30.711140	4.06221e-19
30.679775	4.26563e-19
30.648411	4.47924e-19
30.617046	4.70354e-19
30.585682	4.93907e-19
30.554317	5.18639e-19
30.522953	5.44609e-19
30.491588	5.7188e-19
30.460224	6.00516e-19
30.428859	6.30585e-19
30.397495	6.6216e-19
30.366130	6.95315e-19
30.334765	7.30131e-19
30.303401	7.66689e-19
30.272036	8.05077e-19
30.240672	8.45387e-19
30.209307	8.87715e-19
30.177943	9.32162e-19
30.146578	9.78834e-19
30.115214	1.02784e-18
30.083849	1.0793e-18
30.052485	1.13334e-18
30.021120	1.19008e-18
29.989756	1.24967e-18
29.958391	1.31223e-18
29.927027	1.37793e-18
29.895662	1.44691e-18
29.864298	1.51935e-18
29.832933	1.59541e-18
29.801569	1.67529e-18
29.770204	1.75915e-18
29.738840	1.84722e-18
29.707475	1.9397e-18
29.676111	2.0368e-18
29.644746	2.13876e-18
29.613382	2.24583e-18
29.582017	2.35825e-18
29.550653	2.47631e-18
29.519288	2.60027e-18
29.487924	2.73043e-18
29.456559	2.86711e-18
29.425195	3.01063e-18
29.393830	3.16133e-18
29.362466	3.31957e-18
29.331101	3.48573e-18
29.299736	3.66021e-18
29.268372	3.84342e-18
29.237007	4.0358e-18
29.205643	4.2378e-18
29.174278	4.44991e-18
29.142914	4.67264e-18
29.111549	4.90652e-18
29.080185	5.15209e-18
29.048820	5.40996e-18
29.017456	5.68073e-18
28.986091	5.96504e-18
28.954727	6.26359e-18
28.923362	6.57707e-18
28.891998	6.90624e-18
28.860633	7.25188e-18
28.829269	7.61481e-18
28.797904	7.99591e-18
28.766540	8.39607e-18
28.735175	8.81625e-18
28.703811	9.25746e-18
28.672446	9.72074e-18
28.641082	1.02072e-17
28.609717	1.0718e-17
28.578353	1.12543e-17
28.546988	1.18175e-17
28.515624	1.24089e-17
28.484259	1.30299e-17
28.452895	1.36819e-17
28.421530	1.43665e-17
28.390166	1.50854e-17
28.358801	1.58402e-17
28.327437	1.66329e-17
28.296072	1.74651e-17
28.264708	1.8339e-17
28.233343	1.92566e-17
28.201978	2.02201e-17
28.170614	2.12319e-17
28.139249	2.22942e-17
28.107885	2.34097e-17
28.076520	2.45809e-17
28.045156	2.58108e-17
28.013791	2.71021e-17
27.982427	2.84581e-17
27.951062	2.98819e-17
27.919698	3.13769e-17
27.888333	3.29467e-17
27.856969	3.4595e-17
27.825604	3.63257e-17
27.794240	3.8143e-17
27.762875	4.00512e-17
27.731511	4.20548e-17
27.700146	4.41587e-17
27.668782	4.63677e-17
27.637417	4.86873e-17
27.606053	5.11228e-17
27.574688	5.36802e-17
27.543324	5.63654e-17
27.511959	5.9185e-17
27.480595	6.21455e-17
27.449230	6.52541e-17
27.417866	6.85182e-17
27.386501	7.19454e-17
27.355137	7.55441e-17
27.323772	7.93227e-17
27.292408	8.32903e-17
27.261043	8.74563e-17
27.229679	9.18306e-17
27.198314	9.64236e-17
27.166950	1.01246e-16
27.135585	1.0631e-16
27.104220	1.11627e-16
27.072856	1.1721e-16
27.041491	1.23072e-16
27.010127	1.29227e-16
26.978762	1.3569e-16
26.947398	1.42476e-16
26.916033	1.49601e-16
26.884669	1.57083e-16
26.853304	1.64938e-16
26.821940	1.73187e-16
26.790575	1.81847e-16
26.759211	1.90941e-16
26.727846	2.00489e-16
26.696482	2.10515e-16
26.665117	2.21042e-16
26.633753	2.32095e-16
26.602388	2.43701e-16
26.571024	2.55886e-16
26.539659	2.68681e-16
26.508295	2.82116e-16
26.476930	2.96222e-16
26.445566	3.11033e-16
26.414201	3.26585e-16
26.382837	3.42914e-16
26.351472	3.60059e-16
26.320108	3.78061e-16
26.288743	3.96963e-16
26.257379	4.16809e-16
26.226014	4.37648e-16
26.194650	4.59528e-16
26.163285	4.82502e-16
26.131921	5.06623e-16
26.100556	5.31951e-16
26.069192	5.58544e-16
26.037827	5.86466e-16
26.006462	6.15784e-16
25.975098	6.46567e-16
25.943733	6.78888e-16
25.912369	7.12825e-16
25.881004	7.48457e-16
25.849640	7.8587e-16
25.818275	8.25153e-16
25.786911	8.66399e-16
25.755546	9.09705e-16
25.724182	9.55176e-16
25.692817	1.00292e-15
25.661453	1.05305e-15
25.630088	1.10568e-15
25.598724	1.16094e-15
25.567359	1.21897e-15
25.535995	1.27989e-15
25.504630	1.34386e-15
25.473266	1.41102e-15
25.441901	1.48154e-15
25.410537	1.55558e-15
25.379172	1.63332e-15
25.347808	1.71495e-15
25.316443	1.80065e-15
25.285079	1.89064e-15
25.253714	1.98512e-15
25.222350	2.08431e-15
25.190985	2.18847e-15
25.159621	2.29783e-15
25.128256	2.41265e-15
25.096892	2.53321e-15
25.065527	2.65978e-15
25.034163	2.79269e-15
25.002798	2.93223e-15
24.971434	3.07873e-15
24.940069	3.23256e-15
24.908704	3.39407e-15
24.877340	3.56365e-15
24.845975	3.7417e-15
24.814611	3.92864e-15
24.783246	4.12492e-15
24.751882	4.33099e-15
24.720517	4.54737e-15
24.689153	4.77454e-15
24.657788	5.01307e-15
24.626424	5.2635e-15
24.595059	5.52644e-15
24.563695	5.80251e-15
24.532330	6.09237e-15
24.500966	6.3967e-15
24.469601	6.71623e-15
24.438237	7.05171e-15
24.406872	7.40395e-15
24.375508	7.77377e-15
24.344143	8.16206e-15
24.312779	8.56974e-15
24.281414	8.99777e-15
24.250050	9.44717e-15
24.218685	9.91901e-15
24.187321	1.04144e-14
24.155956	1.09345e-14
24.124592	1.14806e-14
24.093227	1.2054e-14
24.061863	1.2656e-14
24.030498	1.3288e-14
23.999134	1.39516e-14
23.967769	1.46483e-14
23.936405	1.53798e-14
23.905040	1.61478e-14
23.873676	1.69542e-14
23.842311	1.78008e-14
23.810946	1.86896e-14
23.779582	1.96228e-14
23.748217	2.06026e-14
23.716853	2.16313e-14
23.685488	2.27114e-14
23.654124	2.38453e-14
23.622759	2.50359e-14
23.591395	2.62859e-14
23.560030	2.75982e-14
23.528666	2.8976e-14
23.497301	3.04226e-14
23.465937	3.19414e-14
23.434572	3.3536e-14
23.403208	3.52102e-14
23.371843	3.69679e-14
23.340479	3.88133e-14
23.309114	4.07507e-14
23.277750	4.27849e-14
23.246385	4.49206e-14
23.215021	4.71628e-14
23.183656	4.95169e-14
23.152292	5.19884e-14
23.120927	5.45833e-14
23.089563	5.73076e-14
23.058198	6.01678e-14
23.026834	6.31707e-14
22.995469	6.63235e-14
22.964105	6.96335e-14
22.932740	7.31086e-14
22.901376	7.67571e-14
22.870011	8.05876e-14
22.838647	8.46092e-14
22.807282	8.88313e-14
22.775918	9.32641e-14
22.744553	9.79179e-14
22.713188	1.02804e-13
22.681824	1.07934e-13
22.650459	1.13319e-13
22.619095	1.18973e-13
22.587730	1.24909e-13
22.556366	1.31141e-13
22.525001	1.37684e-13
22.493637	1.44554e-13
22.462272	1.51765e-13
22.430908	1.59337e-13
22.399543	1.67286e-13
22.368179	1.75631e-13
22.336814	1.84393e-13
22.305450	1.93591e-13
22.274085	2.03248e-13
22.242721	2.13387e-13
22.211356	2.24031e-13
22.179992	2.35205e-13
22.148627	2.46937e-13
22.117263	2.59254e-13
22.085898	2.72184e-13
22.054534	2.8576e-13
22.023169	3.00012e-13
21.991805	3.14974e-13
21.960440	3.30683e-13
21.929076	3.47174e-13
21.897711	3.64488e-13
21.866347	3.82664e-13
21.834982	4.01746e-13
21.803618	4.2178e-13
21.772253	4.42812e-13
21.740889	4.64892e-13
21.709524	4.88073e-13
21.678160	5.12409e-13
21.646795	5.37957e-13
21.615430	5.64779e-13
21.584066	5.92938e-13
21.552701	6.22499e-13
21.521337	6.53534e-13
21.489972	6.86115e-13
21.458608	7.2032e-13
21.427243	7.56229e-13
21.395879	7.93927e-13
21.364514	8.33503e-13
21.333150	8.75051e-13
21.301785	9.18669e-13
21.270421	9.6446e-13
21.239056	1.01253e-12
21.207692	1.063e-12
21.176327	1.11598e-12
21.144963	1.1716e-12
21.113598	1.22999e-12
21.082234	1.29129e-12
21.050869	1.35564e-12
21.019505	1.4232e-12
20.988140	1.49412e-12
20.956776	1.56858e-12
20.925411	1.64674e-12
20.894047	1.7288e-12
20.862682	1.81494e-12
20.831318	1.90537e-12
20.799953	2.0003e-12
20.768589	2.09997e-12
20.737224	2.20459e-12
20.705860	2.31442e-12
20.674495	2.42973e-12
20.643131	2.55077e-12
20.611766	2.67784e-12
20.580402	2.81124e-12
20.549037	2.95128e-12
20.517672	3.09829e-12
20.486308	3.25261e-12
20.454943	3.41462e-12
20.423579	3.5847e-12
20.392214	3.76324e-12
20.360850	3.95067e-12
20.329485	4.14742e-12
20.298121	4.35397e-12
20.266756	4.5708e-12
20.235392	4.79842e-12
20.204027	5.03737e-12
20.172663	5.28821e-12
20.141298	5.55154e-12
20.109934	5.82796e-12
20.078569	6.11814e-12
20.047205	6.42276e-12
20.015840	6.74254e-12
19.984476	7.07823e-12
19.953111	7.43062e-12
19.921747	7.80054e-12
19.890382	8.18887e-12
19.859018	8.59651e-12
19.827653	9.02443e-12
19.796289	9.47364e-12
19.764924	9.9452e-12
19.733560	1.04402e-11
19.702195	1.09598e-11
19.670831	1.15053e-11
19.639466	1.20779e-11
19.608102	1.2679e-11
19.576737	1.331e-11
19.545373	1.39723e-11
19.514008	1.46676e-11
19.482644	1.53975e-11
19.451279	1.61637e-11
19.419914	1.69679e-11
19.388550	1.78122e-11
19.357185	1.86984e-11
19.325821	1.96287e-11
19.294456	2.06052e-11
19.263092	2.16303e-11
19.231727	2.27063e-11
19.200363	2.38358e-11
19.168998	2.50215e-11
19.137634	2.62661e-11
19.106269	2.75726e-11
19.074905	2.8944e-11
19.043540	3.03835e-11
19.012176	3.18946e-11
18.980811	3.34808e-11
18.949447	3.51458e-11
18.918082	3.68935e-11
18.886718	3.87281e-11
18.855353	4.06539e-11
18.823989	4.26753e-11
18.792624	4.47972e-11
18.761260	4.70244e-11
18.729895	4.93623e-11
18.698531	5.18164e-11
18.667166	5.43923e-11
18.635802	5.70963e-11
18.604437	5.99345e-11
18.573073	6.29136e-11
18.541708	6.60408e-11
18.510344	6.93232e-11
18.478979	7.27687e-11
18.447615	7.63852e-11
18.416250	8.01814e-11
18.384885	8.4166e-11
18.353521	8.83485e-11
18.322156	9.27386e-11
18.290792	9.73467e-11
18.259427	1.02184e-10
18.228063	1.0726e-10
18.196698	1.12589e-10
18.165334	1.18183e-10
18.133969	1.24054e-10
18.102605	1.30217e-10
18.071240	1.36685e-10
18.039876	1.43474e-10
18.008511	1.50601e-10
17.977147	1.58081e-10
17.945782	1.65932e-10
17.914418	1.74172e-10
17.883053	1.82822e-10
17.851689	1.91901e-10
17.820324	2.0143e-10
17.788960	2.11432e-10
17.757595	2.21929e-10
17.726231	2.32948e-10
17.694866	2.44513e-10
17.663502	2.56652e-10
17.632137	2.69393e-10
17.600773	2.82765e-10
17.569408	2.96801e-10
17.538044	3.11533e-10
17.506679	3.26995e-10
17.475315	3.43224e-10
17.443950	3.60258e-10
17.412586	3.78136e-10
17.381221	3.969e-10
17.349857	4.16594e-10
17.318492	4.37265e-10
17.287127	4.5896e-10
17.255763	4.8173e-10
17.224398	5.05629e-10
17.193034	5.30712e-10
17.161669	5.57038e-10
17.130305	5.84668e-10
17.098940	6.13668e-10
17.067576	6.44104e-10
17.036211	6.76048e-10
17.004847	7.09575e-10
16.973482	7.44762e-10
16.942118	7.81693e-10
16.910753	8.20452e-10
16.879389	8.61131e-10
16.848024	9.03824e-10
16.816660	9.48632e-10
16.785295	9.95658e-10
16.753931	1.04501e-09
16.722566	1.09681e-09
16.691202	1.15117e-09
16.659837	1.20823e-09
16.628473	1.26811e-09
16.597108	1.33095e-09
16.565744	1.3969e-09
16.534379	1.46612e-09
16.503015	1.53876e-09
16.471650	1.61499e-09
16.440286	1.695e-09
16.408921	1.77897e-09
16.377557	1.86709e-09
16.346192	1.95957e-09
16.314828	2.05662e-09
16.283463	2.15848e-09
16.252099	2.26537e-09
16.220734	2.37755e-09
16.189369	2.49528e-09
16.158005	2.61882e-09
16.126640	2.74848e-09
16.095276	2.88455e-09
16.063911	3.02734e-09
16.032547	3.17719e-09
16.001182	3.33445e-09
15.969818	3.49948e-09
15.938453	3.67267e-09
15.907089	3.85442e-09
15.875724	4.04515e-09
15.844360	4.2453e-09
15.812995	4.45534e-09
15.781631	4.67575e-09
15.750266	4.90706e-09
15.718902	5.14978e-09
15.687537	5.4045e-09
15.656173	5.6718e-09
15.624808	5.95229e-09
15.593444	6.24664e-09
15.562079	6.55552e-09
15.530715	6.87965e-09
15.499350	7.21977e-09
15.467986	7.57669e-09
15.436621	7.95122e-09
15.405257	8.34424e-09
15.373892	8.75664e-09
15.342528	9.1894e-09
15.311163	9.64351e-09
15.279799	1.012e-08
15.248434	1.062e-08
15.217070	1.11447e-08
15.185705	1.16953e-08
15.154341	1.2273e-08
15.122976	1.28792e-08
15.091611	1.35153e-08
15.060247	1.41827e-08
15.028882	1.4883e-08
14.997518	1.56179e-08
14.966153	1.6389e-08
14.934789	1.7198e-08
14.903424	1.8047e-08
14.872060	1.89377e-08
14.840695	1.98724e-08
14.809331	2.08531e-08
14.777966	2.18821e-08
14.746602	2.29617e-08
14.715237	2.40946e-08
14.683873	2.52832e-08
14.652508	2.65303e-08
14.621144	2.78388e-08
14.589779	2.92118e-08
14.558415	3.06523e-08
14.527050	3.21636e-08
14.495686	3.37494e-08
14.464321	3.54132e-08
14.432957	3.71588e-08
14.401592	3.89902e-08
14.370228	4.09118e-08
14.338863	4.29278e-08
14.307499	4.5043e-08
14.276134	4.72621e-08
14.244770	4.95903e-08
14.213405	5.2033e-08
14.182041	5.45957e-08
14.150676	5.72843e-08
14.119312	6.0105e-08
14.087947	6.30643e-08
14.056583	6.61689e-08
14.025218	6.9426e-08
13.993853	7.2843e-08
13.962489	7.64278e-08
13.931124	8.01886e-08
13.899760	8.4134e-08
13.868395	8.8273e-08
13.837031	9.26151e-08
13.805666	9.71702e-08
13.774302	1.01949e-07
13.742937	1.06962e-07
13.711573	1.12221e-07
13.680208	1.17737e-07
13.648844	1.23524e-07
13.617479	1.29595e-07
13.586115	1.35963e-07
13.554750	1.42644e-07
13.523386	1.49651e-07
13.492021	1.57002e-07
13.460657	1.64713e-07
13.429292	1.72802e-07
13.397928	1.81287e-07
13.366563	1.90187e-07
13.335199	1.99522e-07
13.303834	2.09315e-07
13.272470	2.19586e-07
13.241105	2.3036e-07
13.209741	2.41661e-07
13.178376	2.53515e-07
13.147012	2.65948e-07
13.115647	2.78989e-07
13.084283	2.92668e-07
13.052918	3.07014e-07
13.021554	3.22062e-07
12.990189	3.37845e-07
12.958825	3.54398e-07
12.927460	3.7176e-07
12.896095	3.89969e-07
12.864731	4.09067e-07
12.833366	4.29097e-07
12.802002	4.50104e-07
12.770637	4.72136e-07
12.739273	4.95242e-07
12.707908	5.19474e-07
12.676544	5.44888e-07
12.645179	5.7154e-07
12.613815	5.99491e-07
12.582450	6.28803e-07
12.551086	6.59543e-07
12.519721	6.91779e-07
12.488357	7.25584e-07
12.456992	7.61034e-07
12.425628	7.98209e-07
12.394263	8.37192e-07
12.362899	8.78071e-07
12.331534	9.20937e-07
12.300170	9.65886e-07
12.268805	1.01302e-06
12.237441	1.06244e-06
12.206076	1.11426e-06
12.174712	1.1686e-06
12.143347	1.22558e-06
12.111983	1.28532e-06
12.080618	1.34796e-06
12.049254	1.41363e-06
12.017889	1.48249e-06
11.986525	1.55469e-06
11.955160	1.63038e-06
11.923796	1.70974e-06
11.892431	1.79294e-06
11.861067	1.88017e-06
11.829702	1.97162e-06
11.798337	2.06749e-06
11.766973	2.168e-06
11.735608	2.27337e-06
11.704244	2.38382e-06
11.672879	2.49961e-06
11.641515	2.621e-06
11.610150	2.74824e-06
11.578786	2.88162e-06
11.547421	3.02143e-06
11.516057	3.16798e-06
11.484692	3.3216e-06
11.453328	3.48261e-06
11.421963	3.65138e-06
11.390599	3.82827e-06
11.359234	4.01367e-06
11.327870	4.20798e-06
11.296505	4.41164e-06
11.265141	4.62508e-06
11.233776	4.84877e-06
11.202412	5.08319e-06
11.171047	5.32887e-06
11.139683	5.58632e-06
11.108318	5.85612e-06
11.076954	6.13884e-06
11.045589	6.43509e-06
11.014225	6.74553e-06
10.982860	7.07081e-06
10.951496	7.41164e-06
10.920131	7.76875e-06
10.888767	8.14292e-06
10.857402	8.53494e-06
10.826038	8.94565e-06
10.794673	9.37594e-06
10.763309	9.82673e-06
10.731944	1.0299e-05
10.700579	1.07937e-05
10.669215	1.13119e-05
10.637850	1.18548e-05
10.606486	1.24234e-05
10.575121	1.3019e-05
10.543757	1.36428e-05
10.512392	1.42962e-05
10.481028	1.49805e-05
10.449663	1.56971e-05
10.418299	1.64476e-05
10.386934	1.72336e-05
10.355570	1.80566e-05
10.324205	1.89185e-05
10.292841	1.98209e-05
10.261476	2.07657e-05
10.230112	2.1755e-05
10.198747	2.27907e-05
10.167383	2.38751e-05
10.136018	2.50102e-05
10.104654	2.61984e-05
10.073289	2.74422e-05
10.041925	2.87441e-05
10.010560	3.01068e-05
9.979196	3.15329e-05
9.947831	3.30254e-05
9.916467	3.45873e-05
9.885102	3.62216e-05
9.853738	3.79317e-05
9.822373	3.9721e-05
9.791009	4.15929e-05
9.759644	4.35513e-05
9.728280	4.55998e-05
9.696915	4.77426e-05
9.665551	4.99839e-05
9.634186	5.23278e-05
9.602821	5.4779e-05
9.571457	5.73422e-05
9.540092	6.00222e-05
9.508728	6.28242e-05
9.477363	6.57533e-05
9.445999	6.88151e-05
9.414634	7.20153e-05
9.383270	7.53597e-05
9.351905	7.88546e-05
9.320541	8.25061e-05
9.289176	8.63211e-05
9.257812	9.03061e-05
9.226447	9.44683e-05
9.195083	9.88151e-05
9.163718	0.000103354
9.132354	0.000108092
9.100989	0.000113039
9.069625	0.000118201
9.038260	0.000123588
9.006896	0.000129208
8.975531	0.000135071
8.944167	0.000141185
8.912802	0.000147559
8.881438	0.000154205
8.850073	0.00016113
8.818709	0.000168346
8.787344	0.000175861
8.755980	0.000183687
8.724615	0.000191834
8.693251	0.000200311
8.661886	0.000209128
8.630522	0.000218297
8.599157	0.000227826
8.567793	0.000237724
8.536428	0.000248001
8.505063	0.000258666
8.473699	0.000269724
8.442334	0.000281183
8.410970	0.000293048
8.379605	0.000305322
8.348241	0.000318007
8.316876	0.0003311
8.285512	0.000344596
8.254147	0.000358487
8.222783	0.000372756
8.191418	0.000387383
8.160054	0.000402334
8.128689	0.000417565
8.097325	0.000433013
8.065960	0.000448589
8.034596	0.000464164
8.003231	0.000479544
7.971867	0.000494413
7.940502	0.000508162
&
```
