## Supplementary material for "All-at-once RNA folding with 3D motif prediction framed by evolutionary information": RF03108_Methylosinus-1.cacofold.power

```
# Power analysis of CaCoFold structure
#
# Powertype = SINGLE SUBSTITUTIONS
# covary left_pos right_pos substitutions power
#----------------------------------------------------------------
3		53		2		0.00
4		52		4		0.07
5		49		12		0.39
6		48		8		0.24
7		47		7		0.20
8		46		2		0.00
9		45		8		0.24
10		44		2		0.00
11		43		4		0.07
12		42		2		0.00
14		41		5		0.11
15		40		7		0.20
16		39		5		0.11
17		38		6		0.16
18		37		0		0.00
19		36		3		0.02
23		35		2		0.00
24		34		0		0.00
25		33		0		0.00
57		259		1		0.00
58		258		3		0.02
59		257		6		0.16
60		256		6		0.16
61		255		2		0.00
62		253		6		0.16
63		252		8		0.24
64		251		2		0.00
65		250		0		0.00
66		249		0		0.00
67		248		3		0.02
73		243		3		0.02
74		242		5		0.11
75		241		3		0.02
76		240		5		0.11
77		239		2		0.00
78		238		7		0.20
81		237		5		0.11
82		236		0		0.00
83		235		0		0.00
84		153		5		0.11
85		152		1		0.00
86		151		3		0.02
87		150		5		0.11
88		149		1		0.00
89		148		3		0.02
90		140		2		0.00
91		139		1		0.00
159		234		3		0.02
160		233		0		0.00
161		232		0		0.00
162		231		1		0.00
163		230		1		0.00
168		228		0		0.00
169		227		3		0.02
170		226		0		0.00
171		225		0		0.00
173		224		0		0.00
174		223		3		0.02
175		222		6		0.16
176		221		3		0.02
181		220		1		0.00
182		219		1		0.00
183		218		0		0.00
184		217		0		0.00
185		216		2		0.00
192		206		3		0.02
193		205		3		0.02
194		204		1		0.00
195		203		2		0.00
196		202		1		0.00
#
# BPAIRS 70
# avg substitutions per BP 2.9
# BPAIRS expected to covary 3.7 +/- 1.7
# BPAIRS observed to covary 0
#
```
