## Supplementary material for "All-at-once RNA folding with 3D motif prediction framed by evolutionary information": RF03108_Methylosinus-1.power

```
# Power analysis of given structure 
#
# Powertype = SINGLE SUBSTITUTIONS
# covary  left_pos      right_pos    substitutions      power
#----------------------------------------------------------------
          5		257		9		0.28
          6		256		7		0.20
          7		255		5		0.11
          8		254		0		0.00
          9		253		7		0.20
          10		252		6		0.16
          12		54		4		0.07
          13		53		4		0.07
          14		52		7		0.20
          15		49		12		0.39
          16		48		6		0.16
          17		47		6		0.16
          18		46		2		0.00
          67		162		2		0.00
          68		161		0		0.00
          69		160		0		0.00
          70		159		4		0.07
          73		156		3		0.02
          74		155		10		0.32
          75		154		2		0.00
          76		153		9		0.28
          77		152		2		0.00
          78		151		8		0.24
          81		95		7		0.20
          82		94		0		0.00
          83		93		0		0.00
          84		92		0		0.00
          99		140		4		0.07
          100		139		2		0.00
          101		138		5		0.11
          102		137		2		0.00
          103		136		5		0.11
          173		224		0		0.00
          174		223		3		0.02
          175		222		6		0.16
          176		221		3		0.02
#
# BPAIRS 36
# avg substitutions per BP  4.2
# BPAIRS expected to covary 3.6 +/- 1.7
# BPAIRS observed to covary 0
#
```
