## Supplementary material for "All-at-once RNA folding with 3D motif prediction framed by evolutionary information": RF03108_Methylosinus-1.surv

```
2.430650	0.0277778
1.852481	0.0555556
1.467034	0.0833333
0.503418	0.111111
0.214333	0.138889
0.117971	0.166667
-0.026571	0.444444
-0.267475	0.472222
-0.412018	0.5
-0.460199	0.527778
-0.604741	0.555556
-0.652922	0.611111
-0.701103	0.666667
-0.797464	0.694444
-0.893826	0.722222
-1.086549	0.75
-1.231092	0.777778
-1.327453	0.861111
-1.664719	0.888889
-1.761081	0.916667
-1.953804	0.944444
-2.531974	0.972222
-2.580154	1
&
11.199559	4.23424e-05
10.525027	8.46848e-05
9.850496	0.000127027
9.802315	0.00016937
9.657773	0.000296397
9.561411	0.000338739
9.320507	0.000381081
9.127784	0.000465766
8.645976	0.000550451
8.549614	0.000635136
8.453252	0.000677478
8.405072	0.000762163
8.356891	0.000846848
8.260529	0.00088919
8.164167	0.000931532
8.067806	0.000973875
8.019625	0.00101622
7.923263	0.0011009
7.875083	0.00114324
7.296913	0.00118559
7.248732	0.00122793
7.007828	0.00127027
6.959647	0.00131261
6.911466	0.00135496
6.863285	0.0013973
6.766924	0.00143964
6.718743	0.00152433
6.670562	0.00156667
6.622381	0.00165135
6.574201	0.00173604
6.477839	0.00177838
6.429658	0.00190541
6.333296	0.00194775
6.236935	0.00245586
6.188754	0.00275225
6.092392	0.00313334
6.044212	0.00334505
5.996031	0.0035991
5.947850	0.00381081
5.899669	0.00410721
5.851488	0.00444595
5.803307	0.00448829
5.755127	0.00461532
5.706946	0.00491172
5.658765	0.00495406
5.610584	0.00512343
5.562403	0.00520811
5.466042	0.00563154
5.417861	0.00597028
5.369680	0.00622433
5.321499	0.00630901
5.273319	0.00656307
5.225138	0.00702884
5.176957	0.00724055
5.128776	0.00740992
5.080595	0.00774866
5.032414	0.00808739
4.984234	0.00838379
4.936053	0.00876487
4.887872	0.00914595
4.839691	0.00935767
4.791510	0.00940001
4.743330	0.00986577
4.695149	0.0103739
4.646968	0.0105433
4.598787	0.0107126
4.550606	0.0110514
4.502425	0.0114324
4.454245	0.0117288
4.406064	0.0118135
4.357883	0.0120252
4.309702	0.0122793
4.261521	0.012618
4.213341	0.0127874
4.165160	0.0132108
4.116979	0.0133802
4.068798	0.0140577
4.020617	0.0141847
3.972437	0.0146081
3.924256	0.0151162
3.876075	0.0154126
3.827894	0.0154973
3.779713	0.0157514
3.731532	0.0161324
3.683352	0.0163865
3.635171	0.0166829
3.586990	0.0171063
3.538809	0.0173604
3.490628	0.0179955
3.442448	0.018546
3.394267	0.0188847
3.346086	0.0198162
3.297905	0.0203667
3.249724	0.0212982
3.201543	0.0220604
3.153363	0.0227802
3.105182	0.0242198
3.057001	0.0247703
3.008820	0.0254901
2.960639	0.0275225
2.912459	0.0282424
2.864278	0.0294703
2.816097	0.0304018
2.767916	0.031037
2.719735	0.0322649
2.671554	0.032773
2.623374	0.0331964
2.575193	0.0341703
2.527012	0.0350595
2.478831	0.035991
2.430650	0.0370072
2.382470	0.0377271
2.334289	0.0384045
2.286108	0.0396325
2.237927	0.0406487
2.189746	0.0416649
2.141566	0.0432739
2.093385	0.0448829
2.045204	0.0461955
1.997023	0.0472964
1.948842	0.0488208
1.900661	0.0504298
1.852481	0.0519964
1.804300	0.0533937
1.756119	0.0552991
1.707938	0.0569928
1.659757	0.0586019
1.611577	0.0598721
1.563396	0.0609307
1.515215	0.062201
1.467034	0.0637676
1.418853	0.0649109
1.370672	0.0660541
1.322492	0.0679595
1.274311	0.0691028
1.226130	0.0707118
1.177949	0.0721514
1.129768	0.0744379
1.081588	0.0757929
1.033407	0.0778253
0.985226	0.0798154
0.937045	0.0815514
0.888864	0.0832451
0.840683	0.0846424
0.792503	0.0860397
0.744322	0.087183
0.696141	0.0892577
0.647960	0.0904433
0.599779	0.0924758
0.551599	0.0951433
0.503418	0.0975992
0.455237	0.100775
0.407056	0.105009
0.358875	0.108989
0.310695	0.112758
0.262514	0.116611
0.214333	0.121057
0.166152	0.124868
0.117971	0.127959
0.069790	0.132024
0.021610	0.13575
-0.026571	0.723377
-0.074752	0.727738
-0.122933	0.737562
-0.171114	0.745099
-0.219294	0.75145
-0.267475	0.756912
-0.315656	0.764449
-0.363837	0.771563
-0.412018	0.779396
-0.460199	0.788796
-0.508379	0.80044
-0.556560	0.812804
-0.604741	0.826862
-0.652922	0.838549
-0.701103	0.850997
-0.749283	0.863149
-0.797464	0.874031
-0.845645	0.882754
-0.893826	0.891095
-0.942007	0.901131
-0.990187	0.90799
-1.038368	0.914384
-1.086549	0.922683
-1.134730	0.929839
-1.182911	0.935978
-1.231092	0.939959
-1.279272	0.94559
-1.327453	0.949697
-1.375634	0.954651
-1.423815	0.959436
-1.471996	0.963713
-1.520176	0.967862
-1.568357	0.971292
-1.616538	0.973959
-1.664719	0.976458
-1.712900	0.979125
-1.761081	0.981835
-1.809261	0.984291
-1.857442	0.985434
-1.905623	0.986366
-1.953804	0.987763
-2.001985	0.988906
-2.050165	0.989668
-2.098346	0.990473
-2.146527	0.991193
-2.194708	0.991828
-2.242889	0.992251
-2.291070	0.992886
-2.339250	0.993733
-2.387431	0.994284
-2.435612	0.994623
-2.483793	0.995004
-2.531974	0.995385
-2.580154	0.99585
-2.628335	0.996316
-2.676516	0.996782
-2.724697	0.996994
-2.772878	0.997205
-2.821058	0.997459
-2.869239	0.997798
-2.917420	0.998095
-2.965601	0.998349
-3.013782	0.998518
-3.061963	0.998814
-3.110143	0.999068
-3.158324	0.99928
-3.206505	0.99945
-3.254686	0.999534
-3.302867	0.999661
-3.543771	0.999746
-3.784675	0.999873
-3.881036	0.999915
-3.929217	0.999958
-4.314664	1
&
15.728555	2.1139e-06
14.138589	4.22779e-06
13.994046	8.45559e-06
13.945865	1.05695e-05
13.271334	1.26834e-05
13.078611	1.90251e-05
12.982249	2.1139e-05
12.885887	2.32529e-05
12.644983	2.53668e-05
12.596802	3.17085e-05
12.548622	3.38223e-05
12.355898	3.59362e-05
12.259537	3.80501e-05
12.163175	4.0164e-05
11.922271	4.22779e-05
11.825909	4.65057e-05
11.777729	5.28474e-05
11.729548	5.49613e-05
11.681367	5.91891e-05
11.633186	6.1303e-05
11.585005	6.34169e-05
11.488644	6.76447e-05
11.440463	6.97586e-05
11.392282	7.61003e-05
11.344101	8.03281e-05
11.295920	8.45559e-05
11.247740	0.000101467
11.199559	0.000105695
11.151378	0.000107809
11.103197	0.000116264
11.055016	0.000122606
11.006836	0.000128948
10.958655	0.000143745
10.910474	0.000147973
10.862293	0.000171226
10.814112	0.000188137
10.765931	0.000198706
10.717751	0.000215617
10.669570	0.000226187
10.621389	0.000230415
10.573208	0.000236756
10.525027	0.000260009
10.476847	0.00027692
10.428666	0.000304401
10.380485	0.000314971
10.332304	0.000323426
10.284123	0.000359362
10.235943	0.000391071
10.187762	0.000414324
10.139581	0.000452374
10.091400	0.000462943
10.043219	0.000503107
9.995038	0.000545385
9.946858	0.00057498
9.898677	0.000602461
9.850496	0.000621486
9.802315	0.000657422
9.754134	0.000687016
9.705954	0.000720839
9.657773	0.000741978
9.609592	0.000763117
9.561411	0.000788483
9.513230	0.000818078
9.465049	0.000864584
9.416869	0.00090052
9.368688	0.000944912
9.320507	0.00097662
9.272326	0.0010337
9.224145	0.00109923
9.175965	0.00116476
9.127784	0.00122606
9.079603	0.00130216
9.031422	0.0013846
8.983241	0.00143111
8.935061	0.00147761
8.886880	0.00152201
8.838699	0.00160445
8.790518	0.00166786
8.742337	0.00172705
8.694156	0.00177779
8.645976	0.00183063
8.597795	0.00190039
8.549614	0.00197015
8.501433	0.00206105
8.453252	0.00212024
8.405072	0.00220479
8.356891	0.00227033
8.308710	0.00235488
8.260529	0.00243732
8.212348	0.00251554
8.164167	0.00260009
8.115987	0.00266562
8.067806	0.00274595
8.019625	0.00280725
7.971444	0.00288124
7.923263	0.00298482
7.875083	0.00307572
7.826902	0.00318987
7.778721	0.00325117
7.730540	0.00331248
7.682359	0.00343508
7.634178	0.0035133
7.585998	0.00359785
7.537817	0.00369298
7.489636	0.00378599
7.441455	0.00387054
7.393274	0.00398681
7.345094	0.00409885
7.296913	0.00417495
7.248732	0.00427641
7.200551	0.00439268
7.152370	0.00453854
7.104190	0.00464212
7.056009	0.00475627
7.007828	0.00488522
6.959647	0.00500994
6.911466	0.00513677
6.863285	0.00523189
6.815105	0.00537353
6.766924	0.0054919
6.718743	0.00562719
6.670562	0.00576037
6.622381	0.005902
6.574201	0.00607111
6.526020	0.0062825
6.477839	0.00668203
6.429658	0.00694415
6.381477	0.00726124
6.333296	0.0075445
6.285116	0.00793134
6.236935	0.00843656
6.188754	0.00914049
6.140573	0.00960766
6.092392	0.0100199
6.044212	0.0105166
5.996031	0.0110134
5.947850	0.0116053
5.899669	0.0121697
5.851488	0.0126538
5.803307	0.0131527
5.755127	0.0137086
5.706946	0.0142667
5.658765	0.0148522
5.610584	0.0156576
5.562403	0.0162791
5.514223	0.0170655
5.466042	0.01804
5.417861	0.0189976
5.369680	0.019951
5.321499	0.020862
5.273319	0.0217161
5.225138	0.0225193
5.176957	0.0234748
5.128776	0.0243457
5.080595	0.0252167
5.032414	0.0260157
4.984234	0.0267471
4.936053	0.0275187
4.887872	0.0282945
4.839691	0.0290619
4.791510	0.0299856
4.743330	0.0309411
4.695149	0.0317106
4.646968	0.0325181
4.598787	0.0332981
4.550606	0.034224
4.502425	0.0350949
4.454245	0.0358475
4.406064	0.0367015
4.357883	0.0374498
4.309702	0.0382362
4.261521	0.0390564
4.213341	0.039847
4.165160	0.040627
4.116979	0.0413309
4.068798	0.0420412
4.020617	0.0427853
3.972437	0.0434998
3.924256	0.0442164
3.876075	0.044878
3.827894	0.0455883
3.779713	0.0462098
3.731532	0.0468334
3.683352	0.0475944
3.635171	0.048182
3.586990	0.0488247
3.538809	0.0495075
3.490628	0.0503446
3.442448	0.0510379
3.394267	0.0518835
3.346086	0.0527227
3.297905	0.0535239
3.249724	0.0544836
3.201543	0.0553608
3.153363	0.0563375
3.105182	0.057238
3.057001	0.0582336
3.008820	0.0593519
2.960639	0.0603348
2.912459	0.0615059
2.864278	0.0625185
2.816097	0.0637213
2.767916	0.0647613
2.719735	0.0660001
2.671554	0.0672219
2.623374	0.068467
2.575193	0.0697565
2.527012	0.0710565
2.478831	0.072253
2.430650	0.0733882
2.382470	0.0746713
2.334289	0.0760157
2.286108	0.0773771
2.237927	0.0787131
2.189746	0.0801146
2.141566	0.0815372
2.093385	0.0827189
2.045204	0.0841669
1.997023	0.0858263
1.948842	0.0875132
1.900661	0.0892677
1.852481	0.0908595
1.804300	0.0928973
1.756119	0.0947449
1.707938	0.0967446
1.659757	0.09885
1.611577	0.101896
1.563396	0.104348
1.515215	0.107213
1.467034	0.109787
1.418853	0.112322
1.370672	0.114635
1.322492	0.117002
1.274311	0.118976
1.226130	0.121109
1.177949	0.123403
1.129768	0.125673
1.081588	0.128231
1.033407	0.130645
0.985226	0.133055
0.937045	0.135444
0.888864	0.138126
0.840683	0.140862
0.792503	0.14354
0.744322	0.146303
0.696141	0.149305
0.647960	0.152226
0.599779	0.155213
0.551599	0.158088
0.503418	0.160982
0.455237	0.163867
0.407056	0.167104
0.358875	0.170501
0.310695	0.17427
0.262514	0.178333
0.214333	0.182032
0.166152	0.18612
0.117971	0.190301
0.069790	0.194927
0.021610	0.199374
-0.026571	0.487116
-0.074752	0.500926
-0.122933	0.529373
-0.171114	0.55297
-0.219294	0.573073
-0.267475	0.588543
-0.315656	0.603171
-0.363837	0.617186
-0.412018	0.632757
-0.460199	0.648985
-0.508379	0.665387
-0.556560	0.682436
-0.604741	0.699865
-0.652922	0.716791
-0.701103	0.733884
-0.749283	0.749577
-0.797464	0.764478
-0.845645	0.778595
-0.893826	0.792878
-0.942007	0.805987
-0.990187	0.819186
-1.038368	0.830994
-1.086549	0.84239
-1.134730	0.852513
-1.182911	0.862798
-1.231092	0.871972
-1.279272	0.880607
-1.327453	0.88912
-1.375634	0.896605
-1.423815	0.90382
-1.471996	0.910314
-1.520176	0.916596
-1.568357	0.922805
-1.616538	0.928132
-1.664719	0.933023
-1.712900	0.937668
-1.761081	0.941904
-1.809261	0.945863
-1.857442	0.949565
-1.905623	0.95308
-1.953804	0.956337
-2.001985	0.959373
-2.050165	0.962165
-2.098346	0.964935
-2.146527	0.967338
-2.194708	0.969702
-2.242889	0.971881
-2.291070	0.974031
-2.339250	0.975999
-2.387431	0.97788
-2.435612	0.979518
-2.483793	0.981017
-2.531974	0.982546
-2.580154	0.983994
-2.628335	0.985201
-2.676516	0.98634
-2.724697	0.987441
-2.772878	0.988431
-2.821058	0.989316
-2.869239	0.990204
-2.917420	0.990984
-2.965601	0.991785
-3.013782	0.992481
-3.061963	0.993113
-3.110143	0.993694
-3.158324	0.994248
-3.206505	0.994713
-3.254686	0.99518
-3.302867	0.995624
-3.351047	0.996045
-3.399228	0.99643
-3.447409	0.996696
-3.495590	0.996975
-3.543771	0.997252
-3.591952	0.997544
-3.640132	0.997766
-3.688313	0.997964
-3.736494	0.998117
-3.784675	0.99829
-3.832856	0.998448
-3.881036	0.998596
-3.929217	0.998732
-3.977398	0.99885
-4.025579	0.998954
-4.073760	0.999055
-4.121941	0.999182
-4.170121	0.999279
-4.218302	0.999364
-4.266483	0.999433
-4.314664	0.999495
-4.362845	0.999541
-4.411025	0.999592
-4.459206	0.999628
-4.507387	0.999655
-4.555568	0.999702
-4.603749	0.999736
-4.651929	0.999759
-4.700110	0.999789
-4.748291	0.999822
-4.796472	0.999848
-4.844653	0.999865
-4.892834	0.99988
-4.941014	0.99989
-4.989195	0.999896
-5.037376	0.999907
-5.085557	0.999926
-5.133738	0.999934
-5.181918	0.999953
-5.230099	0.999964
-5.278280	0.999968
-5.326461	0.99997
-5.374642	0.999979
-5.422823	0.999983
-5.471003	0.999985
-5.519184	0.999989
-5.567365	0.999992
-5.663727	0.999994
-5.760088	0.999996
-5.904631	0.999998
-6.434620	1
&
41.890738	1.4313e-24
41.842558	1.53952e-24
41.794377	1.65592e-24
41.746196	1.78112e-24
41.698015	1.91579e-24
41.649834	2.06064e-24
41.601653	2.21644e-24
41.553473	2.38402e-24
41.505292	2.56426e-24
41.457111	2.75813e-24
41.408930	2.96666e-24
41.360749	3.19095e-24
41.312569	3.43219e-24
41.264388	3.69168e-24
41.216207	3.97077e-24
41.168026	4.27096e-24
41.119845	4.59385e-24
41.071664	4.94114e-24
41.023484	5.31469e-24
40.975303	5.71647e-24
40.927122	6.14861e-24
40.878941	6.61343e-24
40.830760	7.11338e-24
40.782580	7.65111e-24
40.734399	8.22949e-24
40.686218	8.85159e-24
40.638037	9.52071e-24
40.589856	1.02404e-23
40.541676	1.10145e-23
40.493495	1.18471e-23
40.445314	1.27426e-23
40.397133	1.37058e-23
40.348952	1.47418e-23
40.300771	1.58561e-23
40.252591	1.70546e-23
40.204410	1.83437e-23
40.156229	1.97302e-23
40.108048	2.12215e-23
40.059867	2.28255e-23
40.011687	2.45508e-23
39.963506	2.64064e-23
39.915325	2.84022e-23
39.867144	3.05489e-23
39.818963	3.28578e-23
39.770782	3.53411e-23
39.722602	3.80122e-23
39.674421	4.0885e-23
39.626240	4.3975e-23
39.578059	4.72985e-23
39.529878	5.08731e-23
39.481698	5.47178e-23
39.433517	5.8853e-23
39.385336	6.33007e-23
39.337155	6.80845e-23
39.288974	7.32298e-23
39.240793	7.87638e-23
39.192613	8.4716e-23
39.144432	9.11179e-23
39.096251	9.80035e-23
39.048070	1.05409e-22
38.999889	1.13375e-22
38.951709	1.21942e-22
38.903528	1.31157e-22
38.855347	1.41067e-22
38.807166	1.51727e-22
38.758985	1.63192e-22
38.710805	1.75523e-22
38.662624	1.88786e-22
38.614443	2.0305e-22
38.566262	2.18393e-22
38.518081	2.34894e-22
38.469900	2.52642e-22
38.421720	2.71731e-22
38.373539	2.92262e-22
38.325358	3.14344e-22
38.277177	3.38094e-22
38.228996	3.63638e-22
38.180816	3.91111e-22
38.132635	4.2066e-22
38.084454	4.52442e-22
38.036273	4.86624e-22
37.988092	5.23388e-22
37.939911	5.62928e-22
37.891731	6.05456e-22
37.843550	6.51196e-22
37.795369	7.00391e-22
37.747188	7.53302e-22
37.699007	8.10209e-22
37.650827	8.71415e-22
37.602646	9.37243e-22
37.554465	1.00804e-21
37.506284	1.08419e-21
37.458103	1.16609e-21
37.409922	1.25417e-21
37.361742	1.34891e-21
37.313561	1.4508e-21
37.265380	1.56039e-21
37.217199	1.67826e-21
37.169018	1.80502e-21
37.120838	1.94136e-21
37.072657	2.08799e-21
37.024476	2.2457e-21
36.976295	2.41532e-21
36.928114	2.59775e-21
36.879934	2.79395e-21
36.831753	3.00497e-21
36.783572	3.23192e-21
36.735391	3.47601e-21
36.687210	3.73854e-21
36.639029	4.02089e-21
36.590849	4.32455e-21
36.542668	4.65115e-21
36.494487	5.00241e-21
36.446306	5.38019e-21
36.398125	5.78649e-21
36.349945	6.22347e-21
36.301764	6.69345e-21
36.253583	7.19891e-21
36.205402	7.74253e-21
36.157221	8.3272e-21
36.109040	8.956e-21
36.060860	9.63229e-21
36.012679	1.03596e-20
35.964498	1.11419e-20
35.916317	1.19832e-20
35.868136	1.2888e-20
35.819956	1.38611e-20
35.771775	1.49077e-20
35.723594	1.60333e-20
35.675413	1.72439e-20
35.627232	1.85459e-20
35.579052	1.99461e-20
35.530871	2.1452e-20
35.482690	2.30717e-20
35.434509	2.48135e-20
35.386328	2.66869e-20
35.338147	2.87016e-20
35.289967	3.08685e-20
35.241786	3.31989e-20
35.193605	3.57051e-20
35.145424	3.84006e-20
35.097243	4.12995e-20
35.049063	4.44172e-20
35.000882	4.77702e-20
34.952701	5.13762e-20
34.904520	5.52544e-20
34.856339	5.94254e-20
34.808158	6.3911e-20
34.759978	6.87352e-20
34.711797	7.39235e-20
34.663616	7.95034e-20
34.615435	8.55043e-20
34.567254	9.1958e-20
34.519074	9.88988e-20
34.470893	1.06363e-19
34.422712	1.14391e-19
34.374531	1.23025e-19
34.326350	1.3231e-19
34.278169	1.42295e-19
34.229989	1.53035e-19
34.181808	1.64584e-19
34.133627	1.77005e-19
34.085446	1.90363e-19
34.037265	2.04729e-19
33.989085	2.20179e-19
33.940904	2.36794e-19
33.892723	2.54664e-19
33.844542	2.73881e-19
33.796361	2.94548e-19
33.748181	3.16774e-19
33.700000	3.40677e-19
33.651819	3.66384e-19
33.603638	3.94029e-19
33.555457	4.2376e-19
33.507276	4.55734e-19
33.459096	4.9012e-19
33.410915	5.271e-19
33.362734	5.66869e-19
33.314553	6.09639e-19
33.266372	6.55634e-19
33.218192	7.05099e-19
33.170011	7.58294e-19
33.121830	8.15502e-19
33.073649	8.77025e-19
33.025468	9.43188e-19
32.977287	1.01434e-18
32.929107	1.09086e-18
32.880926	1.17315e-18
32.832745	1.26165e-18
32.784564	1.35682e-18
32.736383	1.45917e-18
32.688203	1.56924e-18
32.640022	1.6876e-18
32.591841	1.8149e-18
32.543660	1.95179e-18
32.495479	2.09901e-18
32.447298	2.25732e-18
32.399118	2.42758e-18
32.350937	2.61067e-18
32.302756	2.80757e-18
32.254575	3.01932e-18
32.206394	3.24703e-18
32.158214	3.49191e-18
32.110033	3.75525e-18
32.061852	4.03845e-18
32.013671	4.343e-18
31.965490	4.67051e-18
31.917310	5.02271e-18
31.869129	5.40146e-18
31.820948	5.80877e-18
31.772767	6.24679e-18
31.724586	6.71782e-18
31.676405	7.22436e-18
31.628225	7.76908e-18
31.580044	8.35487e-18
31.531863	8.98481e-18
31.483682	9.66224e-18
31.435501	1.03907e-17
31.387321	1.11741e-17
31.339140	1.20166e-17
31.290959	1.29225e-17
31.242778	1.38967e-17
31.194597	1.49444e-17
31.146416	1.6071e-17
31.098236	1.72825e-17
31.050055	1.85853e-17
31.001874	1.99863e-17
30.953693	2.14929e-17
30.905512	2.3113e-17
30.857332	2.48552e-17
30.809151	2.67287e-17
30.760970	2.87433e-17
30.712789	3.09098e-17
30.664608	3.32395e-17
30.616427	3.57447e-17
30.568247	3.84387e-17
30.520066	4.13357e-17
30.471885	4.4451e-17
30.423704	4.78009e-17
30.375523	5.14033e-17
30.327343	5.5277e-17
30.279162	5.94426e-17
30.230981	6.3922e-17
30.182800	6.87388e-17
30.134619	7.39185e-17
30.086439	7.94884e-17
30.038258	8.54779e-17
29.990077	9.19185e-17
29.941896	9.88442e-17
29.893715	1.06292e-16
29.845534	1.143e-16
29.797354	1.22912e-16
29.749173	1.32172e-16
29.700992	1.42129e-16
29.652811	1.52837e-16
29.604630	1.64351e-16
29.556450	1.76732e-16
29.508269	1.90045e-16
29.460088	2.04361e-16
29.411907	2.19755e-16
29.363726	2.36308e-16
29.315545	2.54108e-16
29.267365	2.73248e-16
29.219184	2.93829e-16
29.171003	3.1596e-16
29.122822	3.39757e-16
29.074641	3.65346e-16
29.026461	3.92861e-16
28.978280	4.22448e-16
28.930099	4.54263e-16
28.881918	4.88472e-16
28.833737	5.25257e-16
28.785557	5.64811e-16
28.737376	6.07342e-16
28.689195	6.53075e-16
28.641014	7.0225e-16
28.592833	7.55127e-16
28.544652	8.11983e-16
28.496472	8.73119e-16
28.448291	9.38857e-16
28.400110	1.00954e-15
28.351929	1.08555e-15
28.303748	1.16727e-15
28.255568	1.25515e-15
28.207387	1.34963e-15
28.159206	1.45123e-15
28.111025	1.56048e-15
28.062844	1.67794e-15
28.014663	1.80424e-15
27.966483	1.94005e-15
27.918302	2.08607e-15
27.870121	2.24308e-15
27.821940	2.41191e-15
27.773759	2.59343e-15
27.725579	2.78861e-15
27.677398	2.99848e-15
27.629217	3.22413e-15
27.581036	3.46675e-15
27.532855	3.72763e-15
27.484674	4.00813e-15
27.436494	4.30973e-15
27.388313	4.63402e-15
27.340132	4.98269e-15
27.291951	5.35759e-15
27.243770	5.76069e-15
27.195590	6.1941e-15
27.147409	6.6601e-15
27.099228	7.16115e-15
27.051047	7.69987e-15
27.002866	8.27911e-15
26.954686	8.9019e-15
26.906505	9.57152e-15
26.858324	1.02915e-14
26.810143	1.10656e-14
26.761962	1.18979e-14
26.713781	1.27928e-14
26.665601	1.37549e-14
26.617420	1.47894e-14
26.569239	1.59016e-14
26.521058	1.70975e-14
26.472877	1.83832e-14
26.424697	1.97656e-14
26.376516	2.12519e-14
26.328335	2.28499e-14
26.280154	2.4568e-14
26.231973	2.64153e-14
26.183792	2.84013e-14
26.135612	3.05366e-14
26.087431	3.28324e-14
26.039250	3.53007e-14
25.991069	3.79544e-14
25.942888	4.08076e-14
25.894708	4.38751e-14
25.846527	4.71731e-14
25.798346	5.07189e-14
25.750165	5.4531e-14
25.701984	5.86296e-14
25.653803	6.3036e-14
25.605623	6.77734e-14
25.557442	7.28667e-14
25.509261	7.83426e-14
25.461080	8.42298e-14
25.412899	9.05591e-14
25.364719	9.73638e-14
25.316538	1.0468e-13
25.268357	1.12545e-13
25.220176	1.21e-13
25.171995	1.30091e-13
25.123815	1.39864e-13
25.075634	1.50372e-13
25.027453	1.61668e-13
24.979272	1.73812e-13
24.931091	1.86868e-13
24.882910	2.00904e-13
24.834730	2.15993e-13
24.786549	2.32216e-13
24.738368	2.49656e-13
24.690187	2.68405e-13
24.642006	2.88561e-13
24.593826	3.10231e-13
24.545645	3.33526e-13
24.497464	3.5857e-13
24.449283	3.85493e-13
24.401102	4.14436e-13
24.352921	4.45552e-13
24.304741	4.79001e-13
24.256560	5.14961e-13
24.208379	5.53619e-13
24.160198	5.95176e-13
24.112017	6.39851e-13
24.063837	6.87878e-13
24.015656	7.39507e-13
23.967475	7.95009e-13
23.919294	8.54673e-13
23.871113	9.18813e-13
23.822933	9.87762e-13
23.774752	1.06188e-12
23.726571	1.14156e-12
23.678390	1.22722e-12
23.630209	1.31929e-12
23.582028	1.41827e-12
23.533848	1.52467e-12
23.485667	1.63905e-12
23.437486	1.762e-12
23.389305	1.89417e-12
23.341124	2.03624e-12
23.292944	2.18897e-12
23.244763	2.35314e-12
23.196582	2.52962e-12
23.148401	2.71932e-12
23.100220	2.92323e-12
23.052039	3.14243e-12
23.003859	3.37805e-12
22.955678	3.63133e-12
22.907497	3.90358e-12
22.859316	4.19623e-12
22.811135	4.5108e-12
22.762955	4.84893e-12
22.714774	5.21239e-12
22.666593	5.60308e-12
22.618412	6.02303e-12
22.570231	6.47442e-12
22.522050	6.95962e-12
22.473870	7.48115e-12
22.425689	8.04173e-12
22.377508	8.64429e-12
22.329327	9.29196e-12
22.281146	9.98811e-12
22.232966	1.07364e-11
22.184785	1.15407e-11
22.136604	1.24051e-11
22.088423	1.33343e-11
22.040242	1.4333e-11
21.992062	1.54065e-11
21.943881	1.65602e-11
21.895700	1.78004e-11
21.847519	1.91332e-11
21.799338	2.05659e-11
21.751157	2.21056e-11
21.702977	2.37606e-11
21.654796	2.55394e-11
21.606615	2.74512e-11
21.558434	2.95059e-11
21.510253	3.17144e-11
21.462073	3.40879e-11
21.413892	3.6639e-11
21.365711	3.93808e-11
21.317530	4.23276e-11
21.269349	4.54946e-11
21.221168	4.88984e-11
21.172988	5.25566e-11
21.124807	5.64882e-11
21.076626	6.07137e-11
21.028445	6.52549e-11
20.980264	7.01354e-11
20.932084	7.53805e-11
20.883903	8.10176e-11
20.835722	8.70757e-11
20.787541	9.35863e-11
20.739360	1.00583e-10
20.691179	1.08103e-10
20.642999	1.16184e-10
20.594818	1.24868e-10
20.546637	1.34201e-10
20.498456	1.44231e-10
20.450275	1.55009e-10
20.402095	1.66593e-10
20.353914	1.7904e-10
20.305733	1.92417e-10
20.257552	2.06792e-10
20.209371	2.22239e-10
20.161191	2.38839e-10
20.113010	2.56678e-10
20.064829	2.75847e-10
20.016648	2.96446e-10
19.968467	3.18582e-10
19.920286	3.42369e-10
19.872106	3.67929e-10
19.823925	3.95395e-10
19.775744	4.24909e-10
19.727563	4.56623e-10
19.679382	4.90701e-10
19.631202	5.27319e-10
19.583021	5.66666e-10
19.534840	6.08946e-10
19.486659	6.54375e-10
19.438478	7.03189e-10
19.390297	7.55639e-10
19.342117	8.11997e-10
19.293936	8.72552e-10
19.245755	9.37616e-10
19.197574	1.00752e-09
19.149393	1.08264e-09
19.101213	1.16334e-09
19.053032	1.25006e-09
19.004851	1.34323e-09
18.956670	1.44333e-09
18.908489	1.55088e-09
18.860309	1.66643e-09
18.812128	1.79057e-09
18.763947	1.92395e-09
18.715766	2.06726e-09
18.667585	2.22121e-09
18.619404	2.38662e-09
18.571224	2.56432e-09
18.523043	2.75524e-09
18.474862	2.96034e-09
18.426681	3.18068e-09
18.378500	3.4174e-09
18.330320	3.6717e-09
18.282139	3.9449e-09
18.233958	4.23839e-09
18.185777	4.55367e-09
18.137596	4.89237e-09
18.089415	5.25621e-09
18.041235	5.64706e-09
17.993054	6.06692e-09
17.944873	6.51793e-09
17.896692	7.00241e-09
17.848511	7.52284e-09
17.800331	8.08187e-09
17.752150	8.68236e-09
17.703969	9.32737e-09
17.655788	1.00202e-08
17.607607	1.07644e-08
17.559426	1.15638e-08
17.511246	1.24224e-08
17.463065	1.33446e-08
17.414884	1.43351e-08
17.366703	1.5399e-08
17.318522	1.65416e-08
17.270342	1.77689e-08
17.222161	1.9087e-08
17.173980	2.05027e-08
17.125799	2.20232e-08
17.077618	2.36561e-08
17.029438	2.54098e-08
16.981257	2.72932e-08
16.933076	2.93159e-08
16.884895	3.14881e-08
16.836714	3.38209e-08
16.788533	3.63261e-08
16.740353	3.90163e-08
16.692172	4.19053e-08
16.643991	4.50076e-08
16.595810	4.83389e-08
16.547629	5.19162e-08
16.499449	5.57575e-08
16.451268	5.98822e-08
16.403087	6.43112e-08
16.354906	6.90669e-08
16.306725	7.41731e-08
16.258544	7.96558e-08
16.210364	8.55426e-08
16.162183	9.1863e-08
16.114002	9.86491e-08
16.065821	1.05935e-07
16.017640	1.13757e-07
15.969460	1.22155e-07
15.921279	1.31171e-07
15.873098	1.4085e-07
15.824917	1.51241e-07
15.776736	1.62395e-07
15.728555	1.7437e-07
15.680375	1.87225e-07
15.632194	2.01024e-07
15.584013	2.15836e-07
15.535832	2.31735e-07
15.487651	2.48801e-07
15.439471	2.6712e-07
15.391290	2.86782e-07
15.343109	3.07885e-07
15.294928	3.30535e-07
15.246747	3.54845e-07
15.198567	3.80935e-07
15.150386	4.08935e-07
15.102205	4.38985e-07
15.054024	4.71233e-07
15.005843	5.05839e-07
14.957662	5.42976e-07
14.909482	5.82826e-07
14.861301	6.25587e-07
14.813120	6.7147e-07
14.764939	7.20703e-07
14.716758	7.73527e-07
14.668578	8.30203e-07
14.620397	8.9101e-07
14.572216	9.56248e-07
14.524035	1.02624e-06
14.475854	1.10132e-06
14.427673	1.18187e-06
14.379493	1.26827e-06
14.331312	1.36095e-06
14.283131	1.46037e-06
14.234950	1.567e-06
14.186769	1.68138e-06
14.138589	1.80404e-06
14.090408	1.9356e-06
14.042227	2.07669e-06
13.994046	2.228e-06
13.945865	2.39025e-06
13.897685	2.56424e-06
13.849504	2.7508e-06
13.801323	2.95083e-06
13.753142	3.1653e-06
13.704961	3.39523e-06
13.656780	3.64174e-06
13.608600	3.906e-06
13.560419	4.18928e-06
13.512238	4.49292e-06
13.464057	4.81839e-06
13.415876	5.16721e-06
13.367696	5.54106e-06
13.319515	5.94171e-06
13.271334	6.37104e-06
13.223153	6.83108e-06
13.174972	7.32401e-06
13.126791	7.85213e-06
13.078611	8.41793e-06
13.030430	9.02404e-06
12.982249	9.67329e-06
12.934068	1.03687e-05
12.885887	1.11135e-05
12.837707	1.19112e-05
12.789526	1.27653e-05
12.741345	1.36799e-05
12.693164	1.46592e-05
12.644983	1.57075e-05
12.596802	1.68297e-05
12.548622	1.80309e-05
12.500441	1.93165e-05
12.452260	2.06923e-05
12.404079	2.21644e-05
12.355898	2.37394e-05
12.307718	2.54244e-05
12.259537	2.72268e-05
12.211356	2.91544e-05
12.163175	3.12158e-05
12.114994	3.34199e-05
12.066814	3.57763e-05
12.018633	3.8295e-05
11.970452	4.09869e-05
11.922271	4.38634e-05
11.874090	4.69366e-05
11.825909	5.02193e-05
11.777729	5.37252e-05
11.729548	5.74686e-05
11.681367	6.14649e-05
11.633186	6.573e-05
11.585005	7.0281e-05
11.536825	7.51359e-05
11.488644	8.03134e-05
11.440463	8.58335e-05
11.392282	9.1717e-05
11.344101	9.79857e-05
11.295920	0.000104663
11.247740	0.000111771
11.199559	0.000119337
11.151378	0.000127385
11.103197	0.000135943
11.055016	0.000145037
11.006836	0.000154697
10.958655	0.00016495
10.910474	0.000175826
10.862293	0.000187354
10.814112	0.000199563
10.765931	0.00021248
10.717751	0.000226133
10.669570	0.000240547
10.621389	0.000255742
10.573208	0.000271735
10.525027	0.000288539
10.476847	0.000306155
10.428666	0.000324574
10.380485	0.000343771
10.332304	0.000363699
10.284123	0.00038428
10.235943	0.000405387
10.187762	0.000426827
10.139581	0.000448285
10.091400	0.000469233
10.043219	0.000488646
&
```
