## Supplementary material for "All-at-once RNA folding with 3D motif prediction framed by evolutionary information": RF03109_Thermales-rpoB.cacofold.helixcov

```
# RMs = 3 L = 105

# RM_HELIX NESTED 4-21 27-44, nbp = 11 nbp_cov = 0
# pvals: 0.646879,0.646879,0.646879,0.953483,0.775256,0.752147,0.646879,0.026829,0.817291,0.740811,0.932946
# aggregated NONE
NESTED  :::<<<<<<<<<<<_____>>>>->>>>>>>:::::::::::::::::::::::::::::::::::::::::::::::::::::::::::
        ::::::::::::::::::::::::::::::::::::::::::::::::::::::::::::::::::::::::::::::::::::::::::

# RM_HELIX NESTED 60-69 75-85, nbp = 10 nbp_cov = 0
# pvals: 0.646879,0.826854,0.706367,0.646879,0.798015,0.983021,0.646879,0.646879,0.026829,0.718165
# aggregated NONE
NESTED  ::::::::::::::::::::::::::::::::::::::::::::::<<<<<<<<<<_____>>>>>>>>>>:::::::::::::::::::
        ::::::::::::::::::::::::::::::::::::::::::::::::::::::::::::::::::::::::::::::::::::::::::

# RM_HELIX NESTED 46-50 101-105, nbp = 5 nbp_cov = 0
# pvals: 0.646879,0.646879,0.646879,0.646879,0.646879
# aggregated NONE
NESTED  ::::::::::::::::::::::::::::::::<<<<<________________________________________________>>>>>
        ::::::::::::::::::::::::::::::::::::::::::::::::::::::::::::::::::::::::::::::::::::::::::
```
