## Supplementary material for "All-at-once RNA folding with 3D motif prediction framed by evolutionary information": RF03109_Thermales-rpoB.cacofold.power

```
# Power analysis of CaCoFold structure 
#
# Powertype = SINGLE SUBSTITUTIONS
# covary  left_pos      right_pos    substitutions      power
#----------------------------------------------------------------
          4		44		2		0.00
          5		43		0		0.00
          6		42		0		0.00
          7		41		2		0.00
          8		40		2		0.00
          9		39		3		0.02
          17		32		2		0.00
          18		30		2		0.00
          19		29		4		0.07
          20		28		2		0.00
          21		27		2		0.00
          46		105		0		0.00
          47		104		0		0.00
          48		103		0		0.00
          49		102		0		0.00
          50		101		0		0.00
          60		85		0		0.00
          61		84		2		0.00
          62		83		4		0.07
          63		82		0		0.00
          64		81		4		0.07
          65		80		4		0.07
          66		79		0		0.00
          67		77		1		0.00
          68		76		6		0.16
          69		75		1		0.00
#
# BPAIRS 26
# avg substitutions per BP  1.7
# BPAIRS expected to covary 0.4 +/- 0.6
# BPAIRS observed to covary 0
#
```
