## Supplementary material for "All-at-once RNA folding with 3D motif prediction framed by evolutionary information": RF03109_Thermales-rpoB.helixcov

```
# RMs = 2 L = 105

# RM_HELIX NESTED 8-21 27-40, nbp = 7 nbp_cov = 0
# pvals: 0.775256,0.752147,0.646879,0.026829,0.817291,0.740811,0.932946
# aggregated NONE
NESTED  :::::::<<<<<<<_____>>>>>->>:::::::::::::::::::::::::::::::::::::::::::::::::::::::::::::::
        ::::::::::::::::::::::::::::::::::::::::::::::::::::::::::::::::::::::::::::::::::::::::::

# RM_HELIX NESTED 60-68 76-85, nbp = 9 nbp_cov = 0
# pvals: 0.646879,0.826854,0.706367,0.646879,0.798015,0.983021,0.646879,0.646879,0.026829
# aggregated NONE
NESTED  ::::::::::::::::::::::::::::::::::::::::::::::<<<<<<<<<_______>>>>>>>>>:::::::::::::::::::
        ::::::::::::::::::::::::::::::::::::::::::::::::::::::::::::::::::::::::::::::::::::::::::
```
