## Supplementary material for "All-at-once RNA folding with 3D motif prediction framed by evolutionary information": RF03109_Thermales-rpoB.surv

```
3.421521	0.0625
3.390668	0.125
-0.008502	0.4375
-0.145842	0.5
-0.248847	0.5625
-0.283182	0.625
-0.351852	0.6875
-0.420522	0.75
-0.489193	0.8125
-0.523528	0.875
-1.004218	0.9375
-1.656584	1
&
10.257677	0.000250689
9.605311	0.000501379
8.678265	0.000752068
7.373533	0.00100276
7.064517	0.00125345
6.824172	0.00200552
6.652497	0.0022562
6.618162	0.00250689
6.549492	0.00325896
6.034466	0.00350965
6.000131	0.00426172
5.931461	0.00451241
5.656781	0.00501379
5.588110	0.00551517
5.553775	0.00601655
5.519440	0.0070193
5.450770	0.00726999
5.313430	0.00802206
5.210425	0.00827275
5.176090	0.00852344
5.107420	0.00927551
5.073085	0.0095262
4.970080	0.00977689
4.935745	0.0100276
4.798404	0.0102783
4.764069	0.010529
4.558059	0.0107796
4.455054	0.0110303
4.420719	0.011281
4.043033	0.0117824
4.008698	0.0125345
3.974363	0.0130358
3.940028	0.0132865
3.905693	0.0137879
3.871358	0.0140386
3.768353	0.0142893
3.699683	0.01454
3.631013	0.0152921
3.596678	0.0155427
3.562343	0.0165455
3.528008	0.0172976
3.390668	0.0177989
3.356333	0.0180496
3.321998	0.0183003
3.184657	0.018551
3.150322	0.0188017
3.047317	0.0195538
2.909977	0.0200552
2.841307	0.0208072
2.738302	0.0210579
2.703967	0.0213086
2.669632	0.0220607
2.635297	0.022562
2.566627	0.0233141
2.532291	0.0235648
2.497956	0.0240662
2.463621	0.0243169
2.429286	0.0245676
2.360616	0.0248183
2.326281	0.0255703
2.291946	0.0260717
2.223276	0.0268238
2.188941	0.0270745
2.154606	0.0273251
2.120271	0.0278265
2.085936	0.0285786
2.017266	0.0288293
1.982931	0.02908
1.879926	0.0295813
1.811256	0.0303334
1.776920	0.0305841
1.708250	0.0310855
1.673915	0.0313362
1.502240	0.0315869
1.467905	0.033091
1.364900	0.0333417
1.330565	0.0335924
1.296230	0.0338431
1.261895	0.0345951
1.227560	0.0348458
1.193225	0.0350965
1.158890	0.0353472
1.124555	0.0360993
1.090220	0.03635
1.021549	0.0366007
0.987214	0.0368513
0.952879	0.037102
0.918544	0.0373527
0.884209	0.0378541
0.849874	0.0381048
0.815539	0.0386062
0.781204	0.0393582
0.746869	0.0396089
0.712534	0.0401103
0.678199	0.0413638
0.643864	0.0416144
0.540859	0.0418651
0.506524	0.0428679
0.472189	0.0431186
0.403519	0.04362
0.369184	0.044372
0.334849	0.0451241
0.300514	0.0466282
0.266178	0.047631
0.231843	0.0478817
0.197508	0.0493858
0.163173	0.0501379
0.128838	0.0506393
0.094503	0.0508899
0.060168	0.0518927
0.025833	0.0523941
-0.008502	0.81825
-0.042837	0.818752
-0.077172	0.821008
-0.111507	0.822011
-0.145842	0.822261
-0.180177	0.825019
-0.214512	0.829281
-0.248847	0.833793
-0.283182	0.839559
-0.317517	0.846077
-0.351852	0.851341
-0.386187	0.859113
-0.420522	0.864878
-0.454857	0.874906
-0.489193	0.88017
-0.523528	0.893457
-0.557863	0.901479
-0.592198	0.905741
-0.626533	0.910755
-0.660868	0.919529
-0.695203	0.925295
-0.729538	0.929306
-0.763873	0.934069
-0.798208	0.93808
-0.832543	0.942091
-0.866878	0.943846
-0.901213	0.951366
-0.935548	0.954876
-0.969883	0.959388
-1.004218	0.964653
-1.038553	0.966658
-1.072888	0.968413
-1.107223	0.968915
-1.141558	0.972675
-1.175893	0.974179
-1.210228	0.974931
-1.244563	0.977689
-1.278899	0.979443
-1.313234	0.980697
-1.347569	0.981449
-1.381904	0.982953
-1.416239	0.983956
-1.450574	0.984959
-1.484909	0.985961
-1.519244	0.986964
-1.553579	0.987716
-1.587914	0.988218
-1.622249	0.98897
-1.656584	0.98922
-1.690919	0.990975
-1.725254	0.991226
-1.759589	0.992479
-1.793924	0.993482
-1.828259	0.993983
-1.862594	0.994234
-1.896929	0.994986
-1.931264	0.99624
-1.965599	0.99649
-1.999934	0.996992
-2.068605	0.997242
-2.102940	0.997493
-2.171610	0.997994
-2.240280	0.998245
-2.308950	0.998496
-2.617965	0.998747
-2.652300	0.998997
-2.961316	0.999248
-3.064321	0.999499
-3.373336	0.999749
-3.476341	1
&
14.240542	1.24844e-05
12.558125	2.49688e-05
12.489455	6.2422e-05
12.420784	7.49064e-05
12.180439	0.00011236
12.146104	0.000124844
11.665413	0.000137328
11.493738	0.000149813
11.390733	0.000162297
10.910042	0.000174782
10.704032	0.000187266
10.635362	0.00019975
10.532357	0.000212235
10.360682	0.000224719
10.326347	0.000237203
10.292012	0.000249688
10.257677	0.000262172
10.086001	0.000287141
10.017331	0.00031211
9.982996	0.000362047
9.914326	0.000374532
9.845656	0.000411985
9.811321	0.000424469
9.708316	0.000436954
9.673981	0.000474407
9.639646	0.00051186
9.536641	0.000524345
9.433636	0.000536829
9.399300	0.000549313
9.296295	0.000611735
9.261960	0.000636704
9.227625	0.000649189
9.193290	0.000661673
9.124620	0.000686642
9.090285	0.000736579
8.987280	0.000749064
8.952945	0.000774032
8.918610	0.000786517
8.884275	0.000811486
8.849940	0.00082397
8.746935	0.000873908
8.712600	0.00093633
8.678265	0.000948814
8.609594	0.000973783
8.575259	0.000986267
8.472254	0.00101124
8.403584	0.00104869
8.334914	0.00106117
8.197574	0.00109863
8.163239	0.0011236
8.060234	0.00113608
7.957229	0.00116105
7.922894	0.00118602
7.888559	0.0011985
7.854223	0.00121099
7.785553	0.00122347
7.751218	0.00123596
7.716883	0.00126092
7.682548	0.00128589
7.613878	0.0013608
7.579543	0.00139825
7.545208	0.00144819
7.510873	0.00147316
7.476538	0.001598
7.442203	0.00163546
7.407868	0.00168539
7.373533	0.00189763
7.339198	0.0019226
7.304863	0.00193508
7.270528	0.00202247
7.236193	0.00213483
7.201858	0.00234707
7.167523	0.00248439
7.133188	0.00275905
7.098852	0.00307116
7.064517	0.00323346
7.030182	0.00362047
6.995847	0.00382022
6.961512	0.00404494
6.927177	0.00435705
6.892842	0.00489388
6.858507	0.0051186
6.824172	0.00536829
6.789837	0.00553059
6.755502	0.00563046
6.721167	0.00612984
6.686832	0.00625468
6.652497	0.00655431
6.618162	0.00677903
6.583827	0.00702871
6.549492	0.00730337
6.515157	0.00765293
6.480822	0.00782772
6.446487	0.00794007
6.412152	0.00821473
6.377817	0.00867665
6.343481	0.00886392
6.309146	0.00916355
6.274811	0.00947566
6.240476	0.00977528
6.206141	0.0101498
6.171806	0.0103745
6.137471	0.0106242
6.103136	0.0109613
6.068801	0.0112235
6.034466	0.0115231
6.000131	0.0117978
5.965796	0.012035
5.931461	0.0123471
5.897126	0.0127341
5.862791	0.0130337
5.828456	0.0132959
5.794121	0.0136704
5.759786	0.0138702
5.725451	0.0142697
5.691116	0.0145318
5.656781	0.0147191
5.622446	0.0149438
5.588110	0.0152185
5.553775	0.0153808
5.519440	0.015568
5.485105	0.0157928
5.450770	0.0159675
5.416435	0.0160924
5.382100	0.0163421
5.347765	0.0165418
5.313430	0.0167915
5.279095	0.0170787
5.244760	0.0172784
5.210425	0.0174282
5.176090	0.0176155
5.141755	0.0177778
5.107420	0.0179276
5.073085	0.0181273
5.038750	0.0182272
5.004415	0.0183895
4.970080	0.0185518
4.935745	0.0186392
4.901410	0.0188015
4.867075	0.0189638
4.832739	0.0190762
4.798404	0.0191386
4.764069	0.0192759
4.729734	0.0193633
4.695399	0.0195131
4.661064	0.019563
4.626729	0.0196629
4.592394	0.0198377
4.558059	0.0198876
4.523724	0.019975
4.489389	0.0200499
4.455054	0.0200874
4.420719	0.0201748
4.386384	0.0202871
4.352049	0.020437
4.317714	0.0205368
4.283379	0.0206242
4.249044	0.0208739
4.214709	0.0211486
4.180374	0.0214732
4.146039	0.0216479
4.111704	0.0218352
4.077368	0.0220599
4.043033	0.0222347
4.008698	0.0224469
3.974363	0.0225593
3.940028	0.0227341
3.905693	0.0229588
3.871358	0.0231461
3.837023	0.0233333
3.802688	0.0235081
3.768353	0.0237578
3.734018	0.02402
3.699683	0.0242821
3.665348	0.0245194
3.631013	0.0247066
3.596678	0.0250811
3.562343	0.0254682
3.528008	0.0256554
3.493673	0.0258801
3.459338	0.0262422
3.425003	0.0265793
3.390668	0.026829
3.356333	0.027166
3.321998	0.0275281
3.287662	0.0280275
3.253327	0.0285268
3.218992	0.0293883
3.184657	0.0299126
3.150322	0.0302996
3.115987	0.0306866
3.081652	0.0310112
3.047317	0.0313358
3.012982	0.0317228
2.978647	0.03201
2.944312	0.0323471
2.909977	0.0326966
2.875642	0.0330836
2.841307	0.0333583
2.806972	0.0336954
2.772637	0.0341573
2.738302	0.0344444
2.703967	0.0347815
2.669632	0.0351061
2.635297	0.0355306
2.600962	0.03603
2.566627	0.0362921
2.532291	0.0366542
2.497956	0.0370162
2.463621	0.0373159
2.429286	0.0377903
2.394951	0.0381273
2.360616	0.0384519
2.326281	0.0389263
2.291946	0.0393508
2.257611	0.0398127
2.223276	0.0400749
2.188941	0.0404994
2.154606	0.0408489
2.120271	0.0411486
2.085936	0.0416729
2.051601	0.0422971
2.017266	0.042834
1.982931	0.0432709
1.948596	0.0438327
1.914261	0.0442447
1.879926	0.0446317
1.845591	0.0451935
1.811256	0.0457803
1.776920	0.0461298
1.742585	0.0465169
1.708250	0.0466792
1.673915	0.0472409
1.639580	0.0477154
1.605245	0.0481898
1.570910	0.0492135
1.536575	0.0498377
1.502240	0.0504619
1.467905	0.0511361
1.433570	0.0521099
1.399235	0.0530587
1.364900	0.0537328
1.330565	0.0544569
1.296230	0.0548439
1.261895	0.0552559
1.227560	0.0558177
1.193225	0.0562797
1.158890	0.0566417
1.124555	0.0569913
1.090220	0.0574282
1.055885	0.0579276
1.021549	0.058402
0.987214	0.0588889
0.952879	0.0596629
0.918544	0.0601373
0.884209	0.0604494
0.849874	0.0608864
0.815539	0.0612734
0.781204	0.0616979
0.746869	0.0621223
0.712534	0.0625094
0.678199	0.0629463
0.643864	0.0634457
0.609529	0.0638202
0.575194	0.0642821
0.540859	0.0649313
0.506524	0.0654806
0.472189	0.0659925
0.437854	0.0663795
0.403519	0.0668414
0.369184	0.0674532
0.334849	0.0682147
0.300514	0.0690762
0.266178	0.069975
0.231843	0.0707615
0.197508	0.0713733
0.163173	0.0720599
0.128838	0.0731336
0.094503	0.0739326
0.060168	0.0747815
0.025833	0.0757303
-0.008502	0.646879
-0.042837	0.659313
-0.077172	0.677241
-0.111507	0.693096
-0.145842	0.706367
-0.180177	0.718165
-0.214512	0.729426
-0.248847	0.740811
-0.283182	0.752147
-0.317517	0.763695
-0.351852	0.775256
-0.386187	0.787803
-0.420522	0.798015
-0.454857	0.807341
-0.489193	0.817291
-0.523528	0.826854
-0.557863	0.835605
-0.592198	0.845418
-0.626533	0.855056
-0.660868	0.864794
-0.695203	0.873358
-0.729538	0.880662
-0.763873	0.889613
-0.798208	0.897154
-0.832543	0.903034
-0.866878	0.909114
-0.901213	0.915306
-0.935548	0.92166
-0.969883	0.927116
-1.004218	0.932946
-1.038553	0.93769
-1.072888	0.942484
-1.107223	0.946729
-1.141558	0.9501
-1.175893	0.953483
-1.210228	0.956692
-1.244563	0.959438
-1.278899	0.962647
-1.313234	0.964894
-1.347569	0.966979
-1.381904	0.969775
-1.416239	0.971685
-1.450574	0.973321
-1.484909	0.974969
-1.519244	0.977041
-1.553579	0.978589
-1.587914	0.980499
-1.622249	0.98186
-1.656584	0.983021
-1.690919	0.984295
-1.725254	0.985256
-1.759589	0.986292
-1.793924	0.987241
-1.828259	0.988152
-1.862594	0.988839
-1.896929	0.989663
-1.931264	0.9904
-1.965599	0.990986
-1.999934	0.991698
-2.034270	0.992322
-2.068605	0.992784
-2.102940	0.993246
-2.137275	0.993596
-2.171610	0.994045
-2.205945	0.994444
-2.240280	0.994769
-2.274615	0.995144
-2.308950	0.995518
-2.343285	0.995893
-2.377620	0.996155
-2.411955	0.996442
-2.446290	0.996629
-2.480625	0.996904
-2.514960	0.997041
-2.549295	0.997253
-2.583630	0.997366
-2.617965	0.997491
-2.652300	0.997553
-2.686635	0.99784
-2.720970	0.99799
-2.755305	0.998215
-2.789641	0.998315
-2.823976	0.998414
-2.858311	0.998552
-2.892646	0.998589
-2.926981	0.998714
-2.961316	0.998826
-2.995651	0.998914
-3.029986	0.998964
-3.064321	0.999076
-3.098656	0.999114
-3.132991	0.999213
-3.167326	0.999251
-3.201661	0.999388
-3.235996	0.999438
-3.270331	0.999463
-3.304666	0.999513
-3.339001	0.999551
-3.373336	0.999613
-3.407671	0.999638
-3.442006	0.99965
-3.476341	0.999663
-3.579347	0.9997
-3.613682	0.999713
-3.716687	0.999738
-3.751022	0.999775
-3.785357	0.999813
-3.819692	0.99985
-3.854027	0.999863
-3.957032	0.999875
-4.025702	0.999888
-4.094372	0.999913
-4.197377	0.999925
-4.472058	0.999938
-4.540728	0.999963
-4.575063	0.999975
-5.364769	0.999988
-5.399104	1
&
38.790099	3.79401e-14
38.755764	3.8992e-14
38.721429	4.00731e-14
38.687094	4.11841e-14
38.652759	4.2326e-14
38.618424	4.34995e-14
38.584089	4.47055e-14
38.549754	4.5945e-14
38.515419	4.72189e-14
38.481084	4.85281e-14
38.446749	4.98735e-14
38.412414	5.12563e-14
38.378079	5.26774e-14
38.343744	5.4138e-14
38.309408	5.5639e-14
38.275073	5.71816e-14
38.240738	5.87671e-14
38.206403	6.03964e-14
38.172068	6.2071e-14
38.137733	6.3792e-14
38.103398	6.55607e-14
38.069063	6.73784e-14
38.034728	6.92466e-14
38.000393	7.11665e-14
37.966058	7.31397e-14
37.931723	7.51676e-14
37.897388	7.72518e-14
37.863053	7.93937e-14
37.828718	8.1595e-14
37.794383	8.38573e-14
37.760048	8.61824e-14
37.725713	8.8572e-14
37.691378	9.10278e-14
37.657043	9.35516e-14
37.622708	9.61455e-14
37.588373	9.88113e-14
37.554037	1.01551e-13
37.519702	1.04367e-13
37.485367	1.07261e-13
37.451032	1.10235e-13
37.416697	1.13291e-13
37.382362	1.16432e-13
37.348027	1.19661e-13
37.313692	1.22978e-13
37.279357	1.26388e-13
37.245022	1.29893e-13
37.210687	1.33494e-13
37.176352	1.37196e-13
37.142017	1.41e-13
37.107682	1.44909e-13
37.073347	1.48927e-13
37.039012	1.53056e-13
37.004677	1.573e-13
36.970342	1.61662e-13
36.936007	1.66144e-13
36.901672	1.70751e-13
36.867337	1.75486e-13
36.833002	1.80351e-13
36.798666	1.85352e-13
36.764331	1.90492e-13
36.729996	1.95774e-13
36.695661	2.01202e-13
36.661326	2.06781e-13
36.626991	2.12514e-13
36.592656	2.18407e-13
36.558321	2.24463e-13
36.523986	2.30687e-13
36.489651	2.37083e-13
36.455316	2.43657e-13
36.420981	2.50413e-13
36.386646	2.57357e-13
36.352311	2.64493e-13
36.317976	2.71827e-13
36.283641	2.79364e-13
36.249306	2.87111e-13
36.214971	2.95072e-13
36.180636	3.03254e-13
36.146301	3.11662e-13
36.111966	3.20304e-13
36.077631	3.29186e-13
36.043295	3.38314e-13
36.008960	3.47695e-13
35.974625	3.57336e-13
35.940290	3.67244e-13
35.905955	3.77428e-13
35.871620	3.87893e-13
35.837285	3.98649e-13
35.802950	4.09703e-13
35.768615	4.21064e-13
35.734280	4.3274e-13
35.699945	4.44739e-13
35.665610	4.57072e-13
35.631275	4.69746e-13
35.596940	4.82771e-13
35.562605	4.96158e-13
35.528270	5.09917e-13
35.493935	5.24056e-13
35.459600	5.38588e-13
35.425265	5.53523e-13
35.390930	5.68872e-13
35.356595	5.84646e-13
35.322260	6.00858e-13
35.287925	6.1752e-13
35.253589	6.34643e-13
35.219254	6.52242e-13
35.184919	6.70329e-13
35.150584	6.88917e-13
35.116249	7.0802e-13
35.081914	7.27654e-13
35.047579	7.47831e-13
35.013244	7.68569e-13
34.978909	7.89881e-13
34.944574	8.11785e-13
34.910239	8.34296e-13
34.875904	8.57431e-13
34.841569	8.81208e-13
34.807234	9.05644e-13
34.772899	9.30758e-13
34.738564	9.56568e-13
34.704229	9.83094e-13
34.669894	1.01036e-12
34.635559	1.03837e-12
34.601224	1.06717e-12
34.566889	1.09676e-12
34.532554	1.12718e-12
34.498218	1.15843e-12
34.463883	1.19056e-12
34.429548	1.22357e-12
34.395213	1.2575e-12
34.360878	1.29238e-12
34.326543	1.32821e-12
34.292208	1.36505e-12
34.257873	1.4029e-12
34.223538	1.44181e-12
34.189203	1.48179e-12
34.154868	1.52288e-12
34.120533	1.56511e-12
34.086198	1.60852e-12
34.051863	1.65312e-12
34.017528	1.69897e-12
33.983193	1.74608e-12
33.948858	1.7945e-12
33.914523	1.84427e-12
33.880188	1.89541e-12
33.845853	1.94797e-12
33.811518	2.00199e-12
33.777183	2.05751e-12
33.742847	2.11457e-12
33.708512	2.17321e-12
33.674177	2.23348e-12
33.639842	2.29542e-12
33.605507	2.35908e-12
33.571172	2.4245e-12
33.536837	2.49174e-12
33.502502	2.56084e-12
33.468167	2.63186e-12
33.433832	2.70484e-12
33.399497	2.77986e-12
33.365162	2.85695e-12
33.330827	2.93618e-12
33.296492	3.01761e-12
33.262157	3.10129e-12
33.227822	3.1873e-12
33.193487	3.27569e-12
33.159152	3.36654e-12
33.124817	3.4599e-12
33.090482	3.55585e-12
33.056147	3.65447e-12
33.021812	3.75582e-12
32.987476	3.85998e-12
32.953141	3.96703e-12
32.918806	4.07705e-12
32.884471	4.19012e-12
32.850136	4.30632e-12
32.815801	4.42575e-12
32.781466	4.54849e-12
32.747131	4.67464e-12
32.712796	4.80428e-12
32.678461	4.93752e-12
32.644126	5.07446e-12
32.609791	5.21519e-12
32.575456	5.35983e-12
32.541121	5.50848e-12
32.506786	5.66125e-12
32.472451	5.81826e-12
32.438116	5.97962e-12
32.403781	6.14546e-12
32.369446	6.3159e-12
32.335111	6.49107e-12
32.300776	6.6711e-12
32.266441	6.85611e-12
32.232105	7.04626e-12
32.197770	7.24169e-12
32.163435	7.44253e-12
32.129100	7.64895e-12
32.094765	7.86109e-12
32.060430	8.07912e-12
32.026095	8.30319e-12
31.991760	8.53347e-12
31.957425	8.77015e-12
31.923090	9.01339e-12
31.888755	9.26338e-12
31.854420	9.5203e-12
31.820085	9.78434e-12
31.785750	1.00557e-11
31.751415	1.03346e-11
31.717080	1.06212e-11
31.682745	1.09158e-11
31.648410	1.12186e-11
31.614075	1.15297e-11
31.579740	1.18495e-11
31.545405	1.21782e-11
31.511070	1.25159e-11
31.476734	1.28631e-11
31.442399	1.32199e-11
31.408064	1.35865e-11
31.373729	1.39634e-11
31.339394	1.43506e-11
31.305059	1.47487e-11
31.270724	1.51577e-11
31.236389	1.55782e-11
31.202054	1.60102e-11
31.167719	1.64543e-11
31.133384	1.69107e-11
31.099049	1.73797e-11
31.064714	1.78618e-11
31.030379	1.83572e-11
30.996044	1.88664e-11
30.961709	1.93897e-11
30.927374	1.99275e-11
30.893039	2.04802e-11
30.858704	2.10483e-11
30.824369	2.16321e-11
30.790034	2.22321e-11
30.755699	2.28488e-11
30.721364	2.34825e-11
30.687028	2.41339e-11
30.652693	2.48033e-11
30.618358	2.54912e-11
30.584023	2.61983e-11
30.549688	2.6925e-11
30.515353	2.76718e-11
30.481018	2.84394e-11
30.446683	2.92282e-11
30.412348	3.00389e-11
30.378013	3.08722e-11
30.343678	3.17285e-11
30.309343	3.26086e-11
30.275008	3.35131e-11
30.240673	3.44427e-11
30.206338	3.53981e-11
30.172003	3.63799e-11
30.137668	3.73891e-11
30.103333	3.84262e-11
30.068998	3.94921e-11
30.034663	4.05875e-11
30.000328	4.17134e-11
29.965993	4.28705e-11
29.931657	4.40596e-11
29.897322	4.52818e-11
29.862987	4.65379e-11
29.828652	4.78288e-11
29.794317	4.91555e-11
29.759982	5.05191e-11
29.725647	5.19204e-11
29.691312	5.33607e-11
29.656977	5.48409e-11
29.622642	5.63621e-11
29.588307	5.79256e-11
29.553972	5.95324e-11
29.519637	6.11838e-11
29.485302	6.28811e-11
29.450967	6.46254e-11
29.416632	6.64181e-11
29.382297	6.82605e-11
29.347962	7.01541e-11
29.313627	7.21002e-11
29.279292	7.41003e-11
29.244957	7.61558e-11
29.210622	7.82684e-11
29.176286	8.04396e-11
29.141951	8.26711e-11
29.107616	8.49644e-11
29.073281	8.73214e-11
29.038946	8.97438e-11
29.004611	9.22334e-11
28.970276	9.4792e-11
28.935941	9.74216e-11
28.901606	1.00124e-10
28.867271	1.02902e-10
28.832936	1.05756e-10
28.798601	1.0869e-10
28.764266	1.11706e-10
28.729931	1.14804e-10
28.695596	1.17989e-10
28.661261	1.21262e-10
28.626926	1.24627e-10
28.592591	1.28084e-10
28.558256	1.31637e-10
28.523921	1.35289e-10
28.489586	1.39042e-10
28.455251	1.429e-10
28.420915	1.46864e-10
28.386580	1.50938e-10
28.352245	1.55126e-10
28.317910	1.59429e-10
28.283575	1.63852e-10
28.249240	1.68398e-10
28.214905	1.7307e-10
28.180570	1.77871e-10
28.146235	1.82806e-10
28.111900	1.87878e-10
28.077565	1.9309e-10
28.043230	1.98447e-10
28.008895	2.03953e-10
27.974560	2.09611e-10
27.940225	2.15426e-10
27.905890	2.21403e-10
27.871555	2.27546e-10
27.837220	2.33859e-10
27.802885	2.40347e-10
27.768550	2.47015e-10
27.734215	2.53868e-10
27.699880	2.60912e-10
27.665544	2.6815e-10
27.631209	2.7559e-10
27.596874	2.83236e-10
27.562539	2.91094e-10
27.528204	2.99171e-10
27.493869	3.07471e-10
27.459534	3.16002e-10
27.425199	3.24769e-10
27.390864	3.3378e-10
27.356529	3.43041e-10
27.322194	3.52559e-10
27.287859	3.62341e-10
27.253524	3.72394e-10
27.219189	3.82726e-10
27.184854	3.93345e-10
27.150519	4.04259e-10
27.116184	4.15475e-10
27.081849	4.27003e-10
27.047514	4.38851e-10
27.013179	4.51027e-10
26.978844	4.63541e-10
26.944509	4.76403e-10
26.910173	4.89621e-10
26.875838	5.03207e-10
26.841503	5.17169e-10
26.807168	5.31519e-10
26.772833	5.46267e-10
26.738498	5.61424e-10
26.704163	5.77002e-10
26.669828	5.93012e-10
26.635493	6.09466e-10
26.601158	6.26377e-10
26.566823	6.43758e-10
26.532488	6.6162e-10
26.498153	6.79979e-10
26.463818	6.98846e-10
26.429483	7.18238e-10
26.395148	7.38168e-10
26.360813	7.5865e-10
26.326478	7.79701e-10
26.292143	8.01337e-10
26.257808	8.23573e-10
26.223473	8.46426e-10
26.189138	8.69913e-10
26.154803	8.94052e-10
26.120467	9.1886e-10
26.086132	9.44358e-10
26.051797	9.70563e-10
26.017462	9.97495e-10
25.983127	1.02517e-09
25.948792	1.05362e-09
25.914457	1.08286e-09
25.880122	1.11291e-09
25.845787	1.14379e-09
25.811452	1.17553e-09
25.777117	1.20815e-09
25.742782	1.24168e-09
25.708447	1.27614e-09
25.674112	1.31155e-09
25.639777	1.34795e-09
25.605442	1.38535e-09
25.571107	1.4238e-09
25.536772	1.46331e-09
25.502437	1.50392e-09
25.468102	1.54565e-09
25.433767	1.58854e-09
25.399432	1.63263e-09
25.365096	1.67794e-09
25.330761	1.7245e-09
25.296426	1.77236e-09
25.262091	1.82154e-09
25.227756	1.8721e-09
25.193421	1.92405e-09
25.159086	1.97745e-09
25.124751	2.03232e-09
25.090416	2.08873e-09
25.056081	2.14669e-09
25.021746	2.20627e-09
24.987411	2.2675e-09
24.953076	2.33043e-09
24.918741	2.3951e-09
24.884406	2.46158e-09
24.850071	2.52989e-09
24.815736	2.60011e-09
24.781401	2.67227e-09
24.747066	2.74643e-09
24.712731	2.82266e-09
24.678396	2.901e-09
24.644061	2.98151e-09
24.609725	3.06426e-09
24.575390	3.1493e-09
24.541055	3.23671e-09
24.506720	3.32654e-09
24.472385	3.41887e-09
24.438050	3.51376e-09
24.403715	3.61128e-09
24.369380	3.71152e-09
24.335045	3.81453e-09
24.300710	3.9204e-09
24.266375	4.02922e-09
24.232040	4.14105e-09
24.197705	4.25599e-09
24.163370	4.37411e-09
24.129035	4.49552e-09
24.094700	4.6203e-09
24.060365	4.74854e-09
24.026030	4.88034e-09
23.991695	5.01581e-09
23.957360	5.15503e-09
23.923025	5.29811e-09
23.888690	5.44517e-09
23.854354	5.59632e-09
23.820019	5.75165e-09
23.785684	5.9113e-09
23.751349	6.07539e-09
23.717014	6.24403e-09
23.682679	6.41735e-09
23.648344	6.59548e-09
23.614009	6.77856e-09
23.579674	6.96672e-09
23.545339	7.1601e-09
23.511004	7.35886e-09
23.476669	7.56313e-09
23.442334	7.77307e-09
23.407999	7.98885e-09
23.373664	8.21061e-09
23.339329	8.43853e-09
23.304994	8.67278e-09
23.270659	8.91353e-09
23.236324	9.16097e-09
23.201989	9.41528e-09
23.167654	9.67665e-09
23.133319	9.94527e-09
23.098983	1.02214e-08
23.064648	1.05051e-08
23.030313	1.07967e-08
22.995978	1.10965e-08
22.961643	1.14045e-08
22.927308	1.17211e-08
22.892973	1.20465e-08
22.858638	1.23809e-08
22.824303	1.27247e-08
22.789968	1.30779e-08
22.755633	1.3441e-08
22.721298	1.38141e-08
22.686963	1.41977e-08
22.652628	1.45918e-08
22.618293	1.49969e-08
22.583958	1.54133e-08
22.549623	1.58412e-08
22.515288	1.6281e-08
22.480953	1.6733e-08
22.446618	1.71976e-08
22.412283	1.76751e-08
22.377948	1.81658e-08
22.343612	1.86701e-08
22.309277	1.91885e-08
22.274942	1.97213e-08
22.240607	2.02688e-08
22.206272	2.08316e-08
22.171937	2.141e-08
22.137602	2.20044e-08
22.103267	2.26154e-08
22.068932	2.32433e-08
22.034597	2.38887e-08
22.000262	2.4552e-08
21.965927	2.52337e-08
21.931592	2.59343e-08
21.897257	2.66544e-08
21.862922	2.73945e-08
21.828587	2.81552e-08
21.794252	2.8937e-08
21.759917	2.97405e-08
21.725582	3.05663e-08
21.691247	3.14151e-08
21.656912	3.22874e-08
21.622577	3.31839e-08
21.588242	3.41054e-08
21.553906	3.50525e-08
21.519571	3.60258e-08
21.485236	3.70262e-08
21.450901	3.80544e-08
21.416566	3.91111e-08
21.382231	4.01972e-08
21.347896	4.13135e-08
21.313561	4.24608e-08
21.279226	4.36399e-08
21.244891	4.48518e-08
21.210556	4.60973e-08
21.176221	4.73775e-08
21.141886	4.86932e-08
21.107551	5.00455e-08
21.073216	5.14353e-08
21.038881	5.28637e-08
21.004546	5.43319e-08
20.970211	5.58408e-08
20.935876	5.73916e-08
20.901541	5.89855e-08
20.867206	6.06237e-08
20.832871	6.23074e-08
20.798535	6.40378e-08
20.764200	6.58164e-08
20.729865	6.76443e-08
20.695530	6.95231e-08
20.661195	7.1454e-08
20.626860	7.34386e-08
20.592525	7.54783e-08
20.558190	7.75747e-08
20.523855	7.97293e-08
20.489520	8.19438e-08
20.455185	8.42198e-08
20.420850	8.65591e-08
20.386515	8.89633e-08
20.352180	9.14344e-08
20.317845	9.39741e-08
20.283510	9.65844e-08
20.249175	9.92672e-08
20.214840	1.02025e-07
20.180505	1.04859e-07
20.146170	1.07771e-07
20.111835	1.10765e-07
20.077500	1.13842e-07
20.043164	1.17004e-07
20.008829	1.20254e-07
19.974494	1.23595e-07
19.940159	1.27028e-07
19.905824	1.30557e-07
19.871489	1.34184e-07
19.837154	1.37911e-07
19.802819	1.41743e-07
19.768484	1.4568e-07
19.734149	1.49727e-07
19.699814	1.53887e-07
19.665479	1.58162e-07
19.631144	1.62556e-07
19.596809	1.67072e-07
19.562474	1.71714e-07
19.528139	1.76484e-07
19.493804	1.81388e-07
19.459469	1.86427e-07
19.425134	1.91607e-07
19.390799	1.9693e-07
19.356464	2.02402e-07
19.322129	2.08025e-07
19.287793	2.13805e-07
19.253458	2.19745e-07
19.219123	2.25851e-07
19.184788	2.32126e-07
19.150453	2.38576e-07
19.116118	2.45205e-07
19.081783	2.52019e-07
19.047448	2.59021e-07
19.013113	2.66219e-07
18.978778	2.73616e-07
18.944443	2.81219e-07
18.910108	2.89034e-07
18.875773	2.97065e-07
18.841438	3.0532e-07
18.807103	3.13805e-07
18.772768	3.22525e-07
18.738433	3.31488e-07
18.704098	3.407e-07
18.669763	3.50168e-07
18.635428	3.59899e-07
18.601093	3.69901e-07
18.566758	3.80181e-07
18.532422	3.90746e-07
18.498087	4.01606e-07
18.463752	4.12767e-07
18.429417	4.24239e-07
18.395082	4.3603e-07
18.360747	4.48148e-07
18.326412	4.60604e-07
18.292077	4.73406e-07
18.257742	4.86564e-07
18.223407	5.00088e-07
18.189072	5.13988e-07
18.154737	5.28274e-07
18.120402	5.42958e-07
18.086067	5.5805e-07
18.051732	5.73561e-07
18.017397	5.89504e-07
17.983062	6.05891e-07
17.948727	6.22733e-07
17.914392	6.40044e-07
17.880057	6.57836e-07
17.845722	6.76123e-07
17.811387	6.94918e-07
17.777051	7.14237e-07
17.742716	7.34092e-07
17.708381	7.545e-07
17.674046	7.75476e-07
17.639711	7.97035e-07
17.605376	8.19194e-07
17.571041	8.41969e-07
17.536706	8.65377e-07
17.502371	8.89437e-07
17.468036	9.14166e-07
17.433701	9.39583e-07
17.399366	9.65708e-07
17.365031	9.92558e-07
17.330696	1.02016e-06
17.296361	1.04852e-06
17.262026	1.07768e-06
17.227691	1.10764e-06
17.193356	1.13844e-06
17.159021	1.1701e-06
17.124686	1.20264e-06
17.090351	1.23608e-06
17.056016	1.27045e-06
17.021681	1.30578e-06
16.987345	1.3421e-06
16.953010	1.37942e-06
16.918675	1.41778e-06
16.884340	1.45721e-06
16.850005	1.49774e-06
16.815670	1.5394e-06
16.781335	1.58221e-06
16.747000	1.62622e-06
16.712665	1.67145e-06
16.678330	1.71794e-06
16.643995	1.76572e-06
16.609660	1.81483e-06
16.575325	1.86531e-06
16.540990	1.9172e-06
16.506655	1.97053e-06
16.472320	2.02534e-06
16.437985	2.08168e-06
16.403650	2.13959e-06
16.369315	2.19911e-06
16.334980	2.26029e-06
16.300645	2.32317e-06
16.266310	2.3878e-06
16.231974	2.45423e-06
16.197639	2.52251e-06
16.163304	2.5927e-06
16.128969	2.66483e-06
16.094634	2.73898e-06
16.060299	2.81519e-06
16.025964	2.89352e-06
15.991629	2.97403e-06
15.957294	3.05678e-06
15.922959	3.14184e-06
15.888624	3.22927e-06
15.854289	3.31914e-06
15.819954	3.4115e-06
15.785619	3.50644e-06
15.751284	3.60402e-06
15.716949	3.70433e-06
15.682614	3.80742e-06
15.648279	3.91339e-06
15.613944	4.02231e-06
15.579609	4.13426e-06
15.545274	4.24933e-06
15.510939	4.36761e-06
15.476603	4.48918e-06
15.442268	4.61414e-06
15.407933	4.74259e-06
15.373598	4.87461e-06
15.339263	5.01031e-06
15.304928	5.14979e-06
15.270593	5.29316e-06
15.236258	5.44052e-06
15.201923	5.59199e-06
15.167588	5.74768e-06
15.133253	5.90771e-06
15.098918	6.0722e-06
15.064583	6.24128e-06
15.030248	6.41507e-06
14.995913	6.5937e-06
14.961578	6.77732e-06
14.927243	6.96605e-06
14.892908	7.16005e-06
14.858573	7.35945e-06
14.824238	7.56441e-06
14.789903	7.77509e-06
14.755568	7.99164e-06
14.721232	8.21423e-06
14.686897	8.44303e-06
14.652562	8.67821e-06
14.618227	8.91995e-06
14.583892	9.16843e-06
14.549557	9.42384e-06
14.515222	9.68637e-06
14.480887	9.95623e-06
14.446552	1.02336e-05
14.412217	1.05187e-05
14.377882	1.08118e-05
14.343547	1.11131e-05
14.309212	1.14227e-05
14.274877	1.1741e-05
14.240542	1.20682e-05
14.206207	1.24045e-05
14.171872	1.27502e-05
14.137537	1.31056e-05
14.103202	1.34709e-05
14.068867	1.38463e-05
14.034532	1.42323e-05
14.000197	1.4629e-05
13.965861	1.50368e-05
13.931526	1.5456e-05
13.897191	1.58869e-05
13.862856	1.63298e-05
13.828521	1.67851e-05
13.794186	1.72531e-05
13.759851	1.77342e-05
13.725516	1.82287e-05
13.691181	1.8737e-05
13.656846	1.92595e-05
13.622511	1.97966e-05
13.588176	2.03488e-05
13.553841	2.09163e-05
13.519506	2.14997e-05
13.485171	2.20995e-05
13.450836	2.27159e-05
13.416501	2.33497e-05
13.382166	2.40011e-05
13.347831	2.46707e-05
13.313496	2.53591e-05
13.279161	2.60667e-05
13.244826	2.67941e-05
13.210490	2.75418e-05
13.176155	2.83105e-05
13.141820	2.91006e-05
13.107485	2.99129e-05
13.073150	3.07479e-05
13.038815	3.16062e-05
13.004480	3.24886e-05
12.970145	3.33956e-05
12.935810	3.4328e-05
12.901475	3.52866e-05
12.867140	3.6272e-05
12.832805	3.72849e-05
12.798470	3.83262e-05
12.764135	3.93967e-05
12.729800	4.04972e-05
12.695465	4.16284e-05
12.661130	4.27914e-05
12.626795	4.3987e-05
12.592460	4.5216e-05
12.558125	4.64795e-05
12.523790	4.77785e-05
12.489455	4.91138e-05
12.455120	5.04866e-05
12.420784	5.18978e-05
12.386449	5.33487e-05
12.352114	5.48402e-05
12.317779	5.63736e-05
12.283444	5.795e-05
12.249109	5.95706e-05
12.214774	6.12368e-05
12.180439	6.29497e-05
12.146104	6.47107e-05
12.111769	6.65211e-05
12.077434	6.83825e-05
12.043099	7.02961e-05
12.008764	7.22634e-05
11.974429	7.42861e-05
11.940094	7.63656e-05
11.905759	7.85036e-05
11.871424	8.07018e-05
11.837089	8.29617e-05
11.802754	8.52853e-05
11.768419	8.76742e-05
11.734084	9.01305e-05
11.699749	9.26558e-05
11.665413	9.52523e-05
11.631078	9.7922e-05
11.596743	0.000100667
11.562408	0.000103489
11.528073	0.000106391
11.493738	0.000109375
11.459403	0.000112443
11.425068	0.000115597
11.390733	0.000118841
11.356398	0.000122176
11.322063	0.000125605
11.287728	0.000129132
11.253393	0.000132758
11.219058	0.000136487
11.184723	0.000140321
11.150388	0.000144264
11.116053	0.000148319
11.081718	0.000152488
11.047383	0.000156776
11.013048	0.000161186
10.978713	0.00016572
10.944378	0.000170384
10.910042	0.00017518
10.875707	0.000180113
10.841372	0.000185186
10.807037	0.000190404
10.772702	0.00019577
10.738367	0.00020129
10.704032	0.000206968
10.669697	0.000212807
10.635362	0.000218814
10.601027	0.000224993
10.566692	0.00023135
10.532357	0.000237888
10.498022	0.000244615
10.463687	0.000251536
10.429352	0.000258657
10.395017	0.000265983
10.360682	0.000273521
10.326347	0.000281278
10.292012	0.000289261
10.257677	0.000297476
10.223342	0.000305931
10.189007	0.000314634
10.154671	0.000323592
10.120336	0.000332815
10.086001	0.000342311
10.051666	0.00035209
10.017331	0.000362161
9.982996	0.000372536
9.948661	0.000383225
9.914326	0.000394241
9.879991	0.000405598
9.845656	0.00041731
9.811321	0.000429396
9.776986	0.000441875
9.742651	0.000454772
9.708316	0.000468121
9.673981	0.000481971
9.639646	0.000496416
&
```
