## Supplementary material for "All-at-once RNA folding with 3D motif prediction framed by evolutionary information": RF03110_throat-1.cacofold.power

```
# Power analysis of CaCoFold structure
#
# Powertype = SINGLE SUBSTITUTIONS
# covary left_pos right_pos substitutions power
#----------------------------------------------------------------
3		78		9		0.28
4		77		5		0.11
5		76		7		0.20
6		75		10		0.32
7		74		4		0.07
8		73		9		0.28
9		72		6		0.16
10		71		0		0.00
11		70		14		0.45
12		69		16		0.50
13		68		1		0.00
14		67		11		0.35
15		66		4		0.07
16		65		10		0.32
17		64		11		0.35
29		53		5		0.11
30		52		4		0.07
31		47		1		0.00
32		46		2		0.00
33		45		12		0.39
34		44		7		0.20
91		133		7		0.20
92		132		10		0.32
93		131		0		0.00
94		130		11		0.35
95		129		10		0.32
96		128		6		0.16
97		127		0		0.00
98		126		8		0.24
99		125		16		0.50
148		277		3		0.02
149		276		0		0.00
150		275		9		0.28
151		274		8		0.24
152		273		1		0.00
156		266		4		0.07
157		265		3		0.02
158		264		0		0.00
159		257		8		0.24
160		256		8		0.24
161		255		0		0.00
162		254		3		0.02
163		253		0		0.00
164		252		8		0.24
165		251		5		0.11
166		250		10		0.32
167		249		17		0.52
169		219		11		0.35
170		218		1		0.00
171		217		0		0.00
172		216		0		0.00
173		215		0		0.00
174		214		0		0.00
175		213		0		0.00
177		212		6		0.16
178		211		0		0.00
179		210		1		0.00
180		209		5		0.11
229		246		0		0.00
230		245		0		0.00
231		244		16		0.50
232		243		5		0.11
233		242		3		0.02
278		304		7		0.20
279		303		0		0.00
280		302		0		0.00
281		301		8		0.24
282		300		3		0.02
283		299		6		0.16
284		298		0		0.00
285		297		10		0.32
286		296		3		0.02
287		295		5		0.11
288		294		0		0.00
319		347		4		0.07
320		346		3		0.02
321		345		6		0.16
322		344		7		0.20
323		343		4		0.07
324		342		8		0.24
326		341		10		0.32
327		340		11		0.35
328		339		8		0.24
329		338		13		0.42
#
# BPAIRS 84
# avg substitutions per BP 5.6
# BPAIRS expected to covary 13.1 +/- 3.0
# BPAIRS observed to covary 0
#
```
