## Supplementary material for "All-at-once RNA folding with 3D motif prediction framed by evolutionary information": RF03110_throat-1.power

```
# Power analysis of given structure
#
# Powertype = SINGLE SUBSTITUTIONS
# covary left_pos right_pos substitutions power
#----------------------------------------------------------------
2		18		9		0.28
3		17		19		0.57
4		16		10		0.32
5		15		9		0.28
6		14		10		0.32
33		55		15		0.47
34		54		0		0.00
35		53		6		0.16
36		52		4		0.07
59		74		8		0.24
60		73		5		0.11
61		72		0		0.00
62		71		0		0.00
92		132		10		0.32
93		131		0		0.00
94		130		11		0.35
96		128		6		0.16
97		127		0		0.00
98		126		8		0.24
99		125		16		0.50
100		124		20		0.59
101		123		20		0.59
103		122		3		0.02
104		121		13		0.42
105		120		9		0.28
147		199		2		0.00
148		198		2		0.00
149		197		0		0.00
150		196		15		0.47
151		195		8		0.24
152		194		1		0.00
160		187		14		0.45
161		186		0		0.00
163		185		0		0.00
164		184		16		0.50
165		183		0		0.00
166		182		10		0.32
218		234		2		0.00
219		233		7		0.20
220		232		11		0.35
221		231		13		0.42
222		230		0		0.00
238		251		10		0.32
239		250		10		0.32
240		249		15		0.47
241		248		1		0.00
242		247		0		0.00
266		283		10		0.32
267		282		6		0.16
268		281		17		0.52
269		280		1		0.00
270		279		1		0.00
271		278		13		0.42
272		277		6		0.16
285		314		11		0.35
286		313		7		0.20
287		312		10		0.32
288		311		0		0.00
289		310		1		0.00
326		341		10		0.32
327		340		11		0.35
328		339		8		0.24
329		338		13		0.42
330		337		14		0.45
#
# BPAIRS 64
# avg substitutions per BP 7.6
# BPAIRS expected to covary 14.6 +/- 3.0
# BPAIRS observed to covary 0
#
```
