## Supplementary material for "All-at-once RNA folding with 3D motif prediction framed by evolutionary information": RF03110_throat-1.surv

```
5.000000	0.015625
4.250000	0.03125
3.600000	0.046875
3.450000	0.0625
2.950000	0.078125
2.750000	0.109375
1.900000	0.125
1.300000	0.140625
1.150000	0.15625
0.750000	0.171875
0.500000	0.1875
0.200000	0.203125
0.050000	0.21875
-0.050000	0.40625
-0.100000	0.421875
-0.150000	0.46875
-0.250000	0.484375
-0.300000	0.5
-0.500000	0.515625
-0.550000	0.5625
-0.600000	0.59375
-0.650000	0.609375
-0.850000	0.625
-0.950000	0.640625
-1.050000	0.6875
-1.100000	0.71875
-1.200000	0.8125
-1.250000	0.828125
-1.300000	0.84375
-1.400000	0.859375
-1.500000	0.875
-1.700000	0.890625
-1.800000	0.90625
-1.850000	0.921875
-2.200000	0.9375
-2.250000	0.953125
-2.800000	0.96875
-3.300000	0.984375
-4.150000	1
&
16.950000	1.68702e-05
16.350000	3.37405e-05
15.000000	5.06107e-05
14.700000	6.74809e-05
14.200000	8.43512e-05
13.950000	0.000101221
13.750000	0.000118092
13.700000	0.000134962
12.100000	0.000151832
12.000000	0.000168702
11.650000	0.000185573
11.600000	0.000202443
11.400000	0.000219313
11.200000	0.000236183
11.150000	0.000253054
10.950000	0.000269924
10.850000	0.000286794
10.550000	0.000303664
10.400000	0.000320534
10.250000	0.000337405
10.150000	0.000354275
10.100000	0.000371145
10.050000	0.000388015
9.950000	0.000404886
9.800000	0.000438626
9.700000	0.000455496
9.650000	0.000472367
9.600000	0.000522977
9.450000	0.000539847
9.300000	0.000556718
9.250000	0.000573588
9.150000	0.000590458
9.050000	0.000624199
9.000000	0.000641069
8.950000	0.000674809
8.750000	0.00069168
8.550000	0.00072542
8.500000	0.000776031
8.450000	0.000792901
8.400000	0.000809771
8.200000	0.000826641
8.150000	0.000860382
8.100000	0.000894122
7.900000	0.000910993
7.850000	0.00101221
7.750000	0.00104595
7.700000	0.00109657
7.650000	0.00114718
7.550000	0.0012484
7.500000	0.00126527
7.450000	0.00134962
7.350000	0.0014171
7.300000	0.00145084
7.250000	0.00160267
7.200000	0.00161954
7.150000	0.00165328
7.100000	0.00177137
7.050000	0.00188947
7.000000	0.00190634
6.950000	0.00200756
6.900000	0.00207504
6.850000	0.00212565
6.800000	0.00215939
6.750000	0.00226061
6.700000	0.00236183
6.650000	0.0023787
6.600000	0.00244618
6.550000	0.00254741
6.500000	0.0026655
6.450000	0.00273298
6.400000	0.00281733
6.350000	0.00285107
6.300000	0.00291855
6.250000	0.00298603
6.200000	0.00307038
6.150000	0.00325596
6.100000	0.00334031
6.050000	0.00355962
6.000000	0.0036271
5.950000	0.00374519
5.900000	0.00382954
5.850000	0.00394763
5.800000	0.00411634
5.750000	0.00420069
5.700000	0.00435252
5.650000	0.00450435
5.600000	0.0047068
5.550000	0.00492611
5.500000	0.00509481
5.450000	0.00524664
5.400000	0.00541535
5.350000	0.00558405
5.300000	0.00571901
5.250000	0.00588771
5.200000	0.00597206
5.150000	0.00620825
5.100000	0.0064613
5.050000	0.00668061
5.000000	0.00695054
4.950000	0.00715298
4.900000	0.00745664
4.850000	0.00762535
4.800000	0.00776031
4.750000	0.00792901
4.700000	0.00809771
4.650000	0.00828328
4.600000	0.00857008
4.550000	0.00873878
4.500000	0.00894122
4.450000	0.00926176
4.400000	0.00964977
4.350000	0.00993657
4.300000	0.010139
4.250000	0.0103921
4.200000	0.0107126
4.150000	0.0111344
4.100000	0.0113199
4.050000	0.0117754
4.000000	0.0121128
3.950000	0.0123659
3.900000	0.012737
3.850000	0.0130238
3.800000	0.0134118
3.750000	0.0136986
3.700000	0.0140023
3.650000	0.0143903
3.600000	0.0147108
3.550000	0.0151495
3.500000	0.0156218
3.450000	0.0162966
3.400000	0.0167521
3.350000	0.0173257
3.300000	0.0179837
3.250000	0.0185066
3.200000	0.0190465
3.150000	0.0194514
3.100000	0.0200756
3.050000	0.0206154
3.000000	0.0211047
2.950000	0.0214927
2.900000	0.0221506
2.850000	0.0228086
2.800000	0.0233653
2.750000	0.0240063
2.700000	0.0245968
2.650000	0.0255247
2.600000	0.0263513
2.550000	0.0269924
2.500000	0.0277684
2.450000	0.0287469
2.400000	0.0297591
2.350000	0.030687
2.300000	0.0315136
2.250000	0.0325933
2.200000	0.0333862
2.150000	0.0345502
2.100000	0.0359842
2.050000	0.0372157
2.000000	0.0385654
1.950000	0.0397631
1.900000	0.0410115
1.850000	0.0425973
1.800000	0.0440651
1.750000	0.0456677
1.700000	0.0472029
1.650000	0.0486875
1.600000	0.0501552
1.550000	0.0524664
1.500000	0.0547439
1.450000	0.0567852
1.400000	0.0583541
1.350000	0.0605473
1.300000	0.0630778
1.250000	0.0654396
1.200000	0.0676834
1.150000	0.0710406
1.100000	0.074617
1.050000	0.0783454
1.000000	0.0815338
0.950000	0.0850429
0.900000	0.0895978
0.850000	0.0941528
0.800000	0.0968858
0.750000	0.101036
0.700000	0.10748
0.650000	0.112828
0.600000	0.117181
0.550000	0.12678
0.500000	0.132465
0.450000	0.141271
0.400000	0.149268
0.350000	0.157315
0.300000	0.163675
0.250000	0.169984
0.200000	0.181068
0.150000	0.19448
0.100000	0.209646
0.050000	0.229081
0.000000	0.255955
-0.050000	0.472181
-0.100000	0.619036
-0.150000	0.729452
-0.200000	0.775828
-0.250000	0.796039
-0.300000	0.809586
-0.350000	0.817835
-0.400000	0.825916
-0.450000	0.834284
-0.500000	0.842601
-0.550000	0.850226
-0.600000	0.857514
-0.650000	0.864633
-0.700000	0.871567
-0.750000	0.878838
-0.800000	0.8854
-0.850000	0.891322
-0.900000	0.897243
-0.950000	0.902946
-1.000000	0.908361
-1.050000	0.914198
-1.100000	0.920895
-1.150000	0.927137
-1.200000	0.932722
-1.250000	0.937951
-1.300000	0.943097
-1.350000	0.947399
-1.400000	0.951701
-1.450000	0.955682
-1.500000	0.958955
-1.550000	0.962042
-1.600000	0.964724
-1.650000	0.966968
-1.700000	0.968891
-1.750000	0.971169
-1.800000	0.972974
-1.850000	0.974593
-1.900000	0.976179
-1.950000	0.977849
-2.000000	0.9793
-2.050000	0.980481
-2.100000	0.981848
-2.150000	0.983079
-2.200000	0.984277
-2.250000	0.985627
-2.300000	0.986689
-2.350000	0.987415
-2.400000	0.988275
-2.450000	0.989152
-2.500000	0.989878
-2.550000	0.990502
-2.600000	0.99116
-2.650000	0.991717
-2.700000	0.992257
-2.750000	0.992628
-2.800000	0.993168
-2.850000	0.993724
-2.900000	0.994062
-2.950000	0.99445
-3.000000	0.994905
-3.050000	0.995192
-3.100000	0.995513
-3.150000	0.995867
-3.200000	0.996052
-3.250000	0.996187
-3.300000	0.996356
-3.350000	0.996542
-3.400000	0.996778
-3.450000	0.997048
-3.500000	0.9972
-3.550000	0.997335
-3.600000	0.997453
-3.650000	0.997604
-3.700000	0.997756
-3.750000	0.997841
-3.800000	0.997959
-3.850000	0.998043
-3.900000	0.998094
-3.950000	0.998212
-4.000000	0.99833
-4.050000	0.998448
-4.100000	0.998515
-4.150000	0.998566
-4.200000	0.998667
-4.250000	0.998735
-4.300000	0.998836
-4.350000	0.998937
-4.400000	0.998988
-4.450000	0.999038
-4.500000	0.999106
-4.550000	0.99914
-4.600000	0.999241
-4.650000	0.999275
-4.700000	0.999342
-4.750000	0.99941
-4.850000	0.999426
-4.900000	0.999477
-4.950000	0.999528
-5.000000	0.999545
-5.150000	0.999595
-5.200000	0.999612
-5.250000	0.999646
-5.350000	0.999663
-5.450000	0.999696
-5.550000	0.99973
-5.600000	0.999781
-5.650000	0.999814
-5.850000	0.999831
-5.900000	0.999848
-6.000000	0.999882
-6.200000	0.999899
-6.400000	0.999916
-6.450000	0.999933
-6.550000	0.999949
-6.950000	0.999966
-7.100000	0.999983
-7.700000	1
&
26.450000	8.42602e-07
25.450000	1.6852e-06
24.600000	2.52781e-06
23.650000	3.37041e-06
23.300000	5.05561e-06
23.100000	5.89821e-06
22.900000	6.74082e-06
22.850000	7.58342e-06
22.600000	8.42602e-06
22.500000	9.26862e-06
22.450000	1.01112e-05
22.150000	1.17964e-05
21.800000	1.2639e-05
21.600000	1.34816e-05
21.550000	1.43242e-05
21.450000	1.51668e-05
21.300000	1.60094e-05
21.150000	1.76946e-05
21.100000	1.85372e-05
21.050000	2.02224e-05
20.950000	2.1065e-05
20.800000	2.19077e-05
20.750000	2.35929e-05
20.700000	2.44355e-05
20.650000	2.52781e-05
20.500000	2.61207e-05
20.450000	2.69633e-05
20.400000	2.78059e-05
20.350000	2.94911e-05
20.300000	3.03337e-05
20.250000	3.37041e-05
20.200000	3.45467e-05
20.150000	3.62319e-05
20.100000	3.70745e-05
20.050000	3.96023e-05
20.000000	4.04449e-05
19.950000	4.38153e-05
19.900000	4.55005e-05
19.850000	4.63431e-05
19.750000	4.71857e-05
19.650000	4.80283e-05
19.600000	4.97135e-05
19.550000	5.13987e-05
19.400000	5.22413e-05
19.350000	5.39265e-05
19.300000	5.56117e-05
19.250000	5.72969e-05
19.200000	5.98247e-05
19.150000	6.15099e-05
19.100000	6.23525e-05
19.050000	6.48804e-05
18.850000	6.74082e-05
18.800000	6.90934e-05
18.700000	7.16212e-05
18.650000	7.49916e-05
18.600000	7.66768e-05
18.500000	7.8362e-05
18.450000	8.08898e-05
18.400000	8.51028e-05
18.300000	8.84732e-05
18.250000	9.18436e-05
18.200000	9.60566e-05
18.150000	0.00010027
18.100000	0.000104483
18.050000	0.000108696
18.000000	0.000111223
17.950000	0.000114594
17.900000	0.000116279
17.850000	0.000122177
17.800000	0.000129761
17.750000	0.000130603
17.700000	0.000133974
17.650000	0.000139872
17.600000	0.000144085
17.550000	0.000148298
17.500000	0.000154196
17.450000	0.000160937
17.400000	0.000164307
17.350000	0.000167678
17.300000	0.000172733
17.250000	0.000176946
17.200000	0.000183687
17.150000	0.0001879
17.100000	0.000193798
17.050000	0.000200539
17.000000	0.00020728
16.950000	0.000212336
16.900000	0.000217391
16.850000	0.000224132
16.800000	0.000229188
16.750000	0.000238456
16.700000	0.000244355
16.650000	0.00024941
16.600000	0.000254466
16.550000	0.000262049
16.500000	0.000270475
16.450000	0.000275531
16.400000	0.000285642
16.350000	0.00029154
16.300000	0.000296596
16.250000	0.000311763
16.200000	0.000319346
16.150000	0.000329457
16.100000	0.000342096
16.050000	0.000353893
16.000000	0.000359791
15.950000	0.000369902
15.900000	0.000377486
15.850000	0.000382541
15.800000	0.000390125
15.750000	0.000403606
15.700000	0.000418773
15.650000	0.000423829
15.600000	0.00043394
15.550000	0.000448264
15.500000	0.000459218
15.450000	0.000471857
15.400000	0.000482811
15.350000	0.000491237
15.300000	0.000510617
15.250000	0.000517358
15.200000	0.000524941
15.150000	0.000535895
15.100000	0.000546006
15.050000	0.000566229
15.000000	0.000583923
14.950000	0.000601618
14.900000	0.000613414
14.850000	0.000629424
14.800000	0.000639535
14.750000	0.000654702
14.700000	0.000671554
14.650000	0.000691776
14.600000	0.00070273
14.550000	0.000719582
14.500000	0.000744018
14.450000	0.000761712
14.400000	0.000785305
14.350000	0.000802157
14.300000	0.000819852
14.250000	0.000835019
14.200000	0.00086451
14.150000	0.000885575
14.100000	0.000910853
14.050000	0.000941186
14.000000	0.000963937
13.950000	0.000988372
13.900000	0.00101365
13.850000	0.00104483
13.800000	0.00106505
13.750000	0.00108864
13.700000	0.00111392
13.650000	0.0011333
13.600000	0.00116195
13.550000	0.00119397
13.500000	0.00121756
13.450000	0.00124452
13.400000	0.00127823
13.350000	0.00131193
13.300000	0.00133384
13.250000	0.0013667
13.200000	0.00139788
13.150000	0.00143411
13.100000	0.0014695
13.050000	0.00150489
13.000000	0.00154617
12.950000	0.00158325
12.900000	0.00162538
12.850000	0.00167172
12.800000	0.0017088
12.750000	0.00174924
12.700000	0.00177873
12.650000	0.00182339
12.600000	0.00185457
12.550000	0.00189754
12.500000	0.00194557
12.450000	0.00199107
12.400000	0.00203488
12.350000	0.00206943
12.300000	0.00212673
12.250000	0.00217897
12.200000	0.00222784
12.150000	0.0022784
12.100000	0.00232727
12.050000	0.00237698
12.000000	0.00243091
11.950000	0.00248652
11.900000	0.00254719
11.850000	0.00260195
11.800000	0.00266009
11.750000	0.00271234
11.700000	0.00277637
11.650000	0.00286232
11.600000	0.00292551
11.550000	0.00298028
11.500000	0.00305612
11.450000	0.00311341
11.400000	0.00317324
11.350000	0.00323896
11.300000	0.00330047
11.250000	0.00338642
11.200000	0.00345551
11.150000	0.00353303
11.100000	0.00360634
11.050000	0.00368554
11.000000	0.00375885
10.950000	0.00384142
10.900000	0.00391389
10.850000	0.0039973
10.800000	0.00408156
10.750000	0.00417172
10.700000	0.00426694
10.650000	0.00436384
10.600000	0.00446748
10.550000	0.00455763
10.500000	0.00465116
10.450000	0.00473374
10.400000	0.00483316
10.350000	0.0049427
10.300000	0.00504466
10.250000	0.00516599
10.200000	0.00526963
10.150000	0.00540108
10.100000	0.00553
10.050000	0.00563953
10.000000	0.00575076
9.950000	0.00585777
9.900000	0.00597152
9.850000	0.0060937
9.800000	0.0062302
9.750000	0.00636164
9.700000	0.00649141
9.650000	0.00661695
9.600000	0.00674587
9.550000	0.00688574
9.500000	0.00702646
9.450000	0.00718234
9.400000	0.00733316
9.350000	0.00747304
9.300000	0.0076306
9.250000	0.0077907
9.200000	0.00793057
9.150000	0.00810162
9.100000	0.0082634
9.050000	0.00843023
9.000000	0.00861898
8.950000	0.00879339
8.900000	0.00896444
8.850000	0.00914139
8.800000	0.00932255
8.750000	0.00950876
8.700000	0.00972784
8.650000	0.00989973
8.600000	0.0101146
8.550000	0.0103017
8.500000	0.0105005
8.450000	0.0107061
8.400000	0.0109092
8.350000	0.0111299
8.300000	0.0113498
8.250000	0.0115757
8.200000	0.0118099
8.150000	0.0120138
8.100000	0.0122405
8.050000	0.0124899
8.000000	0.0127385
7.950000	0.0129954
7.900000	0.0132533
7.850000	0.0135078
7.800000	0.013801
7.750000	0.0140698
7.700000	0.0143622
7.650000	0.0146596
7.600000	0.014952
7.550000	0.0152545
7.500000	0.0155629
7.450000	0.0158923
7.400000	0.0162369
7.350000	0.0165967
7.300000	0.0169759
7.250000	0.0173458
7.200000	0.0177755
7.150000	0.0181741
7.100000	0.0185474
7.050000	0.0189577
7.000000	0.0193925
6.950000	0.0198281
6.900000	0.0202958
6.850000	0.020792
6.800000	0.0212791
6.750000	0.0217888
6.700000	0.022329
6.650000	0.0228598
6.600000	0.0234201
6.550000	0.0240184
6.500000	0.0246082
6.450000	0.025214
6.400000	0.0258552
6.350000	0.0265049
6.300000	0.0271756
6.250000	0.0278632
6.200000	0.0285398
6.150000	0.0292425
6.100000	0.0300152
6.050000	0.0307567
6.000000	0.0314408
5.950000	0.0321579
5.900000	0.0329264
5.850000	0.0337622
5.800000	0.0345669
5.750000	0.0354154
5.700000	0.0362412
5.650000	0.0370846
5.600000	0.0379727
5.550000	0.0388541
5.500000	0.0397573
5.450000	0.0405966
5.400000	0.0414737
5.350000	0.04235
5.300000	0.0433156
5.250000	0.0442139
5.200000	0.0451112
5.150000	0.0460634
5.100000	0.0469877
5.050000	0.0479651
5.000000	0.0488979
4.950000	0.0498222
4.900000	0.050819
4.850000	0.0517728
4.800000	0.0527738
4.750000	0.0537555
4.700000	0.0547371
4.650000	0.0557533
4.600000	0.0567256
4.550000	0.0577814
4.500000	0.0587782
4.450000	0.0598121
4.400000	0.0608771
4.350000	0.0619649
4.300000	0.0630283
4.250000	0.0641608
4.200000	0.0652814
4.150000	0.0663962
4.100000	0.0674857
4.050000	0.0687108
4.000000	0.0698576
3.950000	0.0711266
3.900000	0.0723753
3.850000	0.0736948
3.800000	0.0750379
3.750000	0.0764029
3.700000	0.0778429
3.650000	0.0792442
3.600000	0.0806909
3.550000	0.0822085
3.500000	0.0836999
3.450000	0.0853
3.400000	0.0869135
3.350000	0.0885271
3.300000	0.090214
3.250000	0.0919262
3.200000	0.093667
3.150000	0.0954415
3.100000	0.0972051
3.050000	0.0990158
3.000000	0.100842
2.950000	0.102711
2.900000	0.104683
2.850000	0.106646
2.800000	0.108657
2.750000	0.110653
2.700000	0.112705
2.650000	0.114834
2.600000	0.116979
2.550000	0.119169
2.500000	0.121403
2.450000	0.123603
2.400000	0.125853
2.350000	0.128199
2.300000	0.130574
2.250000	0.133026
2.200000	0.135554
2.150000	0.138052
2.100000	0.140607
2.050000	0.143236
2.000000	0.145804
1.950000	0.148444
1.900000	0.15117
1.850000	0.154002
1.800000	0.156876
1.750000	0.159831
1.700000	0.162754
1.650000	0.165758
1.600000	0.168875
1.550000	0.172012
1.500000	0.17521
1.450000	0.178533
1.400000	0.181897
1.350000	0.185405
1.300000	0.18893
1.250000	0.192597
1.200000	0.196374
1.150000	0.200185
1.100000	0.204103
1.050000	0.208146
1.000000	0.212223
0.950000	0.216473
0.900000	0.220744
0.850000	0.225262
0.800000	0.229917
0.750000	0.234664
0.700000	0.239702
0.650000	0.244984
0.600000	0.250393
0.550000	0.256094
0.500000	0.261933
0.450000	0.268006
0.400000	0.274318
0.350000	0.280728
0.300000	0.287269
0.250000	0.294047
0.200000	0.301064
0.150000	0.308523
0.100000	0.316303
0.050000	0.324851
0.000000	0.334168
-0.050000	0.346925
-0.100000	0.360926
-0.150000	0.37973
-0.200000	0.400159
-0.250000	0.420338
-0.300000	0.439681
-0.350000	0.458244
-0.400000	0.476032
-0.450000	0.493429
-0.500000	0.510599
-0.550000	0.527701
-0.600000	0.544492
-0.650000	0.560961
-0.700000	0.577243
-0.750000	0.593491
-0.800000	0.609534
-0.850000	0.625222
-0.900000	0.640632
-0.950000	0.656069
-1.000000	0.671129
-1.050000	0.685592
-1.100000	0.699697
-1.150000	0.71351
-1.200000	0.726599
-1.250000	0.739268
-1.300000	0.751348
-1.350000	0.763101
-1.400000	0.774267
-1.450000	0.785056
-1.500000	0.79549
-1.550000	0.805402
-1.600000	0.814865
-1.650000	0.823776
-1.700000	0.832387
-1.750000	0.840534
-1.800000	0.848348
-1.850000	0.855835
-1.900000	0.862999
-1.950000	0.869951
-2.000000	0.876546
-2.050000	0.882845
-2.100000	0.888927
-2.150000	0.894598
-2.200000	0.900019
-2.250000	0.905205
-2.300000	0.910223
-2.350000	0.914841
-2.400000	0.919267
-2.450000	0.923421
-2.500000	0.927527
-2.550000	0.931369
-2.600000	0.934987
-2.650000	0.938423
-2.700000	0.941723
-2.750000	0.944864
-2.800000	0.947806
-2.850000	0.950646
-2.900000	0.953434
-2.950000	0.956011
-3.000000	0.958419
-3.050000	0.960754
-3.100000	0.962923
-3.150000	0.965068
-3.200000	0.967022
-3.250000	0.968866
-3.300000	0.970591
-3.350000	0.972262
-3.400000	0.973836
-3.450000	0.975335
-3.500000	0.976777
-3.550000	0.978116
-3.600000	0.979429
-3.650000	0.980629
-3.700000	0.981713
-3.750000	0.982772
-3.800000	0.983824
-3.850000	0.984752
-3.900000	0.985656
-3.950000	0.98656
-4.000000	0.987347
-4.050000	0.988153
-4.100000	0.988873
-4.150000	0.989505
-4.200000	0.990149
-4.250000	0.990759
-4.300000	0.991285
-4.350000	0.991828
-4.400000	0.9923
-4.450000	0.992735
-4.500000	0.993169
-4.550000	0.993605
-4.600000	0.993971
-4.650000	0.994354
-4.700000	0.994705
-4.750000	0.994995
-4.800000	0.995313
-4.850000	0.995622
-4.900000	0.995914
-4.950000	0.996167
-5.000000	0.996414
-5.050000	0.996654
-5.100000	0.996873
-5.150000	0.99706
-5.200000	0.997242
-5.250000	0.997422
-5.300000	0.997606
-5.350000	0.997762
-5.400000	0.997929
-5.450000	0.998054
-5.500000	0.998178
-5.550000	0.998278
-5.600000	0.998374
-5.650000	0.998483
-5.700000	0.998589
-5.750000	0.998682
-5.800000	0.998768
-5.850000	0.998849
-5.900000	0.998928
-5.950000	0.998999
-6.000000	0.99908
-6.050000	0.999142
-6.100000	0.999189
-6.150000	0.999243
-6.200000	0.999294
-6.250000	0.999335
-6.300000	0.999378
-6.350000	0.999409
-6.400000	0.999446
-6.450000	0.99948
-6.500000	0.999508
-6.550000	0.999545
-6.600000	0.999579
-6.650000	0.999607
-6.700000	0.999635
-6.750000	0.999668
-6.800000	0.999698
-6.850000	0.999724
-6.900000	0.999743
-6.950000	0.999763
-7.000000	0.999789
-7.050000	0.999805
-7.100000	0.999824
-7.150000	0.999839
-7.200000	0.999858
-7.250000	0.999864
-7.300000	0.999875
-7.350000	0.999889
-7.400000	0.999898
-7.450000	0.99991
-7.500000	0.999914
-7.550000	0.999921
-7.600000	0.999924
-7.650000	0.999928
-7.700000	0.999935
-7.750000	0.999937
-7.800000	0.999944
-7.850000	0.999947
-7.900000	0.999952
-7.950000	0.999955
-8.000000	0.999957
-8.050000	0.99996
-8.100000	0.999962
-8.150000	0.999965
-8.200000	0.999969
-8.250000	0.999974
-8.300000	0.999977
-8.350000	0.999979
-8.400000	0.999981
-8.450000	0.999983
-8.500000	0.999985
-8.550000	0.999986
-8.600000	0.999987
-8.700000	0.999989
-8.750000	0.999991
-8.800000	0.999992
-8.850000	0.999992
-8.950000	0.999993
-9.250000	0.999995
-9.300000	0.999996
-9.550000	0.999997
-9.600000	0.999997
-9.700000	0.999998
-9.950000	1
&
63.350000	1.13875e-17
63.300000	1.17753e-17
63.250000	1.21763e-17
63.200000	1.2591e-17
63.150000	1.30198e-17
63.100000	1.34632e-17
63.050000	1.39217e-17
63.000000	1.43958e-17
62.950000	1.48861e-17
62.900000	1.5393e-17
62.850000	1.59172e-17
62.800000	1.64593e-17
62.750000	1.70198e-17
62.700000	1.75994e-17
62.650000	1.81987e-17
62.600000	1.88184e-17
62.550000	1.94592e-17
62.500000	2.01219e-17
62.450000	2.0807e-17
62.400000	2.15156e-17
62.350000	2.22482e-17
62.300000	2.30058e-17
62.250000	2.37891e-17
62.200000	2.45992e-17
62.150000	2.54368e-17
62.100000	2.63029e-17
62.050000	2.71985e-17
62.000000	2.81246e-17
61.950000	2.90822e-17
61.900000	3.00725e-17
61.850000	3.10964e-17
61.800000	3.21552e-17
61.750000	3.325e-17
61.700000	3.43821e-17
61.650000	3.55527e-17
61.600000	3.67631e-17
61.550000	3.80148e-17
61.500000	3.93091e-17
61.450000	4.06474e-17
61.400000	4.20313e-17
61.350000	4.34623e-17
61.300000	4.49419e-17
61.250000	4.6472e-17
61.200000	4.80541e-17
61.150000	4.96901e-17
61.100000	5.13817e-17
61.050000	5.31309e-17
61.000000	5.49397e-17
60.950000	5.681e-17
60.900000	5.8744e-17
60.850000	6.07438e-17
60.800000	6.28116e-17
60.750000	6.49498e-17
60.700000	6.71608e-17
60.650000	6.94471e-17
60.600000	7.18111e-17
60.550000	7.42556e-17
60.500000	7.67833e-17
60.450000	7.9397e-17
60.400000	8.20996e-17
60.350000	8.48942e-17
60.300000	8.77839e-17
60.250000	9.0772e-17
60.200000	9.38617e-17
60.150000	9.70566e-17
60.100000	1.0036e-16
60.050000	1.03776e-16
60.000000	1.07308e-16
59.950000	1.10961e-16
59.900000	1.14737e-16
59.850000	1.18643e-16
59.800000	1.22681e-16
59.750000	1.26856e-16
59.700000	1.31174e-16
59.650000	1.35638e-16
59.600000	1.40255e-16
59.550000	1.45028e-16
59.500000	1.49964e-16
59.450000	1.55068e-16
59.400000	1.60345e-16
59.350000	1.65802e-16
59.300000	1.71445e-16
59.250000	1.77279e-16
59.200000	1.83313e-16
59.150000	1.89551e-16
59.100000	1.96002e-16
59.050000	2.02672e-16
59.000000	2.09569e-16
58.950000	2.167e-16
58.900000	2.24075e-16
58.850000	2.317e-16
58.800000	2.39584e-16
58.750000	2.47737e-16
58.700000	2.56167e-16
58.650000	2.64884e-16
58.600000	2.73897e-16
58.550000	2.83217e-16
58.500000	2.92854e-16
58.450000	3.02819e-16
58.400000	3.13123e-16
58.350000	3.23777e-16
58.300000	3.34794e-16
58.250000	3.46185e-16
58.200000	3.57964e-16
58.150000	3.70144e-16
58.100000	3.82737e-16
58.050000	3.9576e-16
58.000000	4.09225e-16
57.950000	4.23148e-16
57.900000	4.37544e-16
57.850000	4.52431e-16
57.800000	4.67823e-16
57.750000	4.8374e-16
57.700000	5.00197e-16
57.650000	5.17214e-16
57.600000	5.3481e-16
57.550000	5.53004e-16
57.500000	5.71818e-16
57.450000	5.9127e-16
57.400000	6.11385e-16
57.350000	6.32184e-16
57.300000	6.53689e-16
57.250000	6.75927e-16
57.200000	6.9892e-16
57.150000	7.22695e-16
57.100000	7.47279e-16
57.050000	7.72699e-16
57.000000	7.98983e-16
56.950000	8.26162e-16
56.900000	8.54264e-16
56.850000	8.83322e-16
56.800000	9.13368e-16
56.750000	9.44435e-16
56.700000	9.76559e-16
56.650000	1.00978e-15
56.600000	1.04412e-15
56.550000	1.07963e-15
56.500000	1.11636e-15
56.450000	1.15432e-15
56.400000	1.19359e-15
56.350000	1.23418e-15
56.300000	1.27616e-15
56.250000	1.31956e-15
56.200000	1.36444e-15
56.150000	1.41084e-15
56.100000	1.45882e-15
56.050000	1.50844e-15
56.000000	1.55974e-15
55.950000	1.61278e-15
55.900000	1.66763e-15
55.850000	1.72434e-15
55.800000	1.78298e-15
55.750000	1.84361e-15
55.700000	1.90631e-15
55.650000	1.97113e-15
55.600000	2.03816e-15
55.550000	2.10747e-15
55.500000	2.17913e-15
55.450000	2.25323e-15
55.400000	2.32985e-15
55.350000	2.40907e-15
55.300000	2.49099e-15
55.250000	2.57569e-15
55.200000	2.66327e-15
55.150000	2.75382e-15
55.100000	2.84746e-15
55.050000	2.94428e-15
55.000000	3.04438e-15
54.950000	3.14789e-15
54.900000	3.25492e-15
54.850000	3.36558e-15
54.800000	3.48001e-15
54.750000	3.59833e-15
54.700000	3.72066e-15
54.650000	3.84716e-15
54.600000	3.97795e-15
54.550000	4.11319e-15
54.500000	4.25302e-15
54.450000	4.39761e-15
54.400000	4.54711e-15
54.350000	4.70169e-15
54.300000	4.86152e-15
54.250000	5.02678e-15
54.200000	5.19766e-15
54.150000	5.37435e-15
54.100000	5.55704e-15
54.050000	5.74594e-15
54.000000	5.94126e-15
53.950000	6.14321e-15
53.900000	6.35203e-15
53.850000	6.56794e-15
53.800000	6.79119e-15
53.750000	7.02202e-15
53.700000	7.2607e-15
53.650000	7.50748e-15
53.600000	7.76265e-15
53.550000	8.02649e-15
53.500000	8.29929e-15
53.450000	8.58137e-15
53.400000	8.87302e-15
53.350000	9.17459e-15
53.300000	9.48639e-15
53.250000	9.8088e-15
53.200000	1.01421e-14
53.150000	1.04868e-14
53.100000	1.08432e-14
53.050000	1.12117e-14
53.000000	1.15927e-14
52.950000	1.19867e-14
52.900000	1.2394e-14
52.850000	1.28152e-14
52.800000	1.32507e-14
52.750000	1.37009e-14
52.700000	1.41665e-14
52.650000	1.46479e-14
52.600000	1.51456e-14
52.550000	1.56603e-14
52.500000	1.61924e-14
52.450000	1.67426e-14
52.400000	1.73115e-14
52.350000	1.78997e-14
52.300000	1.85078e-14
52.250000	1.91367e-14
52.200000	1.97869e-14
52.150000	2.04591e-14
52.100000	2.11542e-14
52.050000	2.18729e-14
52.000000	2.2616e-14
51.950000	2.33844e-14
51.900000	2.41788e-14
51.850000	2.50003e-14
51.800000	2.58496e-14
51.750000	2.67277e-14
51.700000	2.76357e-14
51.650000	2.85745e-14
51.600000	2.95452e-14
51.550000	3.05488e-14
51.500000	3.15866e-14
51.450000	3.26595e-14
51.400000	3.37689e-14
51.350000	3.4916e-14
51.300000	3.6102e-14
51.250000	3.73283e-14
51.200000	3.85962e-14
51.150000	3.99071e-14
51.100000	4.12626e-14
51.050000	4.26641e-14
51.000000	4.41131e-14
50.950000	4.56114e-14
50.900000	4.71605e-14
50.850000	4.87622e-14
50.800000	5.04183e-14
50.750000	5.21306e-14
50.700000	5.3901e-14
50.650000	5.57315e-14
50.600000	5.76242e-14
50.550000	5.95811e-14
50.500000	6.16045e-14
50.450000	6.36965e-14
50.400000	6.58595e-14
50.350000	6.80959e-14
50.300000	7.04083e-14
50.250000	7.27991e-14
50.200000	7.52711e-14
50.150000	7.7827e-14
50.100000	8.04696e-14
50.050000	8.32019e-14
50.000000	8.6027e-14
49.950000	8.89479e-14
49.900000	9.1968e-14
49.850000	9.50905e-14
49.800000	9.8319e-14
49.750000	1.01657e-13
49.700000	1.05108e-13
49.650000	1.08677e-13
49.600000	1.12366e-13
49.550000	1.16181e-13
49.500000	1.20125e-13
49.450000	1.24204e-13
49.400000	1.2842e-13
49.350000	1.32779e-13
49.300000	1.37287e-13
49.250000	1.41947e-13
49.200000	1.46766e-13
49.150000	1.51748e-13
49.100000	1.56899e-13
49.050000	1.62224e-13
49.000000	1.67731e-13
48.950000	1.73424e-13
48.900000	1.7931e-13
48.850000	1.85396e-13
48.800000	1.91689e-13
48.750000	1.98195e-13
48.700000	2.04922e-13
48.650000	2.11876e-13
48.600000	2.19067e-13
48.550000	2.26502e-13
48.500000	2.34189e-13
48.450000	2.42137e-13
48.400000	2.50354e-13
48.350000	2.5885e-13
48.300000	2.67634e-13
48.250000	2.76716e-13
48.200000	2.86106e-13
48.150000	2.95815e-13
48.100000	3.05853e-13
48.050000	3.16231e-13
48.000000	3.26961e-13
47.950000	3.38055e-13
47.900000	3.49526e-13
47.850000	3.61385e-13
47.800000	3.73647e-13
47.750000	3.86324e-13
47.700000	3.99431e-13
47.650000	4.12983e-13
47.600000	4.26994e-13
47.550000	4.41481e-13
47.500000	4.56458e-13
47.450000	4.71943e-13
47.400000	4.87954e-13
47.350000	5.04507e-13
47.300000	5.21622e-13
47.250000	5.39316e-13
47.200000	5.57611e-13
47.150000	5.76526e-13
47.100000	5.96082e-13
47.050000	6.16301e-13
47.000000	6.37206e-13
46.950000	6.58819e-13
46.900000	6.81165e-13
46.850000	7.04269e-13
46.800000	7.28156e-13
46.750000	7.52852e-13
46.700000	7.78385e-13
46.650000	8.04784e-13
46.600000	8.32078e-13
46.550000	8.60297e-13
46.500000	8.89473e-13
46.450000	9.19637e-13
46.400000	9.50823e-13
46.350000	9.83067e-13
46.300000	1.0164e-12
46.250000	1.05087e-12
46.200000	1.0865e-12
46.150000	1.12334e-12
46.100000	1.16144e-12
46.050000	1.20082e-12
46.000000	1.24153e-12
45.950000	1.28363e-12
45.900000	1.32715e-12
45.850000	1.37214e-12
45.800000	1.41867e-12
45.750000	1.46676e-12
45.700000	1.51649e-12
45.650000	1.5679e-12
45.600000	1.62106e-12
45.550000	1.67601e-12
45.500000	1.73283e-12
45.450000	1.79157e-12
45.400000	1.8523e-12
45.350000	1.91509e-12
45.300000	1.98e-12
45.250000	2.04712e-12
45.200000	2.11651e-12
45.150000	2.18824e-12
45.100000	2.26241e-12
45.050000	2.33909e-12
45.000000	2.41837e-12
44.950000	2.50034e-12
44.900000	2.58507e-12
44.850000	2.67268e-12
44.800000	2.76326e-12
44.750000	2.85691e-12
44.700000	2.95372e-12
44.650000	3.05382e-12
44.600000	3.1573e-12
44.550000	3.26429e-12
44.500000	3.3749e-12
44.450000	3.48926e-12
44.400000	3.60749e-12
44.350000	3.72972e-12
44.300000	3.8561e-12
44.250000	3.98675e-12
44.200000	4.12182e-12
44.150000	4.26147e-12
44.100000	4.40585e-12
44.050000	4.55511e-12
44.000000	4.70943e-12
43.950000	4.86897e-12
43.900000	5.03392e-12
43.850000	5.20444e-12
43.800000	5.38074e-12
43.750000	5.56301e-12
43.700000	5.75145e-12
43.650000	5.94627e-12
43.600000	6.14768e-12
43.550000	6.3559e-12
43.500000	6.57118e-12
43.450000	6.79374e-12
43.400000	7.02384e-12
43.350000	7.26172e-12
43.300000	7.50765e-12
43.250000	7.76191e-12
43.200000	8.02477e-12
43.150000	8.29653e-12
43.100000	8.57748e-12
43.050000	8.86794e-12
43.000000	9.16823e-12
42.950000	9.47868e-12
42.900000	9.79963e-12
42.850000	1.01314e-11
42.800000	1.04745e-11
42.750000	1.08291e-11
42.700000	1.11958e-11
42.650000	1.15748e-11
42.600000	1.19667e-11
42.550000	1.23718e-11
42.500000	1.27907e-11
42.450000	1.32237e-11
42.400000	1.36713e-11
42.350000	1.41341e-11
42.300000	1.46126e-11
42.250000	1.51072e-11
42.200000	1.56186e-11
42.150000	1.61472e-11
42.100000	1.66937e-11
42.050000	1.72588e-11
42.000000	1.78429e-11
41.950000	1.84468e-11
41.900000	1.90711e-11
41.850000	1.97165e-11
41.800000	2.03838e-11
41.750000	2.10736e-11
41.700000	2.17867e-11
41.650000	2.25239e-11
41.600000	2.32861e-11
41.550000	2.4074e-11
41.500000	2.48886e-11
41.450000	2.57308e-11
41.400000	2.66013e-11
41.350000	2.75014e-11
41.300000	2.84318e-11
41.250000	2.93937e-11
41.200000	3.03881e-11
41.150000	3.14162e-11
41.100000	3.2479e-11
41.050000	3.35777e-11
41.000000	3.47135e-11
40.950000	3.58877e-11
40.900000	3.71017e-11
40.850000	3.83566e-11
40.800000	3.9654e-11
40.750000	4.09951e-11
40.700000	4.23817e-11
40.650000	4.3815e-11
40.600000	4.52969e-11
40.550000	4.68287e-11
40.500000	4.84124e-11
40.450000	5.00495e-11
40.400000	5.1742e-11
40.350000	5.34916e-11
40.300000	5.53004e-11
40.250000	5.71703e-11
40.200000	5.91033e-11
40.150000	6.11016e-11
40.100000	6.31674e-11
40.050000	6.53031e-11
40.000000	6.75108e-11
39.950000	6.97931e-11
39.900000	7.21526e-11
39.850000	7.45917e-11
39.800000	7.71131e-11
39.750000	7.97198e-11
39.700000	8.24144e-11
39.650000	8.52001e-11
39.600000	8.80798e-11
39.550000	9.10568e-11
39.500000	9.41343e-11
39.450000	9.73157e-11
39.400000	1.00604e-10
39.350000	1.04004e-10
39.300000	1.07519e-10
39.250000	1.11152e-10
39.200000	1.14908e-10
39.150000	1.18791e-10
39.100000	1.22805e-10
39.050000	1.26954e-10
39.000000	1.31244e-10
38.950000	1.35678e-10
38.900000	1.40261e-10
38.850000	1.45e-10
38.800000	1.49898e-10
38.750000	1.54962e-10
38.700000	1.60197e-10
38.650000	1.65608e-10
38.600000	1.71202e-10
38.550000	1.76985e-10
38.500000	1.82962e-10
38.450000	1.89142e-10
38.400000	1.9553e-10
38.350000	2.02133e-10
38.300000	2.0896e-10
38.250000	2.16016e-10
38.200000	2.23311e-10
38.150000	2.30851e-10
38.100000	2.38646e-10
38.050000	2.46704e-10
38.000000	2.55034e-10
37.950000	2.63645e-10
37.900000	2.72546e-10
37.850000	2.81747e-10
37.800000	2.91258e-10
37.750000	3.01091e-10
37.700000	3.11255e-10
37.650000	3.21761e-10
37.600000	3.32622e-10
37.550000	3.43849e-10
37.500000	3.55455e-10
37.450000	3.67451e-10
37.400000	3.79853e-10
37.350000	3.92672e-10
37.300000	4.05923e-10
37.250000	4.19622e-10
37.200000	4.33781e-10
37.150000	4.48419e-10
37.100000	4.63549e-10
37.050000	4.79189e-10
37.000000	4.95357e-10
36.950000	5.12069e-10
36.900000	5.29345e-10
36.850000	5.47202e-10
36.800000	5.65662e-10
36.750000	5.84743e-10
36.700000	6.04467e-10
36.650000	6.24856e-10
36.600000	6.45931e-10
36.550000	6.67717e-10
36.500000	6.90236e-10
36.450000	7.13514e-10
36.400000	7.37576e-10
36.350000	7.62449e-10
36.300000	7.88159e-10
36.250000	8.14735e-10
36.200000	8.42206e-10
36.150000	8.70602e-10
36.100000	8.99955e-10
36.050000	9.30296e-10
36.000000	9.61658e-10
35.950000	9.94076e-10
35.900000	1.02759e-09
35.850000	1.06222e-09
35.800000	1.09803e-09
35.750000	1.13504e-09
35.700000	1.17329e-09
35.650000	1.21283e-09
35.600000	1.25371e-09
35.550000	1.29596e-09
35.500000	1.33963e-09
35.450000	1.38477e-09
35.400000	1.43143e-09
35.350000	1.47966e-09
35.300000	1.52951e-09
35.250000	1.58104e-09
35.200000	1.6343e-09
35.150000	1.68936e-09
35.100000	1.74626e-09
35.050000	1.80509e-09
35.000000	1.86589e-09
34.950000	1.92873e-09
34.900000	1.99369e-09
34.850000	2.06083e-09
34.800000	2.13023e-09
34.750000	2.20197e-09
34.700000	2.27612e-09
34.650000	2.35276e-09
34.600000	2.43198e-09
34.550000	2.51386e-09
34.500000	2.59849e-09
34.450000	2.68597e-09
34.400000	2.77639e-09
34.350000	2.86985e-09
34.300000	2.96645e-09
34.250000	3.06629e-09
34.200000	3.16949e-09
34.150000	3.27616e-09
34.100000	3.38642e-09
34.050000	3.50038e-09
34.000000	3.61817e-09
33.950000	3.73991e-09
33.900000	3.86575e-09
33.850000	3.99581e-09
33.800000	4.13024e-09
33.750000	4.26919e-09
33.700000	4.4128e-09
33.650000	4.56124e-09
33.600000	4.71467e-09
33.550000	4.87324e-09
33.500000	5.03714e-09
33.450000	5.20654e-09
33.400000	5.38164e-09
33.350000	5.5626e-09
33.300000	5.74965e-09
33.250000	5.94297e-09
33.200000	6.14279e-09
33.150000	6.34931e-09
33.100000	6.56276e-09
33.050000	6.78337e-09
33.000000	7.01139e-09
32.950000	7.24706e-09
32.900000	7.49063e-09
32.850000	7.74238e-09
32.800000	8.00258e-09
32.750000	8.2715e-09
32.700000	8.54945e-09
32.650000	8.83672e-09
32.600000	9.13362e-09
32.550000	9.44048e-09
32.500000	9.75763e-09
32.450000	1.00854e-08
32.400000	1.04242e-08
32.350000	1.07743e-08
32.300000	1.11362e-08
32.250000	1.15102e-08
32.200000	1.18968e-08
32.150000	1.22963e-08
32.100000	1.27091e-08
32.050000	1.31359e-08
32.000000	1.35769e-08
31.950000	1.40327e-08
31.900000	1.45038e-08
31.850000	1.49907e-08
31.800000	1.54938e-08
31.750000	1.60139e-08
31.700000	1.65513e-08
31.650000	1.71068e-08
31.600000	1.76808e-08
31.550000	1.82741e-08
31.500000	1.88872e-08
31.450000	1.95209e-08
31.400000	2.01758e-08
31.350000	2.08526e-08
31.300000	2.15521e-08
31.250000	2.2275e-08
31.200000	2.30221e-08
31.150000	2.37941e-08
31.100000	2.45921e-08
31.050000	2.54167e-08
31.000000	2.62689e-08
30.950000	2.71496e-08
30.900000	2.80598e-08
30.850000	2.90005e-08
30.800000	2.99726e-08
30.750000	3.09772e-08
30.700000	3.20154e-08
30.650000	3.30883e-08
30.600000	3.41971e-08
30.550000	3.5343e-08
30.500000	3.65272e-08
30.450000	3.7751e-08
30.400000	3.90156e-08
30.350000	4.03226e-08
30.300000	4.16732e-08
30.250000	4.30689e-08
30.200000	4.45113e-08
30.150000	4.60019e-08
30.100000	4.75423e-08
30.050000	4.91341e-08
30.000000	5.07791e-08
29.950000	5.2479e-08
29.900000	5.42357e-08
29.850000	5.60511e-08
29.800000	5.7927e-08
29.750000	5.98656e-08
29.700000	6.18689e-08
29.650000	6.39391e-08
29.600000	6.60783e-08
29.550000	6.8289e-08
29.500000	7.05734e-08
29.450000	7.2934e-08
29.400000	7.53734e-08
29.350000	7.78942e-08
29.300000	8.0499e-08
29.250000	8.31907e-08
29.200000	8.59722e-08
29.150000	8.88464e-08
29.100000	9.18164e-08
29.050000	9.48855e-08
29.000000	9.80568e-08
28.950000	1.01334e-07
28.900000	1.0472e-07
28.850000	1.08219e-07
28.800000	1.11835e-07
28.750000	1.15571e-07
28.700000	1.19432e-07
28.650000	1.23421e-07
28.600000	1.27543e-07
28.550000	1.31802e-07
28.500000	1.36203e-07
28.450000	1.40751e-07
28.400000	1.45449e-07
28.350000	1.50305e-07
28.300000	1.55322e-07
28.250000	1.60506e-07
28.200000	1.65862e-07
28.150000	1.71396e-07
28.100000	1.77115e-07
28.050000	1.83024e-07
28.000000	1.89129e-07
27.950000	1.95438e-07
27.900000	2.01956e-07
27.850000	2.0869e-07
27.800000	2.15649e-07
27.750000	2.22839e-07
27.700000	2.30267e-07
27.650000	2.37943e-07
27.600000	2.45873e-07
27.550000	2.54067e-07
27.500000	2.62533e-07
27.450000	2.7128e-07
27.400000	2.80318e-07
27.350000	2.89655e-07
27.300000	2.99303e-07
27.250000	3.0927e-07
27.200000	3.19569e-07
27.150000	3.30209e-07
27.100000	3.41202e-07
27.050000	3.52559e-07
27.000000	3.64293e-07
26.950000	3.76417e-07
26.900000	3.88942e-07
26.850000	4.01882e-07
26.800000	4.15252e-07
26.750000	4.29064e-07
26.700000	4.43334e-07
26.650000	4.58077e-07
26.600000	4.73307e-07
26.550000	4.89043e-07
26.500000	5.05299e-07
26.450000	5.22094e-07
26.400000	5.39444e-07
26.350000	5.57368e-07
26.300000	5.75886e-07
26.250000	5.95016e-07
26.200000	6.14779e-07
26.150000	6.35196e-07
26.100000	6.56288e-07
26.050000	6.78077e-07
26.000000	7.00586e-07
25.950000	7.23839e-07
25.900000	7.4786e-07
25.850000	7.72675e-07
25.800000	7.9831e-07
25.750000	8.24791e-07
25.700000	8.52147e-07
25.650000	8.80405e-07
25.600000	9.09596e-07
25.550000	9.3975e-07
25.500000	9.709e-07
25.450000	1.00308e-06
25.400000	1.03631e-06
25.350000	1.07065e-06
25.300000	1.10611e-06
25.250000	1.14275e-06
25.200000	1.18059e-06
25.150000	1.21968e-06
25.100000	1.26005e-06
25.050000	1.30176e-06
25.000000	1.34484e-06
24.950000	1.38933e-06
24.900000	1.43529e-06
24.850000	1.48277e-06
24.800000	1.5318e-06
24.750000	1.58245e-06
24.700000	1.63476e-06
24.650000	1.68879e-06
24.600000	1.7446e-06
24.550000	1.80224e-06
24.500000	1.86177e-06
24.450000	1.92326e-06
24.400000	1.98677e-06
24.350000	2.05236e-06
24.300000	2.1201e-06
24.250000	2.19007e-06
24.200000	2.26233e-06
24.150000	2.33696e-06
24.100000	2.41404e-06
24.050000	2.49364e-06
24.000000	2.57585e-06
23.950000	2.66076e-06
23.900000	2.74844e-06
23.850000	2.83899e-06
23.800000	2.93251e-06
23.750000	3.02909e-06
23.700000	3.12882e-06
23.650000	3.23182e-06
23.600000	3.33818e-06
23.550000	3.44802e-06
23.500000	3.56145e-06
23.450000	3.67858e-06
23.400000	3.79954e-06
23.350000	3.92444e-06
23.300000	4.05342e-06
23.250000	4.1866e-06
23.200000	4.32413e-06
23.150000	4.46614e-06
23.100000	4.61278e-06
23.050000	4.76419e-06
23.000000	4.92054e-06
22.950000	5.08197e-06
22.900000	5.24865e-06
22.850000	5.42076e-06
22.800000	5.59846e-06
22.750000	5.78194e-06
22.700000	5.97138e-06
22.650000	6.16697e-06
22.600000	6.36891e-06
22.550000	6.5774e-06
22.500000	6.79266e-06
22.450000	7.0149e-06
22.400000	7.24434e-06
22.350000	7.48121e-06
22.300000	7.72576e-06
22.250000	7.97822e-06
22.200000	8.23885e-06
22.150000	8.50792e-06
22.100000	8.78567e-06
22.050000	9.07241e-06
22.000000	9.36841e-06
21.950000	9.67396e-06
21.900000	9.98937e-06
21.850000	1.0315e-05
21.800000	1.0651e-05
21.750000	1.09979e-05
21.700000	1.1356e-05
21.650000	1.17256e-05
21.600000	1.21071e-05
21.550000	1.25009e-05
21.500000	1.29073e-05
21.450000	1.33268e-05
21.400000	1.37598e-05
21.350000	1.42066e-05
21.300000	1.46678e-05
21.250000	1.51437e-05
21.200000	1.56349e-05
21.150000	1.61418e-05
21.100000	1.66649e-05
21.050000	1.72048e-05
21.000000	1.77618e-05
20.950000	1.83367e-05
20.900000	1.89299e-05
20.850000	1.95421e-05
20.800000	2.01737e-05
20.750000	2.08255e-05
20.700000	2.1498e-05
20.650000	2.21918e-05
20.600000	2.29078e-05
20.550000	2.36464e-05
20.500000	2.44085e-05
20.450000	2.51947e-05
20.400000	2.60059e-05
20.350000	2.68427e-05
20.300000	2.7706e-05
20.250000	2.85965e-05
20.200000	2.95152e-05
20.150000	3.04628e-05
20.100000	3.14403e-05
20.050000	3.24486e-05
20.000000	3.34885e-05
19.950000	3.45612e-05
19.900000	3.56675e-05
19.850000	3.68085e-05
19.800000	3.79853e-05
19.750000	3.91989e-05
19.700000	4.04504e-05
19.650000	4.1741e-05
19.600000	4.30719e-05
19.550000	4.44442e-05
19.500000	4.58592e-05
19.450000	4.73182e-05
19.400000	4.88225e-05
19.350000	5.03734e-05
19.300000	5.19723e-05
19.250000	5.36207e-05
19.200000	5.53199e-05
19.150000	5.70716e-05
19.100000	5.88772e-05
19.050000	6.07383e-05
19.000000	6.26565e-05
18.950000	6.46335e-05
18.900000	6.66709e-05
18.850000	6.87707e-05
18.800000	7.09344e-05
18.750000	7.3164e-05
18.700000	7.54613e-05
18.650000	7.78283e-05
18.600000	8.0267e-05
18.550000	8.27792e-05
18.500000	8.53673e-05
18.450000	8.80331e-05
18.400000	9.0779e-05
18.350000	9.36071e-05
18.300000	9.65197e-05
18.250000	9.9519e-05
18.200000	0.000102608
18.150000	0.000105788
18.100000	0.000109062
18.050000	0.000112432
18.000000	0.000115902
17.950000	0.000119473
17.900000	0.000123149
17.850000	0.000126932
17.800000	0.000130824
17.750000	0.00013483
17.700000	0.00013895
17.650000	0.000143189
17.600000	0.000147548
17.550000	0.000152032
17.500000	0.000156643
17.450000	0.000161384
17.400000	0.000166257
17.350000	0.000171267
17.300000	0.000176416
17.250000	0.000181707
17.200000	0.000187143
17.150000	0.000192727
17.100000	0.000198462
17.050000	0.000204351
17.000000	0.000210397
16.950000	0.000216604
16.900000	0.000222972
16.850000	0.000229507
16.800000	0.000236209
16.750000	0.000243081
16.700000	0.000250126
16.650000	0.000257346
16.600000	0.000264743
16.550000	0.000272318
16.500000	0.000280073
16.450000	0.000288009
16.400000	0.000296125
16.350000	0.000304423
16.300000	0.000312902
16.250000	0.000321561
16.200000	0.000330398
16.150000	0.00033941
16.100000	0.000348593
16.050000	0.000357943
16.000000	0.000367454
15.950000	0.000377116
15.900000	0.00038692
15.850000	0.000396854
15.800000	0.000406902
15.750000	0.000417043
15.700000	0.000427256
15.650000	0.000437507
15.600000	0.000447761
15.550000	0.000457967
15.500000	0.000468059
15.450000	0.00047795
15.400000	0.00048751
15.350000	0.000496539
15.300000	0.000504661
&
```
