## Supplementary material for "All-at-once RNA folding with 3D motif prediction framed by evolutionary information": RF03111_Zeta-pan.cacofold.helixcov

```
# RMs = 7 L = 67

# RM_HELIX NESTED 26-29 34-40, nbp = 4 nbp_cov = 0
# pvals: 0.704506,0.881946,0.804012,0.804012
# aggregated NONE
NESTED  :::::::::::::::::::::::::<<<<____>>>>::::::::::::::::::::::::::
        :::::::::::::::::::::::::::::::::::::::::::::::::::::::::::::::

# RM_HELIX NESTED 13-20 41-47, nbp = 7 nbp_cov = 1
# pvals: 0.370794,0.222691,0.370794,0.00181516,0.370794,0.984823,0.996242
# aggregated NONE
NESTED  ::::::::::::<<<<-<<<_________________>>>>>>>:::::::::::::::::::
        :::::::::::::::<________________________>::::::::::::::::::::::

# RM_HELIX NESTED 11-11 51-51, nbp = 1 nbp_cov = 0
# pvals: 0.370794
# aggregated NONE
NESTED  ::::::::::<____________________________________>:::::::::::::::
        :::::::::::::::::::::::::::::::::::::::::::::::::::::::::::::::

# RM_HELIX NESTED 3-5 52-54, nbp = 3 nbp_cov = 0
# pvals: 0.717698,0.370794,0.370794
# aggregated NONE
NESTED  ::<<<___________________________________________>>>::::::::::::
        :::::::::::::::::::::::::::::::::::::::::::::::::::::::::::::::

# RM_BL Docking-elbow 6-51, nbp = 0 nbp_cov = 0 nhl_b_cov 0/2
# aggregated NONE
RM_BL   :::::xxxxx:::::::::::::::::::::::::::::::::::::zz:::::::::::::: Docking-elbow

# RM_BL Docking-elbow 21-40, nbp = 0 nbp_cov = 0 nhl_b_cov 1/2
# aggregated NONE
RM_BL   ::::::::::::::::::::XXXXX:::::::::::zz::::::::::::::::::::::::: Docking-elbow

# RM_HL UNAC-tetraloop 30-33, nbp = 0 nbp_cov = 0 nhl_b_cov 0/1
# aggregated NONE
RM_HL   :::::::::::::::::::::::::::::xxxx:::::::::::::::::::::::::::::: UNAC-tetraloop
```
