## Supplementary material for "All-at-once RNA folding with 3D motif prediction framed by evolutionary information": RF03111_Zeta-pan.cacofold.power

```
# Power analysis of CaCoFold structure 
#
# Powertype = SINGLE SUBSTITUTIONS
# covary  left_pos      right_pos    substitutions      power
#----------------------------------------------------------------
          3		54		2		0.00
          4		53		0		0.00
          5		52		1		0.00
          11		51		0		0.00
          13		47		0		0.00
          14		46		3		0.02
          15		45		1		0.00
     *    16		44		2		0.00
          18		43		0		0.00
          19		42		5		0.11
          20		41		4		0.07
          26		40		2		0.00
          27		36		2		0.00
          28		35		2		0.00
          29		34		1		0.00
#
# BPAIRS 15
# avg substitutions per BP  1.7
# BPAIRS expected to covary 0.2 +/- 0.4
# BPAIRS observed to covary 1
#
```
