## Supplementary material for "All-at-once RNA folding with 3D motif prediction framed by evolutionary information": RF03111_Zeta-pan.cov

```
#
# Method Target_E-val [cov_min,cov_max] [FP | TP True Found | Sen PPV F] 
# GTp    0.05           [-5.45,8.50]    [0 | 1 7 1 | 14.29 100.00 25.00] 
#
# #tests = 7 (base pairs) 1946 (others)
# in_given  left_pos       right_pos        score      E-value          pvalue      substitutions      power
#----------------------------------------------------------------------------------------------------------------
*	        16	        44	6.53719	0.0127061	0.00181516	2		0.00
```
