## Supplementary material for "All-at-once RNA folding with 3D motif prediction framed by evolutionary information": RF03111_Zeta-pan.helixcov

```
# RMs = 1 L = 67

# RM_HELIX NESTED 13-20 41-47, nbp = 7 nbp_cov = 1
# pvals: 0.370794,0.222691,0.370794,0.00181516,0.370794,0.984823,0.996242
# aggregated NONE
NESTED  ::::::::::::<<<<-<<<_________________>>>>>>>:::::::::::::::::::
        :::::::::::::::<________________________>::::::::::::::::::::::
```
