## Supplementary material for "All-at-once RNA folding with 3D motif prediction framed by evolutionary information": RF03111_Zeta-pan.surv

```
6.535054	0.142857
0.082350	0.285714
-0.010718	0.714286
-2.120256	0.857143
-2.771731	1
&
8.489478	0.000513875
6.162782	0.00102775
6.100737	0.00154162
5.976647	0.0020555
4.983923	0.00308325
4.766765	0.00359712
4.735742	0.004111
4.518584	0.00462487
4.425516	0.00513875
4.301425	0.0061665
4.270403	0.00668037
4.115290	0.00719424
3.929154	0.00770812
3.556883	0.00822199
3.525860	0.00924974
3.463815	0.0102775
3.246657	0.0107914
3.215634	0.0113052
2.874385	0.012333
2.843363	0.0149024
2.812340	0.0154162
2.719272	0.0159301
2.564159	0.0169579
2.471091	0.0179856
2.409046	0.0195272
2.378023	0.0210689
2.347001	0.0215827
2.315978	0.0220966
2.253933	0.0236382
2.222910	0.0256937
2.160865	0.0262076
2.129842	0.0267215
2.098820	0.0282631
2.067797	0.0298047
2.005752	0.0303186
1.974729	0.0308325
1.943707	0.032888
1.819616	0.0334018
1.788594	0.0349435
1.726548	0.0375128
1.695526	0.0385406
1.664503	0.0400822
1.633481	0.0426516
1.602458	0.0431655
1.540413	0.0447071
1.478367	0.045221
1.447345	0.0457348
1.416322	0.0467626
1.385300	0.0477903
1.354277	0.0498458
1.292232	0.0524152
1.261209	0.0539568
1.230187	0.0549846
1.137119	0.0560123
1.106096	0.0570401
1.075074	0.0606372
1.044051	0.0611511
0.982006	0.0626927
0.919960	0.0637205
0.888938	0.0642343
0.826893	0.0647482
0.795870	0.0652621
0.764847	0.0673176
0.671780	0.0698869
0.640757	0.0729702
0.609734	0.0734841
0.578712	0.0750257
0.547689	0.0796506
0.516666	0.0940391
0.485644	0.0950668
0.454621	0.0991778
0.423599	0.10483
0.392576	0.1074
0.361553	0.107914
0.330531	0.110997
0.299508	0.112539
0.268486	0.113052
0.237463	0.131552
0.206440	0.13258
0.175418	0.133094
0.144395	0.133607
0.113372	0.181912
0.082350	0.212744
0.051327	0.22148
0.020305	0.223535
-0.010718	0.516444
-0.041741	0.601747
-0.072763	0.702467
-0.103786	0.786228
-0.134808	0.815005
-0.165831	0.820144
-0.196854	0.82631
-0.227876	0.829908
-0.258899	0.836074
-0.289922	0.842754
-0.320944	0.845324
-0.351967	0.850462
-0.382989	0.853546
-0.414012	0.864337
-0.445035	0.866906
-0.476057	0.875642
-0.507080	0.884892
-0.538102	0.897225
-0.569125	0.90185
-0.600148	0.904933
-0.631170	0.916238
-0.662193	0.918294
-0.693216	0.922405
-0.724238	0.924974
-0.755261	0.927544
-0.786283	0.928571
-0.817306	0.934738
-0.848329	0.937821
-0.879351	0.945529
-0.910374	0.946043
-0.941396	0.950668
-0.972419	0.952724
-1.003442	0.954779
-1.034464	0.957348
-1.065487	0.957862
-1.096510	0.959404
-1.127532	0.960432
-1.158555	0.962487
-1.189577	0.966598
-1.220600	0.969168
-1.251623	0.969681
-1.282645	0.970709
-1.313668	0.972251
-1.375713	0.973792
-1.406736	0.974306
-1.437758	0.976876
-1.468781	0.978417
-1.530826	0.980473
-1.592871	0.981501
-1.623894	0.982014
-1.685939	0.983042
-1.779007	0.983556
-1.810030	0.98407
-1.841052	0.985098
-1.872075	0.985612
-1.903098	0.986125
-1.934120	0.987153
-1.965143	0.987667
-2.089233	0.988181
-2.120256	0.988695
-2.151278	0.989209
-2.182301	0.989723
-2.244346	0.990236
-2.306392	0.991264
-2.368437	0.991778
-2.399459	0.992292
-2.430482	0.992806
-2.492527	0.99332
-2.523550	0.994347
-2.554572	0.994861
-2.616618	0.995375
-2.678663	0.995889
-2.926844	0.996403
-3.019912	0.996917
-3.206047	0.997431
-3.454228	0.997945
-3.888545	0.998458
-3.919567	0.998972
-4.322861	0.999486
-5.470698	1
&
11.002310	2.56016e-06
10.474926	5.12033e-06
10.412881	7.68049e-06
10.102654	1.02407e-05
10.071632	1.28008e-05
10.040609	1.5361e-05
9.978564	2.04813e-05
9.947541	2.30415e-05
9.916519	2.56016e-05
9.885496	2.81618e-05
9.854474	3.32821e-05
9.823451	3.84025e-05
9.761406	4.35228e-05
9.730383	5.12033e-05
9.637315	5.37634e-05
9.606293	5.63236e-05
9.575270	6.40041e-05
9.544247	6.65643e-05
9.513225	7.42448e-05
9.420157	8.19252e-05
9.389134	8.44854e-05
9.296066	8.70456e-05
9.265044	9.21659e-05
9.234021	9.72862e-05
9.171976	9.98464e-05
9.140953	0.000102407
9.109931	0.000107527
9.078908	0.000117768
9.016863	0.000130568
8.985840	0.000135689
8.954818	0.000138249
8.892772	0.000145929
8.861750	0.00015105
8.830727	0.00015617
8.799705	0.00015873
8.706637	0.00016129
8.675614	0.000166411
8.644592	0.000168971
8.613569	0.000174091
8.582546	0.000184332
8.551524	0.000186892
8.520501	0.000194572
8.489478	0.000202253
8.458456	0.000215054
8.427433	0.000217614
8.396411	0.000222734
8.365388	0.000225294
8.334365	0.000248336
8.303343	0.000261137
8.272320	0.000276498
8.241298	0.000291859
8.210275	0.000302099
8.179252	0.00032002
8.148230	0.000327701
8.117207	0.000350742
8.086184	0.000358423
8.055162	0.000376344
8.024139	0.000381464
7.993117	0.000401946
7.962094	0.000412186
7.931071	0.000435228
7.900049	0.000455709
7.869026	0.00046339
7.838004	0.000478751
7.806981	0.000514593
7.775958	0.000529954
7.744936	0.000558116
7.713913	0.000570917
7.682890	0.000601639
7.651868	0.000611879
7.620845	0.00063236
7.589823	0.000657962
7.558800	0.000673323
7.527777	0.000678443
7.496755	0.000706605
7.465732	0.000727087
7.434710	0.000752688
7.403687	0.00077573
7.372664	0.00078853
7.341642	0.000816692
7.310619	0.000842294
7.279596	0.000855095
7.248574	0.000883257
7.217551	0.000921659
7.186529	0.000970302
7.155506	0.00100614
7.124483	0.00102663
7.093461	0.00107015
7.062438	0.00110087
7.031416	0.00113927
7.000393	0.00118024
6.969370	0.00122632
6.938348	0.00126984
6.907325	0.00131336
6.876302	0.00133897
6.845280	0.00138249
6.814257	0.00141321
6.783235	0.00144649
6.752212	0.00147977
6.721189	0.00151562
6.690167	0.00156426
6.659144	0.00160778
6.628122	0.00165643
6.597099	0.00170507
6.566076	0.00177419
6.535054	0.00181516
6.504031	0.00186124
6.473008	0.00190988
6.441986	0.00195853
6.410963	0.00203533
6.379941	0.00210445
6.348918	0.0021787
6.317895	0.00225038
6.286873	0.00231183
6.255850	0.00236815
6.224828	0.00245008
6.193805	0.00253456
6.162782	0.00262161
6.131760	0.00271121
6.100737	0.00281362
6.069714	0.00290835
6.038692	0.00299283
6.007669	0.00311316
5.976647	0.00323093
5.945624	0.00332821
5.914601	0.00343062
5.883579	0.00359191
5.852556	0.00369432
5.821534	0.00387097
5.790511	0.0040041
5.759488	0.00411162
5.728466	0.00428571
5.697443	0.00443164
5.666421	0.00462622
5.635398	0.00481567
5.604375	0.00496416
5.573353	0.00518177
5.542330	0.00539939
5.511307	0.00563492
5.480285	0.00586022
5.449262	0.00603943
5.418240	0.00625192
5.387217	0.00653098
5.356194	0.00672043
5.325172	0.00698925
5.294149	0.00719406
5.263127	0.00745008
5.232104	0.00776498
5.201081	0.00799283
5.170059	0.00825909
5.139036	0.00854327
5.108013	0.0088044
5.076991	0.00906298
5.045968	0.00932924
5.014946	0.0096851
4.983923	0.00997184
4.952900	0.010256
4.921878	0.0105607
4.890855	0.0108551
4.859833	0.0111444
4.828810	0.0114619
4.797787	0.0118075
4.766765	0.012107
4.735742	0.0124168
4.704719	0.0127291
4.673697	0.0130952
4.642674	0.0134281
4.611652	0.0137455
4.580629	0.014063
4.549606	0.0144547
4.518584	0.0148003
4.487561	0.0151715
4.456539	0.015576
4.425516	0.0159498
4.394493	0.0162878
4.363471	0.0166385
4.332448	0.0169764
4.301425	0.0173118
4.270403	0.0176703
4.239380	0.018021
4.208358	0.0183513
4.177335	0.0187327
4.146312	0.0191295
4.115290	0.0194803
4.084267	0.0198157
4.053245	0.0202176
4.022222	0.0206375
3.991199	0.0210113
3.960177	0.0213825
3.929154	0.0217563
3.898131	0.0221121
3.867109	0.0225218
3.836086	0.0229724
3.805064	0.0233999
3.774041	0.0238479
3.743018	0.0242678
3.711996	0.0246851
3.680973	0.0250845
3.649951	0.0255453
3.618928	0.0259012
3.587905	0.0263313
3.556883	0.0267921
3.525860	0.0271633
3.494837	0.0275909
3.463815	0.0279595
3.432792	0.0283717
3.401770	0.0287916
3.370747	0.0291782
3.339724	0.0296262
3.308702	0.0300614
3.277679	0.030489
3.246657	0.030937
3.215634	0.0313978
3.184611	0.0319073
3.153589	0.0323093
3.122566	0.0327727
3.091543	0.0332693
3.060521	0.0337302
3.029498	0.0341756
2.998476	0.0346467
2.967453	0.0351229
2.936430	0.0356272
2.905408	0.0361034
2.874385	0.036595
2.843363	0.0371198
2.812340	0.0376267
2.781317	0.0381823
2.750295	0.0387455
2.719272	0.0393241
2.688249	0.0398771
2.657227	0.0404608
2.626204	0.0411598
2.595182	0.0417358
2.564159	0.0423349
2.533136	0.0429928
2.502114	0.0436354
2.471091	0.0442857
2.440069	0.0449667
2.409046	0.045681
2.378023	0.0463697
2.347001	0.0470379
2.315978	0.0477906
2.284955	0.0485049
2.253933	0.0491884
2.222910	0.0499667
2.191888	0.0507194
2.160865	0.0515028
2.129842	0.0523144
2.098820	0.0531439
2.067797	0.0540246
2.036775	0.0550026
2.005752	0.0559473
1.974729	0.056851
1.943707	0.0578111
1.912684	0.0588786
1.881661	0.0599923
1.850639	0.0611879
1.819616	0.0624142
1.788594	0.0637353
1.757571	0.0650102
1.726548	0.0663671
1.695526	0.0678981
1.664503	0.0694675
1.633481	0.0712391
1.602458	0.0730287
1.571435	0.0748413
1.540413	0.0766103
1.509390	0.0785484
1.478367	0.0804864
1.447345	0.0825653
1.416322	0.0847619
1.385300	0.0867716
1.354277	0.0889759
1.323254	0.0911444
1.292232	0.0933487
1.261209	0.0957092
1.230187	0.0979852
1.199164	0.100305
1.168141	0.102545
1.137119	0.104898
1.106096	0.107386
1.075074	0.109811
1.044051	0.112176
1.013028	0.114834
0.982006	0.117545
0.950983	0.120333
0.919960	0.122977
0.888938	0.125789
0.857915	0.12861
0.826893	0.131462
0.795870	0.13425
0.764847	0.137194
0.733825	0.140212
0.702802	0.143195
0.671780	0.14627
0.640757	0.149473
0.609734	0.152519
0.578712	0.155658
0.547689	0.158838
0.516666	0.16223
0.485644	0.165612
0.454621	0.169137
0.423599	0.172696
0.392576	0.176503
0.361553	0.180269
0.330531	0.18416
0.299508	0.188244
0.268486	0.19244
0.237463	0.196672
0.206440	0.201139
0.175418	0.205975
0.144395	0.210822
0.113372	0.216457
0.082350	0.222691
0.051327	0.230655
0.020305	0.248566
-0.010718	0.370794
-0.041741	0.444951
-0.072763	0.489119
-0.103786	0.52703
-0.134808	0.560873
-0.165831	0.59108
-0.196854	0.616587
-0.227876	0.637714
-0.258899	0.657151
-0.289922	0.674503
-0.320944	0.690428
-0.351967	0.704506
-0.382989	0.717698
-0.414012	0.730018
-0.445035	0.741633
-0.476057	0.752929
-0.507080	0.763594
-0.538102	0.773953
-0.569125	0.784201
-0.600148	0.794444
-0.631170	0.804012
-0.662193	0.813374
-0.693216	0.822286
-0.724238	0.831029
-0.755261	0.839181
-0.786283	0.84723
-0.817306	0.855
-0.848329	0.862153
-0.879351	0.86905
-0.910374	0.875671
-0.941396	0.881946
-0.972419	0.887901
-1.003442	0.8934
-1.034464	0.898799
-1.065487	0.903899
-1.096510	0.908758
-1.127532	0.913333
-1.158555	0.917696
-1.189577	0.921779
-1.220600	0.92586
-1.251623	0.929744
-1.282645	0.933177
-1.313668	0.936708
-1.344690	0.939933
-1.375713	0.94299
-1.406736	0.945981
-1.437758	0.94884
-1.468781	0.951508
-1.499804	0.953914
-1.530826	0.956321
-1.561849	0.958648
-1.592871	0.960881
-1.623894	0.962826
-1.654917	0.964959
-1.685939	0.966774
-1.716962	0.96851
-1.747984	0.970192
-1.779007	0.971779
-1.810030	0.973257
-1.841052	0.974754
-1.872075	0.976121
-1.903098	0.977448
-1.934120	0.978671
-1.965143	0.979782
-1.996165	0.980924
-2.027188	0.981966
-2.058211	0.982988
-2.089233	0.983968
-2.120256	0.984823
-2.151278	0.985632
-2.182301	0.986513
-2.213324	0.987312
-2.244346	0.988065
-2.275369	0.988807
-2.306392	0.989455
-2.337414	0.990033
-2.368437	0.990627
-2.399459	0.991214
-2.430482	0.991784
-2.461505	0.992309
-2.492527	0.992837
-2.523550	0.993277
-2.554572	0.993733
-2.585595	0.994107
-2.616618	0.994498
-2.647640	0.994908
-2.678663	0.995292
-2.709686	0.995609
-2.740708	0.995878
-2.771731	0.996242
-2.802753	0.996482
-2.833776	0.996728
-2.864799	0.996946
-2.895821	0.997125
-2.926844	0.997307
-2.957866	0.997555
-2.988889	0.997709
-3.019912	0.997873
-3.050934	0.998011
-3.081957	0.998157
-3.112980	0.99828
-3.144002	0.998395
-3.175025	0.998528
-3.206047	0.998651
-3.237070	0.99872
-3.268093	0.998786
-3.299115	0.998886
-3.330138	0.998955
-3.361160	0.999025
-3.392183	0.999096
-3.423206	0.999137
-3.454228	0.999183
-3.485251	0.999245
-3.516273	0.999311
-3.547296	0.999368
-3.578319	0.999416
-3.609341	0.999467
-3.640364	0.999537
-3.671387	0.999575
-3.702409	0.999619
-3.733432	0.999652
-3.764454	0.999685
-3.795477	0.999716
-3.826500	0.999729
-3.857522	0.999749
-3.888545	0.999775
-3.919567	0.999798
-3.950590	0.999823
-3.981613	0.999836
-4.012635	0.999846
-4.043658	0.999859
-4.074681	0.999869
-4.105703	0.999877
-4.136726	0.999887
-4.167748	0.999903
-4.198771	0.999905
-4.229794	0.99991
-4.260816	0.999918
-4.322861	0.999923
-4.353884	0.999926
-4.384907	0.999928
-4.415929	0.999931
-4.477975	0.999933
-4.508997	0.999939
-4.602065	0.999944
-4.633088	0.999949
-4.664110	0.999959
-4.695133	0.999962
-4.726155	0.999964
-4.757178	0.999972
-4.788201	0.999977
-4.819223	0.99998
-4.850246	0.999985
-4.943314	0.99999
-5.005359	0.999992
-5.067404	0.999995
-5.377630	0.999997
-5.563766	1
&
32.283824	5.22572e-21
32.252801	5.49828e-21
32.221779	5.78506e-21
32.190756	6.08679e-21
32.159734	6.40425e-21
32.128711	6.73827e-21
32.097688	7.0897e-21
32.066666	7.45946e-21
32.035643	7.8485e-21
32.004621	8.25783e-21
31.973598	8.6885e-21
31.942575	9.14162e-21
31.911553	9.61837e-21
31.880530	1.012e-20
31.849507	1.06477e-20
31.818485	1.1203e-20
31.787462	1.17873e-20
31.756440	1.2402e-20
31.725417	1.30487e-20
31.694394	1.37292e-20
31.663372	1.44451e-20
31.632349	1.51984e-20
31.601327	1.59909e-20
31.570304	1.68248e-20
31.539281	1.77021e-20
31.508259	1.86251e-20
31.477236	1.95963e-20
31.446213	2.06181e-20
31.415191	2.16932e-20
31.384168	2.28244e-20
31.353146	2.40145e-20
31.322123	2.52666e-20
31.291100	2.6584e-20
31.260078	2.79701e-20
31.229055	2.94284e-20
31.198033	3.09628e-20
31.167010	3.25771e-20
31.135987	3.42756e-20
31.104965	3.60626e-20
31.073942	3.79428e-20
31.042919	3.9921e-20
31.011897	4.20022e-20
30.980874	4.4192e-20
30.949852	4.64959e-20
30.918829	4.89199e-20
30.887806	5.14702e-20
30.856784	5.41534e-20
30.825761	5.69765e-20
30.794739	5.99468e-20
30.763716	6.30718e-20
30.732693	6.63597e-20
30.701671	6.9819e-20
30.670648	7.34585e-20
30.639625	7.72877e-20
30.608603	8.13165e-20
30.577580	8.55553e-20
30.546558	9.00149e-20
30.515535	9.4707e-20
30.484512	9.96435e-20
30.453490	1.04837e-19
30.422467	1.10302e-19
30.391445	1.16051e-19
30.360422	1.221e-19
30.329399	1.28464e-19
30.298377	1.3516e-19
30.267354	1.42204e-19
30.236331	1.49616e-19
30.205309	1.57414e-19
30.174286	1.65618e-19
30.143264	1.74249e-19
30.112241	1.83331e-19
30.081218	1.92885e-19
30.050196	2.02937e-19
30.019173	2.13514e-19
29.988151	2.24641e-19
29.957128	2.36347e-19
29.926105	2.48664e-19
29.895083	2.61623e-19
29.864060	2.75256e-19
29.833037	2.896e-19
29.802015	3.04691e-19
29.770992	3.20569e-19
29.739970	3.37273e-19
29.708947	3.54848e-19
29.677924	3.73339e-19
29.646902	3.92792e-19
29.615879	4.13259e-19
29.584857	4.34792e-19
29.553834	4.57447e-19
29.522811	4.81282e-19
29.491789	5.06359e-19
29.460766	5.32742e-19
29.429743	5.60499e-19
29.398721	5.89701e-19
29.367698	6.20425e-19
29.336676	6.5275e-19
29.305653	6.86758e-19
29.274630	7.22537e-19
29.243608	7.6018e-19
29.212585	7.99783e-19
29.181563	8.41449e-19
29.150540	8.85286e-19
29.119517	9.31405e-19
29.088495	9.79926e-19
29.057472	1.03097e-18
29.026449	1.08468e-18
28.995427	1.14118e-18
28.964404	1.20063e-18
28.933382	1.26317e-18
28.902359	1.32897e-18
28.871336	1.3982e-18
28.840314	1.47103e-18
28.809291	1.54765e-18
28.778269	1.62827e-18
28.747246	1.71308e-18
28.716223	1.8023e-18
28.685201	1.89618e-18
28.654178	1.99494e-18
28.623156	2.09884e-18
28.592133	2.20816e-18
28.561110	2.32316e-18
28.530088	2.44416e-18
28.499065	2.57145e-18
28.468042	2.70537e-18
28.437020	2.84626e-18
28.405997	2.99449e-18
28.374975	3.15044e-18
28.343952	3.31451e-18
28.312929	3.48711e-18
28.281907	3.66871e-18
28.250884	3.85975e-18
28.219862	4.06075e-18
28.188839	4.2722e-18
28.157816	4.49467e-18
28.126794	4.72871e-18
28.095771	4.97494e-18
28.064748	5.23398e-18
28.033726	5.50652e-18
28.002703	5.79323e-18
27.971681	6.09487e-18
27.940658	6.41221e-18
27.909635	6.74607e-18
27.878613	7.09731e-18
27.847590	7.46683e-18
27.816568	7.85558e-18
27.785545	8.26456e-18
27.754522	8.69484e-18
27.723500	9.1475e-18
27.692477	9.62373e-18
27.661454	1.01247e-17
27.630432	1.06518e-17
27.599409	1.12063e-17
27.568387	1.17897e-17
27.537364	1.24034e-17
27.506341	1.30491e-17
27.475319	1.37284e-17
27.444296	1.4443e-17
27.413274	1.51948e-17
27.382251	1.59857e-17
27.351228	1.68178e-17
27.320206	1.76932e-17
27.289183	1.86141e-17
27.258160	1.9583e-17
27.227138	2.06022e-17
27.196115	2.16745e-17
27.165093	2.28026e-17
27.134070	2.39894e-17
27.103047	2.52379e-17
27.072025	2.65514e-17
27.041002	2.79332e-17
27.009980	2.93869e-17
26.978957	3.09162e-17
26.947934	3.25251e-17
26.916912	3.42177e-17
26.885889	3.59983e-17
26.854866	3.78716e-17
26.823844	3.98423e-17
26.792821	4.19156e-17
26.761799	4.40966e-17
26.730776	4.63912e-17
26.699753	4.88051e-17
26.668731	5.13445e-17
26.637708	5.40161e-17
26.606686	5.68266e-17
26.575663	5.97832e-17
26.544640	6.28937e-17
26.513618	6.61659e-17
26.482595	6.96083e-17
26.451572	7.32298e-17
26.420550	7.70396e-17
26.389527	8.10475e-17
26.358505	8.52639e-17
26.327482	8.96995e-17
26.296459	9.43658e-17
26.265437	9.92748e-17
26.234414	1.04439e-16
26.203392	1.09872e-16
26.172369	1.15587e-16
26.141346	1.216e-16
26.110324	1.27925e-16
26.079301	1.34579e-16
26.048278	1.41579e-16
26.017256	1.48943e-16
25.986233	1.56689e-16
25.955211	1.64839e-16
25.924188	1.73412e-16
25.893165	1.82431e-16
25.862143	1.91919e-16
25.831120	2.01901e-16
25.800098	2.12401e-16
25.769075	2.23447e-16
25.738052	2.35067e-16
25.707030	2.47291e-16
25.676007	2.60151e-16
25.644984	2.73679e-16
25.613962	2.8791e-16
25.582939	3.02881e-16
25.551917	3.18631e-16
25.520894	3.35199e-16
25.489871	3.52628e-16
25.458849	3.70963e-16
25.427826	3.90251e-16
25.396804	4.10541e-16
25.365781	4.31886e-16
25.334758	4.5434e-16
25.303736	4.77962e-16
25.272713	5.0281e-16
25.241690	5.2895e-16
25.210668	5.56449e-16
25.179645	5.85377e-16
25.148623	6.15807e-16
25.117600	6.47819e-16
25.086577	6.81495e-16
25.055555	7.1692e-16
25.024532	7.54186e-16
24.993510	7.93388e-16
24.962487	8.34628e-16
24.931464	8.78009e-16
24.900442	9.23645e-16
24.869419	9.71652e-16
24.838396	1.02215e-15
24.807374	1.07528e-15
24.776351	1.13116e-15
24.745329	1.18995e-15
24.714306	1.25179e-15
24.683283	1.31684e-15
24.652261	1.38528e-15
24.621238	1.45727e-15
24.590216	1.53299e-15
24.559193	1.61265e-15
24.528170	1.69645e-15
24.497148	1.7846e-15
24.466125	1.87733e-15
24.435102	1.97488e-15
24.404080	2.07749e-15
24.373057	2.18543e-15
24.342035	2.29898e-15
24.311012	2.41842e-15
24.279989	2.54407e-15
24.248967	2.67624e-15
24.217944	2.81527e-15
24.186922	2.96153e-15
24.155899	3.11538e-15
24.124876	3.27722e-15
24.093854	3.44746e-15
24.062831	3.62654e-15
24.031809	3.81492e-15
24.000786	4.01307e-15
23.969763	4.22152e-15
23.938741	4.44079e-15
23.907718	4.67144e-15
23.876695	4.91407e-15
23.845673	5.1693e-15
23.814650	5.43777e-15
23.783628	5.72018e-15
23.752605	6.01725e-15
23.721582	6.32973e-15
23.690560	6.65844e-15
23.659537	7.00422e-15
23.628515	7.36793e-15
23.597492	7.75053e-15
23.566469	8.15299e-15
23.535447	8.57633e-15
23.504424	9.02164e-15
23.473401	9.49006e-15
23.442379	9.9828e-15
23.411356	1.05011e-14
23.380334	1.10463e-14
23.349311	1.16198e-14
23.318288	1.2223e-14
23.287266	1.28576e-14
23.256243	1.35251e-14
23.225221	1.42272e-14
23.194198	1.49657e-14
23.163175	1.57426e-14
23.132153	1.65597e-14
23.101130	1.74193e-14
23.070107	1.83234e-14
23.039085	1.92745e-14
23.008062	2.02749e-14
22.977040	2.13272e-14
22.946017	2.24341e-14
22.914994	2.35983e-14
22.883972	2.4823e-14
22.852949	2.61112e-14
22.821927	2.74662e-14
22.790904	2.88915e-14
22.759881	3.03908e-14
22.728859	3.19677e-14
22.697836	3.36265e-14
22.666813	3.53713e-14
22.635791	3.72066e-14
22.604768	3.9137e-14
22.573746	4.11675e-14
22.542723	4.33034e-14
22.511700	4.55499e-14
22.480678	4.7913e-14
22.449655	5.03986e-14
22.418633	5.3013e-14
22.387610	5.5763e-14
22.356587	5.86556e-14
22.325565	6.16982e-14
22.294542	6.48984e-14
22.263519	6.82646e-14
22.232497	7.18052e-14
22.201474	7.55294e-14
22.170452	7.94467e-14
22.139429	8.35669e-14
22.108406	8.79008e-14
22.077384	9.24592e-14
22.046361	9.7254e-14
22.015339	1.02297e-13
21.984316	1.07602e-13
21.953293	1.13181e-13
21.922271	1.1905e-13
21.891248	1.25222e-13
21.860225	1.31715e-13
21.829203	1.38544e-13
21.798180	1.45727e-13
21.767158	1.53282e-13
21.736135	1.61228e-13
21.705112	1.69586e-13
21.674090	1.78378e-13
21.643067	1.87624e-13
21.612045	1.9735e-13
21.581022	2.07579e-13
21.549999	2.18338e-13
21.518977	2.29655e-13
21.487954	2.41558e-13
21.456931	2.54077e-13
21.425909	2.67244e-13
21.394886	2.81094e-13
21.363864	2.95661e-13
21.332841	3.10982e-13
21.301818	3.27097e-13
21.270796	3.44046e-13
21.239773	3.61873e-13
21.208751	3.80623e-13
21.177728	4.00344e-13
21.146705	4.21085e-13
21.115683	4.42901e-13
21.084660	4.65846e-13
21.053637	4.89979e-13
21.022615	5.15362e-13
20.991592	5.42058e-13
20.960570	5.70136e-13
20.929547	5.99668e-13
20.898524	6.30729e-13
20.867502	6.63397e-13
20.836479	6.97755e-13
20.805457	7.33892e-13
20.774434	7.719e-13
20.743411	8.11874e-13
20.712389	8.53916e-13
20.681366	8.98135e-13
20.650343	9.44641e-13
20.619321	9.93554e-13
20.588298	1.045e-12
20.557276	1.0991e-12
20.526253	1.15601e-12
20.495230	1.21586e-12
20.464208	1.2788e-12
20.433185	1.345e-12
20.402163	1.41463e-12
20.371140	1.48785e-12
20.340117	1.56487e-12
20.309095	1.64586e-12
20.278072	1.73105e-12
20.247049	1.82064e-12
20.216027	1.91487e-12
20.185004	2.01397e-12
20.153982	2.11819e-12
20.122959	2.2278e-12
20.091936	2.34308e-12
20.060914	2.46432e-12
20.029891	2.59183e-12
19.998869	2.72593e-12
19.967846	2.86696e-12
19.936823	3.01529e-12
19.905801	3.17128e-12
19.874778	3.33533e-12
19.843755	3.50787e-12
19.812733	3.68932e-12
19.781710	3.88015e-12
19.750688	4.08084e-12
19.719665	4.29191e-12
19.688642	4.51388e-12
19.657620	4.74732e-12
19.626597	4.99282e-12
19.595575	5.25101e-12
19.564552	5.52254e-12
19.533529	5.8081e-12
19.502507	6.1084e-12
19.471484	6.42423e-12
19.440462	6.75637e-12
19.409439	7.10566e-12
19.378416	7.47299e-12
19.347394	7.8593e-12
19.316371	8.26556e-12
19.285348	8.6928e-12
19.254326	9.14211e-12
19.223303	9.61462e-12
19.192281	1.01115e-11
19.161258	1.06341e-11
19.130235	1.11836e-11
19.099213	1.17615e-11
19.068190	1.23693e-11
19.037168	1.30084e-11
19.006145	1.36805e-11
18.975122	1.43873e-11
18.944100	1.51306e-11
18.913077	1.59123e-11
18.882054	1.67343e-11
18.851032	1.75987e-11
18.820009	1.85077e-11
18.788987	1.94637e-11
18.757964	2.04689e-11
18.726941	2.15261e-11
18.695919	2.26377e-11
18.664896	2.38068e-11
18.633874	2.50361e-11
18.602851	2.63288e-11
18.571828	2.76882e-11
18.540806	2.91178e-11
18.509783	3.06211e-11
18.478760	3.22019e-11
18.447738	3.38642e-11
18.416715	3.56122e-11
18.385693	3.74504e-11
18.354670	3.93834e-11
18.323647	4.1416e-11
18.292625	4.35534e-11
18.261602	4.5801e-11
18.230580	4.81644e-11
18.199557	5.06497e-11
18.168534	5.32631e-11
18.137512	5.60112e-11
18.106489	5.89009e-11
18.075466	6.19395e-11
18.044444	6.51347e-11
18.013421	6.84945e-11
17.982399	7.20275e-11
17.951376	7.57424e-11
17.920353	7.96488e-11
17.889331	8.37563e-11
17.858308	8.80755e-11
17.827286	9.26171e-11
17.796263	9.73927e-11
17.765240	1.02414e-10
17.734218	1.07694e-10
17.703195	1.13246e-10
17.672172	1.19084e-10
17.641150	1.25222e-10
17.610127	1.31677e-10
17.579105	1.38464e-10
17.548082	1.456e-10
17.517059	1.53103e-10
17.486037	1.60992e-10
17.455014	1.69288e-10
17.423992	1.78011e-10
17.392969	1.87182e-10
17.361946	1.96825e-10
17.330924	2.06964e-10
17.299901	2.17626e-10
17.268878	2.28835e-10
17.237856	2.40621e-10
17.206833	2.53013e-10
17.175811	2.66043e-10
17.144788	2.79743e-10
17.113765	2.94147e-10
17.082743	3.09292e-10
17.051720	3.25216e-10
17.020698	3.41958e-10
16.989675	3.59561e-10
16.958652	3.78069e-10
16.927630	3.97528e-10
16.896607	4.17987e-10
16.865584	4.39498e-10
16.834562	4.62114e-10
16.803539	4.85892e-10
16.772517	5.10892e-10
16.741494	5.37177e-10
16.710471	5.64812e-10
16.679449	5.93866e-10
16.648426	6.24412e-10
16.617404	6.56528e-10
16.586381	6.90292e-10
16.555358	7.25791e-10
16.524336	7.63112e-10
16.493313	8.02349e-10
16.462290	8.436e-10
16.431268	8.86969e-10
16.400245	9.32565e-10
16.369223	9.805e-10
16.338200	1.03089e-09
16.307177	1.08388e-09
16.276155	1.13958e-09
16.245132	1.19813e-09
16.214110	1.25969e-09
16.183087	1.32441e-09
16.152064	1.39245e-09
16.121042	1.46398e-09
16.090019	1.53917e-09
16.058996	1.61823e-09
16.027974	1.70133e-09
15.996951	1.7887e-09
15.965929	1.88054e-09
15.934906	1.97709e-09
15.903883	2.07859e-09
15.872861	2.18529e-09
15.841838	2.29746e-09
15.810816	2.41537e-09
15.779793	2.53933e-09
15.748770	2.66963e-09
15.717748	2.80661e-09
15.686725	2.95061e-09
15.655702	3.10198e-09
15.624680	3.26109e-09
15.593657	3.42836e-09
15.562635	3.60419e-09
15.531612	3.78902e-09
15.500589	3.9833e-09
15.469567	4.18753e-09
15.438544	4.40222e-09
15.407522	4.62788e-09
15.376499	4.86509e-09
15.345476	5.11443e-09
15.314454	5.37653e-09
15.283431	5.65203e-09
15.252408	5.94161e-09
15.221386	6.24601e-09
15.190363	6.56596e-09
15.159341	6.90227e-09
15.128318	7.25577e-09
15.097295	7.62733e-09
15.066273	8.01788e-09
15.035250	8.42838e-09
15.004228	8.85985e-09
14.973205	9.31336e-09
14.942182	9.79003e-09
14.911160	1.0291e-08
14.880137	1.08176e-08
14.849115	1.13711e-08
14.818092	1.19528e-08
14.787069	1.25643e-08
14.756047	1.32069e-08
14.725024	1.38823e-08
14.694001	1.45921e-08
14.662979	1.53382e-08
14.631956	1.61223e-08
14.600934	1.69465e-08
14.569911	1.78126e-08
14.538888	1.87229e-08
14.507866	1.96796e-08
14.476843	2.0685e-08
14.445821	2.17417e-08
14.414798	2.28522e-08
14.383775	2.40193e-08
14.352753	2.52459e-08
14.321730	2.65349e-08
14.290707	2.78895e-08
14.259685	2.93131e-08
14.228662	3.08092e-08
14.197640	3.23814e-08
14.166617	3.40337e-08
14.135594	3.57699e-08
14.104572	3.75946e-08
14.073549	3.9512e-08
14.042527	4.15269e-08
14.011504	4.36443e-08
13.980481	4.58693e-08
13.949459	4.82074e-08
13.918436	5.06643e-08
13.887413	5.32461e-08
13.856391	5.5959e-08
13.825368	5.88097e-08
13.794346	6.18052e-08
13.763323	6.49528e-08
13.732300	6.82601e-08
13.701278	7.17353e-08
13.670255	7.53869e-08
13.639233	7.92237e-08
13.608210	8.32551e-08
13.577187	8.7491e-08
13.546165	9.19417e-08
13.515142	9.6618e-08
13.484119	1.01531e-07
13.453097	1.06694e-07
13.422074	1.12117e-07
13.391052	1.17816e-07
13.360029	1.23803e-07
13.329006	1.30093e-07
13.297984	1.36702e-07
13.266961	1.43645e-07
13.235939	1.5094e-07
13.204916	1.58603e-07
13.173893	1.66654e-07
13.142871	1.75112e-07
13.111848	1.83998e-07
13.080825	1.93333e-07
13.049803	2.03139e-07
13.018780	2.13441e-07
12.987758	2.24263e-07
12.956735	2.35632e-07
12.925712	2.47574e-07
12.894690	2.60119e-07
12.863667	2.73297e-07
12.832645	2.8714e-07
12.801622	3.01681e-07
12.770599	3.16955e-07
12.739577	3.32998e-07
12.708554	3.4985e-07
12.677531	3.67551e-07
12.646509	3.86144e-07
12.615486	4.05672e-07
12.584464	4.26183e-07
12.553441	4.47726e-07
12.522418	4.70353e-07
12.491396	4.94117e-07
12.460373	5.19076e-07
12.429351	5.4529e-07
12.398328	5.7282e-07
12.367305	6.01733e-07
12.336283	6.32098e-07
12.305260	6.63987e-07
12.274237	6.97476e-07
12.243215	7.32644e-07
12.212192	7.69576e-07
12.181170	8.08359e-07
12.150147	8.49085e-07
12.119124	8.91851e-07
12.088102	9.36759e-07
12.057079	9.83914e-07
12.026057	1.03343e-06
11.995034	1.08542e-06
11.964011	1.14001e-06
11.932989	1.19733e-06
11.901966	1.25751e-06
11.870943	1.3207e-06
11.839921	1.38704e-06
11.808898	1.45669e-06
11.777876	1.52982e-06
11.746853	1.60659e-06
11.715830	1.68719e-06
11.684808	1.7718e-06
11.653785	1.86063e-06
11.622763	1.95387e-06
11.591740	2.05176e-06
11.560717	2.15451e-06
11.529695	2.26237e-06
11.498672	2.37559e-06
11.467649	2.49442e-06
11.436627	2.61916e-06
11.405604	2.75008e-06
11.374582	2.88749e-06
11.343559	3.03172e-06
11.312536	3.18308e-06
11.281514	3.34193e-06
11.250491	3.50865e-06
11.219469	3.6836e-06
11.188446	3.86721e-06
11.157423	4.05987e-06
11.126401	4.26205e-06
11.095378	4.4742e-06
11.064355	4.69681e-06
11.033333	4.93038e-06
11.002310	5.17545e-06
10.971288	5.43258e-06
10.940265	5.70235e-06
10.909242	5.98537e-06
10.878220	6.2823e-06
10.847197	6.59378e-06
10.816175	6.92054e-06
10.785152	7.26331e-06
10.754129	7.62286e-06
10.723107	7.99999e-06
10.692084	8.39556e-06
10.661061	8.81045e-06
10.630039	9.24558e-06
10.599016	9.70193e-06
10.567994	1.01805e-05
10.536971	1.06824e-05
10.505948	1.12087e-05
10.474926	1.17605e-05
10.443903	1.23391e-05
10.412881	1.29458e-05
10.381858	1.35819e-05
10.350835	1.42487e-05
10.319813	1.49478e-05
10.288790	1.56807e-05
10.257768	1.64489e-05
10.226745	1.72541e-05
10.195722	1.8098e-05
10.164700	1.89826e-05
10.133677	1.99095e-05
10.102654	2.0881e-05
10.071632	2.18989e-05
10.040609	2.29656e-05
10.009587	2.40832e-05
9.978564	2.52541e-05
9.947541	2.64807e-05
9.916519	2.77657e-05
9.885496	2.91117e-05
9.854474	3.05215e-05
9.823451	3.1998e-05
9.792428	3.35442e-05
9.761406	3.51634e-05
9.730383	3.68589e-05
9.699360	3.8634e-05
9.668338	4.04924e-05
9.637315	4.24377e-05
9.606293	4.44739e-05
9.575270	4.66051e-05
9.544247	4.88354e-05
9.513225	5.11691e-05
9.482202	5.3611e-05
9.451180	5.61655e-05
9.420157	5.88378e-05
9.389134	6.16328e-05
9.358112	6.45558e-05
9.327089	6.76124e-05
9.296066	7.08082e-05
9.265044	7.4149e-05
9.234021	7.76411e-05
9.202999	8.12906e-05
9.171976	8.5104e-05
9.140953	8.90882e-05
9.109931	9.325e-05
9.078908	9.75965e-05
9.047886	0.000102135
9.016863	0.000106874
8.985840	0.000111819
8.954818	0.000116981
8.923795	0.000122366
8.892772	0.000127982
8.861750	0.00013384
8.830727	0.000139946
8.799705	0.00014631
8.768682	0.000152942
8.737659	0.000159848
8.706637	0.00016704
8.675614	0.000174526
8.644592	0.000182315
8.613569	0.000190415
8.582546	0.000198836
8.551524	0.000207585
8.520501	0.000216672
8.489478	0.000226104
8.458456	0.000235888
8.427433	0.00024603
8.396411	0.000256536
8.365388	0.00026741
8.334365	0.000278655
8.303343	0.000290273
8.272320	0.000302261
8.241298	0.000314618
8.210275	0.000327337
8.179252	0.000340406
8.148230	0.000353811
8.117207	0.000367531
8.086184	0.000381537
8.055162	0.000395791
8.024139	0.000410244
7.993117	0.00042483
7.962094	0.00043946
7.931071	0.000454017
7.900049	0.000468337
7.869026	0.000482184
7.838004	0.000495188
7.806981	0.000506681
&
```
