## Supplementary material for "All-at-once RNA folding with 3D motif prediction framed by evolutionary information": RF03112_Staphylococcus-1.cacofold.power

```
# Power analysis of CaCoFold structure 
#
# Powertype = SINGLE SUBSTITUTIONS
# covary  left_pos      right_pos    substitutions      power
#----------------------------------------------------------------
          14		45		13		0.42
          15		44		11		0.35
          17		43		18		0.55
          18		42		12		0.39
          19		41		2		0.00
          20		40		0		0.00
          21		39		4		0.07
          22		38		3		0.02
          23		37		9		0.28
          24		36		6		0.16
          25		35		2		0.00
          26		34		3		0.02
          53		84		6		0.16
          54		83		2		0.00
          55		82		1		0.00
          56		81		0		0.00
          57		80		0		0.00
          58		79		1		0.00
          59		78		0		0.00
          60		77		2		0.00
          62		76		4		0.07
          63		75		4		0.07
          64		74		3		0.02
          65		72		0		0.00
          86		95		0		0.00
          87		94		0		0.00
          102		136		6		0.16
          103		135		0		0.00
          104		134		3		0.02
          108		130		5		0.11
          109		129		2		0.00
          110		128		9		0.28
          111		127		9		0.28
          112		126		11		0.35
#
# BPAIRS 34
# avg substitutions per BP  4.4
# BPAIRS expected to covary 3.8 +/- 1.6
# BPAIRS observed to covary 0
#
```
