## Supplementary material for "All-at-once RNA folding with 3D motif prediction framed by evolutionary information": RF03112_Staphylococcus-1.helixcov

```
# RMs = 6 L = 146

# RM_HELIX NESTED 17-23 37-43, nbp = 7 nbp_cov = 0
# pvals: 0.917728,0.826517,0.464621,0.377015,0.896733,0.755683,0.730901
# aggregated NONE
NESTED  :::::::::::::::<<<<<<<___________>>>>>>>:::::::::::::::::::::::::::::::::::::::::::::::::::::::::::::::::::::::::::::::::::::::::::::::
        :::::::::::::::::::::::::::::::::::::::::::::::::::::::::::::::::::::::::::::::::::::::::::::::::::::::::::::::::::::::::::::::::::::::

# RM_HELIX NESTED 54-60 77-83, nbp = 7 nbp_cov = 0
# pvals: 0.51194,0.377015,0.377015,0.377015,0.377015,0.377015,0.527667
# aggregated NONE
NESTED  ::::::::::::::::::::::::::::::::::::::::::::::::::<<<<<<<______________>>>>>>>:::::::::::::::::::::::::::::::::::::::::::::::::::::::::
        :::::::::::::::::::::::::::::::::::::::::::::::::::::::::::::::::::::::::::::::::::::::::::::::::::::::::::::::::::::::::::::::::::::::

# RM_HELIX NESTED 105-109 117-121, nbp = 5 nbp_cov = 0
# pvals: 0.942377,0.334041,0.334041,0.377015,0.6601
# aggregated NONE
NESTED  ::::::::::::::::::::::::::::::::::::::::::::::::::::::::::::::::::::::::::::::::::::::::::::::::::<<<<<____>>>>>:::::::::::::::::::::::
        :::::::::::::::::::::::::::::::::::::::::::::::::::::::::::::::::::::::::::::::::::::::::::::::::::::::::::::::::::::::::::::::::::::::

# RM_HELIX NESTED 46-52 124-130, nbp = 7 nbp_cov = 0
# pvals: 0.704245,0.559917,0.377015,0.872255,0.826517,0.240912,0.834947
# aggregated NONE
NESTED  ::::::::::::::::::::::::::::::::::::::::::<<<<<<<________________________________________________________________>>>>>>>:::::::::::::::
        :::::::::::::::::::::::::::::::::::::::::::::::::::::::::::::::::::::::::::::::::::::::::::::::::::::::::::::::::::::::::::::::::::::::

# RM_HELIX NESTED 1-9 138-146, nbp = 9 nbp_cov = 0
# pvals: 0.872255,0.992863,0.0149862,0.245086,0.593278,0.437977,0.495605,0.377015,0.394069
# aggregated NONE
NESTED  <<<<<<<<<_____________________________________________________________________________________________________________________>>>>>>>>>
        :::::::::::::::::::::::::::::::::::::::::::::::::::::::::::::::::::::::::::::::::::::::::::::::::::::::::::::::::::::::::::::::::::::::

# RM_HELIX PK 68-72 99-103, nbp = 5 nbp_cov = 0
# pvals: 0.377015,0.377015,0.6601,0.527667,0.377015
# aggregated NONE
PK      :::::::::::::::::::::::::::::::::::::::::::::::::::::::::::::::<<<<<________________________>>>>>::::::::::::::::::::::::::::::::::::::
        :::::::::::::::::::::::::::::::::::::::::::::::::::::::::::::::::::::::::::::::::::::::::::::::::::::::::::::::::::::::::::::::::::::::
```
