## Supplementary material for "All-at-once RNA folding with 3D motif prediction framed by evolutionary information": RF03112_Staphylococcus-1.power

```
# Power analysis of given structure 
#
# Powertype = SINGLE SUBSTITUTIONS
# covary  left_pos      right_pos    substitutions      power
#----------------------------------------------------------------
          1		146		10		0.32
          2		145		16		0.50
          3		144		17		0.52
          4		143		8		0.24
          5		142		16		0.50
          6		141		16		0.50
          7		140		4		0.07
          8		139		0		0.00
          9		138		10		0.32
          17		43		18		0.55
          18		42		12		0.39
          19		41		2		0.00
          20		40		0		0.00
          21		39		4		0.07
          22		38		3		0.02
          23		37		9		0.28
          46		130		10		0.32
          47		129		2		0.00
          48		128		6		0.16
          49		127		11		0.35
          50		126		8		0.24
          51		125		7		0.20
          52		124		9		0.28
          54		83		2		0.00
          55		82		1		0.00
          56		81		0		0.00
          57		80		0		0.00
          58		79		1		0.00
          59		78		0		0.00
          60		77		2		0.00
          68		103		0		0.00
          69		102		0		0.00
          70		101		2		0.00
          71		100		3		0.02
          72		99		1		0.00
          105		121		4		0.07
          106		120		1		0.00
          107		119		1		0.00
          108		118		0		0.00
          109		117		3		0.02
#
# BPAIRS 40
# avg substitutions per BP  5.5
# BPAIRS expected to covary 5.9 +/- 1.9
# BPAIRS observed to covary 0
#
```
