## Supplementary material for "All-at-once RNA folding with 3D motif prediction framed by evolutionary information": RF03112_Staphylococcus-1.surv

```
7.350000	0.025
0.650000	0.05
0.600000	0.075
0.000000	0.125
-0.050000	0.425
-0.100000	0.45
-0.250000	0.475
-0.350000	0.5
-0.450000	0.525
-0.500000	0.55
-0.550000	0.6
-0.650000	0.625
-0.750000	0.65
-0.950000	0.7
-1.100000	0.725
-1.200000	0.75
-1.300000	0.775
-1.650000	0.825
-1.700000	0.85
-1.950000	0.9
-2.150000	0.925
-2.350000	0.95
-2.650000	0.975
-4.250000	1
&
14.400000	0.000111049
12.600000	0.000222099
11.650000	0.000333148
11.000000	0.000444198
9.800000	0.000555247
9.100000	0.000666297
8.950000	0.000777346
8.600000	0.000888395
8.100000	0.000999445
8.000000	0.00133259
7.900000	0.00155469
7.850000	0.00199889
7.800000	0.00210994
7.700000	0.00222099
7.650000	0.00244309
7.600000	0.00266519
7.450000	0.00288728
7.350000	0.00299833
7.300000	0.00310938
7.150000	0.00344253
7.100000	0.00388673
7.050000	0.00433093
7.000000	0.00444198
6.850000	0.00466408
6.750000	0.00477512
6.700000	0.00488617
6.650000	0.00499722
6.600000	0.00521932
6.500000	0.00577457
6.450000	0.00610772
6.400000	0.00644087
6.300000	0.00677401
6.250000	0.00688506
6.200000	0.00732926
6.100000	0.00744031
6.050000	0.00766241
5.950000	0.00777346
5.900000	0.00788451
5.850000	0.00843976
5.800000	0.00866185
5.750000	0.00888395
5.700000	0.008995
5.650000	0.0092171
5.600000	0.0094392
5.500000	0.00977235
5.450000	0.0098834
5.400000	0.0102165
5.350000	0.0104386
5.300000	0.0106607
5.250000	0.0108828
5.200000	0.0111049
5.150000	0.0114381
5.100000	0.0123265
5.050000	0.0127707
5.000000	0.0132149
4.950000	0.0133259
4.900000	0.0141033
4.850000	0.0143254
4.800000	0.0145475
4.750000	0.0149917
4.700000	0.0151027
4.650000	0.0158801
4.600000	0.0163243
4.550000	0.0168795
4.500000	0.0172127
4.450000	0.01799
4.400000	0.0188784
4.350000	0.0200999
4.300000	0.0206552
4.250000	0.0209883
4.200000	0.0214325
4.150000	0.0220988
4.100000	0.0228762
4.050000	0.0236535
4.000000	0.0243198
3.950000	0.0248751
3.900000	0.0258745
3.850000	0.0265408
3.800000	0.026985
3.750000	0.0275403
3.700000	0.0280955
3.650000	0.0282066
3.600000	0.0285397
3.550000	0.029317
3.500000	0.0304275
3.450000	0.031427
3.400000	0.0319822
3.350000	0.0325375
3.300000	0.0330927
3.250000	0.0339811
3.200000	0.0348695
3.150000	0.0354248
3.100000	0.0367574
3.050000	0.0379789
3.000000	0.0388673
2.950000	0.0396446
2.900000	0.0410883
2.850000	0.0423098
2.800000	0.0441977
2.750000	0.0447529
2.700000	0.0456413
2.650000	0.047085
2.600000	0.0479733
2.550000	0.0488617
2.500000	0.0504164
2.450000	0.051749
2.400000	0.0528595
2.350000	0.0547474
2.300000	0.0559689
2.250000	0.0571904
2.200000	0.0590783
2.150000	0.0610772
2.100000	0.0621877
2.050000	0.0649639
2.000000	0.0662965
1.950000	0.0677401
1.900000	0.0701832
1.850000	0.0725153
1.800000	0.0750694
1.750000	0.0775125
1.700000	0.0798445
1.650000	0.0813992
1.600000	0.0828429
1.550000	0.0846197
1.500000	0.0872848
1.450000	0.0893948
1.400000	0.092171
1.350000	0.0951694
1.300000	0.0971682
1.250000	0.0992782
1.200000	0.102499
1.150000	0.104498
1.100000	0.107163
1.050000	0.110716
1.000000	0.114381
0.950000	0.115936
0.900000	0.118379
0.850000	0.121155
0.800000	0.123931
0.750000	0.126485
0.700000	0.13015
0.650000	0.133148
0.600000	0.137701
0.550000	0.142476
0.500000	0.145808
0.450000	0.148362
0.400000	0.15236
0.350000	0.157024
0.300000	0.161355
0.250000	0.164686
0.200000	0.17035
0.150000	0.174459
0.100000	0.178679
0.050000	0.184231
0.000000	0.362576
-0.050000	0.667407
-0.100000	0.676402
-0.150000	0.68362
-0.200000	0.690949
-0.250000	0.700389
-0.300000	0.708828
-0.350000	0.718934
-0.400000	0.728373
-0.450000	0.744253
-0.500000	0.756469
-0.550000	0.769239
-0.600000	0.780677
-0.650000	0.789672
-0.700000	0.798445
-0.750000	0.807662
-0.800000	0.816102
-0.850000	0.825652
-0.900000	0.834536
-0.950000	0.846308
-1.000000	0.85719
-1.050000	0.867074
-1.100000	0.877846
-1.150000	0.886841
-1.200000	0.896613
-1.250000	0.902277
-1.300000	0.908162
-1.350000	0.914492
-1.400000	0.919378
-1.450000	0.924375
-1.500000	0.927374
-1.550000	0.932926
-1.600000	0.937257
-1.650000	0.939811
-1.700000	0.942254
-1.750000	0.945697
-1.800000	0.948584
-1.850000	0.95136
-1.900000	0.95558
-1.950000	0.958912
-2.000000	0.962798
-2.050000	0.965464
-2.100000	0.968129
-2.150000	0.970461
-2.200000	0.972127
-2.250000	0.973903
-2.300000	0.976013
-2.350000	0.976791
-2.400000	0.979678
-2.450000	0.981122
-2.500000	0.982454
-2.550000	0.983232
-2.600000	0.98412
-2.650000	0.985897
-2.700000	0.986785
-2.750000	0.987674
-2.800000	0.988784
-2.850000	0.989561
-2.900000	0.990561
-2.950000	0.991449
-3.000000	0.991782
-3.050000	0.992227
-3.100000	0.992671
-3.150000	0.993337
-3.200000	0.993781
-3.250000	0.993892
-3.300000	0.994781
-3.350000	0.995669
-3.400000	0.995891
-3.450000	0.996224
-3.500000	0.996446
-3.550000	0.996669
-3.600000	0.996891
-3.700000	0.997224
-3.850000	0.997335
-3.950000	0.997557
-4.000000	0.997668
-4.050000	0.998001
-4.100000	0.998112
-4.250000	0.998445
-4.300000	0.998556
-4.350000	0.998667
-4.400000	0.99889
-4.500000	0.999112
-4.550000	0.999223
-4.600000	0.999445
-4.750000	0.999556
-4.950000	0.999667
-5.000000	0.999778
-6.350000	0.999889
-6.550000	1
&
22.050000	5.52792e-06
21.850000	1.10558e-05
20.700000	1.65837e-05
19.550000	2.21117e-05
19.350000	2.76396e-05
18.800000	3.31675e-05
18.750000	3.86954e-05
18.600000	4.42233e-05
18.500000	4.97512e-05
18.250000	5.52792e-05
18.200000	6.08071e-05
18.150000	6.6335e-05
17.950000	7.18629e-05
17.900000	8.29187e-05
17.800000	8.84467e-05
17.700000	0.00010503
17.600000	0.000110558
17.550000	0.000116086
17.500000	0.000121614
17.300000	0.000127142
17.200000	0.00013267
17.100000	0.000143726
16.950000	0.000149254
16.800000	0.000154782
16.750000	0.00016031
16.600000	0.000165837
16.550000	0.000176893
16.450000	0.000187949
16.400000	0.000193477
16.350000	0.000204533
16.300000	0.000210061
16.200000	0.000215589
16.150000	0.000221117
16.050000	0.000226645
16.000000	0.000232172
15.950000	0.000254284
15.800000	0.00026534
15.750000	0.000287452
15.700000	0.000309563
15.650000	0.000331675
15.550000	0.000353787
15.500000	0.000359315
15.450000	0.000364842
15.400000	0.00037037
15.350000	0.000386954
15.300000	0.000403538
15.250000	0.00042565
15.150000	0.000436705
15.050000	0.000453289
15.000000	0.000458817
14.950000	0.000480929
14.900000	0.000497512
14.850000	0.000514096
14.800000	0.000525152
14.750000	0.000541736
14.700000	0.00055832
14.650000	0.000563847
14.600000	0.000569375
14.550000	0.000574903
14.500000	0.000591487
14.450000	0.000608071
14.400000	0.000613599
14.350000	0.00063571
14.300000	0.000646766
14.250000	0.00066335
14.200000	0.000679934
14.150000	0.000696517
14.050000	0.000707573
14.000000	0.00076838
13.950000	0.000773908
13.900000	0.00079602
13.850000	0.000823659
13.800000	0.000840243
13.750000	0.000851299
13.700000	0.000862355
13.650000	0.000906578
13.600000	0.000934218
13.550000	0.000950802
13.500000	0.000956329
13.450000	0.000967385
13.400000	0.00100608
13.350000	0.0010503
13.300000	0.00106689
13.250000	0.00110558
13.200000	0.00114428
13.150000	0.00116639
13.100000	0.00118297
13.050000	0.00120509
13.000000	0.0012272
12.950000	0.001288
12.900000	0.0013267
12.850000	0.00133776
12.800000	0.0013654
12.750000	0.00141515
12.700000	0.00145937
12.650000	0.00149254
12.600000	0.00155887
12.550000	0.00158098
12.500000	0.00159204
12.450000	0.00165285
12.400000	0.00169154
12.350000	0.00170813
12.300000	0.00174682
12.250000	0.00176341
12.200000	0.00180763
12.150000	0.00188502
12.100000	0.0019403
12.050000	0.00197899
12.000000	0.00200663
11.950000	0.00206191
11.900000	0.00210614
11.850000	0.00215589
11.800000	0.00220011
11.750000	0.00224986
11.700000	0.00232172
11.650000	0.00236042
11.600000	0.00245439
11.550000	0.00253731
11.500000	0.00258154
11.450000	0.00262576
11.400000	0.00266998
11.350000	0.0027529
11.300000	0.00278607
11.250000	0.00284688
11.200000	0.00289663
11.150000	0.00295744
11.100000	0.00301824
11.050000	0.00307905
11.000000	0.00318961
10.950000	0.00326147
10.900000	0.00330569
10.850000	0.00334992
10.800000	0.00339414
10.750000	0.003466
10.700000	0.00355998
10.650000	0.00367054
10.600000	0.0037424
10.550000	0.00383637
10.500000	0.00390271
10.450000	0.00398563
10.400000	0.0040796
10.350000	0.0041791
10.300000	0.00425097
10.250000	0.004356
10.200000	0.00444444
10.150000	0.00453289
10.100000	0.00465451
10.050000	0.00477612
10.000000	0.00488668
9.950000	0.00500829
9.900000	0.00510779
9.850000	0.0051686
9.800000	0.00527363
9.750000	0.00540077
9.700000	0.00548922
9.650000	0.00563295
9.600000	0.00576009
9.550000	0.0058817
9.500000	0.00603096
9.450000	0.00616915
9.400000	0.0063571
9.350000	0.00650636
9.300000	0.00662797
9.250000	0.0067717
9.200000	0.00693201
9.150000	0.00710337
9.100000	0.00725815
9.050000	0.0073853
9.000000	0.00747927
8.950000	0.00760088
8.900000	0.00775567
8.850000	0.00792703
8.800000	0.00807076
8.750000	0.00823107
8.700000	0.0083969
8.650000	0.00857933
8.600000	0.00875069
8.550000	0.00888889
8.500000	0.00907684
8.450000	0.00923162
8.400000	0.0094251
8.350000	0.00960752
8.300000	0.00975124
8.250000	0.00991708
8.200000	0.0101271
8.150000	0.0104699
8.100000	0.0106468
8.050000	0.0108679
8.000000	0.0111001
7.950000	0.0114041
7.900000	0.011592
7.850000	0.0118187
7.800000	0.0121061
7.750000	0.0123991
7.700000	0.0127142
7.650000	0.0129464
7.600000	0.0133665
7.550000	0.0136761
7.500000	0.0140022
7.450000	0.0142786
7.400000	0.0146711
7.350000	0.0149862
7.300000	0.015351
7.250000	0.0157546
7.200000	0.0161415
7.150000	0.0165119
7.100000	0.0169265
7.050000	0.0172913
7.000000	0.0178109
6.950000	0.0182808
6.900000	0.0188226
6.850000	0.0192758
6.800000	0.019895
6.750000	0.0204754
6.700000	0.0211443
6.650000	0.0218463
6.600000	0.0224599
6.550000	0.0230238
6.500000	0.0235821
6.450000	0.0241846
6.400000	0.0249475
6.350000	0.0255666
6.300000	0.0262687
6.250000	0.026932
6.200000	0.0276617
6.150000	0.0283306
6.100000	0.02911
6.050000	0.0297789
6.000000	0.0305694
5.950000	0.0313709
5.900000	0.0322443
5.850000	0.0329851
5.800000	0.0338806
5.750000	0.0347319
5.700000	0.0356164
5.650000	0.0364842
5.600000	0.0372968
5.550000	0.0380431
5.500000	0.0388668
5.450000	0.0397512
5.400000	0.0406468
5.350000	0.0414925
5.300000	0.0422499
5.250000	0.0432117
5.200000	0.0441238
5.150000	0.0449254
5.100000	0.0457711
5.050000	0.0466667
5.000000	0.0474074
4.950000	0.0484024
4.900000	0.0495301
4.850000	0.0503317
4.800000	0.0512106
4.750000	0.0520509
4.700000	0.0530072
4.650000	0.0538364
4.600000	0.054754
4.550000	0.0558209
4.500000	0.0567219
4.450000	0.0577501
4.400000	0.0588999
4.350000	0.0599889
4.300000	0.0611719
4.250000	0.0623107
4.200000	0.063571
4.150000	0.0647927
4.100000	0.0660254
4.050000	0.067319
4.000000	0.068524
3.950000	0.069801
3.900000	0.0710835
3.850000	0.0723936
3.800000	0.0737756
3.750000	0.0751907
3.700000	0.0766059
3.650000	0.0778994
3.600000	0.0795357
3.550000	0.0811388
3.500000	0.0827363
3.450000	0.0844555
3.400000	0.086136
3.350000	0.0878441
3.300000	0.089602
3.250000	0.0912493
3.200000	0.0929353
3.150000	0.094859
3.100000	0.0966888
3.050000	0.0984522
3.000000	0.100392
2.950000	0.102305
2.900000	0.104328
2.850000	0.106296
2.800000	0.108181
2.750000	0.110315
2.700000	0.11257
2.650000	0.114666
2.600000	0.116904
2.550000	0.11906
2.500000	0.121548
2.450000	0.123798
2.400000	0.126081
2.350000	0.128441
2.300000	0.13084
2.250000	0.133433
2.200000	0.135937
2.150000	0.138502
2.100000	0.141166
2.050000	0.143881
2.000000	0.14644
1.950000	0.149292
1.900000	0.152139
1.850000	0.154947
1.800000	0.157789
1.750000	0.160829
1.700000	0.163787
1.650000	0.167026
1.600000	0.170193
1.550000	0.173278
1.500000	0.17654
1.450000	0.180055
1.400000	0.183173
1.350000	0.186882
1.300000	0.190348
1.250000	0.19351
1.200000	0.196794
1.150000	0.200564
1.100000	0.204561
1.050000	0.208458
1.000000	0.212161
0.950000	0.216003
0.900000	0.220166
0.850000	0.22419
0.800000	0.22827
0.750000	0.23225
0.700000	0.236678
0.650000	0.240912
0.600000	0.245086
0.550000	0.249635
0.500000	0.254118
0.450000	0.25906
0.400000	0.26408
0.350000	0.269414
0.300000	0.274809
0.250000	0.279867
0.200000	0.285434
0.150000	0.291321
0.100000	0.297275
0.050000	0.303472
0.000000	0.334041
-0.050000	0.377015
-0.100000	0.394069
-0.150000	0.411205
-0.200000	0.425102
-0.250000	0.437977
-0.300000	0.451095
-0.350000	0.464621
-0.400000	0.479873
-0.450000	0.495605
-0.500000	0.51194
-0.550000	0.527667
-0.600000	0.543864
-0.650000	0.559917
-0.700000	0.576844
-0.750000	0.593278
-0.800000	0.610111
-0.850000	0.626987
-0.900000	0.643836
-0.950000	0.6601
-1.000000	0.675451
-1.050000	0.690116
-1.100000	0.704245
-1.150000	0.718093
-1.200000	0.730901
-1.250000	0.743621
-1.300000	0.755683
-1.350000	0.767319
-1.400000	0.778441
-1.450000	0.789276
-1.500000	0.799033
-1.550000	0.808756
-1.600000	0.817745
-1.650000	0.826517
-1.700000	0.834947
-1.750000	0.842974
-1.800000	0.850531
-1.850000	0.858198
-1.900000	0.865511
-1.950000	0.872255
-2.000000	0.87853
-2.050000	0.884953
-2.100000	0.890873
-2.150000	0.896733
-2.200000	0.902311
-2.250000	0.907822
-2.300000	0.912902
-2.350000	0.917728
-2.400000	0.92236
-2.450000	0.926816
-2.500000	0.931034
-2.550000	0.934892
-2.600000	0.938773
-2.650000	0.942377
-2.700000	0.945605
-2.750000	0.948834
-2.800000	0.951802
-2.850000	0.95482
-2.900000	0.957678
-2.950000	0.960404
-3.000000	0.962758
-3.050000	0.964804
-3.100000	0.966987
-3.150000	0.969022
-3.200000	0.970923
-3.250000	0.972825
-3.300000	0.97471
-3.350000	0.976252
-3.400000	0.977667
-3.450000	0.979049
-3.500000	0.980348
-3.550000	0.981609
-3.600000	0.982797
-3.650000	0.983936
-3.700000	0.984854
-3.750000	0.985738
-3.800000	0.986645
-3.850000	0.987523
-3.900000	0.988342
-3.950000	0.989093
-4.000000	0.989823
-4.050000	0.990459
-4.100000	0.991117
-4.150000	0.991819
-4.200000	0.992388
-4.250000	0.992863
-4.300000	0.993433
-4.350000	0.993958
-4.400000	0.99445
-4.450000	0.994854
-4.500000	0.995174
-4.550000	0.995528
-4.600000	0.995893
-4.650000	0.996235
-4.700000	0.996512
-4.750000	0.996705
-4.800000	0.996976
-4.850000	0.997236
-4.900000	0.997463
-4.950000	0.997623
-5.000000	0.997772
-5.050000	0.997971
-5.100000	0.998098
-5.150000	0.998248
-5.200000	0.998353
-5.250000	0.998452
-5.300000	0.998552
-5.350000	0.998668
-5.400000	0.998795
-5.450000	0.998917
-5.500000	0.998988
-5.550000	0.999066
-5.600000	0.999121
-5.650000	0.999187
-5.700000	0.999248
-5.750000	0.999303
-5.800000	0.999359
-5.850000	0.999409
-5.900000	0.999458
-5.950000	0.999497
-6.000000	0.999541
-6.050000	0.99958
-6.100000	0.999613
-6.150000	0.999635
-6.200000	0.999679
-6.250000	0.999696
-6.300000	0.999729
-6.350000	0.999762
-6.400000	0.999795
-6.450000	0.999812
-6.500000	0.999823
-6.550000	0.99984
-6.600000	0.999867
-6.650000	0.999873
-6.700000	0.999884
-6.750000	0.999889
-6.800000	0.9999
-6.850000	0.999912
-6.900000	0.999923
-7.000000	0.999945
-7.050000	0.99995
-7.200000	0.999956
-7.300000	0.999961
-7.350000	0.999978
-7.500000	0.999983
-7.650000	0.999989
-8.250000	0.999994
-8.300000	1
&
54.550000	1.48248e-16
54.500000	1.53858e-16
54.450000	1.5968e-16
54.400000	1.65722e-16
54.350000	1.71992e-16
54.300000	1.785e-16
54.250000	1.85254e-16
54.200000	1.92263e-16
54.150000	1.99538e-16
54.100000	2.07088e-16
54.050000	2.14923e-16
54.000000	2.23055e-16
53.950000	2.31494e-16
53.900000	2.40253e-16
53.850000	2.49343e-16
53.800000	2.58776e-16
53.750000	2.68567e-16
53.700000	2.78727e-16
53.650000	2.89273e-16
53.600000	3.00216e-16
53.550000	3.11574e-16
53.500000	3.23362e-16
53.450000	3.35595e-16
53.400000	3.48291e-16
53.350000	3.61467e-16
53.300000	3.75142e-16
53.250000	3.89333e-16
53.200000	4.04062e-16
53.150000	4.19347e-16
53.100000	4.3521e-16
53.050000	4.51674e-16
53.000000	4.6876e-16
52.950000	4.86492e-16
52.900000	5.04895e-16
52.850000	5.23993e-16
52.800000	5.43814e-16
52.750000	5.64385e-16
52.700000	5.85733e-16
52.650000	6.07889e-16
52.600000	6.30882e-16
52.550000	6.54745e-16
52.500000	6.7951e-16
52.450000	7.05212e-16
52.400000	7.31886e-16
52.350000	7.59568e-16
52.300000	7.88297e-16
52.250000	8.18112e-16
52.200000	8.49055e-16
52.150000	8.81167e-16
52.100000	9.14494e-16
52.050000	9.49081e-16
52.000000	9.84976e-16
51.950000	1.02223e-15
51.900000	1.06089e-15
51.850000	1.10101e-15
51.800000	1.14265e-15
51.750000	1.18586e-15
51.700000	1.23071e-15
51.650000	1.27725e-15
51.600000	1.32555e-15
51.550000	1.37568e-15
51.500000	1.4277e-15
51.450000	1.48169e-15
51.400000	1.53773e-15
51.350000	1.59587e-15
51.300000	1.65622e-15
51.250000	1.71885e-15
51.200000	1.78385e-15
51.150000	1.8513e-15
51.100000	1.9213e-15
51.050000	1.99395e-15
51.000000	2.06935e-15
50.950000	2.1476e-15
50.900000	2.2288e-15
50.850000	2.31307e-15
50.800000	2.40053e-15
50.750000	2.49129e-15
50.700000	2.58549e-15
50.650000	2.68324e-15
50.600000	2.7847e-15
50.550000	2.88998e-15
50.500000	2.99924e-15
50.450000	3.11264e-15
50.400000	3.23032e-15
50.350000	3.35245e-15
50.300000	3.47919e-15
50.250000	3.61072e-15
50.200000	3.74723e-15
50.150000	3.88889e-15
50.100000	4.03591e-15
50.050000	4.18848e-15
50.000000	4.34682e-15
49.950000	4.51114e-15
49.900000	4.68168e-15
49.850000	4.85866e-15
49.800000	5.04232e-15
49.750000	5.23293e-15
49.700000	5.43074e-15
49.650000	5.63602e-15
49.600000	5.84906e-15
49.550000	6.07016e-15
49.500000	6.2996e-15
49.450000	6.53772e-15
49.400000	6.78483e-15
49.350000	7.04128e-15
49.300000	7.30743e-15
49.250000	7.58362e-15
49.200000	7.87026e-15
49.150000	8.16772e-15
49.100000	8.47642e-15
49.050000	8.79679e-15
49.000000	9.12926e-15
48.950000	9.47429e-15
48.900000	9.83236e-15
48.850000	1.02039e-14
48.800000	1.05896e-14
48.750000	1.09898e-14
48.700000	1.14051e-14
48.650000	1.18361e-14
48.600000	1.22834e-14
48.550000	1.27476e-14
48.500000	1.32293e-14
48.450000	1.37293e-14
48.400000	1.42481e-14
48.350000	1.47865e-14
48.300000	1.53452e-14
48.250000	1.59251e-14
48.200000	1.65268e-14
48.150000	1.71513e-14
48.100000	1.77994e-14
48.050000	1.8472e-14
48.000000	1.91699e-14
47.950000	1.98943e-14
47.900000	2.06459e-14
47.850000	2.1426e-14
47.800000	2.22355e-14
47.750000	2.30757e-14
47.700000	2.39475e-14
47.650000	2.48523e-14
47.600000	2.57912e-14
47.550000	2.67656e-14
47.500000	2.77768e-14
47.450000	2.88262e-14
47.400000	2.99152e-14
47.350000	3.10453e-14
47.300000	3.22182e-14
47.250000	3.34353e-14
47.200000	3.46984e-14
47.150000	3.60091e-14
47.100000	3.73694e-14
47.050000	3.8781e-14
47.000000	4.0246e-14
46.950000	4.17662e-14
46.900000	4.33439e-14
46.850000	4.49811e-14
46.800000	4.66802e-14
46.750000	4.84434e-14
46.700000	5.02731e-14
46.650000	5.2172e-14
46.600000	5.41425e-14
46.550000	5.61875e-14
46.500000	5.83097e-14
46.450000	6.05119e-14
46.400000	6.27974e-14
46.350000	6.51691e-14
46.300000	6.76303e-14
46.250000	7.01845e-14
46.200000	7.28351e-14
46.150000	7.55857e-14
46.100000	7.84402e-14
46.050000	8.14024e-14
46.000000	8.44765e-14
45.950000	8.76666e-14
45.900000	9.09771e-14
45.850000	9.44126e-14
45.800000	9.79778e-14
45.750000	1.01677e-13
45.700000	1.05517e-13
45.650000	1.09501e-13
45.600000	1.13636e-13
45.550000	1.17927e-13
45.500000	1.22379e-13
45.450000	1.27e-13
45.400000	1.31795e-13
45.350000	1.36771e-13
45.300000	1.41935e-13
45.250000	1.47294e-13
45.200000	1.52855e-13
45.150000	1.58626e-13
45.100000	1.64614e-13
45.050000	1.70829e-13
45.000000	1.77278e-13
44.950000	1.83971e-13
44.900000	1.90916e-13
44.850000	1.98123e-13
44.800000	2.05602e-13
44.750000	2.13364e-13
44.700000	2.21418e-13
44.650000	2.29776e-13
44.600000	2.38449e-13
44.550000	2.4745e-13
44.500000	2.5679e-13
44.450000	2.66483e-13
44.400000	2.76541e-13
44.350000	2.86979e-13
44.300000	2.97811e-13
44.250000	3.09051e-13
44.200000	3.20715e-13
44.150000	3.3282e-13
44.100000	3.45381e-13
44.050000	3.58416e-13
44.000000	3.71942e-13
43.950000	3.85979e-13
43.900000	4.00545e-13
43.850000	4.15661e-13
43.800000	4.31347e-13
43.750000	4.47625e-13
43.700000	4.64516e-13
43.650000	4.82045e-13
43.600000	5.00235e-13
43.550000	5.19111e-13
43.500000	5.38699e-13
43.450000	5.59025e-13
43.400000	5.80119e-13
43.350000	6.02007e-13
43.300000	6.24721e-13
43.250000	6.48292e-13
43.200000	6.72752e-13
43.150000	6.98134e-13
43.100000	7.24473e-13
43.050000	7.51806e-13
43.000000	7.80169e-13
42.950000	8.09602e-13
42.900000	8.40145e-13
42.850000	8.71839e-13
42.800000	9.04728e-13
42.750000	9.38857e-13
42.700000	9.74274e-13
42.650000	1.01103e-12
42.600000	1.04916e-12
42.550000	1.08874e-12
42.500000	1.1298e-12
42.450000	1.17242e-12
42.400000	1.21664e-12
42.350000	1.26253e-12
42.300000	1.31015e-12
42.250000	1.35956e-12
42.200000	1.41084e-12
42.150000	1.46405e-12
42.100000	1.51927e-12
42.050000	1.57656e-12
42.000000	1.63602e-12
41.950000	1.69772e-12
41.900000	1.76174e-12
41.850000	1.82818e-12
41.800000	1.89712e-12
41.750000	1.96865e-12
41.700000	2.04289e-12
41.650000	2.11992e-12
41.600000	2.19986e-12
41.550000	2.2828e-12
41.500000	2.36888e-12
41.450000	2.4582e-12
41.400000	2.55088e-12
41.350000	2.64705e-12
41.300000	2.74685e-12
41.250000	2.85041e-12
41.200000	2.95788e-12
41.150000	3.06939e-12
41.100000	3.1851e-12
41.050000	3.30518e-12
41.000000	3.42977e-12
40.950000	3.55907e-12
40.900000	3.69323e-12
40.850000	3.83245e-12
40.800000	3.97691e-12
40.750000	4.12681e-12
40.700000	4.28236e-12
40.650000	4.44377e-12
40.600000	4.61127e-12
40.550000	4.78507e-12
40.500000	4.96541e-12
40.450000	5.15256e-12
40.400000	5.34675e-12
40.350000	5.54825e-12
40.300000	5.75734e-12
40.250000	5.97431e-12
40.200000	6.19945e-12
40.150000	6.43307e-12
40.100000	6.67549e-12
40.050000	6.92704e-12
40.000000	7.18806e-12
39.950000	7.45891e-12
39.900000	7.73996e-12
39.850000	8.03159e-12
39.800000	8.33421e-12
39.750000	8.64821e-12
39.700000	8.97405e-12
39.650000	9.31215e-12
39.600000	9.66298e-12
39.550000	1.0027e-11
39.500000	1.04048e-11
39.450000	1.07967e-11
39.400000	1.12035e-11
39.350000	1.16255e-11
39.300000	1.20634e-11
39.250000	1.25178e-11
39.200000	1.29893e-11
39.150000	1.34786e-11
39.100000	1.39863e-11
39.050000	1.45131e-11
39.000000	1.50597e-11
38.950000	1.56269e-11
38.900000	1.62154e-11
38.850000	1.68261e-11
38.800000	1.74598e-11
38.750000	1.81173e-11
38.700000	1.87996e-11
38.650000	1.95075e-11
38.600000	2.02421e-11
38.550000	2.10044e-11
38.500000	2.17953e-11
38.450000	2.26159e-11
38.400000	2.34675e-11
38.350000	2.43511e-11
38.300000	2.52679e-11
38.250000	2.62193e-11
38.200000	2.72064e-11
38.150000	2.82307e-11
38.100000	2.92935e-11
38.050000	3.03962e-11
38.000000	3.15405e-11
37.950000	3.27278e-11
37.900000	3.39598e-11
37.850000	3.52381e-11
37.800000	3.65645e-11
37.750000	3.79408e-11
37.700000	3.93688e-11
37.650000	4.08506e-11
37.600000	4.23881e-11
37.550000	4.39834e-11
37.500000	4.56387e-11
37.450000	4.73563e-11
37.400000	4.91384e-11
37.350000	5.09876e-11
37.300000	5.29063e-11
37.250000	5.48972e-11
37.200000	5.69629e-11
37.150000	5.91062e-11
37.100000	6.13302e-11
37.050000	6.36378e-11
37.000000	6.60321e-11
36.950000	6.85165e-11
36.900000	7.10942e-11
36.850000	7.37689e-11
36.800000	7.65441e-11
36.750000	7.94236e-11
36.700000	8.24113e-11
36.650000	8.55114e-11
36.600000	8.87279e-11
36.550000	9.20654e-11
36.500000	9.55283e-11
36.450000	9.91214e-11
36.400000	1.02849e-10
36.350000	1.06718e-10
36.300000	1.10731e-10
36.250000	1.14896e-10
36.200000	1.19216e-10
36.150000	1.237e-10
36.100000	1.28351e-10
36.050000	1.33178e-10
36.000000	1.38185e-10
35.950000	1.43381e-10
35.900000	1.48772e-10
35.850000	1.54366e-10
35.800000	1.6017e-10
35.750000	1.66191e-10
35.700000	1.72439e-10
35.650000	1.78922e-10
35.600000	1.85648e-10
35.550000	1.92627e-10
35.500000	1.99868e-10
35.450000	2.07381e-10
35.400000	2.15176e-10
35.350000	2.23263e-10
35.300000	2.31655e-10
35.250000	2.40361e-10
35.200000	2.49395e-10
35.150000	2.58767e-10
35.100000	2.68492e-10
35.050000	2.78581e-10
35.000000	2.8905e-10
34.950000	2.99911e-10
34.900000	3.1118e-10
34.850000	3.22872e-10
34.800000	3.35004e-10
34.750000	3.4759e-10
34.700000	3.60649e-10
34.650000	3.74198e-10
34.600000	3.88255e-10
34.550000	4.02841e-10
34.500000	4.17973e-10
34.450000	4.33673e-10
34.400000	4.49963e-10
34.350000	4.66864e-10
34.300000	4.84399e-10
34.250000	5.02592e-10
34.200000	5.21467e-10
34.150000	5.41051e-10
34.100000	5.61369e-10
34.050000	5.8245e-10
34.000000	6.04321e-10
33.950000	6.27013e-10
33.900000	6.50556e-10
33.850000	6.74982e-10
33.800000	7.00324e-10
33.750000	7.26617e-10
33.700000	7.53896e-10
33.650000	7.82197e-10
33.600000	8.11561e-10
33.550000	8.42025e-10
33.500000	8.73631e-10
33.450000	9.06423e-10
33.400000	9.40444e-10
33.350000	9.7574e-10
33.300000	1.01236e-09
33.250000	1.05035e-09
33.200000	1.08977e-09
33.150000	1.13066e-09
33.100000	1.17309e-09
33.050000	1.21711e-09
33.000000	1.26278e-09
32.950000	1.31015e-09
32.900000	1.35931e-09
32.850000	1.41031e-09
32.800000	1.46321e-09
32.750000	1.5181e-09
32.700000	1.57505e-09
32.650000	1.63413e-09
32.600000	1.69542e-09
32.550000	1.75901e-09
32.500000	1.82498e-09
32.450000	1.89343e-09
32.400000	1.96443e-09
32.350000	2.0381e-09
32.300000	2.11453e-09
32.250000	2.19381e-09
32.200000	2.27607e-09
32.150000	2.36141e-09
32.100000	2.44994e-09
32.050000	2.54179e-09
32.000000	2.63708e-09
31.950000	2.73593e-09
31.900000	2.83849e-09
31.850000	2.94488e-09
31.800000	3.05526e-09
31.750000	3.16977e-09
31.700000	3.28856e-09
31.650000	3.41181e-09
31.600000	3.53966e-09
31.550000	3.6723e-09
31.500000	3.8099e-09
31.450000	3.95265e-09
31.400000	4.10075e-09
31.350000	4.25438e-09
31.300000	4.41376e-09
31.250000	4.57911e-09
31.200000	4.75064e-09
31.150000	4.92858e-09
31.100000	5.11318e-09
31.050000	5.30469e-09
31.000000	5.50336e-09
30.950000	5.70946e-09
30.900000	5.92326e-09
30.850000	6.14506e-09
30.800000	6.37516e-09
30.750000	6.61386e-09
30.700000	6.86148e-09
30.650000	7.11836e-09
30.600000	7.38484e-09
30.550000	7.66128e-09
30.500000	7.94805e-09
30.450000	8.24554e-09
30.400000	8.55415e-09
30.350000	8.8743e-09
30.300000	9.2064e-09
30.250000	9.55092e-09
30.200000	9.9083e-09
30.150000	1.0279e-08
30.100000	1.06636e-08
30.050000	1.10626e-08
30.000000	1.14764e-08
29.950000	1.19058e-08
29.900000	1.23511e-08
29.850000	1.28131e-08
29.800000	1.32923e-08
29.750000	1.37894e-08
29.700000	1.43051e-08
29.650000	1.48401e-08
29.600000	1.5395e-08
29.550000	1.59706e-08
29.500000	1.65677e-08
29.450000	1.71871e-08
29.400000	1.78296e-08
29.350000	1.84961e-08
29.300000	1.91874e-08
29.250000	1.99046e-08
29.200000	2.06485e-08
29.150000	2.14202e-08
29.100000	2.22206e-08
29.050000	2.30509e-08
29.000000	2.39122e-08
28.950000	2.48056e-08
28.900000	2.57323e-08
28.850000	2.66936e-08
28.800000	2.76907e-08
28.750000	2.87249e-08
28.700000	2.97978e-08
28.650000	3.09106e-08
28.600000	3.20649e-08
28.550000	3.32623e-08
28.500000	3.45042e-08
28.450000	3.57925e-08
28.400000	3.71287e-08
28.350000	3.85148e-08
28.300000	3.99524e-08
28.250000	4.14436e-08
28.200000	4.29904e-08
28.150000	4.45948e-08
28.100000	4.62589e-08
28.050000	4.7985e-08
28.000000	4.97754e-08
27.950000	5.16324e-08
27.900000	5.35586e-08
27.850000	5.55564e-08
27.800000	5.76287e-08
27.750000	5.9778e-08
27.700000	6.20074e-08
27.650000	6.43197e-08
27.600000	6.6718e-08
27.550000	6.92056e-08
27.500000	7.17857e-08
27.450000	7.44617e-08
27.400000	7.72373e-08
27.350000	8.01162e-08
27.300000	8.3102e-08
27.250000	8.61989e-08
27.200000	8.9411e-08
27.150000	9.27424e-08
27.100000	9.61977e-08
27.050000	9.97814e-08
27.000000	1.03498e-07
26.950000	1.07353e-07
26.900000	1.11351e-07
26.850000	1.15498e-07
26.800000	1.19799e-07
26.750000	1.2426e-07
26.700000	1.28886e-07
26.650000	1.33684e-07
26.600000	1.3866e-07
26.550000	1.43821e-07
26.500000	1.49173e-07
26.450000	1.54724e-07
26.400000	1.60481e-07
26.350000	1.66452e-07
26.300000	1.72644e-07
26.250000	1.79067e-07
26.200000	1.85727e-07
26.150000	1.92634e-07
26.100000	1.99798e-07
26.050000	2.07227e-07
26.000000	2.14931e-07
25.950000	2.22921e-07
25.900000	2.31208e-07
25.850000	2.39801e-07
25.800000	2.48713e-07
25.750000	2.57955e-07
25.700000	2.6754e-07
25.650000	2.7748e-07
25.600000	2.87787e-07
25.550000	2.98477e-07
25.500000	3.09562e-07
25.450000	3.21058e-07
25.400000	3.32979e-07
25.350000	3.45341e-07
25.300000	3.58161e-07
25.250000	3.71456e-07
25.200000	3.85242e-07
25.150000	3.99538e-07
25.100000	4.14363e-07
25.050000	4.29736e-07
25.000000	4.45678e-07
24.950000	4.62209e-07
24.900000	4.7935e-07
24.850000	4.97126e-07
24.800000	5.15558e-07
24.750000	5.34671e-07
24.700000	5.54491e-07
24.650000	5.75042e-07
24.600000	5.96352e-07
24.550000	6.18449e-07
24.500000	6.41362e-07
24.450000	6.65121e-07
24.400000	6.89756e-07
24.350000	7.153e-07
24.300000	7.41786e-07
24.250000	7.6925e-07
24.200000	7.97726e-07
24.150000	8.27252e-07
24.100000	8.57866e-07
24.050000	8.89609e-07
24.000000	9.22522e-07
23.950000	9.56647e-07
23.900000	9.92029e-07
23.850000	1.02871e-06
23.800000	1.06675e-06
23.750000	1.10619e-06
23.700000	1.14708e-06
23.650000	1.18947e-06
23.600000	1.23342e-06
23.550000	1.27899e-06
23.500000	1.32623e-06
23.450000	1.37522e-06
23.400000	1.426e-06
23.350000	1.47865e-06
23.300000	1.53323e-06
23.250000	1.58982e-06
23.200000	1.64849e-06
23.150000	1.70931e-06
23.100000	1.77237e-06
23.050000	1.83774e-06
23.000000	1.9055e-06
22.950000	1.97576e-06
22.900000	2.04859e-06
22.850000	2.12409e-06
22.800000	2.20236e-06
22.750000	2.2835e-06
22.700000	2.36761e-06
22.650000	2.4548e-06
22.600000	2.54519e-06
22.550000	2.63888e-06
22.500000	2.73601e-06
22.450000	2.83668e-06
22.400000	2.94105e-06
22.350000	3.04922e-06
22.300000	3.16136e-06
22.250000	3.27759e-06
22.200000	3.39807e-06
22.150000	3.52295e-06
22.100000	3.65239e-06
22.050000	3.78656e-06
22.000000	3.92562e-06
21.950000	4.06976e-06
21.900000	4.21916e-06
21.850000	4.374e-06
21.800000	4.53449e-06
21.750000	4.70082e-06
21.700000	4.87322e-06
21.650000	5.05189e-06
21.600000	5.23707e-06
21.550000	5.42898e-06
21.500000	5.62788e-06
21.450000	5.83401e-06
21.400000	6.04763e-06
21.350000	6.26901e-06
21.300000	6.49844e-06
21.250000	6.7362e-06
21.200000	6.98258e-06
21.150000	7.23791e-06
21.100000	7.50249e-06
21.050000	7.77667e-06
21.000000	8.06079e-06
20.950000	8.35519e-06
20.900000	8.66025e-06
20.850000	8.97636e-06
20.800000	9.3039e-06
20.750000	9.64328e-06
20.700000	9.99493e-06
20.650000	1.03593e-05
20.600000	1.07368e-05
20.550000	1.11279e-05
20.500000	1.15332e-05
20.450000	1.1953e-05
20.400000	1.2388e-05
20.350000	1.28387e-05
20.300000	1.33055e-05
20.250000	1.37892e-05
20.200000	1.42903e-05
20.150000	1.48093e-05
20.100000	1.53471e-05
20.050000	1.59041e-05
20.000000	1.64811e-05
19.950000	1.70788e-05
19.900000	1.76979e-05
19.850000	1.83392e-05
19.800000	1.90034e-05
19.750000	1.96914e-05
19.700000	2.0404e-05
19.650000	2.11421e-05
19.600000	2.19064e-05
19.550000	2.26981e-05
19.500000	2.35179e-05
19.450000	2.4367e-05
19.400000	2.52463e-05
19.350000	2.61568e-05
19.300000	2.70997e-05
19.250000	2.80761e-05
19.200000	2.90871e-05
19.150000	3.01339e-05
19.100000	3.12178e-05
19.050000	3.23401e-05
19.000000	3.3502e-05
18.950000	3.4705e-05
18.900000	3.59504e-05
18.850000	3.72397e-05
18.800000	3.85744e-05
18.750000	3.99561e-05
18.700000	4.13863e-05
18.650000	4.28667e-05
18.600000	4.4399e-05
18.550000	4.5985e-05
18.500000	4.76265e-05
18.450000	4.93253e-05
18.400000	5.10833e-05
18.350000	5.29027e-05
18.300000	5.47854e-05
18.250000	5.67335e-05
18.200000	5.87492e-05
18.150000	6.08347e-05
18.100000	6.29925e-05
18.050000	6.52247e-05
18.000000	6.7534e-05
17.950000	6.99229e-05
17.900000	7.23938e-05
17.850000	7.49496e-05
17.800000	7.75929e-05
17.750000	8.03266e-05
17.700000	8.31536e-05
17.650000	8.60768e-05
17.600000	8.90995e-05
17.550000	9.22246e-05
17.500000	9.54555e-05
17.450000	9.87954e-05
17.400000	0.000102248
17.350000	0.000105816
17.300000	0.000109504
17.250000	0.000113315
17.200000	0.000117253
17.150000	0.000121322
17.100000	0.000125526
17.050000	0.000129868
17.000000	0.000134353
16.950000	0.000138986
16.900000	0.000143769
16.850000	0.000148708
16.800000	0.000153806
16.750000	0.000159069
16.700000	0.000164501
16.650000	0.000170107
16.600000	0.00017589
16.550000	0.000181856
16.500000	0.000188009
16.450000	0.000194354
16.400000	0.000200896
16.350000	0.000207639
16.300000	0.000214588
16.250000	0.000221747
16.200000	0.000229122
16.150000	0.000236715
16.100000	0.000244531
16.050000	0.000252575
16.000000	0.00026085
15.950000	0.000269359
15.900000	0.000278105
15.850000	0.000287091
15.800000	0.000296319
15.750000	0.000305791
15.700000	0.000315506
15.650000	0.000325465
15.600000	0.000335666
15.550000	0.000346107
15.500000	0.000356781
15.450000	0.000367684
15.400000	0.000378806
15.350000	0.000390134
15.300000	0.000401653
15.250000	0.000413342
15.200000	0.000425172
15.150000	0.000437108
15.100000	0.000449101
15.050000	0.000461085
15.000000	0.000472969
14.950000	0.000484616
14.900000	0.000495808
14.850000	0.000506126
&
```
