## Supplementary material for "All-at-once RNA folding with 3D motif prediction framed by evolutionary information": RF03113_Poribacteria-1.cacofold.helixcov

```
# RMs = 4 L = 118

# RM_HELIX NESTED 1-11 25-36, nbp = 11 nbp_cov = 0
# pvals: 0.158127,0.158127,0.666202,0.884324,0.567676,0.567676,0.0759468,0.971163,0.0180337,0.997163,0.945657
# aggregated NONE
NESTED  <<<<<<<<<<<_____________>>>>>>>>>>>:::::::::::::::::::::::::::::::::::::::::::::::::::::::::::::::::::::::::::::::::
        ::::::::::::::::::::::::::::::::::::::::::::::::::::::::::::::::::::::::::::::::::::::::::::::::::::::::::::::::::::

# RM_HELIX NESTED 38-46 54-62, nbp = 9 nbp_cov = 0
# pvals: 0.567676,0.838966,0.567676,0.567676,0.158127,0.567676,0.567676,0.984212,0.567676
# aggregated NONE
NESTED  ::::::::::::::::::::::::::::::::::::<<<<<<<<<______>>>>>>>>>::::::::::::::::::::::::::::::::::::::::::::::::::::::::
        ::::::::::::::::::::::::::::::::::::::::::::::::::::::::::::::::::::::::::::::::::::::::::::::::::::::::::::::::::::

# RM_HELIX NESTED 75-78 87-90, nbp = 4 nbp_cov = 0
# pvals: 0.567676,0.0932496,0.567676,0.567676
# aggregated NONE
NESTED  ::::::::::::::::::::::::::::::::::::::::::::::::::::::::::::::::::::::::<<<<________>>>>::::::::::::::::::::::::::::
        ::::::::::::::::::::::::::::::::::::::::::::::::::::::::::::::::::::::::::::::::::::::::::::::::::::::::::::::::::::

# RM_HELIX NESTED 65-71 91-97, nbp = 7 nbp_cov = 0
# pvals: 0.71468,0.00558696,0.973863,0.666202,0.567676,0.567676,0.567676
# aggregated NONE
NESTED  ::::::::::::::::::::::::::::::::::::::::::::::::::::::::::::::<<<<<<<___________________>>>>>>>:::::::::::::::::::::
        ::::::::::::::::::::::::::::::::::::::::::::::::::::::::::::::::::::::::::::::::::::::::::::::::::::::::::::::::::::
```
