## Supplementary material for "All-at-once RNA folding with 3D motif prediction framed by evolutionary information": RF03113_Poribacteria-1.cacofold.power

```
# Power analysis of CaCoFold structure 
#
# Powertype = SINGLE SUBSTITUTIONS
# covary  left_pos      right_pos    substitutions      power
#----------------------------------------------------------------
          1		36		1		0.00
          2		35		1		0.00
          3		34		4		0.07
          4		33		5		0.11
          5		32		0		0.00
          6		31		1		0.00
          7		30		3		0.02
          8		29		4		0.07
          9		27		4		0.07
          10		26		3		0.02
          11		25		3		0.02
          38		62		0		0.00
          39		61		4		0.07
          40		60		1		0.00
          41		59		2		0.00
          42		58		1		0.00
          43		57		1		0.00
          44		56		1		0.00
          45		55		3		0.02
          46		54		1		0.00
          65		97		2		0.00
          66		96		2		0.00
          67		95		3		0.02
          68		94		0		0.00
          69		93		0		0.00
          70		92		0		0.00
          71		91		0		0.00
          75		90		2		0.00
          76		89		4		0.07
          77		88		2		0.00
          78		87		2		0.00
#
# BPAIRS 31
# avg substitutions per BP  1.9
# BPAIRS expected to covary 0.5 +/- 0.7
# BPAIRS observed to covary 0
#
```
