## Supplementary material for "All-at-once RNA folding with 3D motif prediction framed by evolutionary information": RF03113_Poribacteria-1.helixcov

```
# RMs = 3 L = 118

# RM_HELIX NESTED 1-8 29-36, nbp = 8 nbp_cov = 0
# pvals: 0.158127,0.158127,0.666202,0.884324,0.567676,0.567676,0.0759468,0.971163
# aggregated NONE
NESTED  <<<<<<<<___________________>>>>>>>>:::::::::::::::::::::::::::::::::::::::::::::::::::::::::::::::::::::::::::::::::
        ::::::::::::::::::::::::::::::::::::::::::::::::::::::::::::::::::::::::::::::::::::::::::::::::::::::::::::::::::::

# RM_HELIX NESTED 39-44 74-79, nbp = 6 nbp_cov = 0
# pvals: 0.125721,0.567676,0.0848411,0.158127,0.567676,0.567676
# aggregated NONE
NESTED  :::::::::::::::::::::::::::::::::::::<<<<<<____________________________>>>>>>:::::::::::::::::::::::::::::::::::::::
        ::::::::::::::::::::::::::::::::::::::::::::::::::::::::::::::::::::::::::::::::::::::::::::::::::::::::::::::::::::

# RM_HELIX PK 65-71 91-97, nbp = 7 nbp_cov = 0
# pvals: 0.71468,0.00558696,0.973863,0.666202,0.567676,0.567676,0.567676
# aggregated NONE
PK      ::::::::::::::::::::::::::::::::::::::::::::::::::::::::::::::<<<<<<<___________________>>>>>>>:::::::::::::::::::::
        ::::::::::::::::::::::::::::::::::::::::::::::::::::::::::::::::::::::::::::::::::::::::::::::::::::::::::::::::::::
```
