## Supplementary material for "All-at-once RNA folding with 3D motif prediction framed by evolutionary information": RF03113_Poribacteria-1.power

```
# Power analysis of given structure 
#
# Powertype = SINGLE SUBSTITUTIONS
# covary  left_pos      right_pos    substitutions      power
#----------------------------------------------------------------
          1		36		1		0.00
          2		35		1		0.00
          3		34		4		0.07
          4		33		5		0.11
          5		32		0		0.00
          6		31		1		0.00
          7		30		3		0.02
          8		29		4		0.07
          39		79		3		0.02
          40		78		2		0.00
          41		77		4		0.07
          42		76		3		0.02
          43		75		0		0.00
          44		74		1		0.00
          65		97		2		0.00
          66		96		2		0.00
          67		95		3		0.02
          68		94		0		0.00
          69		93		0		0.00
          70		92		0		0.00
          71		91		0		0.00
#
# BPAIRS 21
# avg substitutions per BP  1.9
# BPAIRS expected to covary 0.4 +/- 0.6
# BPAIRS observed to covary 0
#
```
