## Supplementary material for "All-at-once RNA folding with 3D motif prediction framed by evolutionary information": RF03113_Poribacteria-1.surv

```
3.159596	0.047619
0.514982	0.0952381
0.409198	0.142857
0.113001	0.190476
0.007217	0.333333
-0.013940	0.714286
-0.119725	0.809524
-0.162039	0.857143
-0.394765	0.904762
-0.733275	0.952381
-0.754432	1
&
7.390977	0.000150399
6.629328	0.000300797
6.079249	0.000451196
6.015778	0.000751993
5.973464	0.000902391
5.825366	0.00105279
5.804209	0.00120319
5.254129	0.00135359
4.767521	0.00150399
4.132813	0.00165438
3.921244	0.00180478
3.688518	0.00210558
3.582734	0.00225598
3.476949	0.00240638
3.350008	0.00255678
3.307694	0.00270717
3.223066	0.00285757
3.159596	0.00330877
3.117282	0.00345917
3.032654	0.00375996
3.011497	0.00391036
2.948027	0.00436156
2.926870	0.00466236
2.884556	0.00526395
2.842242	0.00541435
2.821085	0.00586554
2.778771	0.00646714
2.736458	0.00661754
2.694144	0.00676794
2.630673	0.00706873
2.524889	0.00721913
2.482575	0.00736953
2.440261	0.00751993
2.419104	0.00767033
2.397947	0.00782072
2.355633	0.00812152
2.292163	0.00827192
2.249849	0.00842232
2.228692	0.00857272
2.207535	0.00887351
2.165221	0.00902391
2.101750	0.00947511
2.080593	0.0103775
2.059437	0.0105279
2.038280	0.0108287
2.017123	0.0111295
1.995966	0.0112799
1.974809	0.0114303
1.953652	0.0117311
1.932495	0.0118815
1.911338	0.0120319
1.869024	0.0124831
1.847868	0.0133855
1.826711	0.0141375
1.805554	0.0142879
1.784397	0.0144383
1.763240	0.0148895
1.742083	0.0159422
1.720926	0.0166942
1.699769	0.0171454
1.678612	0.0178974
1.657455	0.0181982
1.615142	0.018499
1.593985	0.0189502
1.572828	0.019251
1.551671	0.0197022
1.530514	0.0203038
1.509357	0.020755
1.488200	0.0209054
1.467043	0.0210558
1.445886	0.0213566
1.424729	0.0221086
1.403572	0.0225598
1.382416	0.0233118
1.361259	0.0236126
1.340102	0.0240638
1.318945	0.0243646
1.297788	0.0246654
1.255474	0.025267
1.234317	0.0257182
1.213160	0.0261693
1.192003	0.0267709
1.170847	0.0275229
1.149690	0.0288765
1.128533	0.0297789
1.107376	0.0302301
1.086219	0.0305309
1.065062	0.0317341
1.043905	0.0326365
1.022748	0.0333885
1.001591	0.0342909
0.980434	0.0350429
0.959277	0.0360957
0.938121	0.0366972
0.916964	0.0383516
0.895807	0.0391036
0.874650	0.040006
0.853493	0.0409084
0.832336	0.04151
0.811179	0.0428636
0.790022	0.0439164
0.768865	0.0448188
0.747708	0.0451196
0.726551	0.0473755
0.705395	0.0488795
0.684238	0.0502331
0.663081	0.0517371
0.641924	0.0527899
0.620767	0.0533915
0.599610	0.0544443
0.578453	0.0556475
0.557296	0.0574522
0.536139	0.0591066
0.514982	0.0603098
0.493826	0.0616634
0.472669	0.0634682
0.451512	0.0648218
0.430355	0.066777
0.409198	0.0685817
0.388041	0.0699353
0.366884	0.0715897
0.345727	0.0741465
0.324570	0.0783576
0.303413	0.0810648
0.282256	0.0831704
0.261100	0.0869304
0.239943	0.0899383
0.218786	0.0927959
0.197629	0.0949015
0.176472	0.0982103
0.155315	0.100767
0.134158	0.103474
0.113001	0.107385
0.091844	0.110693
0.070687	0.115957
0.049530	0.121522
0.028374	0.129944
0.007217	0.189502
-0.013940	0.688675
-0.035097	0.694992
-0.056254	0.702512
-0.077411	0.714092
-0.098568	0.731087
-0.119725	0.746278
-0.140882	0.760716
-0.162039	0.775906
-0.183195	0.787186
-0.204352	0.804783
-0.225509	0.822379
-0.246666	0.835314
-0.267823	0.848549
-0.288980	0.865243
-0.310137	0.875019
-0.331294	0.885096
-0.352451	0.895924
-0.373608	0.905851
-0.394765	0.910964
-0.415921	0.916378
-0.437078	0.925102
-0.458235	0.931268
-0.479392	0.935178
-0.500549	0.938788
-0.521706	0.943601
-0.542863	0.94721
-0.564020	0.950218
-0.585177	0.953677
-0.606334	0.95849
-0.627491	0.961648
-0.648647	0.964656
-0.669804	0.966912
-0.690961	0.971123
-0.712118	0.974583
-0.733275	0.975936
-0.754432	0.977591
-0.775589	0.980298
-0.796746	0.981802
-0.817903	0.982704
-0.839060	0.984208
-0.860216	0.985712
-0.881373	0.987066
-0.902530	0.98872
-0.923687	0.990224
-0.944844	0.991578
-0.966001	0.992931
-0.987158	0.993683
-1.008315	0.994285
-1.029472	0.995037
-1.050629	0.995789
-1.071786	0.995939
-1.092942	0.996992
-1.114099	0.997594
-1.135256	0.997744
-1.156413	0.998797
-1.177570	0.999098
-1.262198	0.999549
-1.304512	1
&
8.533450	7.49625e-07
7.941057	1.49925e-06
7.687174	2.9985e-06
7.666017	4.49775e-06
7.623703	5.24738e-06
7.560232	5.997e-06
7.433291	6.74663e-06
7.369820	8.9955e-06
7.348663	9.74513e-06
7.285192	1.04948e-05
7.242879	1.12444e-05
7.200565	1.1994e-05
7.158251	1.42429e-05
7.137094	1.49925e-05
7.115937	1.7991e-05
7.094780	2.09895e-05
7.073623	2.3988e-05
7.010153	2.47376e-05
6.988996	2.54873e-05
6.967839	2.77361e-05
6.946682	2.84858e-05
6.925525	2.9985e-05
6.904368	3.07346e-05
6.883211	3.37331e-05
6.862054	3.52324e-05
6.840897	3.67316e-05
6.819740	3.82309e-05
6.798584	4.27286e-05
6.756270	4.49775e-05
6.735113	4.64768e-05
6.713956	4.94753e-05
6.692799	5.09745e-05
6.671642	5.24738e-05
6.650485	5.84708e-05
6.629328	6.22189e-05
6.608171	6.52174e-05
6.587015	6.74663e-05
6.565858	7.12144e-05
6.544701	7.49625e-05
6.523544	7.57121e-05
6.502387	7.87106e-05
6.481230	8.32084e-05
6.460073	8.77061e-05
6.438916	9.07046e-05
6.417759	9.52024e-05
6.396602	0.00010045
6.375445	0.000104948
6.354289	0.000110945
6.333132	0.00011994
6.311975	0.000127436
6.290818	0.000135682
6.269661	0.000146177
6.248504	0.000155922
6.227347	0.000161169
6.206190	0.000172414
6.185033	0.00018066
6.163876	0.000190405
6.142719	0.000202399
6.121563	0.000215892
6.100406	0.000227136
6.079249	0.000238381
6.058092	0.000243628
6.036935	0.000254123
6.015778	0.000258621
5.994621	0.000269115
5.973464	0.000288606
5.952307	0.000297601
5.931150	0.000305847
5.909994	0.000317841
5.888837	0.000327586
5.867680	0.000336582
5.846523	0.000349325
5.825366	0.000367316
5.804209	0.000374813
5.783052	0.000388306
5.761895	0.000398051
5.740738	0.000404798
5.719581	0.000408546
5.698424	0.00041904
5.677268	0.000438531
5.656111	0.000446027
5.634954	0.00045952
5.613797	0.000471514
5.592640	0.000491004
5.571483	0.000504498
5.550326	0.00052099
5.529169	0.000532234
5.508012	0.000550225
5.486855	0.000565967
5.465698	0.000589205
5.444542	0.000601199
5.423385	0.000614693
5.402228	0.000632684
5.381071	0.000646927
5.359914	0.00066042
5.338757	0.000675412
5.317600	0.000702399
5.296443	0.000724888
5.275286	0.000741379
5.254129	0.000764618
5.232973	0.000798351
5.211816	0.000818591
5.190659	0.000836582
5.169502	0.00086057
5.148345	0.000889805
5.127188	0.000910045
5.106031	0.000928036
5.084874	0.000952774
5.063717	0.000981259
5.042560	0.00100075
5.021403	0.00102099
5.000247	0.00104723
4.979090	0.00107271
4.957933	0.0010967
4.936776	0.00111769
4.915619	0.00114843
4.894462	0.00117616
4.873305	0.0012039
4.852148	0.00122489
4.830991	0.00124813
4.809834	0.00127886
4.788677	0.00130135
4.767521	0.00132909
4.746364	0.00135532
4.725207	0.00138081
4.704050	0.00139655
4.682893	0.00142054
4.661736	0.00143853
4.640579	0.00145802
4.619422	0.00147901
4.598265	0.0015015
4.577108	0.00152849
4.555952	0.00155697
4.534795	0.00158096
4.513638	0.00161094
4.492481	0.00163868
4.471324	0.00166492
4.450167	0.00169115
4.429010	0.00171289
4.407853	0.00174963
4.386696	0.00177736
4.365539	0.00180885
4.344382	0.00183658
4.323226	0.00185982
4.302069	0.0018958
4.280912	0.00193703
4.259755	0.00197001
4.238598	0.002003
4.217441	0.00203448
4.196284	0.00206147
4.175127	0.0021042
4.153970	0.00215367
4.132813	0.00218741
4.111656	0.00223313
4.090500	0.00227511
4.069343	0.00230585
4.048186	0.00234033
4.027029	0.00237781
4.005872	0.00241379
3.984715	0.00244303
3.963558	0.00247976
3.942401	0.00251499
3.921244	0.00255472
3.900087	0.0026012
3.878931	0.00265817
3.857774	0.00270315
3.836617	0.00274213
3.815460	0.0027916
3.794303	0.00284408
3.773146	0.0028928
3.751989	0.00295802
3.730832	0.00300225
3.709675	0.00305772
3.688518	0.0031057
3.667361	0.00315817
3.646205	0.00321739
3.625048	0.00327211
3.603891	0.00332909
3.582734	0.00339055
3.561577	0.00345952
3.540420	0.00353073
3.519263	0.0035937
3.498106	0.00366267
3.476949	0.00374513
3.455792	0.00382309
3.434635	0.00392129
3.413479	0.00400825
3.392322	0.00411544
3.371165	0.00422564
3.350008	0.00434408
3.328851	0.00444978
3.307694	0.00457871
3.286537	0.00470615
3.265380	0.00483583
3.244223	0.00497451
3.223066	0.00511169
3.201910	0.00525187
3.180753	0.00541979
3.159596	0.00558696
3.138439	0.00574288
3.117282	0.0059003
3.096125	0.00606597
3.074968	0.00624663
3.053811	0.00642054
3.032654	0.0065982
3.011497	0.00676612
2.990340	0.00693778
2.969184	0.0070967
2.948027	0.00726312
2.926870	0.00744603
2.905713	0.00763118
2.884556	0.00780885
2.863399	0.00797751
2.842242	0.00817616
2.821085	0.00837556
2.799928	0.00856522
2.778771	0.00875937
2.757614	0.00896402
2.736458	0.00912444
2.715301	0.00931334
2.694144	0.00951724
2.672987	0.00970165
2.651830	0.0099003
2.630673	0.0100892
2.609516	0.0102781
2.588359	0.0104595
2.567202	0.0106402
2.546045	0.0108021
2.524889	0.0110075
2.503732	0.0111829
2.482575	0.0113366
2.461418	0.0114963
2.440261	0.0116567
2.419104	0.0118306
2.397947	0.011979
2.376790	0.0121477
2.355633	0.0123036
2.334476	0.0124528
2.313319	0.0126057
2.292163	0.0127481
2.271006	0.0129168
2.249849	0.013072
2.228692	0.0132054
2.207535	0.0133861
2.186378	0.0135397
2.165221	0.0137024
2.144064	0.0138748
2.122907	0.0140892
2.101750	0.0143103
2.080593	0.0144985
2.059437	0.0147069
2.038280	0.0149183
2.017123	0.0151814
1.995966	0.0154505
1.974809	0.0157594
1.953652	0.0160555
1.932495	0.0163651
1.911338	0.0166537
1.890181	0.0169633
1.869024	0.0172541
1.847868	0.0176237
1.826711	0.0180337
1.805554	0.0186522
1.784397	0.0193733
1.763240	0.0200502
1.742083	0.0206177
1.720926	0.0212699
1.699769	0.021934
1.678612	0.0226154
1.657455	0.0234303
1.636298	0.0243201
1.615142	0.0252399
1.593985	0.0261889
1.572828	0.0273013
1.551671	0.0285037
1.530514	0.0296402
1.509357	0.0309235
1.488200	0.0320307
1.467043	0.0331627
1.445886	0.0341087
1.424729	0.0349153
1.403572	0.0356814
1.382416	0.0363898
1.361259	0.0370742
1.340102	0.0377579
1.318945	0.0383936
1.297788	0.0390255
1.276631	0.0396064
1.255474	0.0402151
1.234317	0.0408583
1.213160	0.041578
1.192003	0.0422091
1.170847	0.0428808
1.149690	0.0436364
1.128533	0.044425
1.107376	0.0451889
1.086219	0.0460825
1.065062	0.0469048
1.043905	0.0477969
1.022748	0.0486889
1.001591	0.0496462
0.980434	0.0505045
0.959277	0.0513973
0.938121	0.0523336
0.916964	0.0532699
0.895807	0.0542121
0.874650	0.0551552
0.853493	0.0560885
0.832336	0.0570397
0.811179	0.05806
0.790022	0.0591274
0.768865	0.0602774
0.747708	0.0614025
0.726551	0.0625607
0.705395	0.0637114
0.684238	0.0649648
0.663081	0.0662451
0.641924	0.0675285
0.620767	0.0688666
0.599610	0.0702609
0.578453	0.0716087
0.557296	0.0730645
0.536139	0.0744408
0.514982	0.0759468
0.493826	0.0774798
0.472669	0.0791964
0.451512	0.080922
0.430355	0.0828058
0.409198	0.0848411
0.388041	0.0869318
0.366884	0.088976
0.345727	0.0910735
0.324570	0.0932496
0.303413	0.0954865
0.282256	0.0979175
0.261100	0.100452
0.239943	0.103334
0.218786	0.106397
0.197629	0.109615
0.176472	0.113227
0.155315	0.117276
0.134158	0.121314
0.113001	0.125721
0.091844	0.130511
0.070687	0.135487
0.049530	0.140705
0.028374	0.145955
0.007217	0.158127
-0.013940	0.567676
-0.035097	0.577693
-0.056254	0.594468
-0.077411	0.615949
-0.098568	0.640982
-0.119725	0.666202
-0.140882	0.69122
-0.162039	0.71468
-0.183195	0.736923
-0.204352	0.75745
-0.225509	0.776366
-0.246666	0.793831
-0.267823	0.810055
-0.288980	0.825121
-0.310137	0.838966
-0.331294	0.851785
-0.352451	0.86356
-0.373608	0.874418
-0.394765	0.884324
-0.415921	0.893451
-0.437078	0.901841
-0.458235	0.909685
-0.479392	0.916945
-0.500549	0.923476
-0.521706	0.929653
-0.542863	0.935375
-0.564020	0.940705
-0.585177	0.945657
-0.606334	0.950224
-0.627491	0.95431
-0.648647	0.95819
-0.669804	0.961762
-0.690961	0.965094
-0.712118	0.968271
-0.733275	0.971163
-0.754432	0.973863
-0.775589	0.976297
-0.796746	0.978573
-0.817903	0.980581
-0.839060	0.982537
-0.860216	0.984212
-0.881373	0.985797
-0.902530	0.987259
-0.923687	0.988567
-0.944844	0.989855
-0.966001	0.990935
-0.987158	0.991938
-1.008315	0.992877
-1.029472	0.993702
-1.050629	0.994434
-1.071786	0.995118
-1.092942	0.995684
-1.114099	0.996235
-1.135256	0.99672
-1.156413	0.997163
-1.177570	0.997543
-1.198727	0.997872
-1.219884	0.99814
-1.241041	0.998403
-1.262198	0.998649
-1.283355	0.998843
-1.304512	0.999019
-1.325668	0.99918
-1.346825	0.999318
-1.367982	0.999424
-1.389139	0.99952
-1.410296	0.999578
-1.431453	0.999643
-1.452610	0.999704
-1.473767	0.999752
-1.494924	0.999793
-1.516081	0.999825
-1.537237	0.999854
-1.558394	0.999876
-1.579551	0.999903
-1.600708	0.999917
-1.621865	0.999934
-1.643022	0.999943
-1.664179	0.999953
-1.685336	0.999965
-1.706493	0.999968
-1.727650	0.999975
-1.748807	0.999978
-1.769963	0.999981
-1.791120	0.999985
-1.812277	0.999989
-1.833434	0.999992
-1.854591	0.999993
-1.875748	0.999994
-1.896905	0.999996
-1.918062	0.999996
-1.939219	0.999997
-1.981533	0.999998
-2.023846	0.999999
-2.066160	0.999999
-2.087317	1
&
27.257312	9.04755e-29
27.236155	9.58101e-29
27.214998	1.01459e-28
27.193841	1.07441e-28
27.172684	1.13776e-28
27.151527	1.20484e-28
27.130370	1.27588e-28
27.109214	1.3511e-28
27.088057	1.43076e-28
27.066900	1.51511e-28
27.045743	1.60444e-28
27.024586	1.69903e-28
27.003429	1.7992e-28
26.982272	1.90527e-28
26.961115	2.0176e-28
26.939958	2.13654e-28
26.918801	2.2625e-28
26.897645	2.39588e-28
26.876488	2.53713e-28
26.855331	2.68669e-28
26.834174	2.84508e-28
26.813017	3.0128e-28
26.791860	3.19041e-28
26.770703	3.37848e-28
26.749546	3.57764e-28
26.728389	3.78854e-28
26.707232	4.01186e-28
26.686075	4.24835e-28
26.664919	4.49878e-28
26.643762	4.76397e-28
26.622605	5.04479e-28
26.601448	5.34215e-28
26.580291	5.65705e-28
26.559134	5.9905e-28
26.537977	6.3436e-28
26.516820	6.71751e-28
26.495663	7.11346e-28
26.474506	7.53274e-28
26.453349	7.97673e-28
26.432193	8.44689e-28
26.411036	8.94475e-28
26.389879	9.47196e-28
26.368722	1.00302e-27
26.347565	1.06214e-27
26.326408	1.12474e-27
26.305251	1.19103e-27
26.284094	1.26123e-27
26.262937	1.33556e-27
26.241780	1.41427e-27
26.220624	1.49762e-27
26.199467	1.58588e-27
26.178310	1.67934e-27
26.157153	1.77831e-27
26.135996	1.88312e-27
26.114839	1.99409e-27
26.093682	2.11161e-27
26.072525	2.23605e-27
26.051368	2.36782e-27
26.030211	2.50735e-27
26.009054	2.65511e-27
25.987898	2.81157e-27
25.966741	2.97725e-27
25.945584	3.1527e-27
25.924427	3.33848e-27
25.903270	3.5352e-27
25.882113	3.74352e-27
25.860956	3.9641e-27
25.839799	4.19769e-27
25.818642	4.44503e-27
25.797485	4.70695e-27
25.776328	4.9843e-27
25.755172	5.27798e-27
25.734015	5.58897e-27
25.712858	5.91828e-27
25.691701	6.26698e-27
25.670544	6.63623e-27
25.649387	7.02724e-27
25.628230	7.44127e-27
25.607073	7.8797e-27
25.585916	8.34395e-27
25.564759	8.83555e-27
25.543603	9.3561e-27
25.522446	9.90732e-27
25.501289	1.0491e-26
25.480132	1.11091e-26
25.458975	1.17636e-26
25.437818	1.24566e-26
25.416661	1.31904e-26
25.395504	1.39675e-26
25.374347	1.47904e-26
25.353190	1.56617e-26
25.332033	1.65843e-26
25.310877	1.75613e-26
25.289720	1.85958e-26
25.268563	1.96912e-26
25.247406	2.08512e-26
25.226249	2.20794e-26
25.205092	2.33801e-26
25.183935	2.47573e-26
25.162778	2.62156e-26
25.141621	2.77598e-26
25.120464	2.9395e-26
25.099307	3.11264e-26
25.078151	3.29598e-26
25.056994	3.49012e-26
25.035837	3.69569e-26
25.014680	3.91337e-26
24.993523	4.14387e-26
24.972366	4.38794e-26
24.951209	4.64638e-26
24.930052	4.92004e-26
24.908895	5.20982e-26
24.887738	5.51666e-26
24.866582	5.84157e-26
24.845425	6.18561e-26
24.824268	6.5499e-26
24.803111	6.93565e-26
24.781954	7.34411e-26
24.760797	7.77663e-26
24.739640	8.23461e-26
24.718483	8.71955e-26
24.697326	9.23305e-26
24.676169	9.77678e-26
24.655012	1.03525e-25
24.633856	1.09622e-25
24.612699	1.16077e-25
24.591542	1.22913e-25
24.570385	1.3015e-25
24.549228	1.37814e-25
24.528071	1.4593e-25
24.506914	1.54523e-25
24.485757	1.63622e-25
24.464600	1.73256e-25
24.443443	1.83458e-25
24.422286	1.9426e-25
24.401130	2.05698e-25
24.379973	2.1781e-25
24.358816	2.30634e-25
24.337659	2.44214e-25
24.316502	2.58593e-25
24.295345	2.73818e-25
24.274188	2.8994e-25
24.253031	3.0701e-25
24.231874	3.25085e-25
24.210717	3.44225e-25
24.189561	3.64491e-25
24.168404	3.85949e-25
24.147247	4.08671e-25
24.126090	4.3273e-25
24.104933	4.58206e-25
24.083776	4.8518e-25
24.062619	5.13743e-25
24.041462	5.43986e-25
24.020305	5.7601e-25
23.999148	6.09918e-25
23.977991	6.45822e-25
23.956835	6.83839e-25
23.935678	7.24094e-25
23.914521	7.66717e-25
23.893364	8.11849e-25
23.872207	8.59637e-25
23.851050	9.10237e-25
23.829893	9.63815e-25
23.808736	1.02055e-24
23.787579	1.08062e-24
23.766422	1.14422e-24
23.745265	1.21157e-24
23.724109	1.28288e-24
23.702952	1.35839e-24
23.681795	1.43834e-24
23.660638	1.52299e-24
23.639481	1.61263e-24
23.618324	1.70753e-24
23.597167	1.80803e-24
23.576010	1.91444e-24
23.554853	2.02711e-24
23.533696	2.1464e-24
23.512540	2.27272e-24
23.491383	2.40647e-24
23.470226	2.54809e-24
23.449069	2.69804e-24
23.427912	2.85681e-24
23.406755	3.02492e-24
23.385598	3.20293e-24
23.364441	3.39141e-24
23.343284	3.59097e-24
23.322127	3.80228e-24
23.300970	4.02601e-24
23.279814	4.26291e-24
23.258657	4.51375e-24
23.237500	4.77934e-24
23.216343	5.06055e-24
23.195186	5.35831e-24
23.174029	5.67358e-24
23.152872	6.0074e-24
23.131715	6.36085e-24
23.110558	6.7351e-24
23.089401	7.13136e-24
23.068244	7.55093e-24
23.047088	7.99517e-24
23.025931	8.46555e-24
23.004774	8.96359e-24
22.983617	9.49093e-24
22.962460	1.00493e-23
22.941303	1.06405e-23
22.920146	1.12664e-23
22.898989	1.19292e-23
22.877832	1.2631e-23
22.856675	1.3374e-23
22.835519	1.41607e-23
22.814362	1.49937e-23
22.793205	1.58757e-23
22.772048	1.68096e-23
22.750891	1.77983e-23
22.729734	1.88453e-23
22.708577	1.99537e-23
22.687420	2.11274e-23
22.666263	2.23701e-23
22.645106	2.36859e-23
22.623949	2.5079e-23
22.602793	2.6554e-23
22.581636	2.81158e-23
22.560479	2.97694e-23
22.539322	3.15203e-23
22.518165	3.33741e-23
22.497008	3.53369e-23
22.475851	3.74151e-23
22.454694	3.96155e-23
22.433537	4.19452e-23
22.412380	4.44119e-23
22.391223	4.70237e-23
22.370067	4.9789e-23
22.348910	5.27169e-23
22.327753	5.58169e-23
22.306596	5.90992e-23
22.285439	6.25744e-23
22.264282	6.62539e-23
22.243125	7.01498e-23
22.221968	7.42746e-23
22.200811	7.86419e-23
22.179654	8.3266e-23
22.158498	8.81619e-23
22.137341	9.33455e-23
22.116184	9.88339e-23
22.095027	1.04645e-22
22.073870	1.10797e-22
22.052713	1.17312e-22
22.031556	1.24209e-22
22.010399	1.31511e-22
21.989242	1.39243e-22
21.968085	1.47429e-22
21.946928	1.56096e-22
21.925772	1.65273e-22
21.904615	1.74988e-22
21.883458	1.85275e-22
21.862301	1.96167e-22
21.841144	2.07698e-22
21.819987	2.19908e-22
21.798830	2.32834e-22
21.777673	2.46521e-22
21.756516	2.61011e-22
21.735359	2.76354e-22
21.714202	2.92597e-22
21.693046	3.09796e-22
21.671889	3.28005e-22
21.650732	3.47283e-22
21.629575	3.67695e-22
21.608418	3.89306e-22
21.587261	4.12187e-22
21.566104	4.36412e-22
21.544947	4.6206e-22
21.523790	4.89216e-22
21.502633	5.17967e-22
21.481477	5.48407e-22
21.460320	5.80635e-22
21.439163	6.14757e-22
21.418006	6.50884e-22
21.396849	6.89133e-22
21.375692	7.29629e-22
21.354535	7.72504e-22
21.333378	8.17897e-22
21.312221	8.65957e-22
21.291064	9.16841e-22
21.269907	9.70713e-22
21.248751	1.02775e-21
21.227594	1.08814e-21
21.206437	1.15207e-21
21.185280	1.21976e-21
21.164123	1.29143e-21
21.142966	1.3673e-21
21.121809	1.44763e-21
21.100652	1.53268e-21
21.079495	1.62273e-21
21.058338	1.71806e-21
21.037181	1.81899e-21
21.016025	1.92585e-21
20.994868	2.03899e-21
20.973711	2.15877e-21
20.952554	2.28558e-21
20.931397	2.41984e-21
20.910240	2.56199e-21
20.889083	2.71248e-21
20.867926	2.87181e-21
20.846769	3.0405e-21
20.825612	3.21909e-21
20.804456	3.40816e-21
20.783299	3.60834e-21
20.762142	3.82028e-21
20.740985	4.04465e-21
20.719828	4.2822e-21
20.698671	4.5337e-21
20.677514	4.79997e-21
20.656357	5.08186e-21
20.635200	5.38031e-21
20.614043	5.69628e-21
20.592886	6.0308e-21
20.571730	6.38496e-21
20.550573	6.7599e-21
20.529416	7.15686e-21
20.508259	7.57712e-21
20.487102	8.02205e-21
20.465945	8.4931e-21
20.444788	8.9918e-21
20.423631	9.51977e-21
20.402474	1.00787e-20
20.381317	1.06705e-20
20.360160	1.1297e-20
20.339004	1.19603e-20
20.317847	1.26625e-20
20.296690	1.34059e-20
20.275533	1.4193e-20
20.254376	1.50262e-20
20.233219	1.59084e-20
20.212062	1.68423e-20
20.190905	1.7831e-20
20.169748	1.88777e-20
20.148591	1.99859e-20
20.127435	2.11591e-20
20.106278	2.24012e-20
20.085121	2.37161e-20
20.063964	2.51082e-20
20.042807	2.65819e-20
20.021650	2.81422e-20
20.000493	2.9794e-20
19.979336	3.15427e-20
19.958179	3.3394e-20
19.937022	3.53539e-20
19.915865	3.74288e-20
19.894709	3.96255e-20
19.873552	4.1951e-20
19.852395	4.44129e-20
19.831238	4.70193e-20
19.810081	4.97786e-20
19.788924	5.26997e-20
19.767767	5.57922e-20
19.746610	5.90661e-20
19.725453	6.2532e-20
19.704296	6.62013e-20
19.683139	7.00858e-20
19.661983	7.41981e-20
19.640826	7.85516e-20
19.619669	8.31604e-20
19.598512	8.80396e-20
19.577355	9.32049e-20
19.556198	9.86732e-20
19.535041	1.04462e-19
19.513884	1.10591e-19
19.492727	1.17078e-19
19.471570	1.23947e-19
19.450414	1.31218e-19
19.429257	1.38915e-19
19.408100	1.47064e-19
19.386943	1.55691e-19
19.365786	1.64823e-19
19.344629	1.74491e-19
19.323472	1.84726e-19
19.302315	1.95561e-19
19.281158	2.07031e-19
19.260001	2.19174e-19
19.238844	2.32029e-19
19.217688	2.45637e-19
19.196531	2.60043e-19
19.175374	2.75294e-19
19.154217	2.91438e-19
19.133060	3.08529e-19
19.111903	3.26622e-19
19.090746	3.45776e-19
19.069589	3.66052e-19
19.048432	3.87517e-19
19.027275	4.1024e-19
19.006118	4.34295e-19
18.984962	4.59759e-19
18.963805	4.86716e-19
18.942648	5.15253e-19
18.921491	5.45463e-19
18.900334	5.77443e-19
18.879177	6.11297e-19
18.858020	6.47135e-19
18.836863	6.85074e-19
18.815706	7.25235e-19
18.794549	7.6775e-19
18.773393	8.12756e-19
18.752236	8.604e-19
18.731079	9.10835e-19
18.709922	9.64225e-19
18.688765	1.02074e-18
18.667608	1.08057e-18
18.646451	1.14391e-18
18.625294	1.21095e-18
18.604137	1.28193e-18
18.582980	1.35706e-18
18.561823	1.43659e-18
18.540667	1.52078e-18
18.519510	1.60991e-18
18.498353	1.70425e-18
18.477196	1.80412e-18
18.456039	1.90985e-18
18.434882	2.02176e-18
18.413725	2.14023e-18
18.392568	2.26564e-18
18.371411	2.39839e-18
18.350254	2.53891e-18
18.329097	2.68767e-18
18.307941	2.84514e-18
18.286784	3.01183e-18
18.265627	3.18828e-18
18.244470	3.37507e-18
18.223313	3.57279e-18
18.202156	3.78209e-18
18.180999	4.00365e-18
18.159842	4.23818e-18
18.138685	4.48644e-18
18.117528	4.74924e-18
18.096372	5.02742e-18
18.075215	5.32189e-18
18.054058	5.6336e-18
18.032901	5.96356e-18
18.011744	6.31284e-18
17.990587	6.68256e-18
17.969430	7.07392e-18
17.948273	7.4882e-18
17.927116	7.92672e-18
17.905959	8.39091e-18
17.884802	8.88228e-18
17.863646	9.4024e-18
17.842489	9.95296e-18
17.821332	1.05357e-17
17.800175	1.11526e-17
17.779018	1.18056e-17
17.757861	1.24968e-17
17.736704	1.32285e-17
17.715547	1.4003e-17
17.694390	1.48228e-17
17.673233	1.56905e-17
17.652076	1.66091e-17
17.630920	1.75814e-17
17.609763	1.86105e-17
17.588606	1.96999e-17
17.567449	2.08531e-17
17.546292	2.20736e-17
17.525135	2.33656e-17
17.503978	2.47332e-17
17.482821	2.61808e-17
17.461664	2.77131e-17
17.440507	2.93349e-17
17.419351	3.10517e-17
17.398194	3.28689e-17
17.377037	3.47923e-17
17.355880	3.68283e-17
17.334723	3.89833e-17
17.313566	4.12644e-17
17.292409	4.36789e-17
17.271252	4.62346e-17
17.250095	4.89397e-17
17.228938	5.1803e-17
17.207781	5.48338e-17
17.186625	5.80417e-17
17.165468	6.14373e-17
17.144311	6.50314e-17
17.123154	6.88356e-17
17.101997	7.28622e-17
17.080840	7.71243e-17
17.059683	8.16355e-17
17.038526	8.64104e-17
17.017369	9.14645e-17
16.996212	9.6814e-17
16.975055	1.02476e-16
16.953899	1.08469e-16
16.932742	1.14813e-16
16.911585	1.21527e-16
16.890428	1.28634e-16
16.869271	1.36156e-16
16.848114	1.44117e-16
16.826957	1.52544e-16
16.805800	1.61464e-16
16.784643	1.70904e-16
16.763486	1.80897e-16
16.742330	1.91473e-16
16.721173	2.02667e-16
16.700016	2.14515e-16
16.678859	2.27055e-16
16.657702	2.40328e-16
16.636545	2.54377e-16
16.615388	2.69246e-16
16.594231	2.84984e-16
16.573074	3.01641e-16
16.551917	3.19271e-16
16.530760	3.37931e-16
16.509604	3.5768e-16
16.488447	3.78584e-16
16.467290	4.00708e-16
16.446133	4.24124e-16
16.424976	4.48908e-16
16.403819	4.7514e-16
16.382662	5.02903e-16
16.361505	5.32287e-16
16.340348	5.63387e-16
16.319191	5.96303e-16
16.298034	6.31141e-16
16.276878	6.68013e-16
16.255721	7.07038e-16
16.234564	7.48341e-16
16.213407	7.92055e-16
16.192250	8.38321e-16
16.171093	8.87288e-16
16.149936	9.39113e-16
16.128779	9.93963e-16
16.107622	1.05201e-15
16.086465	1.11345e-15
16.065309	1.17848e-15
16.044152	1.2473e-15
16.022995	1.32014e-15
16.001838	1.39723e-15
15.980681	1.47881e-15
15.959524	1.56516e-15
15.938367	1.65654e-15
15.917210	1.75326e-15
15.896053	1.85562e-15
15.874896	1.96395e-15
15.853739	2.0786e-15
15.832583	2.19994e-15
15.811426	2.32836e-15
15.790269	2.46427e-15
15.769112	2.6081e-15
15.747955	2.76033e-15
15.726798	2.92144e-15
15.705641	3.09194e-15
15.684484	3.27238e-15
15.663327	3.46335e-15
15.642170	3.66545e-15
15.621013	3.87934e-15
15.599857	4.1057e-15
15.578700	4.34526e-15
15.557543	4.59879e-15
15.536386	4.8671e-15
15.515229	5.15105e-15
15.494072	5.45156e-15
15.472915	5.76958e-15
15.451758	6.10614e-15
15.430601	6.46232e-15
15.409444	6.83926e-15
15.388288	7.23817e-15
15.367131	7.66032e-15
15.345974	8.10709e-15
15.324817	8.57988e-15
15.303660	9.08023e-15
15.282503	9.60974e-15
15.261346	1.01701e-14
15.240189	1.07631e-14
15.219032	1.13907e-14
15.197875	1.20548e-14
15.176718	1.27576e-14
15.155562	1.35013e-14
15.134405	1.42884e-14
15.113248	1.51213e-14
15.092091	1.60028e-14
15.070934	1.69356e-14
15.049777	1.79227e-14
15.028620	1.89673e-14
15.007463	2.00727e-14
14.986306	2.12425e-14
14.965149	2.24804e-14
14.943992	2.37904e-14
14.922836	2.51766e-14
14.901679	2.66436e-14
14.880522	2.8196e-14
14.859365	2.98387e-14
14.838208	3.15771e-14
14.817051	3.34167e-14
14.795894	3.53633e-14
14.774737	3.74232e-14
14.753580	3.96031e-14
14.732423	4.19098e-14
14.711267	4.43507e-14
14.690110	4.69336e-14
14.668953	4.96669e-14
14.647796	5.25592e-14
14.626639	5.56198e-14
14.605482	5.88584e-14
14.584325	6.22855e-14
14.563168	6.59119e-14
14.542011	6.97492e-14
14.520854	7.38098e-14
14.499697	7.81065e-14
14.478541	8.26532e-14
14.457384	8.74642e-14
14.436227	9.2555e-14
14.415070	9.79419e-14
14.393913	1.03642e-13
14.372756	1.09674e-13
14.351599	1.16056e-13
14.330442	1.22809e-13
14.309285	1.29955e-13
14.288128	1.37516e-13
14.266971	1.45517e-13
14.245815	1.53983e-13
14.224658	1.6294e-13
14.203501	1.72419e-13
14.182344	1.82448e-13
14.161187	1.9306e-13
14.140030	2.04289e-13
14.118873	2.1617e-13
14.097716	2.28741e-13
14.076559	2.42043e-13
14.055402	2.56118e-13
14.034246	2.7101e-13
14.013089	2.86767e-13
13.991932	3.03439e-13
13.970775	3.2108e-13
13.949618	3.39745e-13
13.928461	3.59494e-13
13.907304	3.8039e-13
13.886147	4.02499e-13
13.864990	4.25892e-13
13.843833	4.50642e-13
13.822676	4.7683e-13
13.801520	5.04538e-13
13.780363	5.33854e-13
13.759206	5.64872e-13
13.738049	5.97691e-13
13.716892	6.32413e-13
13.695735	6.69151e-13
13.674578	7.0802e-13
13.653421	7.49145e-13
13.632264	7.92656e-13
13.611107	8.38691e-13
13.589950	8.87397e-13
13.568794	9.38928e-13
13.547637	9.93448e-13
13.526480	1.05113e-12
13.505323	1.11216e-12
13.484166	1.17672e-12
13.463009	1.24503e-12
13.441852	1.31731e-12
13.420695	1.39377e-12
13.399538	1.47466e-12
13.378381	1.56025e-12
13.357225	1.65079e-12
13.336068	1.74658e-12
13.314911	1.84793e-12
13.293754	1.95515e-12
13.272597	2.06858e-12
13.251440	2.18859e-12
13.230283	2.31554e-12
13.209126	2.44986e-12
13.187969	2.59195e-12
13.166812	2.74228e-12
13.145655	2.90131e-12
13.124499	3.06956e-12
13.103342	3.24755e-12
13.082185	3.43584e-12
13.061028	3.63504e-12
13.039871	3.84578e-12
13.018714	4.06871e-12
12.997557	4.30455e-12
12.976400	4.55405e-12
12.955243	4.81798e-12
12.934086	5.09719e-12
12.912929	5.39257e-12
12.891773	5.70503e-12
12.870616	6.03557e-12
12.849459	6.38524e-12
12.828302	6.75514e-12
12.807145	7.14644e-12
12.785988	7.56037e-12
12.764831	7.99825e-12
12.743674	8.46145e-12
12.722517	8.95144e-12
12.701360	9.46976e-12
12.680204	1.00181e-11
12.659047	1.0598e-11
12.637890	1.12116e-11
12.616733	1.18606e-11
12.595576	1.25471e-11
12.574419	1.32732e-11
12.553262	1.40414e-11
12.532105	1.48539e-11
12.510948	1.57134e-11
12.489791	1.66225e-11
12.468634	1.75842e-11
12.447478	1.86014e-11
12.426321	1.96773e-11
12.405164	2.08154e-11
12.384007	2.20192e-11
12.362850	2.32926e-11
12.341693	2.46394e-11
12.320536	2.6064e-11
12.299379	2.75709e-11
12.278222	2.91647e-11
12.257065	3.08505e-11
12.235908	3.26336e-11
12.214752	3.45195e-11
12.193595	3.65143e-11
12.172438	3.86242e-11
12.151281	4.08558e-11
12.130124	4.32161e-11
12.108967	4.57126e-11
12.087810	4.8353e-11
12.066653	5.11456e-11
12.045496	5.40993e-11
12.024339	5.72233e-11
12.003183	6.05273e-11
11.982026	6.40218e-11
11.960869	6.77177e-11
11.939712	7.16265e-11
11.918555	7.57606e-11
11.897398	8.01328e-11
11.876241	8.4757e-11
11.855084	8.96475e-11
11.833927	9.48196e-11
11.812770	1.0029e-10
11.791613	1.06075e-10
11.770457	1.12193e-10
11.749300	1.18663e-10
11.728143	1.25506e-10
11.706986	1.32742e-10
11.685829	1.40395e-10
11.664672	1.48488e-10
11.643515	1.57047e-10
11.622358	1.66099e-10
11.601201	1.75671e-10
11.580044	1.85793e-10
11.558887	1.96498e-10
11.537731	2.07818e-10
11.516574	2.19789e-10
11.495417	2.32449e-10
11.474260	2.45835e-10
11.453103	2.59992e-10
11.431946	2.74961e-10
11.410789	2.90791e-10
11.389632	3.0753e-10
11.368475	3.25231e-10
11.347318	3.43948e-10
11.326162	3.63741e-10
11.305005	3.84669e-10
11.283848	4.068e-10
11.262691	4.302e-10
11.241534	4.54944e-10
11.220377	4.81108e-10
11.199220	5.08773e-10
11.178063	5.38025e-10
11.156906	5.68955e-10
11.135749	6.0166e-10
11.114592	6.3624e-10
11.093436	6.72802e-10
11.072279	7.11461e-10
11.051122	7.52336e-10
11.029965	7.95554e-10
11.008808	8.41248e-10
10.987651	8.89561e-10
10.966494	9.40641e-10
10.945337	9.94647e-10
10.924180	1.05175e-09
10.903023	1.11212e-09
10.881866	1.17594e-09
10.860710	1.24342e-09
10.839553	1.31476e-09
10.818396	1.39019e-09
10.797239	1.46993e-09
10.776082	1.55423e-09
10.754925	1.64335e-09
10.733768	1.73757e-09
10.712611	1.83718e-09
10.691454	1.94248e-09
10.670297	2.0538e-09
10.649141	2.17149e-09
10.627984	2.2959e-09
10.606827	2.42741e-09
10.585670	2.56644e-09
10.564513	2.71341e-09
10.543356	2.86878e-09
10.522199	3.03301e-09
10.501042	3.20662e-09
10.479885	3.39013e-09
10.458728	3.58412e-09
10.437571	3.78917e-09
10.416415	4.00592e-09
10.395258	4.23503e-09
10.374101	4.4772e-09
10.352944	4.73318e-09
10.331787	5.00375e-09
10.310630	5.28974e-09
10.289473	5.59202e-09
10.268316	5.91153e-09
10.247159	6.24922e-09
10.226002	6.60615e-09
10.204845	6.98339e-09
10.183689	7.38211e-09
10.162532	7.80351e-09
10.141375	8.24889e-09
10.120218	8.71961e-09
10.099061	9.21709e-09
10.077904	9.74286e-09
10.056747	1.02985e-08
10.035590	1.08857e-08
10.014433	1.15063e-08
9.993276	1.21622e-08
9.972120	1.28553e-08
9.950963	1.35877e-08
9.929806	1.43618e-08
9.908649	1.51797e-08
9.887492	1.60441e-08
9.866335	1.69575e-08
9.845178	1.79227e-08
9.824021	1.89427e-08
9.802864	2.00204e-08
9.781707	2.11593e-08
9.760550	2.23626e-08
9.739394	2.36341e-08
9.718237	2.49777e-08
9.697080	2.63973e-08
9.675923	2.78972e-08
9.654766	2.9482e-08
9.633609	3.11564e-08
9.612452	3.29256e-08
9.591295	3.47948e-08
9.570138	3.67696e-08
9.548981	3.88561e-08
9.527824	4.10603e-08
9.506668	4.33891e-08
9.485511	4.58494e-08
9.464354	4.84485e-08
9.443197	5.11943e-08
9.422040	5.4095e-08
9.400883	5.71593e-08
9.379726	6.03963e-08
9.358569	6.38157e-08
9.337412	6.74278e-08
9.316255	7.12434e-08
9.295099	7.52738e-08
9.273942	7.9531e-08
9.252785	8.40278e-08
9.231628	8.87776e-08
9.210471	9.37944e-08
9.189314	9.90932e-08
9.168157	1.0469e-07
9.147000	1.10601e-07
9.125843	1.16844e-07
9.104686	1.23437e-07
9.083529	1.30401e-07
9.062373	1.37755e-07
9.041216	1.45521e-07
9.020059	1.53723e-07
8.998902	1.62384e-07
8.977745	1.7153e-07
8.956588	1.81189e-07
8.935431	1.91388e-07
8.914274	2.02157e-07
8.893117	2.13529e-07
8.871960	2.25537e-07
8.850803	2.38216e-07
8.829647	2.51602e-07
8.808490	2.65736e-07
8.787333	2.80659e-07
8.766176	2.96415e-07
8.745019	3.13049e-07
8.723862	3.30609e-07
8.702705	3.49149e-07
8.681548	3.6872e-07
8.660391	3.89381e-07
8.639234	4.11191e-07
8.618078	4.34214e-07
8.596921	4.58517e-07
8.575764	4.8417e-07
8.554607	5.11247e-07
8.533450	5.39826e-07
8.512293	5.69991e-07
8.491136	6.01828e-07
8.469979	6.35429e-07
8.448822	6.70891e-07
8.427665	7.08316e-07
8.406508	7.4781e-07
8.385352	7.89489e-07
8.364195	8.3347e-07
8.343038	8.79881e-07
8.321881	9.28852e-07
8.300724	9.80525e-07
8.279567	1.03505e-06
8.258410	1.09257e-06
8.237253	1.15326e-06
8.216096	1.2173e-06
8.194939	1.28485e-06
8.173782	1.35611e-06
8.152626	1.43129e-06
8.131469	1.51059e-06
8.110312	1.59425e-06
8.089155	1.68248e-06
8.067998	1.77555e-06
8.046841	1.87371e-06
8.025684	1.97724e-06
8.004527	2.08643e-06
7.983370	2.20157e-06
7.962213	2.323e-06
7.941057	2.45105e-06
7.919900	2.58607e-06
7.898743	2.72844e-06
7.877586	2.87855e-06
7.856429	3.03682e-06
7.835272	3.20368e-06
7.814115	3.37959e-06
7.792958	3.56503e-06
7.771801	3.7605e-06
7.750644	3.96655e-06
7.729487	4.18374e-06
7.708331	4.41265e-06
7.687174	4.6539e-06
7.666017	4.90814e-06
7.644860	5.17607e-06
7.623703	5.45841e-06
7.602546	5.7559e-06
7.581389	6.06935e-06
7.560232	6.39959e-06
7.539075	6.74751e-06
7.517918	7.11402e-06
7.496761	7.5001e-06
7.475605	7.90676e-06
7.454448	8.33508e-06
7.433291	8.78618e-06
7.412134	9.26124e-06
7.390977	9.76149e-06
7.369820	1.02882e-05
7.348663	1.08429e-05
7.327506	1.14268e-05
7.306349	1.20414e-05
7.285192	1.26885e-05
7.264036	1.33696e-05
7.242879	1.40864e-05
7.221722	1.48407e-05
7.200565	1.56346e-05
7.179408	1.64698e-05
7.158251	1.73486e-05
7.137094	1.82732e-05
7.115937	1.92457e-05
7.094780	2.02686e-05
7.073623	2.13444e-05
7.052466	2.24758e-05
7.031310	2.36654e-05
7.010153	2.49161e-05
6.988996	2.62309e-05
6.967839	2.7613e-05
6.946682	2.90656e-05
6.925525	3.05921e-05
6.904368	3.21961e-05
6.883211	3.38813e-05
6.862054	3.56516e-05
6.840897	3.7511e-05
6.819740	3.94637e-05
6.798584	4.15141e-05
6.777427	4.36667e-05
6.756270	4.59264e-05
6.735113	4.8298e-05
6.713956	5.07867e-05
6.692799	5.33977e-05
6.671642	5.61366e-05
6.650485	5.90092e-05
6.629328	6.20213e-05
6.608171	6.51791e-05
6.587015	6.8489e-05
6.565858	7.19575e-05
6.544701	7.55913e-05
6.523544	7.93974e-05
6.502387	8.33831e-05
6.481230	8.75557e-05
6.460073	9.19227e-05
6.438916	9.6492e-05
6.417759	0.000101271
6.396602	0.000106269
6.375445	0.000111493
6.354289	0.000116953
6.333132	0.000122655
6.311975	0.00012861
6.290818	0.000134825
6.269661	0.000141309
6.248504	0.000148071
6.227347	0.000155119
6.206190	0.000162462
6.185033	0.000170108
6.163876	0.000178065
6.142719	0.00018634
6.121563	0.00019494
6.100406	0.000203871
6.079249	0.00021314
6.058092	0.000222751
6.036935	0.000232708
6.015778	0.000243013
5.994621	0.000253666
5.973464	0.000264668
5.952307	0.000276014
5.931150	0.000287698
5.909994	0.000299713
5.888837	0.000312045
5.867680	0.000324678
5.846523	0.00033759
5.825366	0.000350752
5.804209	0.000364132
5.783052	0.000377684
5.761895	0.000391355
5.740738	0.000405078
5.719581	0.000418771
5.698424	0.000432331
5.677268	0.00044563
5.656111	0.000458505
5.634954	0.000470745
5.613797	0.000482064
5.592640	0.000492056
5.571483	0.000500065
&
```
