## Supplementary material for "All-at-once RNA folding with 3D motif prediction framed by evolutionary information": RF03114_RT-1.cacofold.helixcov

```
# RMs = 5 L = 110

# RM_HELIX NESTED 17-22 31-36, nbp = 6 nbp_cov = 0
# pvals: 0.942447,0.942447,0.942447,0.942447,0.942447,0.942447
# aggregated NONE
NESTED  ::::::::::::::::<<<<<<________>>>>>>:::::::::::::::::::::::::::::::::::::::::::::::::::::::::::::::::::::::
        :::::::::::::::::::::::::::::::::::::::::::::::::::::::::::::::::::::::::::::::::::::::::::::::::::::::::::

# RM_HELIX NESTED 11-14 40-43, nbp = 4 nbp_cov = 0
# pvals: 0.942447,0.942447,0.942447,0.942447
# aggregated NONE
NESTED  ::::::::::<<<<_________________________>>>>::::::::::::::::::::::::::::::::::::::::::::::::::::::::::::::::
        :::::::::::::::::::::::::::::::::::::::::::::::::::::::::::::::::::::::::::::::::::::::::::::::::::::::::::

# RM_HELIX NESTED 4-8 46-50, nbp = 5 nbp_cov = 0
# pvals: 0.942447,0.942447,0.942447,0.942447,0.942447
# aggregated NONE
NESTED  :::<<<<<_____________________________________>>>>>:::::::::::::::::::::::::::::::::::::::::::::::::::::::::
        :::::::::::::::::::::::::::::::::::::::::::::::::::::::::::::::::::::::::::::::::::::::::::::::::::::::::::

# RM_HELIX NESTED 68-75 84-91, nbp = 8 nbp_cov = 0
# pvals: 0.942447,0.942447,0.942447,0.942447,0.942447,0.942447,0.942447,0.942447
# aggregated NONE
NESTED  :::::::::::::::::::::::::::::::::::::::::::::::::::::::::::::::::::<<<<<<<<_____>>>>>>>>:::::::::::::::::::
        :::::::::::::::::::::::::::::::::::::::::::::::::::::::::::::::::::::::::::::::::::::::::::::::::::::::::::

# RM_HELIX NESTED 51-63 98-108, nbp = 11 nbp_cov = 0
# pvals: 0.942447,0.942447,0.963096,0.942447,0.942447,0.0181617,0.942447,0.942447,0.942447,0.942447,0.942447
# aggregated NONE
NESTED  ::::::::::::::::::::::::::::::::::::::::::::::::::<<<<<<<<<--<<_______________________________>>>>>>>>>>>::
        :::::::::::::::::::::::::::::::::::::::::::::::::::::::::::::::::::::::::::::::::::::::::::::::::::::::::::
```
