## Supplementary material for "All-at-once RNA folding with 3D motif prediction framed by evolutionary information": RF03114_RT-1.cacofold.power

```
# Power analysis of CaCoFold structure 
#
# Powertype = SINGLE SUBSTITUTIONS
# covary  left_pos      right_pos    substitutions      power
#----------------------------------------------------------------
          4		50		0		0.00
          5		49		0		0.00
          6		48		0		0.00
          7		47		0		0.00
          8		46		0		0.00
          11		43		0		0.00
          12		42		0		0.00
          13		41		0		0.00
          14		40		1		0.00
          17		36		1		0.00
          18		35		1		0.00
          19		34		0		0.00
          20		33		0		0.00
          21		32		0		0.00
          22		31		1		0.00
          51		108		2		0.00
          52		107		1		0.00
          53		106		2		0.00
          54		105		1		0.00
          55		104		0		0.00
          56		103		2		0.00
          57		102		0		0.00
          58		101		1		0.00
          59		100		0		0.00
          62		99		0		0.00
          63		98		0		0.00
          68		91		1		0.00
          69		90		1		0.00
          70		89		0		0.00
          71		88		0		0.00
          72		87		0		0.00
          73		86		1		0.00
          74		85		1		0.00
          75		84		1		0.00
#
# BPAIRS 34
# avg substitutions per BP  0.5
# BPAIRS expected to covary 0.0 +/- 0.0
# BPAIRS observed to covary 0
#
```
