## Supplementary material for "All-at-once RNA folding with 3D motif prediction framed by evolutionary information": RF03114_RT-1.surv

```
0.010557	0.0285714
-0.000566	0.885714
-0.056180	0.914286
-0.156286	1
&
3.647726	0.000177431
3.547620	0.000354862
2.657793	0.000532292
1.590000	0.000709723
1.578877	0.00124202
1.534386	0.00141945
1.423157	0.00212917
1.412035	0.00248403
1.389789	0.00319375
1.323052	0.0046132
1.311929	0.00496806
1.267438	0.00514549
1.245192	0.00532292
1.211823	0.00550035
1.033858	0.00567779
0.878138	0.00585522
0.822524	0.00621008
0.789156	0.00638751
0.644559	0.00674237
0.422102	0.00745209
0.399856	0.00762952
0.388733	0.00798439
0.344242	0.00958126
0.333119	0.00993612
0.321996	0.010291
0.310873	0.0106458
0.277505	0.0108233
0.266382	0.011533
0.255259	0.0118879
0.233014	0.0122427
0.221891	0.0125976
0.210768	0.0133073
0.188522	0.0138396
0.166276	0.0145493
0.155154	0.0147268
0.144031	0.0157913
0.132908	0.0161462
0.110662	0.0163236
0.099539	0.0165011
0.088417	0.0166785
0.066171	0.0172108
0.055048	0.0179205
0.021680	0.0182754
-0.000566	0.943045
-0.011689	0.944996
-0.022812	0.945706
-0.033935	0.946593
-0.045058	0.947126
-0.056180	0.948368
-0.067303	0.950497
-0.078426	0.952803
-0.089549	0.954933
-0.100672	0.956529
-0.111795	0.958126
-0.122917	0.960433
-0.134040	0.963272
-0.145163	0.965756
-0.156286	0.967885
-0.167409	0.970901
-0.178532	0.972143
-0.189654	0.975337
-0.200777	0.976934
-0.211900	0.977644
-0.223023	0.978708
-0.234146	0.98066
-0.245269	0.981902
-0.256391	0.982434
-0.267514	0.982612
-0.278637	0.983499
-0.289760	0.984918
-0.300883	0.987225
-0.312006	0.98758
-0.323129	0.989886
-0.334251	0.990419
-0.345374	0.990774
-0.356497	0.992193
-0.367620	0.99308
-0.378743	0.99379
-0.389866	0.9945
-0.400988	0.994855
-0.434357	0.995387
-0.445480	0.996984
-0.456603	0.997871
-0.478848	0.998403
-0.489971	0.998581
-0.534463	0.998935
-0.556708	0.999113
-0.612322	0.99929
-0.645691	0.999645
-0.690182	0.999823
-0.712428	1
&
5.638714	8.81679e-07
4.682150	1.76336e-06
4.637658	2.64504e-06
4.504184	3.52671e-06
4.459693	4.40839e-06
4.404079	5.29007e-06
3.881305	6.17175e-06
3.859060	7.05343e-06
3.781200	7.93511e-06
3.603234	8.81679e-06
3.592111	9.69847e-06
3.558743	1.14618e-05
3.547620	1.41069e-05
3.536497	1.67519e-05
3.525374	2.64504e-05
3.514252	3.79122e-05
3.503129	4.58473e-05
3.492006	6.17175e-05
3.480883	6.96526e-05
3.469760	7.84694e-05
3.458637	9.25763e-05
3.447514	0.000104038
3.436392	0.000108446
3.425269	0.000121672
3.414146	0.000132252
3.403023	0.000138424
3.391900	0.00015782
3.380777	0.000175454
3.369655	0.000199259
3.358532	0.000223065
3.347409	0.000242462
3.336286	0.000255687
3.325163	0.00026803
3.314040	0.000283019
3.302918	0.000297126
3.291795	0.000312996
3.280672	0.000323576
3.269549	0.000338565
3.258426	0.000364133
3.247303	0.000394992
3.236181	0.000415271
3.225058	0.000440839
3.213935	0.000476988
3.202812	0.000503439
3.191689	0.000545759
3.180566	0.000589843
3.169443	0.000624229
3.158321	0.000665667
3.147198	0.000701816
3.136075	0.000737965
3.124952	0.000758244
3.113829	0.000777641
3.102706	0.000800564
3.091584	0.000822606
3.080461	0.000844648
3.069338	0.000868454
3.058215	0.000884324
3.047092	0.000899312
3.035969	0.000913419
3.024847	0.000921354
3.013724	0.000936343
3.002601	0.000944278
2.991478	0.000948686
2.980355	0.000949568
2.969232	0.000954858
2.958109	0.000956621
2.946987	0.000962793
2.935864	0.000964557
2.902495	0.000967202
2.891372	0.000968083
2.880250	0.000968965
2.869127	0.000969847
2.858004	0.000970728
2.846881	0.000976018
2.835758	0.000977782
2.824635	0.000978663
2.802390	0.000981308
2.780144	0.000984835
2.769021	0.000985717
2.757898	0.000989244
2.746776	0.000991889
2.735653	0.000996297
2.724530	0.00100071
2.713407	0.00100247
2.702284	0.00100776
2.691161	0.0010104
2.680038	0.00101217
2.668916	0.00101569
2.657793	0.00101834
2.646670	0.00102187
2.635547	0.00102363
2.624424	0.00102627
2.613301	0.00102716
2.602179	0.00102892
2.591056	0.00103068
2.579933	0.00103245
2.557687	0.00103333
2.546564	0.00103509
2.535442	0.00103597
2.524319	0.00103685
2.513196	0.00103774
2.502073	0.00103862
2.490950	0.0010395
2.479827	0.00104038
2.468704	0.00104303
2.457582	0.00104479
2.446459	0.00104567
2.435336	0.00104743
2.424213	0.0010492
2.413090	0.00105008
2.390845	0.00105272
2.368599	0.00105625
2.357476	0.00105713
2.335230	0.00105801
2.301862	0.0010589
2.290739	0.00105978
2.279616	0.00106154
2.268493	0.0010633
2.257371	0.00106419
2.246248	0.00106683
2.235125	0.00106771
2.201756	0.00106859
2.190633	0.00106948
2.146142	0.00107124
2.101651	0.00107212
2.090528	0.001073
2.079405	0.00107388
2.046037	0.00107477
1.990422	0.00107565
1.945931	0.00107653
1.912562	0.00107741
1.834703	0.00107917
1.812457	0.00108006
1.801334	0.00108358
1.790211	0.00108799
1.779088	0.0010924
1.767966	0.00109593
1.756843	0.00109857
1.745720	0.00110386
1.734597	0.00111532
1.723474	0.00111709
1.712351	0.00111885
1.701228	0.0011215
1.690106	0.00112502
1.678983	0.00113648
1.667860	0.00116205
1.656737	0.00118409
1.645614	0.00121495
1.634491	0.00124581
1.623369	0.00126433
1.612246	0.00129695
1.601123	0.00134103
1.590000	0.0013957
1.578877	0.00145212
1.567754	0.00153236
1.556632	0.00166108
1.545509	0.00180832
1.534386	0.00195027
1.523263	0.00205519
1.512140	0.00215218
1.501017	0.00228267
1.489895	0.00240081
1.478772	0.00252865
1.467649	0.00268295
1.456526	0.00287075
1.445403	0.00309646
1.434280	0.0033204
1.423157	0.00355846
1.412035	0.00376124
1.400912	0.00391642
1.389789	0.00411744
1.378666	0.00430612
1.367543	0.00457415
1.356420	0.00480515
1.345298	0.00509081
1.334175	0.00522218
1.323052	0.00533504
1.311929	0.00549198
1.300806	0.00560219
1.289683	0.00567889
1.278561	0.00571063
1.267438	0.00574149
1.256315	0.005775
1.245192	0.00581555
1.234069	0.00584024
1.222946	0.00584906
1.211823	0.00586316
1.200701	0.00587286
1.189578	0.00588521
1.178455	0.00589931
1.167332	0.00591871
1.156209	0.00593193
1.145086	0.00595045
1.133964	0.00597602
1.122841	0.00599982
1.111718	0.00601569
1.100595	0.0060492
1.089472	0.00608094
1.078349	0.00611621
1.067227	0.00614618
1.056104	0.00617969
1.044981	0.00620878
1.033858	0.00622906
1.022735	0.00625463
1.011612	0.00627667
1.000490	0.00630753
0.989367	0.00632693
0.978244	0.00634544
0.967121	0.00637983
0.955998	0.00640451
0.944875	0.00643625
0.933752	0.00646535
0.922630	0.00649709
0.911507	0.00653324
0.900384	0.00656586
0.889261	0.00659319
0.878138	0.00662846
0.867015	0.00666637
0.855893	0.00669988
0.844770	0.00674308
0.833647	0.00677746
0.822524	0.00681538
0.811401	0.00686563
0.800278	0.00689737
0.789156	0.00694586
0.778033	0.00700758
0.766910	0.00707106
0.755787	0.00713454
0.744664	0.00719362
0.733541	0.00726415
0.722418	0.00731705
0.711296	0.00736378
0.700173	0.00741139
0.689050	0.00744049
0.677927	0.00748633
0.666804	0.00751543
0.655681	0.00753747
0.644559	0.00757098
0.633436	0.00760448
0.622313	0.00763269
0.611190	0.0076565
0.600067	0.00768383
0.588944	0.00770852
0.577822	0.00774555
0.566699	0.00777288
0.555576	0.0077958
0.544453	0.00782225
0.533330	0.00784341
0.522207	0.00788309
0.511085	0.00789896
0.499962	0.00793511
0.488839	0.00798977
0.477716	0.00805414
0.466593	0.00812026
0.455470	0.00820049
0.444347	0.0082437
0.433225	0.00830541
0.422102	0.00835831
0.410979	0.00846412
0.399856	0.00859901
0.388733	0.00870217
0.377610	0.00879563
0.366488	0.00899312
0.355365	0.00926821
0.344242	0.00972139
0.333119	0.0101666
0.321996	0.0105325
0.310873	0.0108279
0.299751	0.0110236
0.288628	0.0111524
0.277505	0.0112943
0.266382	0.011535
0.255259	0.0117986
0.244136	0.0120764
0.233014	0.0124026
0.221891	0.0127182
0.210768	0.0130427
0.199645	0.0133821
0.188522	0.0137031
0.177399	0.0140249
0.166276	0.0143581
0.155154	0.0146623
0.144031	0.0149718
0.132908	0.015291
0.121785	0.0155458
0.110662	0.0157926
0.099539	0.0160518
0.088417	0.0162758
0.077294	0.0164424
0.066171	0.016602
0.055048	0.0167431
0.043925	0.0169132
0.032802	0.0171002
0.021680	0.0175278
0.010557	0.0181617
-0.000566	0.942447
-0.011689	0.943027
-0.022812	0.943833
-0.033935	0.944994
-0.045058	0.946006
-0.056180	0.947097
-0.067303	0.9485
-0.078426	0.95022
-0.089549	0.951995
-0.100672	0.95382
-0.111795	0.955478
-0.122917	0.957345
-0.134040	0.959103
-0.145163	0.96107
-0.156286	0.963096
-0.167409	0.965454
-0.178532	0.967523
-0.189654	0.969658
-0.200777	0.971611
-0.211900	0.973419
-0.223023	0.975083
-0.234146	0.976677
-0.245269	0.978105
-0.256391	0.979501
-0.267514	0.980646
-0.278637	0.981841
-0.289760	0.983096
-0.300883	0.984184
-0.312006	0.985251
-0.323129	0.986094
-0.334251	0.986953
-0.345374	0.987778
-0.356497	0.988573
-0.367620	0.989387
-0.378743	0.99008
-0.389866	0.990807
-0.400988	0.991471
-0.412111	0.992089
-0.423234	0.992697
-0.434357	0.99321
-0.445480	0.993744
-0.456603	0.994265
-0.467725	0.994706
-0.478848	0.995076
-0.489971	0.99543
-0.501094	0.995813
-0.512217	0.99613
-0.523340	0.996417
-0.534463	0.996699
-0.545585	0.996942
-0.556708	0.99723
-0.567831	0.997511
-0.578954	0.997723
-0.590077	0.997942
-0.601200	0.998156
-0.612322	0.99836
-0.623445	0.998528
-0.634568	0.998715
-0.645691	0.998891
-0.656814	0.999065
-0.667937	0.999181
-0.679059	0.999288
-0.690182	0.999391
-0.701305	0.99949
-0.712428	0.999542
-0.723551	0.999601
-0.734674	0.999639
-0.745796	0.999676
-0.756919	0.999713
-0.768042	0.999746
-0.779165	0.999781
-0.790288	0.999805
-0.801411	0.99984
-0.812534	0.999857
-0.823656	0.999877
-0.834779	0.999901
-0.845902	0.999913
-0.857025	0.999922
-0.868148	0.99993
-0.879271	0.99994
-0.890393	0.99995
-0.901516	0.999958
-0.912639	0.999965
-0.923762	0.999966
-0.934885	0.99997
-0.946008	0.999971
-0.957130	0.999974
-0.968253	0.999978
-0.979376	0.999981
-0.990499	0.999983
-1.001622	0.999989
-1.012745	0.999991
-1.023868	0.999993
-1.046113	0.999996
-1.057236	0.999996
-1.068359	0.999997
-1.112850	0.999998
-1.157342	0.999999
-1.179587	1
&
21.377534	2.20536e-72
21.366411	2.43116e-72
21.355288	2.68008e-72
21.344165	2.95449e-72
21.333042	3.25699e-72
21.321920	3.59046e-72
21.310797	3.95808e-72
21.299674	4.36333e-72
21.288551	4.81007e-72
21.277428	5.30256e-72
21.266305	5.84546e-72
21.255183	6.44395e-72
21.244060	7.10372e-72
21.232937	7.83103e-72
21.221814	8.63281e-72
21.210691	9.51668e-72
21.199568	1.0491e-71
21.188445	1.15652e-71
21.177323	1.27493e-71
21.166200	1.40546e-71
21.155077	1.54935e-71
21.143954	1.70798e-71
21.132831	1.88285e-71
21.121708	2.07562e-71
21.110586	2.28813e-71
21.099463	2.5224e-71
21.088340	2.78065e-71
21.077217	3.06534e-71
21.066094	3.37917e-71
21.054971	3.72514e-71
21.043849	4.10653e-71
21.032726	4.52696e-71
21.021603	4.99044e-71
21.010480	5.50136e-71
20.999357	6.0646e-71
20.988234	6.6855e-71
20.977112	7.36996e-71
20.965989	8.1245e-71
20.954866	8.95629e-71
20.943743	9.87324e-71
20.932620	1.08841e-70
20.921497	1.19984e-70
20.910374	1.32268e-70
20.899252	1.45809e-70
20.888129	1.60737e-70
20.877006	1.77193e-70
20.865883	1.95334e-70
20.854760	2.15332e-70
20.843637	2.37377e-70
20.832515	2.61679e-70
20.821392	2.8847e-70
20.810269	3.18002e-70
20.799146	3.50559e-70
20.788023	3.86448e-70
20.776900	4.26012e-70
20.765778	4.69625e-70
20.754655	5.17704e-70
20.743532	5.70705e-70
20.732409	6.29132e-70
20.721286	6.9354e-70
20.710163	7.64542e-70
20.699041	8.42812e-70
20.687918	9.29096e-70
20.676795	1.02421e-69
20.665672	1.12907e-69
20.654549	1.24465e-69
20.643426	1.37208e-69
20.632303	1.51254e-69
20.621181	1.66739e-69
20.610058	1.83808e-69
20.598935	2.02626e-69
20.587812	2.23369e-69
20.576689	2.46236e-69
20.565566	2.71444e-69
20.554444	2.99233e-69
20.543321	3.29866e-69
20.532198	3.63636e-69
20.521075	4.00862e-69
20.509952	4.41899e-69
20.498829	4.87138e-69
20.487707	5.37007e-69
20.476584	5.91981e-69
20.465461	6.52583e-69
20.454338	7.19389e-69
20.443215	7.93034e-69
20.432092	8.74217e-69
20.420969	9.63712e-69
20.409847	1.06237e-68
20.398724	1.17112e-68
20.387601	1.29101e-68
20.376478	1.42317e-68
20.365355	1.56886e-68
20.354232	1.72946e-68
20.343110	1.90651e-68
20.331987	2.10168e-68
20.320864	2.31682e-68
20.309741	2.55399e-68
20.298618	2.81544e-68
20.287495	3.10365e-68
20.276373	3.42137e-68
20.265250	3.77161e-68
20.254127	4.1577e-68
20.243004	4.58331e-68
20.231881	5.05249e-68
20.220758	5.5697e-68
20.209636	6.13985e-68
20.198513	6.76837e-68
20.187390	7.46122e-68
20.176267	8.225e-68
20.165144	9.06696e-68
20.154021	9.9951e-68
20.142898	1.10183e-67
20.131776	1.21461e-67
20.120653	1.33895e-67
20.109530	1.47601e-67
20.098407	1.6271e-67
20.087284	1.79366e-67
20.076161	1.97727e-67
20.065039	2.17967e-67
20.053916	2.40279e-67
20.042793	2.64874e-67
20.031670	2.91988e-67
20.020547	3.21877e-67
20.009424	3.54825e-67
19.998302	3.91146e-67
19.987179	4.31184e-67
19.976056	4.75321e-67
19.964933	5.23976e-67
19.953810	5.77611e-67
19.942687	6.36737e-67
19.931564	7.01914e-67
19.920442	7.73763e-67
19.909319	8.52966e-67
19.898196	9.40276e-67
19.887073	1.03652e-66
19.875950	1.14262e-66
19.864827	1.25958e-66
19.853705	1.38851e-66
19.842582	1.53064e-66
19.831459	1.68732e-66
19.820336	1.86003e-66
19.809213	2.05042e-66
19.798090	2.2603e-66
19.786968	2.49166e-66
19.775845	2.7467e-66
19.764722	3.02785e-66
19.753599	3.33777e-66
19.742476	3.67942e-66
19.731353	4.05603e-66
19.720231	4.4712e-66
19.709108	4.92886e-66
19.697985	5.43336e-66
19.686862	5.9895e-66
19.675739	6.60256e-66
19.664616	7.27838e-66
19.653493	8.02336e-66
19.642371	8.8446e-66
19.631248	9.74989e-66
19.620125	1.07478e-65
19.609002	1.18479e-65
19.597879	1.30606e-65
19.586756	1.43974e-65
19.575634	1.58711e-65
19.564511	1.74956e-65
19.553388	1.92863e-65
19.542265	2.12603e-65
19.531142	2.34364e-65
19.520019	2.58352e-65
19.508897	2.84795e-65
19.497774	3.13944e-65
19.486651	3.46077e-65
19.475528	3.81499e-65
19.464405	4.20546e-65
19.453282	4.6359e-65
19.442159	5.11039e-65
19.431037	5.63345e-65
19.419914	6.21004e-65
19.408791	6.84564e-65
19.397668	7.5463e-65
19.386545	8.31867e-65
19.375422	9.17008e-65
19.364300	1.01086e-64
19.353177	1.11433e-64
19.342054	1.22838e-64
19.330931	1.3541e-64
19.319808	1.49269e-64
19.308685	1.64547e-64
19.297563	1.81388e-64
19.286440	1.99952e-64
19.275317	2.20417e-64
19.264194	2.42976e-64
19.253071	2.67844e-64
19.241948	2.95258e-64
19.230826	3.25476e-64
19.219703	3.58788e-64
19.208580	3.95509e-64
19.197457	4.35988e-64
19.186334	4.80609e-64
19.175211	5.29798e-64
19.164088	5.8402e-64
19.152966	6.43792e-64
19.141843	7.09681e-64
19.130720	7.82313e-64
19.119597	8.62379e-64
19.108474	9.50639e-64
19.097351	1.04793e-63
19.086229	1.15518e-63
19.075106	1.27341e-63
19.063983	1.40373e-63
19.052860	1.54739e-63
19.041737	1.70576e-63
19.030614	1.88033e-63
19.019492	2.07277e-63
19.008369	2.2849e-63
18.997246	2.51874e-63
18.986123	2.77652e-63
18.975000	3.06067e-63
18.963877	3.3739e-63
18.952755	3.71919e-63
18.941632	4.09982e-63
18.930509	4.51939e-63
18.919386	4.98191e-63
18.908263	5.49176e-63
18.897140	6.05379e-63
18.886017	6.67333e-63
18.874895	7.35627e-63
18.863772	8.10911e-63
18.852649	8.93898e-63
18.841526	9.85379e-63
18.830403	1.08622e-62
18.819280	1.19738e-62
18.808158	1.31992e-62
18.797035	1.455e-62
18.785912	1.6039e-62
18.774789	1.76804e-62
18.763666	1.94897e-62
18.752543	2.14842e-62
18.741421	2.36829e-62
18.730298	2.61065e-62
18.719175	2.87781e-62
18.708052	3.17231e-62
18.696929	3.49695e-62
18.685806	3.85481e-62
18.674683	4.2493e-62
18.663561	4.68415e-62
18.652438	5.16349e-62
18.641315	5.6919e-62
18.630192	6.27437e-62
18.619069	6.91645e-62
18.607946	7.62423e-62
18.596824	8.40444e-62
18.585701	9.26449e-62
18.574578	1.02126e-61
18.563455	1.12576e-61
18.552332	1.24096e-61
18.541209	1.36795e-61
18.530087	1.50794e-61
18.518964	1.66225e-61
18.507841	1.83235e-61
18.496718	2.01985e-61
18.485595	2.22655e-61
18.474472	2.45439e-61
18.463350	2.70555e-61
18.452227	2.98241e-61
18.441104	3.28759e-61
18.429981	3.62401e-61
18.418858	3.99485e-61
18.407735	4.40364e-61
18.396612	4.85426e-61
18.385490	5.35098e-61
18.374367	5.89854e-61
18.363244	6.50212e-61
18.352121	7.16747e-61
18.340998	7.90089e-61
18.329875	8.70937e-61
18.318753	9.60057e-61
18.307630	1.0583e-60
18.296507	1.16659e-60
18.285384	1.28596e-60
18.274261	1.41754e-60
18.263138	1.5626e-60
18.252016	1.72249e-60
18.240893	1.89874e-60
18.229770	2.09303e-60
18.218647	2.3072e-60
18.207524	2.54328e-60
18.196401	2.80351e-60
18.185278	3.09038e-60
18.174156	3.4066e-60
18.163033	3.75517e-60
18.151910	4.13941e-60
18.140787	4.56296e-60
18.129664	5.02985e-60
18.118541	5.54452e-60
18.107419	6.11184e-60
18.096296	6.73721e-60
18.085173	7.42657e-60
18.074050	8.18646e-60
18.062927	9.0241e-60
18.051804	9.94744e-60
18.040682	1.09653e-59
18.029559	1.20872e-59
18.018436	1.3324e-59
18.007313	1.46873e-59
17.996190	1.61901e-59
17.985067	1.78466e-59
17.973945	1.96726e-59
17.962822	2.16855e-59
17.951699	2.39043e-59
17.940576	2.63501e-59
17.929453	2.90462e-59
17.918330	3.20181e-59
17.907207	3.52941e-59
17.896085	3.89052e-59
17.884962	4.28858e-59
17.873839	4.72737e-59
17.862716	5.21106e-59
17.851593	5.74423e-59
17.840470	6.33194e-59
17.829348	6.97979e-59
17.818225	7.69393e-59
17.807102	8.48112e-59
17.795979	9.34885e-59
17.784856	1.03054e-58
17.773733	1.13597e-58
17.762611	1.2522e-58
17.751488	1.38031e-58
17.740365	1.52154e-58
17.729242	1.67721e-58
17.718119	1.84881e-58
17.706996	2.03796e-58
17.695873	2.24647e-58
17.684751	2.4763e-58
17.673628	2.72965e-58
17.662505	3.00893e-58
17.651382	3.31677e-58
17.640259	3.65611e-58
17.629136	4.03016e-58
17.618014	4.44248e-58
17.606891	4.89699e-58
17.595768	5.39799e-58
17.584645	5.95025e-58
17.573522	6.559e-58
17.562399	7.23004e-58
17.551277	7.96972e-58
17.540154	8.78508e-58
17.529031	9.68385e-58
17.517908	1.06746e-57
17.506785	1.17666e-57
17.495662	1.29704e-57
17.484540	1.42974e-57
17.473417	1.57601e-57
17.462294	1.73724e-57
17.451171	1.91497e-57
17.440048	2.11088e-57
17.428925	2.32683e-57
17.417802	2.56487e-57
17.406680	2.82727e-57
17.395557	3.11651e-57
17.384434	3.43533e-57
17.373311	3.78678e-57
17.362188	4.17417e-57
17.351065	4.6012e-57
17.339943	5.07191e-57
17.328820	5.59077e-57
17.317697	6.16271e-57
17.306574	6.79316e-57
17.295451	7.4881e-57
17.284328	8.25413e-57
17.273206	9.09853e-57
17.262083	1.00293e-56
17.250960	1.10553e-56
17.239837	1.21862e-56
17.228714	1.34329e-56
17.217591	1.4807e-56
17.206469	1.63218e-56
17.195346	1.79914e-56
17.184223	1.98319e-56
17.173100	2.18606e-56
17.161977	2.40969e-56
17.150854	2.65619e-56
17.139731	2.92791e-56
17.128609	3.22742e-56
17.117486	3.55757e-56
17.106363	3.9215e-56
17.095240	4.32264e-56
17.084117	4.76483e-56
17.072994	5.25224e-56
17.061872	5.78951e-56
17.050749	6.38174e-56
17.039626	7.03455e-56
17.028503	7.75413e-56
17.017380	8.54732e-56
17.006257	9.42165e-56
16.995135	1.03854e-55
16.984012	1.14477e-55
16.972889	1.26187e-55
16.961766	1.39095e-55
16.950643	1.53323e-55
16.939520	1.69007e-55
16.928397	1.86295e-55
16.917275	2.05351e-55
16.906152	2.26356e-55
16.895029	2.4951e-55
16.883906	2.75032e-55
16.872783	3.03164e-55
16.861660	3.34174e-55
16.850538	3.68356e-55
16.839415	4.06034e-55
16.828292	4.47566e-55
16.817169	4.93346e-55
16.806046	5.43809e-55
16.794923	5.99433e-55
16.783801	6.60746e-55
16.772678	7.28331e-55
16.761555	8.02828e-55
16.750432	8.84945e-55
16.739309	9.75462e-55
16.728186	1.07524e-54
16.717064	1.18521e-54
16.705941	1.30644e-54
16.694818	1.44007e-54
16.683695	1.58736e-54
16.672572	1.74972e-54
16.661449	1.92869e-54
16.650326	2.12596e-54
16.639204	2.3434e-54
16.628081	2.58309e-54
16.616958	2.84729e-54
16.605835	3.13851e-54
16.594712	3.45952e-54
16.583589	3.81336e-54
16.572467	4.20339e-54
16.561344	4.6333e-54
16.550221	5.10719e-54
16.539098	5.62955e-54
16.527975	6.20533e-54
16.516852	6.83999e-54
16.505730	7.53957e-54
16.494607	8.31069e-54
16.483484	9.16068e-54
16.472361	1.00976e-53
16.461238	1.11303e-53
16.450115	1.22687e-53
16.438992	1.35235e-53
16.427870	1.49066e-53
16.416747	1.64312e-53
16.405624	1.81117e-53
16.394501	1.9964e-53
16.383378	2.20058e-53
16.372255	2.42564e-53
16.361133	2.67372e-53
16.350010	2.94716e-53
16.338887	3.24858e-53
16.327764	3.58081e-53
16.316641	3.94703e-53
16.305518	4.35069e-53
16.294396	4.79564e-53
16.283273	5.2861e-53
16.272150	5.8267e-53
16.261027	6.4226e-53
16.249904	7.07943e-53
16.238781	7.80344e-53
16.227659	8.60149e-53
16.216536	9.48114e-53
16.205413	1.04508e-52
16.194290	1.15195e-52
16.183167	1.26976e-52
16.172044	1.39961e-52
16.160921	1.54275e-52
16.149799	1.70052e-52
16.138676	1.87442e-52
16.127553	2.06611e-52
16.116430	2.2774e-52
16.105307	2.5103e-52
16.094184	2.76701e-52
16.083062	3.04998e-52
16.071939	3.36188e-52
16.060816	3.70568e-52
16.049693	4.08463e-52
16.038570	4.50233e-52
16.027447	4.96275e-52
16.016325	5.47025e-52
16.005202	6.02965e-52
15.994079	6.64624e-52
15.982956	7.32589e-52
15.971833	8.07504e-52
15.960710	8.90079e-52
15.949587	9.81098e-52
15.938465	1.08142e-51
15.927342	1.19201e-51
15.916219	1.3139e-51
15.905096	1.44826e-51
15.893973	1.59635e-51
15.882850	1.75959e-51
15.871728	1.93952e-51
15.860605	2.13785e-51
15.849482	2.35646e-51
15.838359	2.59742e-51
15.827236	2.86302e-51
15.816113	3.15578e-51
15.804991	3.47847e-51
15.793868	3.83416e-51
15.782745	4.22622e-51
15.771622	4.65836e-51
15.760499	5.13469e-51
15.749376	5.65973e-51
15.738254	6.23845e-51
15.727131	6.87634e-51
15.716008	7.57946e-51
15.704885	8.35447e-51
15.693762	9.20872e-51
15.682639	1.01503e-50
15.671516	1.11882e-50
15.660394	1.23322e-50
15.649271	1.35931e-50
15.638148	1.4983e-50
15.627025	1.6515e-50
15.615902	1.82036e-50
15.604779	2.00649e-50
15.593657	2.21165e-50
15.582534	2.43778e-50
15.571411	2.68703e-50
15.560288	2.96177e-50
15.549165	3.2646e-50
15.538042	3.59839e-50
15.526920	3.9663e-50
15.515797	4.37184e-50
15.504674	4.81883e-50
15.493551	5.31153e-50
15.482428	5.85459e-50
15.471305	6.45318e-50
15.460183	7.11297e-50
15.449060	7.84021e-50
15.437937	8.64181e-50
15.426814	9.52536e-50
15.415691	1.04992e-49
15.404568	1.15727e-49
15.393445	1.27559e-49
15.382323	1.406e-49
15.371200	1.54975e-49
15.360077	1.7082e-49
15.348954	1.88284e-49
15.337831	2.07534e-49
15.326708	2.28751e-49
15.315586	2.52138e-49
15.304463	2.77916e-49
15.293340	3.06329e-49
15.282217	3.37647e-49
15.271094	3.72166e-49
15.259971	4.10215e-49
15.248849	4.52153e-49
15.237726	4.98378e-49
15.226603	5.49329e-49
15.215480	6.05489e-49
15.204357	6.6739e-49
15.193234	7.35619e-49
15.182111	8.10823e-49
15.170989	8.93714e-49
15.159866	9.8508e-49
15.148743	1.08579e-48
15.137620	1.19679e-48
15.126497	1.31913e-48
15.115374	1.45399e-48
15.104252	1.60263e-48
15.093129	1.76646e-48
15.082006	1.94704e-48
15.070883	2.14609e-48
15.059760	2.36547e-48
15.048637	2.60729e-48
15.037515	2.87382e-48
15.026392	3.1676e-48
15.015269	3.49141e-48
15.004146	3.84832e-48
14.993023	4.24172e-48
14.981900	4.67532e-48
14.970778	5.15325e-48
14.959655	5.68004e-48
14.948532	6.26067e-48
14.937409	6.90065e-48
14.926286	7.60605e-48
14.915163	8.38355e-48
14.904040	9.24053e-48
14.892918	1.01851e-47
14.881795	1.12262e-47
14.870672	1.23738e-47
14.859549	1.36386e-47
14.848426	1.50327e-47
14.837303	1.65694e-47
14.826181	1.8263e-47
14.815058	2.01299e-47
14.803935	2.21875e-47
14.792812	2.44554e-47
14.781689	2.69551e-47
14.770566	2.97104e-47
14.759444	3.27472e-47
14.748321	3.60945e-47
14.737198	3.97839e-47
14.726075	4.38504e-47
14.714952	4.83325e-47
14.703829	5.32727e-47
14.692706	5.87178e-47
14.681584	6.47195e-47
14.670461	7.13346e-47
14.659338	7.86258e-47
14.648215	8.66622e-47
14.637092	9.552e-47
14.625969	1.05283e-46
14.614847	1.16044e-46
14.603724	1.27905e-46
14.592601	1.40978e-46
14.581478	1.55387e-46
14.570355	1.71268e-46
14.559232	1.88773e-46
14.548110	2.08067e-46
14.536987	2.29333e-46
14.525864	2.52772e-46
14.514741	2.78607e-46
14.503618	3.07082e-46
14.492495	3.38467e-46
14.481373	3.73059e-46
14.470250	4.11187e-46
14.459127	4.53212e-46
14.448004	4.99531e-46
14.436881	5.50584e-46
14.425758	6.06854e-46
14.414635	6.68876e-46
14.403513	7.37235e-46
14.392390	8.1258e-46
14.381267	8.95626e-46
14.370144	9.87158e-46
14.359021	1.08804e-45
14.347898	1.19924e-45
14.336776	1.3218e-45
14.325653	1.45688e-45
14.314530	1.60577e-45
14.303407	1.76988e-45
14.292284	1.95075e-45
14.281161	2.15011e-45
14.270039	2.36983e-45
14.258916	2.61202e-45
14.247793	2.87895e-45
14.236670	3.17316e-45
14.225547	3.49743e-45
14.214424	3.85484e-45
14.203301	4.24877e-45
14.192179	4.68296e-45
14.181056	5.16152e-45
14.169933	5.68897e-45
14.158810	6.27033e-45
14.147687	6.91109e-45
14.136564	7.61732e-45
14.125442	8.39572e-45
14.114319	9.25366e-45
14.103196	1.01993e-44
14.092073	1.12415e-44
14.080950	1.23902e-44
14.069827	1.36563e-44
14.058705	1.50518e-44
14.047582	1.65898e-44
14.036459	1.82851e-44
14.025336	2.01535e-44
14.014213	2.22128e-44
14.003090	2.44826e-44
13.991968	2.69843e-44
13.980845	2.97416e-44
13.969722	3.27806e-44
13.958599	3.61301e-44
13.947476	3.98219e-44
13.936353	4.38909e-44
13.925230	4.83756e-44
13.914108	5.33185e-44
13.902985	5.87665e-44
13.891862	6.47711e-44
13.880739	7.13892e-44
13.869616	7.86835e-44
13.858493	8.6723e-44
13.847371	9.55839e-44
13.836248	1.0535e-43
13.825125	1.16114e-43
13.814002	1.27978e-43
13.802879	1.41054e-43
13.791756	1.55466e-43
13.780634	1.7135e-43
13.769511	1.88857e-43
13.758388	2.08153e-43
13.747265	2.2942e-43
13.736142	2.5286e-43
13.725019	2.78694e-43
13.713897	3.07168e-43
13.702774	3.38551e-43
13.691651	3.73139e-43
13.680528	4.11262e-43
13.669405	4.53279e-43
13.658282	4.99589e-43
13.647159	5.50629e-43
13.636037	6.06884e-43
13.624914	6.68886e-43
13.613791	7.37222e-43
13.602668	8.12539e-43
13.591545	8.9555e-43
13.580422	9.87041e-43
13.569300	1.08788e-42
13.558177	1.19902e-42
13.547054	1.32151e-42
13.535931	1.45651e-42
13.524808	1.60531e-42
13.513685	1.76931e-42
13.502563	1.95006e-42
13.491440	2.14927e-42
13.480317	2.36883e-42
13.469194	2.61082e-42
13.458071	2.87753e-42
13.446948	3.17149e-42
13.435825	3.49547e-42
13.424703	3.85255e-42
13.413580	4.2461e-42
13.402457	4.67985e-42
13.391334	5.15791e-42
13.380211	5.6848e-42
13.369088	6.2655e-42
13.357966	6.90553e-42
13.346843	7.61093e-42
13.335720	8.38838e-42
13.324597	9.24524e-42
13.313474	1.01896e-41
13.302351	1.12305e-41
13.291229	1.23776e-41
13.280106	1.3642e-41
13.268983	1.50354e-41
13.257860	1.65712e-41
13.246737	1.82639e-41
13.235614	2.01294e-41
13.224492	2.21855e-41
13.213369	2.44516e-41
13.202246	2.69492e-41
13.191123	2.97018e-41
13.180000	3.27356e-41
13.168877	3.60792e-41
13.157754	3.97643e-41
13.146632	4.38258e-41
13.135509	4.83021e-41
13.124386	5.32356e-41
13.113263	5.8673e-41
13.102140	6.46656e-41
13.091017	7.12703e-41
13.079895	7.85496e-41
13.068772	8.65722e-41
13.057649	9.54142e-41
13.046526	1.05159e-40
13.035403	1.15899e-40
13.024280	1.27737e-40
13.013158	1.40782e-40
13.002035	1.55161e-40
12.990912	1.71007e-40
12.979789	1.88472e-40
12.968666	2.07721e-40
12.957543	2.28935e-40
12.946420	2.52316e-40
12.935298	2.78084e-40
12.924175	3.06484e-40
12.913052	3.37784e-40
12.901929	3.7228e-40
12.890806	4.103e-40
12.879683	4.52201e-40
12.868561	4.98381e-40
12.857438	5.49278e-40
12.846315	6.05371e-40
12.835192	6.67192e-40
12.824069	7.35327e-40
12.812946	8.10419e-40
12.801824	8.93178e-40
12.790701	9.84389e-40
12.779578	1.08491e-39
12.768455	1.1957e-39
12.757332	1.3178e-39
12.746209	1.45237e-39
12.735087	1.60068e-39
12.723964	1.76414e-39
12.712841	1.94428e-39
12.701718	2.14282e-39
12.690595	2.36163e-39
12.679472	2.60278e-39
12.668349	2.86855e-39
12.657227	3.16146e-39
12.646104	3.48428e-39
12.634981	3.84006e-39
12.623858	4.23216e-39
12.612735	4.6643e-39
12.601612	5.14056e-39
12.590490	5.66545e-39
12.579367	6.24393e-39
12.568244	6.88147e-39
12.557121	7.5841e-39
12.545998	8.35847e-39
12.534875	9.2119e-39
12.523753	1.01525e-38
12.512630	1.1189e-38
12.501507	1.23315e-38
12.490384	1.35905e-38
12.479261	1.49781e-38
12.468138	1.65074e-38
12.457015	1.81927e-38
12.445893	2.00502e-38
12.434770	2.20972e-38
12.423647	2.43533e-38
12.412524	2.68397e-38
12.401401	2.95799e-38
12.390278	3.25998e-38
12.379156	3.5928e-38
12.368033	3.9596e-38
12.356910	4.36385e-38
12.345787	4.80936e-38
12.334664	5.30035e-38
12.323541	5.84147e-38
12.312419	6.43782e-38
12.301296	7.09504e-38
12.290173	7.81936e-38
12.279050	8.61762e-38
12.267927	9.49736e-38
12.256804	1.04669e-37
12.245682	1.15354e-37
12.234559	1.2713e-37
12.223436	1.40108e-37
12.212313	1.54411e-37
12.201190	1.70173e-37
12.190067	1.87545e-37
12.178944	2.06689e-37
12.167822	2.27788e-37
12.156699	2.5104e-37
12.145576	2.76666e-37
12.134453	3.04907e-37
12.123330	3.36031e-37
12.112207	3.70332e-37
12.101085	4.08134e-37
12.089962	4.49794e-37
12.078839	4.95706e-37
12.067716	5.46304e-37
12.056593	6.02067e-37
12.045470	6.63521e-37
12.034348	7.31247e-37
12.023225	8.05885e-37
12.012102	8.88141e-37
12.000979	9.78792e-37
11.989856	1.07869e-36
11.978733	1.18879e-36
11.967611	1.31013e-36
11.956488	1.44385e-36
11.945365	1.59121e-36
11.934242	1.75362e-36
11.923119	1.9326e-36
11.911996	2.12984e-36
11.900873	2.34722e-36
11.889751	2.58678e-36
11.878628	2.85078e-36
11.867505	3.14173e-36
11.856382	3.46237e-36
11.845259	3.81573e-36
11.834136	4.20515e-36
11.823014	4.63431e-36
11.811891	5.10726e-36
11.800768	5.62848e-36
11.789645	6.20288e-36
11.778522	6.8359e-36
11.767399	7.53351e-36
11.756277	8.30231e-36
11.745154	9.14957e-36
11.734031	1.00833e-35
11.722908	1.11123e-35
11.711785	1.22462e-35
11.700662	1.34959e-35
11.689539	1.48731e-35
11.678417	1.63908e-35
11.667294	1.80634e-35
11.656171	1.99067e-35
11.645048	2.1938e-35
11.633925	2.41766e-35
11.622802	2.66436e-35
11.611680	2.93623e-35
11.600557	3.23584e-35
11.589434	3.56602e-35
11.578311	3.92989e-35
11.567188	4.33088e-35
11.556065	4.77279e-35
11.544943	5.25978e-35
11.533820	5.79645e-35
11.522697	6.38788e-35
11.511574	7.03965e-35
11.500451	7.75792e-35
11.489328	8.54946e-35
11.478206	9.42176e-35
11.467083	1.0383e-34
11.455960	1.14424e-34
11.444837	1.26098e-34
11.433714	1.38964e-34
11.422591	1.53142e-34
11.411468	1.68766e-34
11.400346	1.85984e-34
11.389223	2.04958e-34
11.378100	2.25868e-34
11.366977	2.48912e-34
11.355854	2.74306e-34
11.344731	3.0229e-34
11.333609	3.33129e-34
11.322486	3.67114e-34
11.311363	4.04565e-34
11.300240	4.45837e-34
11.289117	4.91319e-34
11.277994	5.4144e-34
11.266872	5.96674e-34
11.255749	6.57542e-34
11.244626	7.24618e-34
11.233503	7.98536e-34
11.222380	8.79994e-34
11.211257	9.6976e-34
11.200134	1.06868e-33
11.189012	1.17769e-33
11.177889	1.29782e-33
11.166766	1.43021e-33
11.155643	1.57609e-33
11.144520	1.73686e-33
11.133397	1.91402e-33
11.122275	2.10925e-33
11.111152	2.32439e-33
11.100029	2.56148e-33
11.088906	2.82274e-33
11.077783	3.11065e-33
11.066660	3.42793e-33
11.055538	3.77756e-33
11.044415	4.16284e-33
11.033292	4.58742e-33
11.022169	5.0553e-33
11.011046	5.57089e-33
10.999923	6.13907e-33
10.988801	6.76518e-33
10.977678	7.45515e-33
10.966555	8.21547e-33
10.955432	9.05333e-33
10.944309	9.97664e-33
10.933186	1.09941e-32
10.922063	1.21153e-32
10.910941	1.33508e-32
10.899818	1.47124e-32
10.888695	1.62127e-32
10.877572	1.78661e-32
10.866449	1.9688e-32
10.855326	2.16957e-32
10.844204	2.39082e-32
10.833081	2.63462e-32
10.821958	2.90328e-32
10.810835	3.19934e-32
10.799712	3.52558e-32
10.788589	3.88508e-32
10.777467	4.28124e-32
10.766344	4.71779e-32
10.755221	5.19885e-32
10.744098	5.72896e-32
10.732975	6.31311e-32
10.721852	6.95683e-32
10.710729	7.66617e-32
10.699607	8.44782e-32
10.688484	9.30917e-32
10.677361	1.02583e-31
10.666238	1.13043e-31
10.655115	1.24568e-31
10.643992	1.37269e-31
10.632870	1.51264e-31
10.621747	1.66686e-31
10.610624	1.8368e-31
10.599501	2.02407e-31
10.588378	2.23043e-31
10.577255	2.45782e-31
10.566133	2.70839e-31
10.555010	2.98451e-31
10.543887	3.28877e-31
10.532764	3.62404e-31
10.521641	3.99349e-31
10.510518	4.4006e-31
10.499396	4.84921e-31
10.488273	5.34355e-31
10.477150	5.88827e-31
10.466027	6.48851e-31
10.454904	7.14994e-31
10.443781	7.87878e-31
10.432658	8.68191e-31
10.421536	9.56689e-31
10.410413	1.05421e-30
10.399290	1.16167e-30
10.388167	1.28007e-30
10.377044	1.41055e-30
10.365921	1.55433e-30
10.354799	1.71276e-30
10.343676	1.88733e-30
10.332553	2.0797e-30
10.321430	2.29167e-30
10.310307	2.52524e-30
10.299184	2.78262e-30
10.288062	3.06623e-30
10.276939	3.37873e-30
10.265816	3.72309e-30
10.254693	4.10253e-30
10.243570	4.52064e-30
10.232447	4.98136e-30
10.221325	5.48903e-30
10.210202	6.04843e-30
10.199079	6.66483e-30
10.187956	7.34404e-30
10.176833	8.09246e-30
10.165710	8.91714e-30
10.154587	9.82585e-30
10.143465	1.08271e-29
10.132342	1.19305e-29
10.121219	1.31462e-29
10.110096	1.44858e-29
10.098973	1.59619e-29
10.087850	1.75884e-29
10.076728	1.93806e-29
10.065605	2.13554e-29
10.054482	2.35314e-29
10.043359	2.59291e-29
10.032236	2.85711e-29
10.021113	3.14822e-29
10.009991	3.46899e-29
9.998868	3.82244e-29
9.987745	4.2119e-29
9.976622	4.64103e-29
9.965499	5.11388e-29
9.954376	5.6349e-29
9.943253	6.20899e-29
9.932131	6.84157e-29
9.921008	7.53858e-29
9.909885	8.30659e-29
9.898762	9.15284e-29
9.887639	1.00853e-28
9.876516	1.11127e-28
9.865394	1.22448e-28
9.854271	1.34922e-28
9.843148	1.48666e-28
9.832025	1.63811e-28
9.820902	1.80498e-28
9.809779	1.98884e-28
9.798657	2.19143e-28
9.787534	2.41466e-28
9.776411	2.66062e-28
9.765288	2.93163e-28
9.754165	3.23024e-28
9.743042	3.55927e-28
9.731920	3.9218e-28
9.720797	4.32125e-28
9.709674	4.76139e-28
9.698551	5.24634e-28
9.687428	5.78069e-28
9.676305	6.36944e-28
9.665182	7.01816e-28
9.654060	7.73293e-28
9.642937	8.52049e-28
9.631814	9.38824e-28
9.620691	1.03444e-27
9.609568	1.13978e-27
9.598445	1.25586e-27
9.587323	1.38375e-27
9.576200	1.52467e-27
9.565077	1.67993e-27
9.553954	1.851e-27
9.542831	2.03949e-27
9.531708	2.24718e-27
9.520586	2.476e-27
9.509463	2.72813e-27
9.498340	3.00592e-27
9.487217	3.31199e-27
9.476094	3.64923e-27
9.464971	4.0208e-27
9.453848	4.4302e-27
9.442726	4.88127e-27
9.431603	5.37826e-27
9.420480	5.92585e-27
9.409357	6.52918e-27
9.398234	7.19393e-27
9.387111	7.92635e-27
9.375989	8.73332e-27
9.364866	9.62244e-27
9.353743	1.06021e-26
9.342620	1.16814e-26
9.331497	1.28706e-26
9.320374	1.41808e-26
9.309252	1.56244e-26
9.298129	1.7215e-26
9.287006	1.89674e-26
9.275883	2.08982e-26
9.264760	2.30254e-26
9.253637	2.53692e-26
9.242515	2.79516e-26
9.231392	3.07967e-26
9.220269	3.39314e-26
9.209146	3.73851e-26
9.198023	4.11903e-26
9.186900	4.53827e-26
9.175777	5.00017e-26
9.164655	5.50908e-26
9.153532	6.06978e-26
9.142409	6.68753e-26
9.131286	7.36814e-26
9.120163	8.118e-26
9.109040	8.94417e-26
9.097918	9.8544e-26
9.086795	1.08573e-25
9.075672	1.19621e-25
9.064549	1.31794e-25
9.053426	1.45206e-25
9.042303	1.59982e-25
9.031181	1.76261e-25
9.020058	1.94197e-25
9.008935	2.13958e-25
8.997812	2.35728e-25
8.986689	2.59714e-25
8.975566	2.86139e-25
8.964443	3.15253e-25
8.953321	3.47329e-25
8.942198	3.82667e-25
8.931075	4.21601e-25
8.919952	4.64494e-25
8.908829	5.11751e-25
8.897706	5.63815e-25
8.886584	6.21174e-25
8.875461	6.84368e-25
8.864338	7.53989e-25
8.853215	8.30692e-25
8.842092	9.15196e-25
8.830969	1.00829e-24
8.819847	1.11086e-24
8.808724	1.22386e-24
8.797601	1.34835e-24
8.786478	1.4855e-24
8.775355	1.6366e-24
8.764232	1.80307e-24
8.753110	1.98646e-24
8.741987	2.1885e-24
8.730864	2.41109e-24
8.719741	2.65632e-24
8.708618	2.92648e-24
8.697495	3.2241e-24
8.686372	3.552e-24
8.675250	3.91323e-24
8.664127	4.31119e-24
8.653004	4.74962e-24
8.641881	5.23262e-24
8.630758	5.76472e-24
8.619635	6.35093e-24
8.608513	6.99673e-24
8.597390	7.70819e-24
8.586267	8.49198e-24
8.575144	9.35545e-24
8.564021	1.03067e-23
8.552898	1.13546e-23
8.541776	1.25091e-23
8.530653	1.37809e-23
8.519530	1.51821e-23
8.508407	1.67256e-23
8.497284	1.8426e-23
8.486161	2.02993e-23
8.475039	2.23629e-23
8.463916	2.46363e-23
8.452793	2.71408e-23
8.441670	2.98998e-23
8.430547	3.29392e-23
8.419424	3.62875e-23
8.408301	3.99761e-23
8.397179	4.40395e-23
8.386056	4.85159e-23
8.374933	5.34472e-23
8.363810	5.88795e-23
8.352687	6.48639e-23
8.341564	7.14564e-23
8.330442	7.87188e-23
8.319319	8.6719e-23
8.308196	9.55322e-23
8.297073	1.05241e-22
8.285950	1.15936e-22
8.274827	1.27717e-22
8.263705	1.40696e-22
8.252582	1.54993e-22
8.241459	1.70743e-22
8.230336	1.88093e-22
8.219213	2.07205e-22
8.208090	2.28258e-22
8.196967	2.51451e-22
8.185845	2.76999e-22
8.174722	3.05142e-22
8.163599	3.36145e-22
8.152476	3.70296e-22
8.141353	4.07915e-22
8.130230	4.49356e-22
8.119108	4.95006e-22
8.107985	5.45292e-22
8.096862	6.00685e-22
8.085739	6.61703e-22
8.074616	7.28919e-22
8.063493	8.0296e-22
8.052371	8.8452e-22
8.041248	9.74362e-22
8.030125	1.07333e-21
8.019002	1.18234e-21
8.007879	1.30243e-21
7.996756	1.4347e-21
7.985634	1.58041e-21
7.974511	1.74091e-21
7.963388	1.91771e-21
7.952265	2.11245e-21
7.941142	2.32697e-21
7.930019	2.56326e-21
7.918896	2.82355e-21
7.907774	3.11025e-21
7.896651	3.42606e-21
7.885528	3.77393e-21
7.874405	4.1571e-21
7.863282	4.57918e-21
7.852159	5.04409e-21
7.841037	5.55619e-21
7.829914	6.12026e-21
7.818791	6.74159e-21
7.807668	7.42597e-21
7.796545	8.17981e-21
7.785422	9.01015e-21
7.774300	9.92475e-21
7.763177	1.09322e-20
7.752054	1.20418e-20
7.740931	1.32641e-20
7.729808	1.46103e-20
7.718685	1.60932e-20
7.707562	1.77265e-20
7.696440	1.95255e-20
7.685317	2.15071e-20
7.674194	2.36897e-20
7.663071	2.60937e-20
7.651948	2.87416e-20
7.640825	3.16581e-20
7.629703	3.48704e-20
7.618580	3.84087e-20
7.607457	4.23058e-20
7.596334	4.65982e-20
7.585211	5.1326e-20
7.574088	5.65333e-20
7.562966	6.22687e-20
7.551843	6.85859e-20
7.540720	7.55437e-20
7.529597	8.3207e-20
7.518474	9.16476e-20
7.507351	1.00944e-19
7.496229	1.11183e-19
7.485106	1.22461e-19
7.473983	1.34881e-19
7.462860	1.48562e-19
7.451737	1.63629e-19
7.440614	1.80224e-19
7.429491	1.98501e-19
7.418369	2.18631e-19
7.407246	2.40802e-19
7.396123	2.65221e-19
7.385000	2.92115e-19
7.373877	3.21734e-19
7.362754	3.54357e-19
7.351632	3.90285e-19
7.340509	4.29855e-19
7.329386	4.73436e-19
7.318263	5.21434e-19
7.307140	5.74295e-19
7.296017	6.32514e-19
7.284895	6.96632e-19
7.273772	7.67248e-19
7.262649	8.45019e-19
7.251526	9.3067e-19
7.240403	1.025e-18
7.229280	1.12889e-18
7.218158	1.2433e-18
7.207035	1.3693e-18
7.195912	1.50807e-18
7.184789	1.6609e-18
7.173666	1.8292e-18
7.162543	2.01456e-18
7.151420	2.21869e-18
7.140298	2.44349e-18
7.129175	2.69107e-18
7.118052	2.96372e-18
7.106929	3.26398e-18
7.095806	3.59465e-18
7.084683	3.9588e-18
7.073561	4.35983e-18
7.062438	4.80147e-18
7.051315	5.28783e-18
7.040192	5.82343e-18
7.029069	6.41325e-18
7.017946	7.0628e-18
7.006824	7.7781e-18
6.995701	8.56581e-18
6.984578	9.43326e-18
6.973455	1.03885e-17
6.962332	1.14405e-17
6.951209	1.25989e-17
6.940086	1.38746e-17
6.928964	1.52794e-17
6.917841	1.68263e-17
6.906718	1.85298e-17
6.895595	2.04057e-17
6.884472	2.24714e-17
6.873349	2.47462e-17
6.862227	2.7251e-17
6.851104	3.00094e-17
6.839981	3.30468e-17
6.828858	3.63914e-17
6.817735	4.00745e-17
6.806612	4.413e-17
6.795490	4.85959e-17
6.784367	5.35134e-17
6.773244	5.89283e-17
6.762121	6.48909e-17
6.750998	7.14565e-17
6.739875	7.86861e-17
6.728753	8.66467e-17
6.717630	9.54123e-17
6.706507	1.05064e-16
6.695384	1.15692e-16
6.684261	1.27395e-16
6.673138	1.4028e-16
6.662015	1.54468e-16
6.650893	1.70091e-16
6.639770	1.87292e-16
6.628647	2.06232e-16
6.617524	2.27087e-16
6.606401	2.50049e-16
6.595278	2.75332e-16
6.584156	3.0317e-16
6.573033	3.33822e-16
6.561910	3.6757e-16
6.550787	4.04728e-16
6.539664	4.45641e-16
6.528541	4.90687e-16
6.517419	5.40284e-16
6.506296	5.94891e-16
6.495173	6.55014e-16
6.484050	7.2121e-16
6.472927	7.94092e-16
6.461804	8.74335e-16
6.450681	9.62682e-16
6.439559	1.05995e-15
6.428436	1.16704e-15
6.417313	1.28494e-15
6.406190	1.41475e-15
6.395067	1.55767e-15
6.383944	1.71501e-15
6.372822	1.88823e-15
6.361699	2.07894e-15
6.350576	2.28891e-15
6.339453	2.52006e-15
6.328330	2.77454e-15
6.317207	3.0547e-15
6.306085	3.36314e-15
6.294962	3.7027e-15
6.283839	4.07652e-15
6.272716	4.48806e-15
6.261593	4.94111e-15
6.250470	5.43987e-15
6.239348	5.98894e-15
6.228225	6.59339e-15
6.217102	7.25881e-15
6.205979	7.99134e-15
6.194856	8.79774e-15
6.183733	9.68546e-15
6.172610	1.06627e-14
6.161488	1.17385e-14
6.150365	1.29227e-14
6.139242	1.42263e-14
6.128119	1.56613e-14
6.116996	1.72409e-14
6.105873	1.89798e-14
6.094751	2.08939e-14
6.083628	2.30009e-14
6.072505	2.53203e-14
6.061382	2.78733e-14
6.050259	3.06836e-14
6.039136	3.3777e-14
6.028014	3.7182e-14
6.016891	4.093e-14
6.005768	4.50555e-14
5.994645	4.95966e-14
5.983522	5.45949e-14
5.972399	6.00966e-14
5.961276	6.61522e-14
5.950154	7.28176e-14
5.939031	8.01539e-14
5.927908	8.82289e-14
5.916785	9.71166e-14
5.905662	1.06899e-13
5.894539	1.17666e-13
5.883417	1.29516e-13
5.872294	1.42559e-13
5.861171	1.56914e-13
5.850048	1.72713e-13
5.838925	1.90102e-13
5.827802	2.0924e-13
5.816680	2.30303e-13
5.805557	2.53484e-13
5.794434	2.78997e-13
5.783311	3.07074e-13
5.772188	3.37975e-13
5.761065	3.71983e-13
5.749943	4.09409e-13
5.738820	4.50598e-13
5.727697	4.95926e-13
5.716574	5.4581e-13
5.705451	6.00706e-13
5.694328	6.61118e-13
5.683205	7.27601e-13
5.672083	8.00761e-13
5.660960	8.81271e-13
5.649837	9.69867e-13
5.638714	1.06736e-12
5.627591	1.17465e-12
5.616468	1.2927e-12
5.605346	1.42261e-12
5.594223	1.56556e-12
5.583100	1.72286e-12
5.571977	1.89595e-12
5.560854	2.08641e-12
5.549731	2.29597e-12
5.538609	2.52657e-12
5.527486	2.7803e-12
5.516363	3.05948e-12
5.505240	3.36667e-12
5.494117	3.70466e-12
5.482994	4.07654e-12
5.471872	4.48571e-12
5.460749	4.9359e-12
5.449626	5.43122e-12
5.438503	5.97618e-12
5.427380	6.57576e-12
5.416257	7.23542e-12
5.405134	7.96118e-12
5.394012	8.75964e-12
5.382889	9.63807e-12
5.371766	1.06045e-11
5.360643	1.16677e-11
5.349520	1.28373e-11
5.338397	1.41241e-11
5.327275	1.55397e-11
5.316152	1.70969e-11
5.305029	1.881e-11
5.293906	2.06945e-11
5.282783	2.27675e-11
5.271660	2.50479e-11
5.260538	2.75564e-11
5.249415	3.03157e-11
5.238292	3.3351e-11
5.227169	3.66897e-11
5.216046	4.03622e-11
5.204923	4.44016e-11
5.193800	4.88448e-11
5.182678	5.37319e-11
5.171555	5.91072e-11
5.160432	6.50195e-11
5.149309	7.15221e-11
5.138186	7.86741e-11
5.127063	8.65401e-11
5.115941	9.51913e-11
5.104818	1.04706e-10
5.093695	1.1517e-10
5.082572	1.26678e-10
5.071449	1.39334e-10
5.060326	1.53252e-10
5.049204	1.68558e-10
5.038081	1.8539e-10
5.026958	2.039e-10
5.015835	2.24255e-10
5.004712	2.46638e-10
4.993589	2.71251e-10
4.982467	2.98315e-10
4.971344	3.28075e-10
4.960221	3.60798e-10
4.949098	3.96778e-10
4.937975	4.3634e-10
4.926852	4.79838e-10
4.915729	5.27664e-10
4.904607	5.80247e-10
4.893484	6.38059e-10
4.882361	7.01619e-10
4.871238	7.71497e-10
4.860115	8.48321e-10
4.848992	9.32777e-10
4.837870	1.02562e-09
4.826747	1.12769e-09
4.815624	1.23989e-09
4.804501	1.36323e-09
4.793378	1.49881e-09
4.782255	1.64785e-09
4.771133	1.81166e-09
4.760010	1.99173e-09
4.748887	2.18964e-09
4.737764	2.40718e-09
4.726641	2.64627e-09
4.715518	2.90905e-09
4.704395	3.19786e-09
4.693273	3.51526e-09
4.682150	3.86408e-09
4.671027	4.24743e-09
4.659904	4.6687e-09
4.648781	5.13163e-09
4.637658	5.64035e-09
4.626536	6.19934e-09
4.615413	6.81358e-09
4.604290	7.4885e-09
4.593167	8.23007e-09
4.582044	9.04485e-09
4.570921	9.94005e-09
4.559799	1.09236e-08
4.548676	1.20041e-08
4.537553	1.31912e-08
4.526430	1.44952e-08
4.515307	1.59278e-08
4.504184	1.75015e-08
4.493062	1.92301e-08
4.481939	2.11288e-08
4.470816	2.32143e-08
4.459693	2.5505e-08
4.448570	2.80208e-08
4.437447	3.07839e-08
4.426324	3.38184e-08
4.415202	3.71509e-08
4.404079	4.08105e-08
4.392956	4.48291e-08
4.381833	4.92418e-08
4.370710	5.40871e-08
4.359587	5.94071e-08
4.348465	6.52481e-08
4.337342	7.16609e-08
4.326219	7.87012e-08
4.315096	8.64299e-08
4.303973	9.49142e-08
4.292850	1.04227e-07
4.281728	1.1445e-07
4.270605	1.2567e-07
4.259482	1.37985e-07
4.248359	1.515e-07
4.237236	1.66332e-07
4.226113	1.82609e-07
4.214990	2.0047e-07
4.203868	2.20068e-07
4.192745	2.41571e-07
4.181622	2.65162e-07
4.170499	2.91045e-07
4.159376	3.19438e-07
4.148253	3.50584e-07
4.137131	3.84748e-07
4.126008	4.2222e-07
4.114885	4.63317e-07
4.103762	5.08387e-07
4.092639	5.57812e-07
4.081516	6.12007e-07
4.070394	6.7143e-07
4.059271	7.36579e-07
4.048148	8.08002e-07
4.037025	8.86297e-07
4.025902	9.72118e-07
4.014779	1.06618e-06
4.003657	1.16927e-06
3.992534	1.28224e-06
3.981411	1.40603e-06
3.970288	1.54166e-06
3.959165	1.69025e-06
3.948042	1.85303e-06
3.936919	2.03133e-06
3.925797	2.22662e-06
3.914674	2.44048e-06
3.903551	2.67466e-06
3.892428	2.93106e-06
3.881305	3.21177e-06
3.870182	3.51905e-06
3.859060	3.85537e-06
3.847937	4.22343e-06
3.836814	4.62618e-06
3.825691	5.06682e-06
3.814568	5.54887e-06
3.803445	6.07612e-06
3.792323	6.65274e-06
3.781200	7.28326e-06
3.770077	7.97259e-06
3.758954	8.72611e-06
3.747831	9.54965e-06
3.736708	1.04496e-05
3.725586	1.14327e-05
3.714463	1.25066e-05
3.703340	1.36795e-05
3.692217	1.496e-05
3.681094	1.63579e-05
3.669971	1.78836e-05
3.658848	1.95482e-05
3.647726	2.13641e-05
3.636603	2.33444e-05
3.625480	2.55034e-05
3.614357	2.78566e-05
3.603234	3.04206e-05
3.592111	3.32134e-05
3.580989	3.62545e-05
3.569866	3.95646e-05
3.558743	4.31663e-05
3.547620	4.70836e-05
3.536497	5.13423e-05
3.525374	5.59701e-05
3.514252	6.09964e-05
3.503129	6.64529e-05
3.492006	7.23729e-05
3.480883	7.8792e-05
3.469760	8.57478e-05
3.458637	9.32799e-05
3.447514	0.00010143
3.436392	0.000110241
3.425269	0.000119758
3.414146	0.000130029
3.403023	0.0001411
3.391900	0.000153019
3.380777	0.000165835
3.369655	0.000179595
3.358532	0.000194343
3.347409	0.00021012
3.336286	0.000226962
3.325163	0.000244895
3.314040	0.000263935
3.302918	0.000284081
3.291795	0.000305308
3.280672	0.000327561
3.269549	0.000350742
3.258426	0.000374693
3.247303	0.000399171
3.236181	0.000423806
3.225058	0.000448029
3.213935	0.000470929
3.202812	0.000490875
&
```
