## Supplementary material for "All-at-once RNA folding with 3D motif prediction framed by evolutionary information": RF03115_KDPG-aldolase.cacofold.helixcov

```
# RMs = 2 L = 115

# RM_HELIX NESTED 2-7 16-21, nbp = 6 nbp_cov = 0
# pvals: 0.372612,0.385432,0.499847,0.499847,0.385432,0.472255
# aggregated NONE
NESTED  :<<<<<<________>>>>>>::::::::::::::::::::::::::::::::::::::::::::::::::::::::::::::::::::
        :::::::::::::::::::::::::::::::::::::::::::::::::::::::::::::::::::::::::::::::::::::::::

# RM_HELIX NESTED 53-67 85-103, nbp = 15 nbp_cov = 0
# pvals: 0.431933,0.282955,0.385432,0.372612,0.407214,0.385432,0.385432,0.385432,0.385432,0.385432,0.385432,0.372612,0.385432,0.385432,0.347344
# aggregated NONE
NESTED  ::::::::::::::::::::::::::::::::<<<<<<<<<<<<<<<________________>>>>>>>>>>>>>>>:::::::::::
        :::::::::::::::::::::::::::::::::::::::::::::::::::::::::::::::::::::::::::::::::::::::::
```
