## Supplementary material for "All-at-once RNA folding with 3D motif prediction framed by evolutionary information": RF03115_KDPG-aldolase.cacofold.power

```
# Power analysis of CaCoFold structure 
#
# Powertype = SINGLE SUBSTITUTIONS
# covary  left_pos      right_pos    substitutions      power
#----------------------------------------------------------------
          2		21		12		0.39
          3		20		9		0.28
          4		19		22		0.63
          5		18		4		0.07
          6		17		12		0.39
          7		16		5		0.11
          53		103		14		0.45
          54		102		1		0.00
          55		101		0		0.00
          56		98		17		0.52
          57		97		22		0.63
          58		96		17		0.52
          59		95		12		0.39
          60		93		0		0.00
          61		92		0		0.00
          62		91		0		0.00
          63		90		0		0.00
          64		89		16		0.50
          65		87		5		0.11
          66		86		14		0.45
          67		85		14		0.45
#
# BPAIRS 21
# avg substitutions per BP  9.3
# BPAIRS expected to covary 5.9 +/- 1.8
# BPAIRS observed to covary 0
#
```
