## Supplementary material for "All-at-once RNA folding with 3D motif prediction framed by evolutionary information": RF03115_KDPG-aldolase.helixcov

```
# RMs = 3 L = 115

# RM_HELIX NESTED 14-20 47-53, nbp = 7 nbp_cov = 0
# pvals: 0.358325,0.431933,0.364747,0.617326,0.636376,0.481486,0.569254
# aggregated NONE
NESTED  :::::::::::::<<<<<<<______>>>>>>>::::::::::::::::::::::::::::::::::::::::::::::::::::::::
        :::::::::::::::::::::::::::::::::::::::::::::::::::::::::::::::::::::::::::::::::::::::::

# RM_HELIX NESTED 1-6 68-73, nbp = 6 nbp_cov = 0
# pvals: 0.385432,0.385432,0.385432,0.0805541,0.385432,0.385432
# aggregated NONE
NESTED  <<<<<<_________________________________________>>>>>>::::::::::::::::::::::::::::::::::::
        :::::::::::::::::::::::::::::::::::::::::::::::::::::::::::::::::::::::::::::::::::::::::

# RM_HELIX NESTED 89-93 101-105, nbp = 5 nbp_cov = 0
# pvals: 0.730401,0.407214,0.407214,0.407214,0.407214
# aggregated NONE
NESTED  ::::::::::::::::::::::::::::::::::::::::::::::::::::::::::::::::::<<<<<____>>>>>:::::::::
        :::::::::::::::::::::::::::::::::::::::::::::::::::::::::::::::::::::::::::::::::::::::::
```
