## Supplementary material for "All-at-once RNA folding with 3D motif prediction framed by evolutionary information": RF03115_KDPG-aldolase.power

```
# Power analysis of given structure 
#
# Powertype = SINGLE SUBSTITUTIONS
# covary  left_pos      right_pos    substitutions      power
#----------------------------------------------------------------
          1		73		7		0.20
          2		72		0		0.00
          3		71		0		0.00
          4		70		21		0.61
          5		69		3		0.02
          6		68		0		0.00
          14		53		28		0.72
          15		52		13		0.42
          16		51		4		0.07
          17		50		24		0.66
          18		49		7		0.20
          19		48		13		0.42
          20		47		22		0.63
          89		105		20		0.59
          90		104		0		0.00
          91		103		0		0.00
          92		102		0		0.00
          93		101		0		0.00
#
# BPAIRS 18
# avg substitutions per BP  9.0
# BPAIRS expected to covary 4.5 +/- 1.4
# BPAIRS observed to covary 0
#
```
