## Supplementary material for "All-at-once RNA folding with 3D motif prediction framed by evolutionary information": RF03115_KDPG-aldolase.surv

```
5.300000	0.0555556
0.100000	0.111111
0.050000	0.166667
-0.050000	0.444444
-0.150000	0.666667
-0.300000	0.722222
-0.600000	0.777778
-1.050000	0.833333
-1.300000	0.888889
-1.400000	0.944444
-1.950000	1
&
12.100000	0.000256542
9.150000	0.000769625
8.950000	0.00102617
8.800000	0.00128271
8.600000	0.00153925
8.550000	0.00179579
8.200000	0.00205233
8.000000	0.00230888
7.900000	0.00256542
7.750000	0.0030785
7.700000	0.00333504
7.650000	0.00359159
7.450000	0.00384813
7.400000	0.00410467
7.250000	0.00461775
7.200000	0.00487429
7.100000	0.00513084
7.050000	0.00538738
6.800000	0.00564392
6.700000	0.006157
6.650000	0.00667009
6.450000	0.00692663
6.400000	0.00718317
6.300000	0.0079528
6.200000	0.00820934
6.150000	0.00872242
6.050000	0.00897896
6.000000	0.00923551
5.900000	0.00949205
5.850000	0.00974859
5.700000	0.0102617
5.650000	0.0105182
5.600000	0.0107748
5.550000	0.0118009
5.400000	0.0125705
5.350000	0.0128271
5.250000	0.0133402
5.200000	0.0135967
5.150000	0.0138533
5.100000	0.0146229
5.000000	0.0148794
4.950000	0.0153925
4.900000	0.0161621
4.850000	0.0166752
4.600000	0.0179579
4.550000	0.0182145
4.500000	0.018471
4.450000	0.0187276
4.400000	0.0189841
4.350000	0.0197537
4.300000	0.0202668
4.200000	0.0205233
4.150000	0.0207799
4.100000	0.0210364
4.050000	0.0220626
3.850000	0.0225757
3.800000	0.0228322
3.750000	0.0233453
3.700000	0.0238584
3.650000	0.0253976
3.600000	0.0259107
3.550000	0.0261673
3.500000	0.0264238
3.400000	0.0269369
3.350000	0.0277065
3.300000	0.0289892
3.250000	0.0305285
3.200000	0.0315546
3.150000	0.0325808
3.100000	0.0330939
3.050000	0.0338635
3.000000	0.0343766
2.950000	0.0351462
2.850000	0.0359159
2.800000	0.0366855
2.750000	0.0374551
2.700000	0.0387378
2.650000	0.0389944
2.600000	0.0400205
2.550000	0.0415598
2.500000	0.0420729
2.450000	0.0425859
2.400000	0.0428425
2.350000	0.043099
2.300000	0.0436121
2.250000	0.0446383
2.200000	0.0454079
2.150000	0.045921
2.100000	0.0477168
2.050000	0.0489995
2.000000	0.0497691
1.950000	0.0531042
1.900000	0.0564392
1.850000	0.0577219
1.800000	0.0597742
1.750000	0.0618266
1.700000	0.0651616
1.650000	0.070549
1.600000	0.0713186
1.550000	0.0720883
1.500000	0.0741406
1.450000	0.0759364
1.400000	0.0779887
1.350000	0.0790149
1.300000	0.080041
1.250000	0.0813238
1.200000	0.0851719
1.150000	0.0879938
1.100000	0.0900462
1.050000	0.0913289
1.000000	0.0944074
0.950000	0.0974859
0.900000	0.101591
0.850000	0.103643
0.800000	0.104926
0.750000	0.1098
0.700000	0.112622
0.650000	0.118009
0.600000	0.120318
0.550000	0.122627
0.500000	0.125962
0.450000	0.131093
0.400000	0.133402
0.350000	0.138019
0.300000	0.142381
0.250000	0.146742
0.200000	0.153155
0.150000	0.161878
0.100000	0.165469
0.050000	0.192406
0.000000	0.373268
-0.050000	0.725757
-0.100000	0.733197
-0.150000	0.748332
-0.200000	0.755772
-0.250000	0.764751
-0.300000	0.780657
-0.350000	0.788096
-0.400000	0.800924
-0.450000	0.805285
-0.500000	0.819138
-0.550000	0.826578
-0.600000	0.834787
-0.650000	0.840431
-0.700000	0.85018
-0.750000	0.853258
-0.800000	0.865059
-0.850000	0.873268
-0.900000	0.877116
-0.950000	0.886609
-1.000000	0.892509
-1.050000	0.898666
-1.100000	0.902514
-1.150000	0.905593
-1.200000	0.91098
-1.250000	0.915085
-1.300000	0.917907
-1.350000	0.922268
-1.400000	0.927142
-1.450000	0.930734
-1.500000	0.935351
-1.550000	0.93766
-1.600000	0.939969
-1.650000	0.942535
-1.700000	0.9451
-1.750000	0.946639
-1.800000	0.949461
-1.850000	0.952027
-1.900000	0.953053
-1.950000	0.955875
-2.000000	0.957158
-2.050000	0.958697
-2.100000	0.961519
-2.150000	0.963058
-2.200000	0.964597
-2.250000	0.96588
-2.300000	0.968189
-2.350000	0.969472
-2.400000	0.969985
-2.450000	0.971524
-2.500000	0.973063
-2.550000	0.973833
-2.600000	0.975372
-2.650000	0.976655
-2.700000	0.977937
-2.750000	0.97845
-2.800000	0.979477
-2.850000	0.980759
-2.900000	0.982299
-2.950000	0.983325
-3.000000	0.983838
-3.050000	0.985121
-3.100000	0.985377
-3.150000	0.986147
-3.200000	0.986403
-3.250000	0.987173
-3.300000	0.987429
-3.350000	0.987943
-3.400000	0.988712
-3.450000	0.989738
-3.500000	0.989995
-3.550000	0.990251
-3.600000	0.991021
-3.700000	0.991278
-3.750000	0.992047
-3.800000	0.992304
-3.850000	0.992817
-3.900000	0.993843
-4.000000	0.994356
-4.050000	0.994613
-4.150000	0.994869
-4.200000	0.995126
-4.250000	0.995382
-4.350000	0.995895
-4.400000	0.996152
-4.450000	0.996408
-4.750000	0.996921
-4.800000	0.997435
-4.950000	0.997691
-5.100000	0.998204
-5.200000	0.998461
-5.250000	0.998717
-5.400000	0.99923
-5.500000	0.999487
-5.800000	0.999743
-5.950000	1
&
36.100000	1.27681e-05
34.950000	2.55363e-05
32.550000	3.83044e-05
32.350000	6.38407e-05
32.250000	7.66088e-05
31.850000	8.93769e-05
31.600000	0.000102145
31.300000	0.000114913
31.150000	0.000127681
31.000000	0.000140449
30.850000	0.000153218
30.650000	0.000165986
30.550000	0.000191522
30.350000	0.00020429
29.850000	0.000217058
29.400000	0.000229826
28.800000	0.000242594
28.700000	0.000255363
28.350000	0.000280899
28.100000	0.000293667
27.550000	0.000306435
27.300000	0.000331971
27.250000	0.00034474
26.950000	0.000357508
26.700000	0.000370276
26.450000	0.000383044
26.300000	0.000395812
26.250000	0.00040858
26.200000	0.000434116
26.150000	0.000446885
26.050000	0.000459653
26.000000	0.000485189
25.750000	0.000497957
25.550000	0.000510725
25.400000	0.000523493
25.350000	0.000536261
25.250000	0.00054903
25.150000	0.000574566
25.050000	0.000587334
24.900000	0.000625638
24.750000	0.000638407
24.650000	0.000663943
24.600000	0.000676711
24.550000	0.000689479
24.400000	0.00075332
24.300000	0.000778856
24.150000	0.000791624
24.000000	0.00081716
23.950000	0.000829928
23.900000	0.000842697
23.850000	0.000855465
23.650000	0.000881001
23.600000	0.000893769
23.500000	0.000919305
23.350000	0.000970378
23.300000	0.000983146
23.150000	0.000995914
23.100000	0.00103422
22.950000	0.00104699
22.900000	0.00105975
22.750000	0.00107252
22.700000	0.00108529
22.650000	0.00109806
22.600000	0.00111083
22.550000	0.0011236
22.500000	0.00113636
22.450000	0.00114913
22.400000	0.00118744
22.350000	0.0012002
22.250000	0.00121297
22.200000	0.00123851
22.050000	0.00125128
22.000000	0.00126404
21.950000	0.00127681
21.900000	0.00128958
21.750000	0.00130235
21.650000	0.00131512
21.600000	0.00132789
21.550000	0.00134065
21.500000	0.00136619
21.450000	0.00137896
21.400000	0.00139173
21.350000	0.00141726
21.300000	0.00145557
21.250000	0.00150664
21.200000	0.00155771
21.150000	0.00157048
21.000000	0.00158325
20.950000	0.00160878
20.900000	0.00165986
20.850000	0.00168539
20.800000	0.00173647
20.700000	0.00174923
20.650000	0.001762
20.600000	0.00177477
20.500000	0.00178754
20.450000	0.00181307
20.400000	0.00186415
20.300000	0.00187692
20.250000	0.00188968
20.200000	0.00194076
20.150000	0.00196629
20.000000	0.00199183
19.950000	0.00201736
19.900000	0.0020429
19.850000	0.00209397
19.800000	0.00213228
19.750000	0.00215781
19.650000	0.00218335
19.600000	0.00220889
19.550000	0.00224719
19.500000	0.00227273
19.450000	0.0022855
19.400000	0.0023238
19.350000	0.00233657
19.300000	0.0023621
19.200000	0.00238764
19.150000	0.00240041
19.050000	0.00242594
19.000000	0.00245148
18.950000	0.00247702
18.900000	0.00252809
18.850000	0.00254086
18.800000	0.00257916
18.750000	0.00263023
18.700000	0.00266854
18.650000	0.00268131
18.600000	0.00271961
18.550000	0.00278345
18.500000	0.00286006
18.450000	0.00287283
18.400000	0.00291113
18.350000	0.00293667
18.300000	0.00297497
18.250000	0.00298774
18.200000	0.00302605
18.150000	0.00308989
18.100000	0.00312819
18.050000	0.00317926
18.000000	0.00325587
17.950000	0.00333248
17.900000	0.00337079
17.750000	0.00340909
17.700000	0.00346016
17.650000	0.00351124
17.600000	0.00354954
17.550000	0.00357508
17.500000	0.00360061
17.450000	0.00363892
17.400000	0.00365169
17.350000	0.00370276
17.300000	0.00375383
17.250000	0.0038049
17.200000	0.00385598
17.150000	0.00386874
17.100000	0.00391982
17.050000	0.00395812
17.000000	0.00400919
16.950000	0.0040475
16.900000	0.00411134
16.850000	0.00414964
16.800000	0.00417518
16.750000	0.00425179
16.700000	0.00431563
16.650000	0.00439224
16.600000	0.00445608
16.550000	0.00448161
16.500000	0.00453269
16.450000	0.0046093
16.400000	0.00467314
16.350000	0.00473698
16.300000	0.00477528
16.250000	0.00486466
16.200000	0.00494127
16.150000	0.00499234
16.100000	0.00506895
16.050000	0.00517109
16.000000	0.00522217
15.950000	0.00528601
15.900000	0.00532431
15.850000	0.00538815
15.800000	0.00543922
15.750000	0.0054903
15.700000	0.00550306
15.650000	0.00555414
15.600000	0.00557967
15.550000	0.00559244
15.500000	0.00563075
15.450000	0.00566905
15.400000	0.00575843
15.350000	0.00578396
15.300000	0.00588611
15.250000	0.00593718
15.200000	0.00605209
15.150000	0.0060904
15.100000	0.00615424
15.050000	0.00617978
15.000000	0.00626915
14.950000	0.00629469
14.900000	0.00635853
14.850000	0.00639683
14.800000	0.00647344
14.750000	0.00652451
14.700000	0.00661389
14.650000	0.00666496
14.600000	0.00671604
14.550000	0.00683095
14.500000	0.00689479
14.450000	0.00694586
14.400000	0.00699694
14.350000	0.00707354
14.300000	0.00715015
14.250000	0.00721399
14.200000	0.00734168
14.150000	0.00744382
14.100000	0.00758427
14.050000	0.00767365
14.000000	0.00775026
13.950000	0.00780133
13.900000	0.00794178
13.850000	0.00803115
13.800000	0.00814607
13.750000	0.00823544
13.700000	0.00838866
13.650000	0.00846527
13.600000	0.00858018
13.550000	0.00875894
13.500000	0.00884831
13.450000	0.008976
13.400000	0.00916752
13.350000	0.0092952
13.300000	0.00946118
13.250000	0.00953779
13.200000	0.00963994
13.150000	0.00978039
13.100000	0.009857
13.050000	0.0100358
13.000000	0.0101762
12.950000	0.010355
12.900000	0.0104571
12.850000	0.0105592
12.800000	0.0106486
12.750000	0.0108018
12.700000	0.0109806
12.650000	0.011121
12.600000	0.011236
12.550000	0.0113764
12.500000	0.0115041
12.450000	0.011619
12.400000	0.011785
12.350000	0.0118999
12.300000	0.0121425
12.250000	0.0123085
12.200000	0.0124872
12.150000	0.0126532
12.100000	0.0127554
12.050000	0.0128575
12.000000	0.012998
11.950000	0.0131129
11.900000	0.0133427
11.850000	0.0135853
11.800000	0.0137768
11.750000	0.0140194
11.700000	0.0141343
11.650000	0.0142748
11.600000	0.0144663
11.550000	0.0146323
11.500000	0.0148621
11.450000	0.015143
11.400000	0.0153218
11.350000	0.0156027
11.300000	0.0158197
11.250000	0.016024
11.200000	0.0162155
11.150000	0.0164326
11.100000	0.0167263
11.050000	0.0169433
11.000000	0.0170582
10.950000	0.017237
10.900000	0.0173774
10.850000	0.0174923
10.800000	0.0177732
10.750000	0.0179265
10.700000	0.0181818
10.650000	0.0183861
10.600000	0.0187564
10.550000	0.0190628
10.500000	0.0192288
10.450000	0.0194714
10.400000	0.0197012
10.350000	0.01988
10.300000	0.020212
10.250000	0.0204673
10.200000	0.0208376
10.150000	0.021093
10.100000	0.0214249
10.050000	0.0216803
10.000000	0.0218846
9.950000	0.0221655
9.900000	0.0224464
9.850000	0.0226762
9.800000	0.0230592
9.750000	0.0233146
9.700000	0.0235955
9.650000	0.0238764
9.600000	0.0240679
9.550000	0.0244254
9.500000	0.0247957
9.450000	0.0251149
9.400000	0.025383
9.350000	0.0257022
9.300000	0.026047
9.250000	0.0262896
9.200000	0.0266343
9.150000	0.0270046
9.100000	0.0273493
9.050000	0.0276813
9.000000	0.0280771
8.950000	0.0284346
8.900000	0.028856
8.850000	0.0292646
8.800000	0.0297242
8.750000	0.0300051
8.700000	0.0304903
8.650000	0.0309627
8.600000	0.0314096
8.550000	0.0318309
8.500000	0.0321757
8.450000	0.0326864
8.400000	0.0330822
8.350000	0.0335674
8.300000	0.0340398
8.250000	0.0345761
8.200000	0.0350358
8.150000	0.0354954
8.100000	0.0360572
8.050000	0.036453
8.000000	0.0370659
7.950000	0.0376021
7.900000	0.0382022
7.850000	0.0387002
7.800000	0.0392237
7.750000	0.0397855
7.700000	0.040309
7.650000	0.0408197
7.600000	0.0413049
7.550000	0.0418412
7.500000	0.0423647
7.450000	0.0429903
7.400000	0.0435649
7.350000	0.0442416
7.300000	0.0450077
7.250000	0.0456971
7.200000	0.04631
7.150000	0.0469612
7.100000	0.0475868
7.050000	0.0482252
7.000000	0.0490424
6.950000	0.0497446
6.900000	0.050498
6.850000	0.0512257
6.800000	0.0518897
6.750000	0.0527068
6.700000	0.0534602
6.650000	0.0542007
6.600000	0.0548519
6.550000	0.0559116
6.500000	0.0567543
6.450000	0.0574694
6.400000	0.0582482
6.350000	0.0590654
6.300000	0.0599847
6.250000	0.060738
6.200000	0.0614913
6.150000	0.0624489
6.100000	0.0634704
6.050000	0.0643769
6.000000	0.0653728
5.950000	0.0664198
5.900000	0.0674157
5.850000	0.0683606
5.800000	0.0694076
5.750000	0.0704035
5.700000	0.0712717
5.650000	0.0721272
5.600000	0.0733401
5.550000	0.074617
5.500000	0.0755618
5.450000	0.0767492
5.400000	0.0781027
5.350000	0.0792135
5.300000	0.0805541
5.250000	0.0816394
5.200000	0.0826736
5.150000	0.0837717
5.100000	0.0846782
5.050000	0.085738
5.000000	0.0871042
4.950000	0.088215
4.900000	0.0894663
4.850000	0.0909346
4.800000	0.0920965
4.750000	0.0933861
4.700000	0.0947395
4.650000	0.096093
4.600000	0.0974719
4.550000	0.0989658
4.500000	0.100281
4.450000	0.102043
4.400000	0.103779
4.350000	0.105388
4.300000	0.106933
4.250000	0.108516
4.200000	0.110278
4.150000	0.112002
4.100000	0.113751
4.050000	0.115437
4.000000	0.11725
3.950000	0.118999
3.900000	0.120569
3.850000	0.122319
3.800000	0.124042
3.750000	0.125766
3.700000	0.127528
3.650000	0.129213
3.600000	0.131256
3.550000	0.132993
3.500000	0.1351
3.450000	0.137117
3.400000	0.138956
3.350000	0.141177
3.300000	0.143373
3.250000	0.145608
3.200000	0.147625
3.150000	0.149885
3.100000	0.152324
3.050000	0.15466
3.000000	0.157086
2.950000	0.159231
2.900000	0.161338
2.850000	0.163534
2.800000	0.165832
2.750000	0.16868
2.700000	0.171272
2.650000	0.173864
2.600000	0.176532
2.550000	0.178945
2.500000	0.181652
2.450000	0.184461
2.400000	0.186913
2.350000	0.189581
2.300000	0.192045
2.250000	0.194957
2.200000	0.197766
2.150000	0.200434
2.100000	0.203422
2.050000	0.20618
2.000000	0.20904
1.950000	0.21204
1.900000	0.214785
1.850000	0.217658
1.800000	0.220595
1.750000	0.2238
1.700000	0.226864
1.650000	0.229941
1.600000	0.233172
1.550000	0.236415
1.500000	0.240066
1.450000	0.243565
1.400000	0.246974
1.350000	0.250472
1.300000	0.253537
1.250000	0.256703
1.200000	0.260406
1.150000	0.263994
1.100000	0.267531
1.050000	0.271412
1.000000	0.275255
0.950000	0.278971
0.900000	0.282955
0.850000	0.286862
0.800000	0.29082
0.750000	0.295008
0.700000	0.29986
0.650000	0.304175
0.600000	0.308874
0.550000	0.313177
0.500000	0.317926
0.450000	0.322689
0.400000	0.327515
0.350000	0.332457
0.300000	0.337385
0.250000	0.342211
0.200000	0.347344
0.150000	0.352579
0.100000	0.358325
0.050000	0.364747
0.000000	0.372612
-0.050000	0.385432
-0.100000	0.39714
-0.150000	0.407214
-0.200000	0.41596
-0.250000	0.424106
-0.300000	0.431933
-0.350000	0.43976
-0.400000	0.447778
-0.450000	0.455465
-0.500000	0.463739
-0.550000	0.472255
-0.600000	0.481486
-0.650000	0.49073
-0.700000	0.499847
-0.750000	0.509678
-0.800000	0.519752
-0.850000	0.529482
-0.900000	0.538713
-0.950000	0.5488
-1.000000	0.559334
-1.050000	0.569254
-1.100000	0.57975
-1.150000	0.58916
-1.200000	0.599042
-1.250000	0.608044
-1.300000	0.617326
-1.350000	0.627426
-1.400000	0.636376
-1.450000	0.64571
-1.500000	0.655478
-1.550000	0.664466
-1.600000	0.67357
-1.650000	0.681665
-1.700000	0.689888
-1.750000	0.698008
-1.800000	0.706103
-1.850000	0.714326
-1.900000	0.7226
-1.950000	0.730401
-2.000000	0.738292
-2.050000	0.74631
-2.100000	0.753256
-2.150000	0.760521
-2.200000	0.767301
-2.250000	0.77371
-2.300000	0.780363
-2.350000	0.786836
-2.400000	0.793207
-2.450000	0.799183
-2.500000	0.804903
-2.550000	0.810457
-2.600000	0.815909
-2.650000	0.821923
-2.700000	0.827592
-2.750000	0.833146
-2.800000	0.838202
-2.850000	0.843335
-2.900000	0.848098
-2.950000	0.85309
-3.000000	0.857674
-3.050000	0.862219
-3.100000	0.866675
-3.150000	0.871131
-3.200000	0.875345
-3.250000	0.879252
-3.300000	0.883069
-3.350000	0.886517
-3.400000	0.890066
-3.450000	0.893488
-3.500000	0.896629
-3.550000	0.900064
-3.600000	0.90332
-3.650000	0.906307
-3.700000	0.909487
-3.750000	0.912219
-3.800000	0.915003
-3.850000	0.917467
-3.900000	0.919995
-3.950000	0.922651
-4.000000	0.925294
-4.050000	0.927873
-4.100000	0.930146
-4.150000	0.932623
-4.200000	0.934678
-4.250000	0.937091
-4.300000	0.938994
-4.350000	0.940935
-4.400000	0.942773
-4.450000	0.944854
-4.500000	0.946668
-4.550000	0.948698
-4.600000	0.9506
-4.650000	0.952337
-4.700000	0.953741
-4.750000	0.955363
-4.800000	0.956997
-4.850000	0.958389
-4.900000	0.959819
-4.950000	0.960904
-5.000000	0.962257
-5.050000	0.963483
-5.100000	0.964849
-5.150000	0.966101
-5.200000	0.967314
-5.250000	0.968463
-5.300000	0.969752
-5.350000	0.970927
-5.400000	0.971974
-5.450000	0.972766
-5.500000	0.973749
-5.550000	0.974553
-5.600000	0.975447
-5.650000	0.976456
-5.700000	0.977298
-5.750000	0.978039
-5.800000	0.978767
-5.850000	0.979597
-5.900000	0.980363
-5.950000	0.980988
-6.000000	0.981614
-6.050000	0.982265
-6.100000	0.983057
-6.150000	0.983682
-6.200000	0.984372
-6.250000	0.98501
-6.300000	0.985495
-6.350000	0.985993
-6.400000	0.986491
-6.450000	0.987053
-6.500000	0.987628
-6.550000	0.9881
-6.600000	0.988611
-6.650000	0.989083
-6.700000	0.989466
-6.750000	0.989837
-6.800000	0.990245
-6.850000	0.990615
-6.900000	0.990947
-6.950000	0.991382
-7.000000	0.991701
-7.050000	0.991982
-7.100000	0.992237
-7.150000	0.992582
-7.200000	0.993041
-7.250000	0.993258
-7.300000	0.993552
-7.350000	0.993859
-7.400000	0.994037
-7.450000	0.994203
-7.500000	0.994471
-7.550000	0.994701
-7.600000	0.994906
-7.650000	0.995059
-7.700000	0.995225
-7.750000	0.995442
-7.800000	0.995684
-7.850000	0.995901
-7.900000	0.996131
-7.950000	0.996272
-8.000000	0.99645
-8.050000	0.996616
-8.100000	0.996795
-8.150000	0.996885
-8.200000	0.997025
-8.250000	0.997204
-8.300000	0.997293
-8.350000	0.997434
-8.400000	0.997497
-8.450000	0.997612
-8.500000	0.997663
-8.550000	0.997715
-8.600000	0.997804
-8.650000	0.997944
-8.700000	0.998085
-8.750000	0.998174
-8.800000	0.998225
-8.850000	0.99834
-8.900000	0.998391
-8.950000	0.998468
-9.000000	0.998544
-9.100000	0.998621
-9.150000	0.998698
-9.200000	0.998774
-9.250000	0.9988
-9.300000	0.998864
-9.350000	0.99894
-9.400000	0.998991
-9.450000	0.999017
-9.500000	0.999068
-9.550000	0.999145
-9.600000	0.999208
-9.650000	0.999234
-9.700000	0.999298
-9.750000	0.999323
-9.800000	0.999362
-9.850000	0.999387
-9.900000	0.999438
-9.950000	1
&
82.650000	3.83962e-13
82.600000	3.91441e-13
82.550000	3.99065e-13
82.500000	4.06838e-13
82.450000	4.14762e-13
82.400000	4.2284e-13
82.350000	4.31075e-13
82.300000	4.39471e-13
82.250000	4.4803e-13
82.200000	4.56755e-13
82.150000	4.65651e-13
82.100000	4.74719e-13
82.050000	4.83964e-13
82.000000	4.93389e-13
81.950000	5.02997e-13
81.900000	5.12793e-13
81.850000	5.22778e-13
81.800000	5.32958e-13
81.750000	5.43336e-13
81.700000	5.53917e-13
81.650000	5.64702e-13
81.600000	5.75698e-13
81.550000	5.86908e-13
81.500000	5.98336e-13
81.450000	6.09986e-13
81.400000	6.21862e-13
81.350000	6.3397e-13
81.300000	6.46314e-13
81.250000	6.58897e-13
81.200000	6.71725e-13
81.150000	6.84803e-13
81.100000	6.98135e-13
81.050000	7.11727e-13
81.000000	7.25583e-13
80.950000	7.39708e-13
80.900000	7.54108e-13
80.850000	7.68788e-13
80.800000	7.83754e-13
80.750000	7.99011e-13
80.700000	8.14565e-13
80.650000	8.30421e-13
80.600000	8.46585e-13
80.550000	8.63064e-13
80.500000	8.79864e-13
80.450000	8.9699e-13
80.400000	9.14449e-13
80.350000	9.32247e-13
80.300000	9.50392e-13
80.250000	9.6889e-13
80.200000	9.87747e-13
80.150000	1.00697e-12
80.100000	1.02657e-12
80.050000	1.04655e-12
80.000000	1.06692e-12
79.950000	1.08768e-12
79.900000	1.10885e-12
79.850000	1.13042e-12
79.800000	1.15242e-12
79.750000	1.17485e-12
79.700000	1.19771e-12
79.650000	1.22102e-12
79.600000	1.24478e-12
79.550000	1.269e-12
79.500000	1.29369e-12
79.450000	1.31886e-12
79.400000	1.34453e-12
79.350000	1.37069e-12
79.300000	1.39736e-12
79.250000	1.42454e-12
79.200000	1.45226e-12
79.150000	1.48051e-12
79.100000	1.50932e-12
79.050000	1.53868e-12
79.000000	1.56862e-12
78.950000	1.59913e-12
78.900000	1.63024e-12
78.850000	1.66196e-12
78.800000	1.69429e-12
78.750000	1.72725e-12
78.700000	1.76085e-12
78.650000	1.7951e-12
78.600000	1.83002e-12
78.550000	1.86562e-12
78.500000	1.90191e-12
78.450000	1.9389e-12
78.400000	1.97661e-12
78.350000	2.01506e-12
78.300000	2.05425e-12
78.250000	2.09421e-12
78.200000	2.13494e-12
78.150000	2.17646e-12
78.100000	2.21879e-12
78.050000	2.26194e-12
78.000000	2.30593e-12
77.950000	2.35077e-12
77.900000	2.39649e-12
77.850000	2.44309e-12
77.800000	2.4906e-12
77.750000	2.53904e-12
77.700000	2.58841e-12
77.650000	2.63874e-12
77.600000	2.69005e-12
77.550000	2.74236e-12
77.500000	2.79568e-12
77.450000	2.85004e-12
77.400000	2.90546e-12
77.350000	2.96195e-12
77.300000	3.01954e-12
77.250000	3.07824e-12
77.200000	3.13809e-12
77.150000	3.1991e-12
77.100000	3.2613e-12
77.050000	3.3247e-12
77.000000	3.38933e-12
76.950000	3.45522e-12
76.900000	3.52239e-12
76.850000	3.59087e-12
76.800000	3.66067e-12
76.750000	3.73183e-12
76.700000	3.80437e-12
76.650000	3.87832e-12
76.600000	3.95371e-12
76.550000	4.03056e-12
76.500000	4.1089e-12
76.450000	4.18876e-12
76.400000	4.27018e-12
76.350000	4.35317e-12
76.300000	4.43778e-12
76.250000	4.52403e-12
76.200000	4.61195e-12
76.150000	4.70158e-12
76.100000	4.79295e-12
76.050000	4.88609e-12
76.000000	4.98105e-12
75.950000	5.07784e-12
75.900000	5.17652e-12
75.850000	5.27711e-12
75.800000	5.37965e-12
75.750000	5.48418e-12
75.700000	5.59075e-12
75.650000	5.69938e-12
75.600000	5.81012e-12
75.550000	5.92301e-12
75.500000	6.03809e-12
75.450000	6.1554e-12
75.400000	6.27499e-12
75.350000	6.3969e-12
75.300000	6.52118e-12
75.250000	6.64787e-12
75.200000	6.77702e-12
75.150000	6.90868e-12
75.100000	7.04288e-12
75.050000	7.1797e-12
75.000000	7.31917e-12
74.950000	7.46134e-12
74.900000	7.60628e-12
74.850000	7.75402e-12
74.800000	7.90464e-12
74.750000	8.05817e-12
74.700000	8.21469e-12
74.650000	8.37424e-12
74.600000	8.53688e-12
74.550000	8.70269e-12
74.500000	8.87171e-12
74.450000	9.044e-12
74.400000	9.21964e-12
74.350000	9.39869e-12
74.300000	9.58121e-12
74.250000	9.76728e-12
74.200000	9.95695e-12
74.150000	1.01503e-11
74.100000	1.03474e-11
74.050000	1.05483e-11
74.000000	1.07531e-11
73.950000	1.09619e-11
73.900000	1.11748e-11
73.850000	1.13918e-11
73.800000	1.16129e-11
73.750000	1.18384e-11
73.700000	1.20682e-11
73.650000	1.23025e-11
73.600000	1.25414e-11
73.550000	1.27849e-11
73.500000	1.30331e-11
73.450000	1.32861e-11
73.400000	1.3544e-11
73.350000	1.38069e-11
73.300000	1.40749e-11
73.250000	1.43481e-11
73.200000	1.46266e-11
73.150000	1.49105e-11
73.100000	1.51999e-11
73.050000	1.5495e-11
73.000000	1.57957e-11
72.950000	1.61023e-11
72.900000	1.64148e-11
72.850000	1.67334e-11
72.800000	1.70581e-11
72.750000	1.73892e-11
72.700000	1.77266e-11
72.650000	1.80706e-11
72.600000	1.84213e-11
72.550000	1.87788e-11
72.500000	1.91432e-11
72.450000	1.95146e-11
72.400000	1.98933e-11
72.350000	2.02793e-11
72.300000	2.06727e-11
72.250000	2.10739e-11
72.200000	2.14827e-11
72.150000	2.18995e-11
72.100000	2.23244e-11
72.050000	2.27575e-11
72.000000	2.3199e-11
71.950000	2.36491e-11
71.900000	2.41079e-11
71.850000	2.45755e-11
71.800000	2.50522e-11
71.750000	2.55382e-11
71.700000	2.60336e-11
71.650000	2.65386e-11
71.600000	2.70533e-11
71.550000	2.75781e-11
71.500000	2.8113e-11
71.450000	2.86582e-11
71.400000	2.9214e-11
71.350000	2.97806e-11
71.300000	3.03582e-11
71.250000	3.09469e-11
71.200000	3.15471e-11
71.150000	3.21589e-11
71.100000	3.27825e-11
71.050000	3.34182e-11
71.000000	3.40662e-11
70.950000	3.47268e-11
70.900000	3.54002e-11
70.850000	3.60866e-11
70.800000	3.67863e-11
70.750000	3.74995e-11
70.700000	3.82266e-11
70.650000	3.89677e-11
70.600000	3.97232e-11
70.550000	4.04933e-11
70.500000	4.12783e-11
70.450000	4.20785e-11
70.400000	4.28943e-11
70.350000	4.37258e-11
70.300000	4.45734e-11
70.250000	4.54374e-11
70.200000	4.63181e-11
70.150000	4.72159e-11
70.100000	4.81311e-11
70.050000	4.9064e-11
70.000000	5.00149e-11
69.950000	5.09843e-11
69.900000	5.19724e-11
69.850000	5.29796e-11
69.800000	5.40064e-11
69.750000	5.5053e-11
69.700000	5.61198e-11
69.650000	5.72073e-11
69.600000	5.83159e-11
69.550000	5.94459e-11
69.500000	6.05978e-11
69.450000	6.17719e-11
69.400000	6.29688e-11
69.350000	6.41888e-11
69.300000	6.54325e-11
69.250000	6.67002e-11
69.200000	6.79924e-11
69.150000	6.93097e-11
69.100000	7.06524e-11
69.050000	7.20211e-11
69.000000	7.34163e-11
68.950000	7.48384e-11
68.900000	7.62881e-11
68.850000	7.77659e-11
68.800000	7.92722e-11
68.750000	8.08076e-11
68.700000	8.23727e-11
68.650000	8.39682e-11
68.600000	8.55944e-11
68.550000	8.72522e-11
68.500000	8.89419e-11
68.450000	9.06644e-11
68.400000	9.24202e-11
68.350000	9.42099e-11
68.300000	9.60343e-11
68.250000	9.78939e-11
68.200000	9.97895e-11
68.150000	1.01722e-10
68.100000	1.03691e-10
68.050000	1.05699e-10
68.000000	1.07745e-10
67.950000	1.09831e-10
67.900000	1.11958e-10
67.850000	1.14125e-10
67.800000	1.16335e-10
67.750000	1.18587e-10
67.700000	1.20883e-10
67.650000	1.23223e-10
67.600000	1.25608e-10
67.550000	1.28039e-10
67.500000	1.30517e-10
67.450000	1.33044e-10
67.400000	1.35619e-10
67.350000	1.38244e-10
67.300000	1.40919e-10
67.250000	1.43646e-10
67.200000	1.46426e-10
67.150000	1.4926e-10
67.100000	1.52149e-10
67.050000	1.55093e-10
67.000000	1.58094e-10
66.950000	1.61153e-10
66.900000	1.64271e-10
66.850000	1.6745e-10
66.800000	1.7069e-10
66.750000	1.73992e-10
66.700000	1.77358e-10
66.650000	1.8079e-10
66.600000	1.84287e-10
66.550000	1.87853e-10
66.500000	1.91487e-10
66.450000	1.95191e-10
66.400000	1.98967e-10
66.350000	2.02815e-10
66.300000	2.06738e-10
66.250000	2.10737e-10
66.200000	2.14813e-10
66.150000	2.18968e-10
66.100000	2.23203e-10
66.050000	2.27519e-10
66.000000	2.3192e-10
65.950000	2.36405e-10
65.900000	2.40976e-10
65.850000	2.45636e-10
65.800000	2.50386e-10
65.750000	2.55228e-10
65.700000	2.60163e-10
65.650000	2.65193e-10
65.600000	2.7032e-10
65.550000	2.75547e-10
65.500000	2.80874e-10
65.450000	2.86304e-10
65.400000	2.91839e-10
65.350000	2.97481e-10
65.300000	3.03231e-10
65.250000	3.09093e-10
65.200000	3.15068e-10
65.150000	3.21158e-10
65.100000	3.27365e-10
65.050000	3.33693e-10
65.000000	3.40142e-10
64.950000	3.46716e-10
64.900000	3.53417e-10
64.850000	3.60247e-10
64.800000	3.67209e-10
64.750000	3.74305e-10
64.700000	3.81538e-10
64.650000	3.8891e-10
64.600000	3.96425e-10
64.550000	4.04085e-10
64.500000	4.11892e-10
64.450000	4.1985e-10
64.400000	4.27962e-10
64.350000	4.3623e-10
64.300000	4.44657e-10
64.250000	4.53247e-10
64.200000	4.62003e-10
64.150000	4.70928e-10
64.100000	4.80024e-10
64.050000	4.89296e-10
64.000000	4.98747e-10
63.950000	5.0838e-10
63.900000	5.18199e-10
63.850000	5.28207e-10
63.800000	5.38408e-10
63.750000	5.48805e-10
63.700000	5.59404e-10
63.650000	5.70206e-10
63.600000	5.81217e-10
63.550000	5.92439e-10
63.500000	6.03879e-10
63.450000	6.15538e-10
63.400000	6.27423e-10
63.350000	6.39536e-10
63.300000	6.51883e-10
63.250000	6.64468e-10
63.200000	6.77295e-10
63.150000	6.9037e-10
63.100000	7.03696e-10
63.050000	7.17279e-10
63.000000	7.31124e-10
62.950000	7.45236e-10
62.900000	7.5962e-10
62.850000	7.7428e-10
62.800000	7.89223e-10
62.750000	8.04454e-10
62.700000	8.19979e-10
62.650000	8.35802e-10
62.600000	8.5193e-10
62.550000	8.68369e-10
62.500000	8.85124e-10
62.450000	9.02202e-10
62.400000	9.19609e-10
62.350000	9.37352e-10
62.300000	9.55435e-10
62.250000	9.73867e-10
62.200000	9.92654e-10
62.150000	1.0118e-09
62.100000	1.03132e-09
62.050000	1.05121e-09
62.000000	1.07149e-09
61.950000	1.09216e-09
61.900000	1.11322e-09
61.850000	1.13469e-09
61.800000	1.15657e-09
61.750000	1.17888e-09
61.700000	1.20161e-09
61.650000	1.22478e-09
61.600000	1.2484e-09
61.550000	1.27247e-09
61.500000	1.29701e-09
61.450000	1.32201e-09
61.400000	1.3475e-09
61.350000	1.37348e-09
61.300000	1.39996e-09
61.250000	1.42694e-09
61.200000	1.45445e-09
61.150000	1.48249e-09
61.100000	1.51106e-09
61.050000	1.54019e-09
61.000000	1.56987e-09
60.950000	1.60013e-09
60.900000	1.63097e-09
60.850000	1.6624e-09
60.800000	1.69444e-09
60.750000	1.72709e-09
60.700000	1.76037e-09
60.650000	1.79429e-09
60.600000	1.82886e-09
60.550000	1.8641e-09
60.500000	1.90001e-09
60.450000	1.93661e-09
60.400000	1.97392e-09
60.350000	2.01195e-09
60.300000	2.05071e-09
60.250000	2.09021e-09
60.200000	2.13047e-09
60.150000	2.1715e-09
60.100000	2.21333e-09
60.050000	2.25595e-09
60.000000	2.2994e-09
59.950000	2.34368e-09
59.900000	2.38881e-09
59.850000	2.43481e-09
59.800000	2.4817e-09
59.750000	2.52948e-09
59.700000	2.57818e-09
59.650000	2.62782e-09
59.600000	2.67841e-09
59.550000	2.72998e-09
59.500000	2.78253e-09
59.450000	2.83609e-09
59.400000	2.89069e-09
59.350000	2.94633e-09
59.300000	3.00304e-09
59.250000	3.06083e-09
59.200000	3.11974e-09
59.150000	3.17978e-09
59.100000	3.24097e-09
59.050000	3.30334e-09
59.000000	3.36691e-09
58.950000	3.43169e-09
58.900000	3.49772e-09
58.850000	3.56501e-09
58.800000	3.6336e-09
58.750000	3.70351e-09
58.700000	3.77475e-09
58.650000	3.84737e-09
58.600000	3.92137e-09
58.550000	3.9968e-09
58.500000	4.07368e-09
58.450000	4.15203e-09
58.400000	4.23188e-09
58.350000	4.31327e-09
58.300000	4.39621e-09
58.250000	4.48075e-09
58.200000	4.56691e-09
58.150000	4.65473e-09
58.100000	4.74422e-09
58.050000	4.83544e-09
58.000000	4.9284e-09
57.950000	5.02315e-09
57.900000	5.11971e-09
57.850000	5.21813e-09
57.800000	5.31843e-09
57.750000	5.42065e-09
57.700000	5.52484e-09
57.650000	5.63102e-09
57.600000	5.73924e-09
57.550000	5.84954e-09
57.500000	5.96195e-09
57.450000	6.07651e-09
57.400000	6.19327e-09
57.350000	6.31226e-09
57.300000	6.43354e-09
57.250000	6.55714e-09
57.200000	6.68311e-09
57.150000	6.8115e-09
57.100000	6.94234e-09
57.050000	7.07569e-09
57.000000	7.2116e-09
56.950000	7.35011e-09
56.900000	7.49127e-09
56.850000	7.63514e-09
56.800000	7.78176e-09
56.750000	7.9312e-09
56.700000	8.08349e-09
56.650000	8.2387e-09
56.600000	8.39688e-09
56.550000	8.5581e-09
56.500000	8.72239e-09
56.450000	8.88984e-09
56.400000	9.06049e-09
56.350000	9.23441e-09
56.300000	9.41165e-09
56.250000	9.59229e-09
56.200000	9.77639e-09
56.150000	9.96401e-09
56.100000	1.01552e-08
56.050000	1.03501e-08
56.000000	1.05487e-08
55.950000	1.07511e-08
55.900000	1.09574e-08
55.850000	1.11676e-08
55.800000	1.13818e-08
55.750000	1.16002e-08
55.700000	1.18227e-08
55.650000	1.20495e-08
55.600000	1.22806e-08
55.550000	1.25161e-08
55.500000	1.27562e-08
55.450000	1.30008e-08
55.400000	1.32501e-08
55.350000	1.35042e-08
55.300000	1.37631e-08
55.250000	1.4027e-08
55.200000	1.42959e-08
55.150000	1.457e-08
55.100000	1.48493e-08
55.050000	1.51339e-08
55.000000	1.5424e-08
54.950000	1.57197e-08
54.900000	1.60209e-08
54.850000	1.6328e-08
54.800000	1.66409e-08
54.750000	1.69598e-08
54.700000	1.72848e-08
54.650000	1.76159e-08
54.600000	1.79535e-08
54.550000	1.82974e-08
54.500000	1.86479e-08
54.450000	1.90052e-08
54.400000	1.93692e-08
54.350000	1.97402e-08
54.300000	2.01183e-08
54.250000	2.05036e-08
54.200000	2.08963e-08
54.150000	2.12964e-08
54.100000	2.17042e-08
54.050000	2.21198e-08
54.000000	2.25433e-08
53.950000	2.29749e-08
53.900000	2.34148e-08
53.850000	2.3863e-08
53.800000	2.43198e-08
53.750000	2.47853e-08
53.700000	2.52596e-08
53.650000	2.57431e-08
53.600000	2.62357e-08
53.550000	2.67378e-08
53.500000	2.72494e-08
53.450000	2.77708e-08
53.400000	2.83021e-08
53.350000	2.88436e-08
53.300000	2.93954e-08
53.250000	2.99577e-08
53.200000	3.05307e-08
53.150000	3.11147e-08
53.100000	3.17098e-08
53.050000	3.23162e-08
53.000000	3.29342e-08
52.950000	3.3564e-08
52.900000	3.42057e-08
52.850000	3.48597e-08
52.800000	3.55262e-08
52.750000	3.62054e-08
52.700000	3.68975e-08
52.650000	3.76028e-08
52.600000	3.83215e-08
52.550000	3.90539e-08
52.500000	3.98003e-08
52.450000	4.05609e-08
52.400000	4.13359e-08
52.350000	4.21257e-08
52.300000	4.29306e-08
52.250000	4.37508e-08
52.200000	4.45866e-08
52.150000	4.54383e-08
52.100000	4.63062e-08
52.050000	4.71907e-08
52.000000	4.80919e-08
51.950000	4.90104e-08
51.900000	4.99463e-08
51.850000	5.09e-08
51.800000	5.18718e-08
51.750000	5.28622e-08
51.700000	5.38714e-08
51.650000	5.48998e-08
51.600000	5.59477e-08
51.550000	5.70156e-08
51.500000	5.81037e-08
51.450000	5.92126e-08
51.400000	6.03426e-08
51.350000	6.1494e-08
51.300000	6.26673e-08
51.250000	6.38629e-08
51.200000	6.50813e-08
51.150000	6.63228e-08
51.100000	6.75879e-08
51.050000	6.8877e-08
51.000000	7.01907e-08
50.950000	7.15292e-08
50.900000	7.28933e-08
50.850000	7.42832e-08
50.800000	7.56995e-08
50.750000	7.71427e-08
50.700000	7.86134e-08
50.650000	8.01119e-08
50.600000	8.16389e-08
50.550000	8.31949e-08
50.500000	8.47805e-08
50.450000	8.63961e-08
50.400000	8.80424e-08
50.350000	8.972e-08
50.300000	9.14294e-08
50.250000	9.31712e-08
50.200000	9.4946e-08
50.150000	9.67546e-08
50.100000	9.85974e-08
50.050000	1.00475e-07
50.000000	1.02389e-07
49.950000	1.04338e-07
49.900000	1.06325e-07
49.850000	1.08349e-07
49.800000	1.10412e-07
49.750000	1.12514e-07
49.700000	1.14656e-07
49.650000	1.16838e-07
49.600000	1.19061e-07
49.550000	1.21327e-07
49.500000	1.23636e-07
49.450000	1.25988e-07
49.400000	1.28385e-07
49.350000	1.30828e-07
49.300000	1.33316e-07
49.250000	1.35852e-07
49.200000	1.38436e-07
49.150000	1.41069e-07
49.100000	1.43751e-07
49.050000	1.46485e-07
49.000000	1.4927e-07
48.950000	1.52108e-07
48.900000	1.54999e-07
48.850000	1.57945e-07
48.800000	1.60947e-07
48.750000	1.64006e-07
48.700000	1.67123e-07
48.650000	1.70299e-07
48.600000	1.73534e-07
48.550000	1.76831e-07
48.500000	1.8019e-07
48.450000	1.83613e-07
48.400000	1.871e-07
48.350000	1.90654e-07
48.300000	1.94274e-07
48.250000	1.97963e-07
48.200000	2.01722e-07
48.150000	2.05552e-07
48.100000	2.09454e-07
48.050000	2.13429e-07
48.000000	2.1748e-07
47.950000	2.21608e-07
47.900000	2.25813e-07
47.850000	2.30098e-07
47.800000	2.34463e-07
47.750000	2.38911e-07
47.700000	2.43443e-07
47.650000	2.48061e-07
47.600000	2.52766e-07
47.550000	2.57559e-07
47.500000	2.62443e-07
47.450000	2.67419e-07
47.400000	2.72489e-07
47.350000	2.77654e-07
47.300000	2.82917e-07
47.250000	2.8828e-07
47.200000	2.93743e-07
47.150000	2.99309e-07
47.100000	3.0498e-07
47.050000	3.10758e-07
47.000000	3.16645e-07
46.950000	3.22643e-07
46.900000	3.28754e-07
46.850000	3.3498e-07
46.800000	3.41323e-07
46.750000	3.47786e-07
46.700000	3.54371e-07
46.650000	3.61079e-07
46.600000	3.67914e-07
46.550000	3.74877e-07
46.500000	3.81972e-07
46.450000	3.892e-07
46.400000	3.96564e-07
46.350000	4.04066e-07
46.300000	4.1171e-07
46.250000	4.19497e-07
46.200000	4.27431e-07
46.150000	4.35514e-07
46.100000	4.43749e-07
46.050000	4.52139e-07
46.000000	4.60687e-07
45.950000	4.69395e-07
45.900000	4.78267e-07
45.850000	4.87306e-07
45.800000	4.96514e-07
45.750000	5.05895e-07
45.700000	5.15453e-07
45.650000	5.2519e-07
45.600000	5.3511e-07
45.550000	5.45216e-07
45.500000	5.55512e-07
45.450000	5.66001e-07
45.400000	5.76687e-07
45.350000	5.87573e-07
45.300000	5.98664e-07
45.250000	6.09962e-07
45.200000	6.21473e-07
45.150000	6.33199e-07
45.100000	6.45146e-07
45.050000	6.57316e-07
45.000000	6.69714e-07
44.950000	6.82345e-07
44.900000	6.95212e-07
44.850000	7.08321e-07
44.800000	7.21675e-07
44.750000	7.35279e-07
44.700000	7.49138e-07
44.650000	7.63256e-07
44.600000	7.77639e-07
44.550000	7.92291e-07
44.500000	8.07217e-07
44.450000	8.22422e-07
44.400000	8.37912e-07
44.350000	8.53692e-07
44.300000	8.69767e-07
44.250000	8.86142e-07
44.200000	9.02824e-07
44.150000	9.19817e-07
44.100000	9.37128e-07
44.050000	9.54763e-07
44.000000	9.72727e-07
43.950000	9.91027e-07
43.900000	1.00967e-06
43.850000	1.02866e-06
43.800000	1.048e-06
43.750000	1.06771e-06
43.700000	1.08778e-06
43.650000	1.10823e-06
43.600000	1.12906e-06
43.550000	1.15028e-06
43.500000	1.17189e-06
43.450000	1.19391e-06
43.400000	1.21633e-06
43.350000	1.23918e-06
43.300000	1.26245e-06
43.250000	1.28616e-06
43.200000	1.3103e-06
43.150000	1.3349e-06
43.100000	1.35995e-06
43.050000	1.38548e-06
43.000000	1.41147e-06
42.950000	1.43795e-06
42.900000	1.46493e-06
42.850000	1.4924e-06
42.800000	1.52039e-06
42.750000	1.54889e-06
42.700000	1.57793e-06
42.650000	1.60751e-06
42.600000	1.63764e-06
42.550000	1.66832e-06
42.500000	1.69958e-06
42.450000	1.73142e-06
42.400000	1.76385e-06
42.350000	1.79688e-06
42.300000	1.83053e-06
42.250000	1.8648e-06
42.200000	1.8997e-06
42.150000	1.93526e-06
42.100000	1.97147e-06
42.050000	2.00835e-06
42.000000	2.04592e-06
41.950000	2.08419e-06
41.900000	2.12316e-06
41.850000	2.16286e-06
41.800000	2.2033e-06
41.750000	2.24448e-06
41.700000	2.28642e-06
41.650000	2.32914e-06
41.600000	2.37266e-06
41.550000	2.41698e-06
41.500000	2.46211e-06
41.450000	2.50809e-06
41.400000	2.55491e-06
41.350000	2.6026e-06
41.300000	2.65117e-06
41.250000	2.70064e-06
41.200000	2.75103e-06
41.150000	2.80234e-06
41.100000	2.8546e-06
41.050000	2.90783e-06
41.000000	2.96204e-06
40.950000	3.01725e-06
40.900000	3.07348e-06
40.850000	3.13075e-06
40.800000	3.18907e-06
40.750000	3.24847e-06
40.700000	3.30897e-06
40.650000	3.37058e-06
40.600000	3.43332e-06
40.550000	3.49722e-06
40.500000	3.5623e-06
40.450000	3.62857e-06
40.400000	3.69607e-06
40.350000	3.76481e-06
40.300000	3.83481e-06
40.250000	3.9061e-06
40.200000	3.9787e-06
40.150000	4.05264e-06
40.100000	4.12793e-06
40.050000	4.20461e-06
40.000000	4.28269e-06
39.950000	4.36221e-06
39.900000	4.44319e-06
39.850000	4.52566e-06
39.800000	4.60964e-06
39.750000	4.69516e-06
39.700000	4.78225e-06
39.650000	4.87093e-06
39.600000	4.96124e-06
39.550000	5.05321e-06
39.500000	5.14686e-06
39.450000	5.24222e-06
39.400000	5.33933e-06
39.350000	5.43822e-06
39.300000	5.53891e-06
39.250000	5.64145e-06
39.200000	5.74587e-06
39.150000	5.85219e-06
39.100000	5.96045e-06
39.050000	6.07069e-06
39.000000	6.18295e-06
38.950000	6.29725e-06
38.900000	6.41364e-06
38.850000	6.53215e-06
38.800000	6.65283e-06
38.750000	6.7757e-06
38.700000	6.90081e-06
38.650000	7.02821e-06
38.600000	7.15792e-06
38.550000	7.28999e-06
38.500000	7.42447e-06
38.450000	7.5614e-06
38.400000	7.70081e-06
38.350000	7.84276e-06
38.300000	7.98729e-06
38.250000	8.13445e-06
38.200000	8.28428e-06
38.150000	8.43683e-06
38.100000	8.59214e-06
38.050000	8.75028e-06
38.000000	8.91128e-06
37.950000	9.0752e-06
37.900000	9.2421e-06
37.850000	9.41201e-06
37.800000	9.585e-06
37.750000	9.76113e-06
37.700000	9.94044e-06
37.650000	1.0123e-05
37.600000	1.03088e-05
37.550000	1.04981e-05
37.500000	1.06907e-05
37.450000	1.08868e-05
37.400000	1.10864e-05
37.350000	1.12897e-05
37.300000	1.14966e-05
37.250000	1.17073e-05
37.200000	1.19217e-05
37.150000	1.214e-05
37.100000	1.23622e-05
37.050000	1.25885e-05
37.000000	1.28188e-05
36.950000	1.30532e-05
36.900000	1.32919e-05
36.850000	1.35348e-05
36.800000	1.37821e-05
36.750000	1.40339e-05
36.700000	1.42901e-05
36.650000	1.4551e-05
36.600000	1.48165e-05
36.550000	1.50868e-05
36.500000	1.53619e-05
36.450000	1.5642e-05
36.400000	1.59271e-05
36.350000	1.62172e-05
36.300000	1.65126e-05
36.250000	1.68132e-05
36.200000	1.71191e-05
36.150000	1.74306e-05
36.100000	1.77476e-05
36.050000	1.80702e-05
36.000000	1.83986e-05
35.950000	1.87329e-05
35.900000	1.9073e-05
35.850000	1.94193e-05
35.800000	1.97717e-05
35.750000	2.01303e-05
35.700000	2.04953e-05
35.650000	2.08668e-05
35.600000	2.12449e-05
35.550000	2.16297e-05
35.500000	2.20213e-05
35.450000	2.24198e-05
35.400000	2.28254e-05
35.350000	2.32382e-05
35.300000	2.36582e-05
35.250000	2.40857e-05
35.200000	2.45207e-05
35.150000	2.49633e-05
35.100000	2.54138e-05
35.050000	2.58722e-05
35.000000	2.63387e-05
34.950000	2.68134e-05
34.900000	2.72964e-05
34.850000	2.77879e-05
34.800000	2.82881e-05
34.750000	2.8797e-05
34.700000	2.93148e-05
34.650000	2.98417e-05
34.600000	3.03779e-05
34.550000	3.09234e-05
34.500000	3.14784e-05
34.450000	3.20432e-05
34.400000	3.26177e-05
34.350000	3.32024e-05
34.300000	3.37972e-05
34.250000	3.44023e-05
34.200000	3.5018e-05
34.150000	3.56444e-05
34.100000	3.62816e-05
34.050000	3.693e-05
34.000000	3.75895e-05
33.950000	3.82605e-05
33.900000	3.89431e-05
33.850000	3.96376e-05
33.800000	4.0344e-05
33.750000	4.10626e-05
33.700000	4.17936e-05
33.650000	4.25372e-05
33.600000	4.32936e-05
33.550000	4.4063e-05
33.500000	4.48457e-05
33.450000	4.56417e-05
33.400000	4.64515e-05
33.350000	4.72751e-05
33.300000	4.81128e-05
33.250000	4.89648e-05
33.200000	4.98314e-05
33.150000	5.07128e-05
33.100000	5.16092e-05
33.050000	5.25209e-05
33.000000	5.3448e-05
32.950000	5.4391e-05
32.900000	5.53499e-05
32.850000	5.63251e-05
32.800000	5.73168e-05
32.750000	5.83253e-05
32.700000	5.93508e-05
32.650000	6.03936e-05
32.600000	6.1454e-05
32.550000	6.25322e-05
32.500000	6.36286e-05
32.450000	6.47434e-05
32.400000	6.58768e-05
32.350000	6.70292e-05
32.300000	6.8201e-05
32.250000	6.93922e-05
32.200000	7.06034e-05
32.150000	7.18347e-05
32.100000	7.30865e-05
32.050000	7.4359e-05
32.000000	7.56527e-05
31.950000	7.69678e-05
31.900000	7.83046e-05
31.850000	7.96635e-05
31.800000	8.10447e-05
31.750000	8.24487e-05
31.700000	8.38758e-05
31.650000	8.53262e-05
31.600000	8.68004e-05
31.550000	8.82987e-05
31.500000	8.98214e-05
31.450000	9.13689e-05
31.400000	9.29416e-05
31.350000	9.45398e-05
31.300000	9.61638e-05
31.250000	9.78141e-05
31.200000	9.9491e-05
31.150000	0.000101195
31.100000	0.000102926
31.050000	0.000104685
31.000000	0.000106472
30.950000	0.000108288
30.900000	0.000110132
30.850000	0.000112006
30.800000	0.00011391
30.750000	0.000115844
30.700000	0.000117808
30.650000	0.000119803
30.600000	0.000121829
30.550000	0.000123887
30.500000	0.000125978
30.450000	0.0001281
30.400000	0.000130256
30.350000	0.000132445
30.300000	0.000134668
30.250000	0.000136926
30.200000	0.000139217
30.150000	0.000141544
30.100000	0.000143907
30.050000	0.000146305
30.000000	0.000148739
29.950000	0.000151211
29.900000	0.000153719
29.850000	0.000156266
29.800000	0.00015885
29.750000	0.000161472
29.700000	0.000164134
29.650000	0.000166835
29.600000	0.000169575
29.550000	0.000172356
29.500000	0.000175177
29.450000	0.000178039
29.400000	0.000180943
29.350000	0.000183888
29.300000	0.000186875
29.250000	0.000189905
29.200000	0.000192977
29.150000	0.000196093
29.100000	0.000199253
29.050000	0.000202456
29.000000	0.000205704
28.950000	0.000208997
28.900000	0.000212334
28.850000	0.000215717
28.800000	0.000219145
28.750000	0.00022262
28.700000	0.00022614
28.650000	0.000229707
28.600000	0.00023332
28.550000	0.00023698
28.500000	0.000240688
28.450000	0.000244442
28.400000	0.000248244
28.350000	0.000252094
28.300000	0.000255991
28.250000	0.000259935
28.200000	0.000263928
28.150000	0.000267968
28.100000	0.000272056
28.050000	0.000276191
28.000000	0.000280374
27.950000	0.000284604
27.900000	0.000288882
27.850000	0.000293206
27.800000	0.000297578
27.750000	0.000301995
27.700000	0.000306458
27.650000	0.000310967
27.600000	0.00031552
27.550000	0.000320118
27.500000	0.000324759
27.450000	0.000329443
27.400000	0.000334169
27.350000	0.000338935
27.300000	0.000343742
27.250000	0.000348587
27.200000	0.000353469
27.150000	0.000358388
27.100000	0.00036334
27.050000	0.000368325
27.000000	0.000373341
26.950000	0.000378385
26.900000	0.000383455
26.850000	0.00038855
26.800000	0.000393665
26.750000	0.000398798
26.700000	0.000403946
26.650000	0.000409105
26.600000	0.000414272
26.550000	0.000419442
26.500000	0.00042461
26.450000	0.000429771
26.400000	0.000434919
26.350000	0.000440049
26.300000	0.000445154
26.250000	0.000450225
26.200000	0.000455254
26.150000	0.000460231
26.100000	0.000465146
26.050000	0.000469986
26.000000	0.000474737
25.950000	0.000479384
25.900000	0.000483907
25.850000	0.000488284
25.800000	0.000492487
25.750000	0.000496484
25.700000	0.00050023
25.650000	0.000503667
25.600000	0.000506709
25.550000	0.000509206
&
```
