## Supplementary material for "All-at-once RNA folding with 3D motif prediction framed by evolutionary information": RF03116_aCoV-5UTR.cacofold.helixcov

```
# RMs = 4 L = 404

# RM_HELIX NESTED 124-164 176-215, nbp = 38 nbp_cov = 0
# pvals: 0.859694,0.42086,0.493261,0.30052,0.375981,0.877049,0.289434,0.0815669,0.557709,0.493261,0.19925,0.283899,0.827023,0.694675,0.557709,0.538835,0.42086,0.882501,0.390054,0.87137,0.865609,0.00134752,0.430173,0.430173,0.548212,0.616496,0.882501,0.748584,0.996639,0.704088,0.748584,0.187493,0.947348,0.520185,0.24315,0.812546,0.466515,0.475489
# aggregated NONE
NESTED  :::::::::::::::::::::::::::::::::::::::::::::::::::::::::::::::::::::::::::::::::::::::::::::<<<<<<<<<<<<<<<<<<<<<<<<<<<<<<<<<<<<<<________>>>>>>>>>>>>>>>>>>>>>>>>>>>>>>>>>>>>>>:::::::::::::::::::::::::::::::::::::::::::::::::::::::::::::::::::::::::::::::::::::::::::::::::::::::::::::::::::::::::::::::::::::::::::::::::::::::::::::::::::::::::::::
        ::::::::::::::::::::::::::::::::::::::::::::::::::::::::::::::::::::::::::::::::::::::::::::::::::::::::::::::::::::::::::::::::::::::::::::::::::::::::::::::::::::::::::::::::::::::::::::::::::::::::::::::::::::::::::::::::::::::::::::::::::::::::::::::::::::::::::::::::::::::::::::::::::::::::::::::::::::::::::::::::::::::::::::::::::::::::::::::

# RM_HELIX NESTED 216-246 253-285, nbp = 31 nbp_cov = 0
# pvals: 0.636527,0.430173,0.502075,0.137152,0.294893,0.666198,0.349052,0.0201686,0.538835,0.557709,0.887858,0.765632,0.982746,0.0702726,0.102972,0.877049,0.765632,0.991169,0.739969,0.931477,0.0516152,0.0180786,0.278506,0.819835,0.000743348,0.548212,0.511081,0.962143,0.538835,0.722263,0.78985
# aggregated NONE
NESTED  :::::::::::::::::::::::::::::::::::::::::::::::::::::::::::::::::::::::::::::::::::::::::::::::::::::::::::::::::::::::::::::::::::::::::::::::::::::::::::::::::::::::::::::::::<<<<<<<<<<<<<<<<<<<<<<<<<<<<<<<______>>>>>>>>>>>>>>>>>>>>>>>>>>>>>>>:::::::::::::::::::::::::::::::::::::::::::::::::::::::::::::::::::::::::::::::::::::::::::::::::::::::::
        ::::::::::::::::::::::::::::::::::::::::::::::::::::::::::::::::::::::::::::::::::::::::::::::::::::::::::::::::::::::::::::::::::::::::::::::::::::::::::::::::::::::::::::::::::::::::::::::::::::::::::::::::::::::::::::::::::::::::::::::::::::::::::::::::::::::::::::::::::::::::::::::::::::::::::::::::::::::::::::::::::::::::::::::::::::::::::::::

# RM_HELIX NESTED 289-304 323-338, nbp = 16 nbp_cov = 0
# pvals: 0.430173,0.42086,0.430173,0.430173,0.191305,0.131465,0.430173,0.920314,0.38303,0.739969,0.0275047,0.369161,0.430173,0.38303,0.349052,0.567302
# aggregated NONE
NESTED  ::::::::::::::::::::::::::::::::::::::::::::::::::::::::::::::::::::::::::::::::::::::::::::::::::::::::::::::::::::::::::::::::::::::::::::::::::::::::::::::::::::::::::::::::::::::::::::::::::::::::::::::::::::::::::::::::::::::::::::::::::::::::<<<<<<<<<<<<<<<<__________________>>>>>>>>>>>>>>>>::::::::::::::::::::::::::::::::::::::::::::::::::::
        ::::::::::::::::::::::::::::::::::::::::::::::::::::::::::::::::::::::::::::::::::::::::::::::::::::::::::::::::::::::::::::::::::::::::::::::::::::::::::::::::::::::::::::::::::::::::::::::::::::::::::::::::::::::::::::::::::::::::::::::::::::::::::::::::::::::::::::::::::::::::::::::::::::::::::::::::::::::::::::::::::::::::::::::::::::::::::::::

# RM_HELIX NESTED 25-81 340-404, nbp = 51 nbp_cov = 0
# pvals: 0.675876,0.44803,0.484356,0.0777618,0.390054,0.606463,0.44803,0.362339,0.191305,0.596571,0.283899,0.538835,0.362339,0.342585,0.73117,0.773939,0.865609,0.87137,0.765632,0.606463,0.484356,0.722263,0.87137,0.342585,0.765632,0.176363,0.375981,0.44803,0.902828,0.278506,0.666198,0.616496,0.586638,0.819835,0.430173,0.336233,0.865609,0.289434,0.907379,0.207448,0.430173,0.812546,0.656281,0.475489,0.773939,0.877049,0.438623,0.203362,0.39728,0.924255,0.586638
# aggregated NONE
NESTED  ::::::::::::::::::<<<<<<<<<<<<<<<<<<<<<<<<<<<<<-<<<<<<<<<<<<<<<<<<<<<<_____________________________________________________________________________________________________________________________________________________________________________________________________________________________________>>>>>>>>>>>>>>>>>>>>>>>>>>>>>>>>>>>>>>>>>>>>>>>>>>>
        ::::::::::::::::::::::::::::::::::::::::::::::::::::::::::::::::::::::::::::::::::::::::::::::::::::::::::::::::::::::::::::::::::::::::::::::::::::::::::::::::::::::::::::::::::::::::::::::::::::::::::::::::::::::::::::::::::::::::::::::::::::::::::::::::::::::::::::::::::::::::::::::::::::::::::::::::::::::::::::::::::::::::::::::::::::::::::::::
```
