## Supplementary material for "All-at-once RNA folding with 3D motif prediction framed by evolutionary information": RF03116_aCoV-5UTR.cacofold.power

```
# Power analysis of CaCoFold structure
#
# Powertype = SINGLE SUBSTITUTIONS
# covary left_pos right_pos substitutions power
#----------------------------------------------------------------
25		404		3		0.02
26		389		3		0.02
27		388		7		0.20
28		387		4		0.07
29		386		4		0.07
30		385		8		0.24
31		384		1		0.00
32		383		2		0.00
33		382		7		0.20
34		381		8		0.24
35		380		10		0.32
36		379		3		0.02
37		378		7		0.20
38		377		6		0.16
39		376		5		0.11
40		375		10		0.32
41		374		5		0.11
46		373		6		0.16
47		372		10		0.32
48		371		11		0.35
49		370		6		0.16
50		369		12		0.39
51		368		8		0.24
52		367		10		0.32
53		366		8		0.24
54		365		8		0.24
55		364		6		0.16
56		363		4		0.07
57		362		10		0.32
59		361		14		0.45
60		360		10		0.32
61		359		13		0.42
62		358		11		0.35
63		357		9		0.28
64		356		0		0.00
65		355		6		0.16
66		354		7		0.20
67		353		10		0.32
68		352		10		0.32
69		351		11		0.35
71		350		5		0.11
72		349		11		0.35
73		348		10		0.32
74		347		13		0.42
75		346		12		0.39
76		345		10		0.32
77		344		3		0.02
78		343		10		0.32
79		342		13		0.42
80		341		12		0.39
81		340		13		0.42
124		215		11		0.35
125		214		6		0.16
126		213		9		0.28
127		212		12		0.39
128		211		15		0.47
129		209		11		0.35
130		208		8		0.24
131		207		14		0.45
132		206		16		0.50
133		205		17		0.52
134		204		18		0.55
135		203		10		0.32
136		202		14		0.45
137		201		9		0.28
138		200		6		0.16
139		199		10		0.32
140		197		9		0.28
141		196		9		0.28
145		195		11		0.35
146		194		11		0.35
147		193		12		0.39
148		192		19		0.57
149		191		7		0.20
150		190		17		0.52
151		189		8		0.24
152		188		7		0.20
153		187		4		0.07
154		186		3		0.02
155		185		5		0.11
156		184		9		0.28
157		183		9		0.28
158		182		7		0.20
159		181		9		0.28
160		180		15		0.47
161		179		9		0.28
162		178		7		0.20
163		177		8		0.24
164		176		8		0.24
216		285		12		0.39
217		282		9		0.28
218		281		14		0.45
219		280		15		0.47
220		279		12		0.39
221		278		10		0.32
222		277		10		0.32
223		276		12		0.39
224		275		11		0.35
225		274		17		0.52
226		273		15		0.47
227		272		12		0.39
228		271		16		0.50
229		270		13		0.42
230		269		17		0.52
231		268		11		0.35
232		267		11		0.35
233		266		12		0.39
234		265		6		0.16
235		264		16		0.50
236		263		17		0.52
237		262		12		0.39
238		261		14		0.45
239		260		12		0.39
240		259		19		0.57
241		258		12		0.39
242		257		14		0.45
243		256		15		0.47
244		255		9		0.28
245		254		16		0.50
246		253		4		0.07
289		338		7		0.20
290		337		5		0.11
291		336		3		0.02
292		335		3		0.02
293		334		4		0.07
294		333		11		0.35
295		332		4		0.07
296		331		11		0.35
297		330		4		0.07
298		329		11		0.35
299		328		14		0.45
300		327		10		0.32
301		326		10		0.32
302		325		9		0.28
303		324		11		0.35
304		323		7		0.20
#
# BPAIRS 136
# avg substitutions per BP 9.7
# BPAIRS expected to covary 39.7 +/- 5.0
# BPAIRS observed to covary 0
#
```
