## Supplementary material for "All-at-once RNA folding with 3D motif prediction framed by evolutionary information": RF03116_aCoV-5UTR.power

```
# Power analysis of given structure
#
# Powertype = SINGLE SUBSTITUTIONS
# covary left_pos right_pos substitutions power
#----------------------------------------------------------------
12		57		8		0.24
13		56		1		0.00
14		55		4		0.07
15		54		9		0.28
16		53		14		0.45
17		52		11		0.35
19		50		8		0.24
20		49		9		0.28
21		48		15		0.47
26		41		2		0.00
27		40		10		0.32
28		39		5		0.11
29		38		1		0.00
30		37		9		0.28
31		36		1		0.00
60		75		7		0.20
61		74		11		0.35
62		73		6		0.16
63		72		6		0.16
64		71		0		0.00
109		179		3		0.02
110		178		8		0.24
111		177		0		0.00
112		176		0		0.00
113		175		6		0.16
114		174		3		0.02
115		173		3		0.02
122		161		7		0.20
123		160		15		0.47
124		159		14		0.45
125		158		6		0.16
126		157		16		0.50
127		156		10		0.32
129		152		12		0.39
130		151		6		0.16
131		150		18		0.55
132		149		15		0.47
133		148		19		0.57
134		147		18		0.55
135		146		13		0.42
136		145		12		0.39
193		364		6		0.16
194		363		9		0.28
195		362		11		0.35
201		356		5		0.11
202		355		9		0.28
203		354		7		0.20
204		353		18		0.55
205		352		14		0.45
206		351		16		0.50
207		350		11		0.35
208		349		13		0.42
211		348		14		0.45
212		347		16		0.50
214		346		12		0.39
215		345		7		0.20
216		343		11		0.35
217		342		6		0.16
218		341		12		0.39
219		340		15		0.47
220		339		7		0.20
229		270		13		0.42
230		269		17		0.52
231		268		11		0.35
232		267		11		0.35
239		260		12		0.39
240		259		19		0.57
241		258		12		0.39
242		257		14		0.45
243		256		15		0.47
244		255		9		0.28
245		254		16		0.50
246		253		4		0.07
280		305		13		0.42
281		304		14		0.45
282		303		16		0.50
285		302		15		0.47
286		301		19		0.57
287		300		17		0.52
288		299		10		0.32
289		298		12		0.39
290		297		0		0.00
309		338		0		0.00
310		337		9		0.28
315		332		7		0.20
316		331		14		0.45
317		330		10		0.32
318		329		14		0.45
319		328		18		0.55
320		327		2		0.00
#
# BPAIRS 90
# avg substitutions per BP 10.0
# BPAIRS expected to covary 27.4 +/- 4.0
# BPAIRS observed to covary 0
#
```
