## Supplementary material for "All-at-once RNA folding with 3D motif prediction framed by evolutionary information": RF03116_aCoV-5UTR.surv

```
12.050000	0.0111111
6.800000	0.0222222
6.600000	0.0333333
6.350000	0.0444444
5.750000	0.0555556
5.250000	0.0666667
5.100000	0.0888889
4.300000	0.1
3.500000	0.111111
3.400000	0.122222
3.250000	0.133333
2.800000	0.144444
2.500000	0.155556
2.400000	0.166667
2.000000	0.177778
1.900000	0.188889
1.850000	0.2
1.800000	0.222222
1.600000	0.233333
1.550000	0.244444
1.250000	0.255556
1.100000	0.266667
0.900000	0.277778
0.500000	0.288889
0.450000	0.3
0.350000	0.311111
0.200000	0.322222
0.100000	0.333333
0.000000	0.355556
-0.050000	0.455556
-0.100000	0.466667
-0.150000	0.522222
-0.200000	0.544444
-0.350000	0.566667
-0.400000	0.577778
-0.450000	0.588889
-0.500000	0.6
-0.550000	0.622222
-0.600000	0.633333
-0.650000	0.666667
-0.700000	0.7
-0.750000	0.711111
-0.800000	0.722222
-0.850000	0.733333
-0.900000	0.744444
-0.950000	0.755556
-1.050000	0.766667
-1.400000	0.788889
-1.500000	0.8
-1.600000	0.822222
-1.800000	0.833333
-1.850000	0.855556
-2.000000	0.866667
-2.100000	0.9
-2.200000	0.911111
-2.400000	0.922222
-2.600000	0.933333
-2.650000	0.944444
-2.950000	0.955556
-3.100000	0.966667
-3.250000	0.977778
-3.800000	0.988889
-4.500000	1
&
15.950000	1.63975e-05
15.700000	3.27949e-05
15.000000	4.91924e-05
14.400000	6.55899e-05
14.200000	8.19874e-05
13.850000	9.83848e-05
13.700000	0.000114782
13.350000	0.00013118
13.300000	0.000147577
13.150000	0.000163975
13.100000	0.000180372
12.950000	0.000213167
12.700000	0.000229565
12.600000	0.00026236
12.550000	0.000295155
12.500000	0.000311552
12.300000	0.000327949
12.150000	0.000344347
12.050000	0.000360744
11.900000	0.000393539
11.850000	0.000426334
11.800000	0.000508322
11.700000	0.000524719
11.650000	0.000541117
11.600000	0.000557514
11.550000	0.000573912
11.500000	0.000606707
11.450000	0.000639502
11.400000	0.000655899
11.350000	0.000688694
11.250000	0.000721489
11.150000	0.000754284
11.050000	0.000787079
11.000000	0.000819874
10.950000	0.000836271
10.900000	0.000885464
10.800000	0.000934656
10.700000	0.000967451
10.550000	0.00100025
10.500000	0.00104944
10.450000	0.00111503
10.400000	0.00114782
10.350000	0.00119702
10.300000	0.00122981
10.250000	0.00126261
10.200000	0.0013118
10.150000	0.0013282
10.100000	0.00136099
10.050000	0.00137739
10.000000	0.00144298
9.950000	0.00145938
9.900000	0.00147577
9.850000	0.00155776
9.800000	0.00157416
9.750000	0.00160695
9.700000	0.00168894
9.650000	0.00172173
9.600000	0.00178732
9.550000	0.00186931
9.450000	0.00188571
9.400000	0.0019349
9.350000	0.00198409
9.300000	0.00204968
9.250000	0.00216447
9.200000	0.00219726
9.150000	0.00226285
9.100000	0.00234484
9.050000	0.00245962
8.950000	0.00255801
8.900000	0.0025908
8.850000	0.00268919
8.800000	0.00277117
8.750000	0.00278757
8.700000	0.00290235
8.650000	0.00296794
8.600000	0.00308273
8.550000	0.00327949
8.500000	0.00337788
8.450000	0.00349266
8.400000	0.00359105
8.350000	0.00378782
8.300000	0.00396819
8.250000	0.00408297
8.200000	0.00419775
8.150000	0.00427974
8.100000	0.00446011
8.050000	0.00462409
8.000000	0.00473887
7.950000	0.00483726
7.900000	0.00498483
7.850000	0.0051652
7.800000	0.00529638
7.750000	0.00547676
7.700000	0.00559154
7.650000	0.00578831
7.600000	0.00601787
7.550000	0.00618185
7.500000	0.00644421
7.450000	0.00673936
7.400000	0.00695253
7.350000	0.00721489
7.300000	0.00734607
7.250000	0.00764122
7.200000	0.00785439
7.150000	0.00806756
7.100000	0.00837911
7.050000	0.00857588
7.000000	0.00878905
6.950000	0.00898582
6.900000	0.00921538
6.850000	0.00954333
6.800000	0.00983848
6.750000	0.01015
6.700000	0.0105436
6.650000	0.0107895
6.600000	0.0111175
6.550000	0.0114946
6.500000	0.0117406
6.450000	0.0121505
6.400000	0.0125605
6.350000	0.012954
6.300000	0.0131836
6.250000	0.0136427
6.200000	0.0141018
6.150000	0.0143642
6.100000	0.0147905
6.050000	0.015266
6.000000	0.0157908
5.950000	0.0161843
5.900000	0.0165942
5.850000	0.017037
5.800000	0.0176109
5.750000	0.0181192
5.700000	0.0184308
5.650000	0.0191686
5.600000	0.0197098
5.550000	0.0202017
5.500000	0.0207756
5.450000	0.0213823
5.400000	0.022153
5.350000	0.0229893
5.300000	0.0236944
5.250000	0.0243339
5.200000	0.0249078
5.150000	0.0257604
5.100000	0.0265967
5.050000	0.0274986
5.000000	0.0282528
4.950000	0.0290399
4.900000	0.030073
4.850000	0.0309092
4.800000	0.0317783
4.750000	0.0326146
4.700000	0.0335492
4.650000	0.0342543
4.600000	0.0352546
4.550000	0.0361564
4.500000	0.0372387
4.450000	0.0383537
4.400000	0.0396327
4.350000	0.0406821
4.300000	0.041666
4.250000	0.042781
4.200000	0.043896
4.150000	0.0449947
4.100000	0.0462245
4.050000	0.0475199
4.000000	0.0489465
3.950000	0.0498319
3.900000	0.0512749
3.850000	0.0523079
3.800000	0.0538493
3.750000	0.0549643
3.700000	0.0566369
3.650000	0.0579487
3.600000	0.0596048
3.550000	0.0609986
3.500000	0.0624908
3.450000	0.0639338
3.400000	0.0656227
3.350000	0.0673608
3.300000	0.068853
3.250000	0.0704272
3.200000	0.0722309
3.150000	0.0739198
3.100000	0.0756743
3.050000	0.0774781
3.000000	0.0794294
2.950000	0.0812987
2.900000	0.0838567
2.850000	0.0858572
2.800000	0.0879233
2.750000	0.0902681
2.700000	0.0926621
2.650000	0.0953349
2.600000	0.0977453
2.550000	0.100303
2.500000	0.103042
2.450000	0.105747
2.400000	0.108256
2.350000	0.110732
2.300000	0.113471
2.250000	0.116586
2.200000	0.119718
2.150000	0.123145
2.100000	0.126129
2.050000	0.129343
2.000000	0.132803
1.950000	0.135935
1.900000	0.139083
1.850000	0.142379
1.800000	0.145872
1.750000	0.149561
1.700000	0.153087
1.650000	0.156989
1.600000	0.161056
1.550000	0.164811
1.500000	0.169353
1.450000	0.174092
1.400000	0.17847
1.350000	0.182422
1.300000	0.186784
1.250000	0.190949
1.200000	0.195491
1.150000	0.200148
1.100000	0.205378
1.050000	0.211101
1.000000	0.216283
0.950000	0.221973
0.900000	0.227745
0.850000	0.232877
0.800000	0.238255
0.750000	0.243617
0.700000	0.249701
0.650000	0.25585
0.600000	0.261392
0.550000	0.267705
0.500000	0.27351
0.450000	0.279757
0.400000	0.286513
0.350000	0.29317
0.300000	0.299664
0.250000	0.306994
0.200000	0.315094
0.150000	0.32344
0.100000	0.332557
0.050000	0.343084
0.000000	0.390293
-0.050000	0.49627
-0.100000	0.517012
-0.150000	0.538755
-0.200000	0.556235
-0.250000	0.572436
-0.300000	0.586456
-0.350000	0.597868
-0.400000	0.609691
-0.450000	0.620808
-0.500000	0.630794
-0.550000	0.641092
-0.600000	0.65139
-0.650000	0.661441
-0.700000	0.671919
-0.750000	0.680905
-0.800000	0.689957
-0.850000	0.698778
-0.900000	0.707715
-0.950000	0.716602
-1.000000	0.725441
-1.050000	0.734312
-1.100000	0.742904
-1.150000	0.752119
-1.200000	0.760974
-1.250000	0.770124
-1.300000	0.77911
-1.350000	0.787636
-1.400000	0.795392
-1.450000	0.803886
-1.500000	0.811232
-1.550000	0.818546
-1.600000	0.825777
-1.650000	0.832598
-1.700000	0.839026
-1.750000	0.845388
-1.800000	0.851472
-1.850000	0.857883
-1.900000	0.863507
-1.950000	0.868869
-2.000000	0.874264
-2.050000	0.879397
-2.100000	0.884529
-2.150000	0.889465
-2.200000	0.893941
-2.250000	0.898467
-2.300000	0.902681
-2.350000	0.906748
-2.400000	0.911306
-2.450000	0.915356
-2.500000	0.919013
-2.550000	0.922899
-2.600000	0.927146
-2.650000	0.930983
-2.700000	0.935099
-2.750000	0.938247
-2.800000	0.941149
-2.850000	0.944167
-2.900000	0.946856
-2.950000	0.949889
-3.000000	0.952431
-3.050000	0.954677
-3.100000	0.956858
-3.150000	0.958859
-3.200000	0.960662
-3.250000	0.962384
-3.300000	0.964303
-3.350000	0.966188
-3.400000	0.96791
-3.450000	0.969533
-3.500000	0.971288
-3.550000	0.972665
-3.600000	0.973944
-3.650000	0.975338
-3.700000	0.97665
-3.750000	0.97788
-3.800000	0.978995
-3.850000	0.980044
-3.900000	0.981094
-3.950000	0.982094
-4.000000	0.98293
-4.050000	0.983832
-4.100000	0.984537
-4.150000	0.985423
-4.200000	0.986488
-4.250000	0.987341
-4.300000	0.988013
-4.350000	0.988571
-4.400000	0.98921
-4.450000	0.98985
-4.500000	0.990375
-4.550000	0.990932
-4.600000	0.991523
-4.650000	0.992096
-4.700000	0.992556
-4.750000	0.992982
-4.800000	0.993392
-4.850000	0.993638
-4.900000	0.994064
-4.950000	0.99449
-5.000000	0.994818
-5.050000	0.995146
-5.100000	0.995343
-5.150000	0.995753
-5.200000	0.996048
-5.250000	0.996327
-5.300000	0.996589
-5.350000	0.996884
-5.400000	0.997098
-5.450000	0.997262
-5.500000	0.997409
-5.550000	0.99754
-5.600000	0.997721
-5.650000	0.997918
-5.700000	0.998
-5.750000	0.998098
-5.800000	0.998213
-5.850000	0.998327
-5.900000	0.998442
-5.950000	0.998541
-6.000000	0.998623
-6.050000	0.998655
-6.100000	0.998803
-6.150000	0.998901
-6.200000	0.998967
-6.250000	0.999049
-6.300000	0.999164
-6.350000	0.999229
-6.400000	0.999262
-6.450000	0.999311
-6.500000	0.999328
-6.550000	0.99936
-6.600000	0.999377
-6.650000	0.99941
-6.700000	0.999442
-6.750000	0.999475
-6.800000	0.999557
-6.900000	0.99959
-7.000000	0.999623
-7.050000	0.999639
-7.100000	0.999672
-7.150000	0.999688
-7.200000	0.999705
-7.250000	0.999721
-7.300000	0.999738
-7.400000	0.999754
-7.550000	0.99977
-7.650000	0.999787
-7.750000	0.999803
-7.850000	0.99982
-7.900000	0.999852
-8.000000	0.999869
-8.050000	0.999902
-8.200000	0.999918
-8.500000	0.999951
-8.700000	0.999967
-8.750000	0.999984
-9.000000	1
&
19.600000	8.18666e-07
18.750000	1.63733e-06
18.400000	2.456e-06
18.150000	3.27466e-06
18.100000	5.73066e-06
17.800000	6.54932e-06
17.750000	7.36799e-06
17.500000	8.18666e-06
17.400000	1.06427e-05
17.350000	1.14613e-05
17.200000	1.228e-05
17.100000	1.4736e-05
17.000000	1.63733e-05
16.950000	1.7192e-05
16.900000	1.80106e-05
16.800000	1.9648e-05
16.750000	2.04666e-05
16.700000	2.12853e-05
16.600000	2.456e-05
16.550000	2.53786e-05
16.500000	2.61973e-05
16.450000	2.78346e-05
16.350000	2.86533e-05
16.300000	2.9472e-05
16.250000	3.11093e-05
16.150000	3.27466e-05
16.100000	3.684e-05
16.050000	3.92959e-05
16.000000	4.09333e-05
15.950000	4.17519e-05
15.900000	4.42079e-05
15.850000	4.66639e-05
15.800000	4.74826e-05
15.750000	4.99386e-05
15.700000	5.07573e-05
15.600000	5.23946e-05
15.550000	5.56693e-05
15.500000	5.81253e-05
15.450000	5.89439e-05
15.400000	6.05813e-05
15.350000	6.79492e-05
15.300000	7.04052e-05
15.250000	7.12239e-05
15.200000	7.20426e-05
15.150000	7.36799e-05
15.100000	7.53172e-05
15.050000	7.69546e-05
15.000000	8.26852e-05
14.950000	8.51412e-05
14.900000	8.75972e-05
14.850000	9.49652e-05
14.800000	9.82399e-05
14.750000	0.000103152
14.700000	0.00011052
14.650000	0.000119525
14.600000	0.000124437
14.550000	0.000127712
14.500000	0.000130168
14.450000	0.000134261
14.400000	0.00014081
14.350000	0.000145722
14.300000	0.00014736
14.250000	0.000151453
14.200000	0.000162914
14.150000	0.000170282
14.100000	0.00017765
14.050000	0.0001842
14.000000	0.000188293
13.950000	0.000195661
13.900000	0.000203848
13.850000	0.000211216
13.800000	0.000222677
13.750000	0.000230045
13.700000	0.000234957
13.650000	0.00023905
13.600000	0.00025133
13.550000	0.000258698
13.500000	0.000264429
13.450000	0.000273434
13.400000	0.00028244
13.350000	0.000293082
13.300000	0.000305362
13.250000	0.000316824
13.200000	0.000324192
13.150000	0.000338109
13.100000	0.000347114
13.050000	0.000362669
13.000000	0.000378223
12.950000	0.000392959
12.900000	0.000410151
12.850000	0.000421613
12.800000	0.000438805
12.750000	0.000452722
12.700000	0.000464183
12.650000	0.000478101
12.600000	0.000495293
12.550000	0.000515759
12.500000	0.000530495
12.450000	0.00054605
12.400000	0.00057061
12.350000	0.000592714
12.300000	0.000614818
12.250000	0.000643471
12.200000	0.00066885
12.150000	0.000695866
12.100000	0.000719607
12.050000	0.000743348
12.000000	0.000758903
11.950000	0.000782644
11.900000	0.000806386
11.850000	0.000838314
11.800000	0.000866967
11.750000	0.000908719
11.700000	0.000940647
11.650000	0.000972575
11.600000	0.00100614
11.550000	0.00103807
11.500000	0.00106754
11.450000	0.00110274
11.400000	0.00113795
11.350000	0.00117724
11.300000	0.00121736
11.250000	0.00125665
11.200000	0.00130413
11.150000	0.00134752
11.100000	0.0013991
11.050000	0.00144986
11.000000	0.00148997
10.950000	0.00155383
10.900000	0.00160213
10.850000	0.00166025
10.800000	0.00170446
10.750000	0.0017675
10.700000	0.00183135
10.650000	0.00190094
10.600000	0.0019607
10.550000	0.00203029
10.500000	0.00209333
10.450000	0.00216291
10.400000	0.00223086
10.350000	0.00231027
10.300000	0.00238314
10.250000	0.00246664
10.200000	0.00254687
10.150000	0.00263283
10.100000	0.00271388
10.050000	0.00280147
10.000000	0.00289889
9.950000	0.00299386
9.900000	0.00310111
9.850000	0.00319116
9.800000	0.00329758
9.750000	0.00339746
9.700000	0.00350143
9.650000	0.0036054
9.600000	0.00373885
9.550000	0.00383709
9.500000	0.00396398
9.450000	0.00410151
9.400000	0.00424233
9.350000	0.00435694
9.300000	0.0044912
9.250000	0.00462055
9.200000	0.00477609
9.150000	0.00491854
9.100000	0.00507982
9.050000	0.00524847
9.000000	0.00540483
8.950000	0.00556774
8.900000	0.00575276
8.850000	0.00592468
8.800000	0.00609333
8.750000	0.00632092
8.700000	0.00650594
8.650000	0.00672616
8.600000	0.00691691
8.550000	0.00711748
8.500000	0.00732624
8.450000	0.00755301
8.400000	0.00778142
8.350000	0.0080393
8.300000	0.00826034
8.250000	0.00852313
8.200000	0.00877446
8.150000	0.0090176
8.100000	0.00930086
8.050000	0.00957266
8.000000	0.00983627
7.950000	0.0101122
7.900000	0.0104085
7.850000	0.0106893
7.800000	0.0110029
7.750000	0.0113058
7.700000	0.0116283
7.650000	0.0119894
7.600000	0.0123316
7.550000	0.0126631
7.500000	0.0130184
7.450000	0.0133999
7.400000	0.0137503
7.350000	0.0141261
7.300000	0.0145158
7.250000	0.0149341
7.200000	0.0153442
7.150000	0.0157634
7.100000	0.0162022
7.050000	0.0166451
7.000000	0.0171126
6.950000	0.0176029
6.900000	0.0180786
6.850000	0.018578
6.800000	0.0190806
6.750000	0.0196422
6.700000	0.0201686
6.650000	0.0207131
6.600000	0.0212542
6.550000	0.0217937
6.500000	0.0223594
6.450000	0.0229243
6.400000	0.0235399
6.350000	0.0241416
6.300000	0.0247704
6.250000	0.0254409
6.200000	0.026081
6.150000	0.0267884
6.100000	0.0275047
6.050000	0.0282079
6.000000	0.0289726
5.950000	0.0297487
5.900000	0.0305321
5.850000	0.0313721
5.800000	0.032203
5.750000	0.0330561
5.700000	0.0339648
5.650000	0.0348506
5.600000	0.0357781
5.550000	0.0367278
5.500000	0.0376905
5.450000	0.038677
5.400000	0.0396693
5.350000	0.0406885
5.300000	0.0418305
5.250000	0.0429472
5.200000	0.0440892
5.150000	0.0452845
5.100000	0.0464666
5.050000	0.0477086
5.000000	0.0489718
4.950000	0.0503021
4.900000	0.0516152
4.850000	0.0530569
4.800000	0.0543995
4.750000	0.0558117
4.700000	0.0572648
4.650000	0.0587041
4.600000	0.0602775
4.550000	0.0618404
4.500000	0.0634834
4.450000	0.0651265
4.400000	0.0668178
4.350000	0.0685043
4.300000	0.0702726
4.250000	0.0721359
4.200000	0.0739943
4.150000	0.0758682
4.100000	0.0777618
4.050000	0.0796545
4.000000	0.0815669
3.950000	0.0835669
3.900000	0.0855334
3.850000	0.0876259
3.800000	0.0897126
3.750000	0.0918846
3.700000	0.0940188
3.650000	0.0962284
3.600000	0.0984167
3.550000	0.100645
3.500000	0.102972
3.450000	0.10545
3.400000	0.107849
3.350000	0.110318
3.300000	0.112661
3.250000	0.115221
3.200000	0.117883
3.150000	0.120579
3.100000	0.123321
3.050000	0.126002
3.000000	0.128745
2.950000	0.131465
2.900000	0.134321
2.850000	0.137152
2.800000	0.140072
2.750000	0.143009
2.700000	0.146082
2.650000	0.149297
2.600000	0.152452
2.550000	0.155621
2.500000	0.158874
2.450000	0.162345
2.400000	0.165793
2.350000	0.169255
2.300000	0.172797
2.250000	0.176363
2.200000	0.179941
2.150000	0.183709
2.100000	0.187493
2.050000	0.191305
2.000000	0.195251
1.950000	0.19925
1.900000	0.203362
1.850000	0.207448
1.800000	0.211625
1.750000	0.215938
1.700000	0.220278
1.650000	0.224712
1.600000	0.22925
1.550000	0.233754
1.500000	0.238434
1.450000	0.24315
1.400000	0.247959
1.350000	0.252876
1.300000	0.257883
1.250000	0.26295
1.200000	0.267932
1.150000	0.27318
1.100000	0.278506
1.050000	0.283899
1.000000	0.289434
0.950000	0.294893
0.900000	0.30052
0.850000	0.306323
0.800000	0.312016
0.750000	0.317906
0.700000	0.323928
0.650000	0.330042
0.600000	0.336233
0.550000	0.342585
0.500000	0.349052
0.450000	0.355572
0.400000	0.362339
0.350000	0.369161
0.300000	0.375981
0.250000	0.38303
0.200000	0.390054
0.150000	0.39728
0.100000	0.404699
0.050000	0.412355
0.000000	0.42086
-0.050000	0.430173
-0.100000	0.438623
-0.150000	0.44803
-0.200000	0.457555
-0.250000	0.466515
-0.300000	0.475489
-0.350000	0.484356
-0.400000	0.493261
-0.450000	0.502075
-0.500000	0.511081
-0.550000	0.520185
-0.600000	0.529389
-0.650000	0.538835
-0.700000	0.548212
-0.750000	0.557709
-0.800000	0.567302
-0.850000	0.57687
-0.900000	0.586638
-0.950000	0.596571
-1.000000	0.606463
-1.050000	0.616496
-1.100000	0.626378
-1.150000	0.636527
-1.200000	0.646431
-1.250000	0.656281
-1.300000	0.666198
-1.350000	0.675876
-1.400000	0.68538
-1.450000	0.694675
-1.500000	0.704088
-1.550000	0.71323
-1.600000	0.722263
-1.650000	0.73117
-1.700000	0.739969
-1.750000	0.748584
-1.800000	0.757226
-1.850000	0.765632
-1.900000	0.773939
-1.950000	0.78209
-2.000000	0.78985
-2.050000	0.797676
-2.100000	0.805106
-2.150000	0.812546
-2.200000	0.819835
-2.250000	0.827023
-2.300000	0.833897
-2.350000	0.840516
-2.400000	0.847104
-2.450000	0.853415
-2.500000	0.859694
-2.550000	0.865609
-2.600000	0.87137
-2.650000	0.877049
-2.700000	0.882501
-2.750000	0.887858
-2.800000	0.892941
-2.850000	0.897989
-2.900000	0.902828
-2.950000	0.907379
-3.000000	0.911818
-3.050000	0.916105
-3.100000	0.920314
-3.150000	0.924255
-3.200000	0.927928
-3.250000	0.931477
-3.300000	0.935003
-3.350000	0.9383
-3.400000	0.941426
-3.450000	0.944422
-3.500000	0.947348
-3.550000	0.95012
-3.600000	0.952786
-3.650000	0.955333
-3.700000	0.957802
-3.750000	0.960019
-3.800000	0.962143
-3.850000	0.964221
-3.900000	0.966255
-3.950000	0.968125
-4.000000	0.969921
-4.050000	0.971632
-4.100000	0.973307
-4.150000	0.974876
-4.200000	0.97633
-4.250000	0.977749
-4.300000	0.979108
-4.350000	0.980362
-4.400000	0.981587
-4.450000	0.982746
-4.500000	0.98383
-4.550000	0.984859
-4.600000	0.985844
-4.650000	0.986783
-4.700000	0.987627
-4.750000	0.988435
-4.800000	0.989158
-4.850000	0.989852
-4.900000	0.99054
-4.950000	0.991169
-5.000000	0.991799
-5.050000	0.992396
-5.100000	0.992955
-5.150000	0.993411
-5.200000	0.993878
-5.250000	0.994295
-5.300000	0.99472
-5.350000	0.995082
-5.400000	0.995392
-5.450000	0.995743
-5.500000	0.996052
-5.550000	0.996377
-5.600000	0.996639
-5.650000	0.996909
-5.700000	0.997154
-5.750000	0.997385
-5.800000	0.997584
-5.850000	0.99777
-5.900000	0.997975
-5.950000	0.998133
-6.000000	0.998273
-6.050000	0.998408
-6.100000	0.998547
-6.150000	0.998657
-6.200000	0.998753
-6.250000	0.998855
-6.300000	0.99893
-6.350000	0.999006
-6.400000	0.999077
-6.450000	0.999144
-6.500000	0.999238
-6.550000	0.999294
-6.600000	0.999357
-6.650000	0.99941
-6.700000	0.999459
-6.750000	0.999506
-6.800000	0.999546
-6.850000	0.999582
-6.900000	0.999615
-6.950000	0.999653
-7.000000	0.999681
-7.050000	0.999712
-7.100000	0.999743
-7.150000	0.99976
-7.200000	0.999781
-7.250000	0.9998
-7.300000	0.999813
-7.350000	0.999831
-7.400000	0.999847
-7.450000	0.999859
-7.500000	0.999872
-7.550000	0.999885
-7.600000	0.999895
-7.650000	0.999905
-7.700000	0.999916
-7.750000	0.999925
-7.800000	0.999931
-7.850000	0.999939
-7.900000	0.999944
-7.950000	0.999953
-8.000000	0.999958
-8.050000	0.999962
-8.100000	0.999966
-8.150000	0.999972
-8.200000	0.999975
-8.250000	0.999978
-8.300000	0.99998
-8.350000	0.999982
-8.400000	0.999986
-8.450000	0.999989
-8.550000	0.999989
-8.600000	0.99999
-8.650000	0.999991
-8.700000	0.999992
-8.800000	0.999993
-8.850000	0.999993
-8.900000	0.999995
-8.950000	0.999996
-9.000000	0.999997
-9.050000	0.999998
-9.150000	0.999998
-9.300000	0.999999
-9.600000	1
&
49.650000	2.09388e-18
49.600000	2.19206e-18
49.550000	2.29484e-18
49.500000	2.40243e-18
49.450000	2.51508e-18
49.400000	2.633e-18
49.350000	2.75644e-18
49.300000	2.88568e-18
49.250000	3.02097e-18
49.200000	3.1626e-18
49.150000	3.31087e-18
49.100000	3.46609e-18
49.050000	3.62859e-18
49.000000	3.7987e-18
48.950000	3.97679e-18
48.900000	4.16322e-18
48.850000	4.35839e-18
48.800000	4.5627e-18
48.750000	4.77659e-18
48.700000	5.00051e-18
48.650000	5.23492e-18
48.600000	5.48031e-18
48.550000	5.7372e-18
48.500000	6.00614e-18
48.450000	6.28767e-18
48.400000	6.5824e-18
48.350000	6.89094e-18
48.300000	7.21394e-18
48.250000	7.55207e-18
48.200000	7.90605e-18
48.150000	8.27662e-18
48.100000	8.66454e-18
48.050000	9.07065e-18
48.000000	9.49578e-18
47.950000	9.94084e-18
47.900000	1.04067e-17
47.850000	1.08945e-17
47.800000	1.14051e-17
47.750000	1.19396e-17
47.700000	1.24991e-17
47.650000	1.30849e-17
47.600000	1.36981e-17
47.550000	1.43401e-17
47.500000	1.50121e-17
47.450000	1.57156e-17
47.400000	1.64521e-17
47.350000	1.7223e-17
47.300000	1.80301e-17
47.250000	1.8875e-17
47.200000	1.97595e-17
47.150000	2.06854e-17
47.100000	2.16547e-17
47.050000	2.26693e-17
47.000000	2.37316e-17
46.950000	2.48435e-17
46.900000	2.60076e-17
46.850000	2.72262e-17
46.800000	2.85018e-17
46.750000	2.98373e-17
46.700000	3.12352e-17
46.650000	3.26987e-17
46.600000	3.42307e-17
46.550000	3.58344e-17
46.500000	3.75132e-17
46.450000	3.92707e-17
46.400000	4.11105e-17
46.350000	4.30365e-17
46.300000	4.50527e-17
46.250000	4.71632e-17
46.200000	4.93727e-17
46.150000	5.16856e-17
46.100000	5.41068e-17
46.050000	5.66414e-17
46.000000	5.92947e-17
45.950000	6.20722e-17
45.900000	6.49799e-17
45.850000	6.80236e-17
45.800000	7.12099e-17
45.750000	7.45454e-17
45.700000	7.80371e-17
45.650000	8.16923e-17
45.600000	8.55186e-17
45.550000	8.95241e-17
45.500000	9.37171e-17
45.450000	9.81065e-17
45.400000	1.02701e-16
45.350000	1.07511e-16
45.300000	1.12547e-16
45.250000	1.17817e-16
45.200000	1.23335e-16
45.150000	1.29111e-16
45.100000	1.35158e-16
45.050000	1.41487e-16
45.000000	1.48113e-16
44.950000	1.55049e-16
44.900000	1.6231e-16
44.850000	1.6991e-16
44.800000	1.77867e-16
44.750000	1.86196e-16
44.700000	1.94914e-16
44.650000	2.04041e-16
44.600000	2.13595e-16
44.550000	2.23596e-16
44.500000	2.34066e-16
44.450000	2.45025e-16
44.400000	2.56497e-16
44.350000	2.68507e-16
44.300000	2.81078e-16
44.250000	2.94238e-16
44.200000	3.08014e-16
44.150000	3.22434e-16
44.100000	3.37529e-16
44.050000	3.53331e-16
44.000000	3.69872e-16
43.950000	3.87188e-16
43.900000	4.05313e-16
43.850000	4.24287e-16
43.800000	4.44149e-16
43.750000	4.6494e-16
43.700000	4.86704e-16
43.650000	5.09487e-16
43.600000	5.33335e-16
43.550000	5.583e-16
43.500000	5.84432e-16
43.450000	6.11787e-16
43.400000	6.40423e-16
43.350000	6.70398e-16
43.300000	7.01775e-16
43.250000	7.34621e-16
43.200000	7.69003e-16
43.150000	8.04994e-16
43.100000	8.42668e-16
43.050000	8.82105e-16
43.000000	9.23387e-16
42.950000	9.66601e-16
42.900000	1.01184e-15
42.850000	1.05919e-15
42.800000	1.10875e-15
42.750000	1.16064e-15
42.700000	1.21495e-15
42.650000	1.2718e-15
42.600000	1.33131e-15
42.550000	1.39361e-15
42.500000	1.45881e-15
42.450000	1.52707e-15
42.400000	1.59852e-15
42.350000	1.67332e-15
42.300000	1.75161e-15
42.250000	1.83356e-15
42.200000	1.91935e-15
42.150000	2.00914e-15
42.100000	2.10314e-15
42.050000	2.20153e-15
42.000000	2.30453e-15
41.950000	2.41234e-15
41.900000	2.52519e-15
41.850000	2.64332e-15
41.800000	2.76697e-15
41.750000	2.8964e-15
41.700000	3.03189e-15
41.650000	3.17371e-15
41.600000	3.32216e-15
41.550000	3.47756e-15
41.500000	3.64022e-15
41.450000	3.81048e-15
41.400000	3.98871e-15
41.350000	4.17526e-15
41.300000	4.37054e-15
41.250000	4.57495e-15
41.200000	4.78891e-15
41.150000	5.01288e-15
41.100000	5.24731e-15
41.050000	5.49271e-15
41.000000	5.74958e-15
40.950000	6.01845e-15
40.900000	6.29989e-15
40.850000	6.59449e-15
40.800000	6.90285e-15
40.750000	7.22563e-15
40.700000	7.5635e-15
40.650000	7.91715e-15
40.600000	8.28734e-15
40.550000	8.67483e-15
40.500000	9.08042e-15
40.450000	9.50497e-15
40.400000	9.94937e-15
40.350000	1.04145e-14
40.300000	1.09014e-14
40.250000	1.14111e-14
40.200000	1.19445e-14
40.150000	1.25029e-14
40.100000	1.30874e-14
40.050000	1.36992e-14
40.000000	1.43396e-14
39.950000	1.50099e-14
39.900000	1.57115e-14
39.850000	1.64459e-14
39.800000	1.72146e-14
39.750000	1.80192e-14
39.700000	1.88615e-14
39.650000	1.9743e-14
39.600000	2.06658e-14
39.550000	2.16316e-14
39.500000	2.26426e-14
39.450000	2.37008e-14
39.400000	2.48084e-14
39.350000	2.59678e-14
39.300000	2.71813e-14
39.250000	2.84515e-14
39.200000	2.9781e-14
39.150000	3.11726e-14
39.100000	3.26293e-14
39.050000	3.41539e-14
39.000000	3.57498e-14
38.950000	3.74202e-14
38.900000	3.91685e-14
38.850000	4.09986e-14
38.800000	4.29141e-14
38.750000	4.4919e-14
38.700000	4.70176e-14
38.650000	4.92142e-14
38.600000	5.15133e-14
38.550000	5.39198e-14
38.500000	5.64386e-14
38.450000	5.9075e-14
38.400000	6.18346e-14
38.350000	6.47229e-14
38.300000	6.77462e-14
38.250000	7.09105e-14
38.200000	7.42226e-14
38.150000	7.76893e-14
38.100000	8.13178e-14
38.050000	8.51157e-14
38.000000	8.90909e-14
37.950000	9.32516e-14
37.900000	9.76066e-14
37.850000	1.02165e-13
37.800000	1.06936e-13
37.750000	1.11929e-13
37.700000	1.17156e-13
37.650000	1.22627e-13
37.600000	1.28353e-13
37.550000	1.34346e-13
37.500000	1.40619e-13
37.450000	1.47184e-13
37.400000	1.54056e-13
37.350000	1.61249e-13
37.300000	1.68777e-13
37.250000	1.76656e-13
37.200000	1.84904e-13
37.150000	1.93535e-13
37.100000	2.0257e-13
37.050000	2.12026e-13
37.000000	2.21924e-13
36.950000	2.32283e-13
36.900000	2.43125e-13
36.850000	2.54473e-13
36.800000	2.6635e-13
36.750000	2.78782e-13
36.700000	2.91793e-13
36.650000	3.05411e-13
36.600000	3.19665e-13
36.550000	3.34583e-13
36.500000	3.50197e-13
36.450000	3.66539e-13
36.400000	3.83644e-13
36.350000	4.01546e-13
36.300000	4.20282e-13
36.250000	4.39893e-13
36.200000	4.60418e-13
36.150000	4.819e-13
36.100000	5.04384e-13
36.050000	5.27916e-13
36.000000	5.52546e-13
35.950000	5.78323e-13
35.900000	6.05303e-13
35.850000	6.3354e-13
35.800000	6.63094e-13
35.750000	6.94025e-13
35.700000	7.26399e-13
35.650000	7.60281e-13
35.600000	7.95743e-13
35.550000	8.32858e-13
35.500000	8.71703e-13
35.450000	9.12358e-13
35.400000	9.54908e-13
35.350000	9.99441e-13
35.300000	1.04605e-12
35.250000	1.09483e-12
35.200000	1.14588e-12
35.150000	1.19932e-12
35.100000	1.25524e-12
35.050000	1.31377e-12
35.000000	1.37502e-12
34.950000	1.43913e-12
34.900000	1.50623e-12
34.850000	1.57645e-12
34.800000	1.64995e-12
34.750000	1.72687e-12
34.700000	1.80737e-12
34.650000	1.89162e-12
34.600000	1.9798e-12
34.550000	2.07208e-12
34.500000	2.16866e-12
34.450000	2.26975e-12
34.400000	2.37553e-12
34.350000	2.48625e-12
34.300000	2.60212e-12
34.250000	2.72339e-12
34.200000	2.85031e-12
34.150000	2.98313e-12
34.100000	3.12214e-12
34.050000	3.26763e-12
34.000000	3.41988e-12
33.950000	3.57923e-12
33.900000	3.74599e-12
33.850000	3.92052e-12
33.800000	4.10318e-12
33.750000	4.29434e-12
33.700000	4.49439e-12
33.650000	4.70376e-12
33.600000	4.92288e-12
33.550000	5.15219e-12
33.500000	5.39218e-12
33.450000	5.64333e-12
33.400000	5.90618e-12
33.350000	6.18126e-12
33.300000	6.46913e-12
33.250000	6.77041e-12
33.200000	7.0857e-12
33.150000	7.41567e-12
33.100000	7.76099e-12
33.050000	8.12237e-12
33.000000	8.50057e-12
32.950000	8.89637e-12
32.900000	9.31057e-12
32.850000	9.74405e-12
32.800000	1.01977e-11
32.750000	1.06724e-11
32.700000	1.11693e-11
32.650000	1.16892e-11
32.600000	1.22333e-11
32.550000	1.28027e-11
32.500000	1.33986e-11
32.450000	1.40222e-11
32.400000	1.46748e-11
32.350000	1.53578e-11
32.300000	1.60725e-11
32.250000	1.68205e-11
32.200000	1.76032e-11
32.150000	1.84223e-11
32.100000	1.92795e-11
32.050000	2.01765e-11
32.000000	2.11152e-11
31.950000	2.20976e-11
31.900000	2.31257e-11
31.850000	2.42015e-11
31.800000	2.53273e-11
31.750000	2.65054e-11
31.700000	2.77383e-11
31.650000	2.90285e-11
31.600000	3.03786e-11
31.550000	3.17915e-11
31.500000	3.327e-11
31.450000	3.48172e-11
31.400000	3.64363e-11
31.350000	3.81306e-11
31.300000	3.99037e-11
31.250000	4.1759e-11
31.200000	4.37006e-11
31.150000	4.57323e-11
31.100000	4.78584e-11
31.050000	5.00833e-11
31.000000	5.24115e-11
30.950000	5.48478e-11
30.900000	5.73972e-11
30.850000	6.0065e-11
30.800000	6.28567e-11
30.750000	6.5778e-11
30.700000	6.88349e-11
30.650000	7.20337e-11
30.600000	7.53811e-11
30.550000	7.88838e-11
30.500000	8.25491e-11
30.450000	8.63845e-11
30.400000	9.03979e-11
30.350000	9.45976e-11
30.300000	9.89922e-11
30.250000	1.03591e-10
30.200000	1.08403e-10
30.150000	1.13438e-10
30.100000	1.18706e-10
30.050000	1.2422e-10
30.000000	1.29989e-10
29.950000	1.36025e-10
29.900000	1.42342e-10
29.850000	1.48951e-10
29.800000	1.55868e-10
29.750000	1.63104e-10
29.700000	1.70677e-10
29.650000	1.78601e-10
29.600000	1.86892e-10
29.550000	1.95567e-10
29.500000	2.04645e-10
29.450000	2.14144e-10
29.400000	2.24083e-10
29.350000	2.34482e-10
29.300000	2.45364e-10
29.250000	2.5675e-10
29.200000	2.68664e-10
29.150000	2.8113e-10
29.100000	2.94174e-10
29.050000	3.07822e-10
29.000000	3.22102e-10
28.950000	3.37044e-10
28.900000	3.52679e-10
28.850000	3.69038e-10
28.800000	3.86154e-10
28.750000	4.04064e-10
28.700000	4.22803e-10
28.650000	4.42409e-10
28.600000	4.62924e-10
28.550000	4.84389e-10
28.500000	5.06848e-10
28.450000	5.30346e-10
28.400000	5.54933e-10
28.350000	5.80658e-10
28.300000	6.07574e-10
28.250000	6.35736e-10
28.200000	6.65201e-10
28.150000	6.9603e-10
28.100000	7.28286e-10
28.050000	7.62034e-10
28.000000	7.97344e-10
27.950000	8.34288e-10
27.900000	8.72941e-10
27.850000	9.13382e-10
27.800000	9.55695e-10
27.750000	9.99964e-10
27.700000	1.04628e-09
27.650000	1.09474e-09
27.600000	1.14544e-09
27.550000	1.19848e-09
27.500000	1.25398e-09
27.450000	1.31205e-09
27.400000	1.37279e-09
27.350000	1.43635e-09
27.300000	1.50284e-09
27.250000	1.57241e-09
27.200000	1.64519e-09
27.150000	1.72134e-09
27.100000	1.801e-09
27.050000	1.88435e-09
27.000000	1.97154e-09
26.950000	2.06277e-09
26.900000	2.15821e-09
26.850000	2.25805e-09
26.800000	2.36251e-09
26.750000	2.4718e-09
26.700000	2.58612e-09
26.650000	2.70573e-09
26.600000	2.83086e-09
26.550000	2.96177e-09
26.500000	3.09872e-09
26.450000	3.24199e-09
26.400000	3.39188e-09
26.350000	3.54868e-09
26.300000	3.71272e-09
26.250000	3.88433e-09
26.200000	4.06385e-09
26.150000	4.25166e-09
26.100000	4.44813e-09
26.050000	4.65366e-09
26.000000	4.86867e-09
25.950000	5.09359e-09
25.900000	5.32889e-09
25.850000	5.57504e-09
25.800000	5.83254e-09
25.750000	6.1019e-09
25.700000	6.38368e-09
25.650000	6.67845e-09
25.600000	6.9868e-09
25.550000	7.30936e-09
25.500000	7.64678e-09
25.450000	7.99975e-09
25.400000	8.36898e-09
25.350000	8.75521e-09
25.300000	9.15924e-09
25.250000	9.58186e-09
25.200000	1.0024e-08
25.150000	1.04864e-08
25.100000	1.09701e-08
25.050000	1.14761e-08
25.000000	1.20054e-08
24.950000	1.25591e-08
24.900000	1.31382e-08
24.850000	1.37439e-08
24.800000	1.43776e-08
24.750000	1.50404e-08
24.700000	1.57336e-08
24.650000	1.64588e-08
24.600000	1.72173e-08
24.550000	1.80106e-08
24.500000	1.88405e-08
24.450000	1.97084e-08
24.400000	2.06163e-08
24.350000	2.15659e-08
24.300000	2.25592e-08
24.250000	2.3598e-08
24.200000	2.46846e-08
24.150000	2.58211e-08
24.100000	2.70098e-08
24.050000	2.82531e-08
24.000000	2.95534e-08
23.950000	3.09135e-08
23.900000	3.2336e-08
23.850000	3.38238e-08
23.800000	3.53798e-08
23.750000	3.70073e-08
23.700000	3.87094e-08
23.650000	4.04896e-08
23.600000	4.23514e-08
23.550000	4.42986e-08
23.500000	4.63351e-08
23.450000	4.8465e-08
23.400000	5.06925e-08
23.350000	5.30221e-08
23.300000	5.54584e-08
23.250000	5.80064e-08
23.200000	6.0671e-08
23.150000	6.34578e-08
23.100000	6.63721e-08
23.050000	6.94199e-08
23.000000	7.26073e-08
22.950000	7.59405e-08
22.900000	7.94263e-08
22.850000	8.30716e-08
22.800000	8.68837e-08
22.750000	9.08702e-08
22.700000	9.5039e-08
22.650000	9.93984e-08
22.600000	1.03957e-07
22.550000	1.08724e-07
22.500000	1.13709e-07
22.450000	1.18922e-07
22.400000	1.24373e-07
22.350000	1.30073e-07
22.300000	1.36034e-07
22.250000	1.42266e-07
22.200000	1.48784e-07
22.150000	1.55598e-07
22.100000	1.62724e-07
22.050000	1.70175e-07
22.000000	1.77965e-07
21.950000	1.86111e-07
21.900000	1.94629e-07
21.850000	2.03535e-07
21.800000	2.12847e-07
21.750000	2.22583e-07
21.700000	2.32763e-07
21.650000	2.43407e-07
21.600000	2.54536e-07
21.550000	2.66171e-07
21.500000	2.78336e-07
21.450000	2.91055e-07
21.400000	3.04353e-07
21.350000	3.18256e-07
21.300000	3.32791e-07
21.250000	3.47987e-07
21.200000	3.63875e-07
21.150000	3.80484e-07
21.100000	3.97848e-07
21.050000	4.16001e-07
21.000000	4.34979e-07
20.950000	4.54819e-07
20.900000	4.75559e-07
20.850000	4.97241e-07
20.800000	5.19907e-07
20.750000	5.43601e-07
20.700000	5.6837e-07
20.650000	5.94262e-07
20.600000	6.21328e-07
20.550000	6.4962e-07
20.500000	6.79195e-07
20.450000	7.10108e-07
20.400000	7.42422e-07
20.350000	7.76199e-07
20.300000	8.11504e-07
20.250000	8.48406e-07
20.200000	8.86978e-07
20.150000	9.27294e-07
20.100000	9.69432e-07
20.050000	1.01347e-06
20.000000	1.05951e-06
19.950000	1.10762e-06
19.900000	1.1579e-06
19.850000	1.21045e-06
19.800000	1.26538e-06
19.750000	1.32278e-06
19.700000	1.38277e-06
19.650000	1.44546e-06
19.600000	1.51098e-06
19.550000	1.57944e-06
19.500000	1.65099e-06
19.450000	1.72577e-06
19.400000	1.8039e-06
19.350000	1.88555e-06
19.300000	1.97087e-06
19.250000	2.06003e-06
19.200000	2.15319e-06
19.150000	2.25053e-06
19.100000	2.35224e-06
19.050000	2.45852e-06
19.000000	2.56956e-06
18.950000	2.68558e-06
18.900000	2.8068e-06
18.850000	2.93345e-06
18.800000	3.06577e-06
18.750000	3.20402e-06
18.700000	3.34844e-06
18.650000	3.49933e-06
18.600000	3.65695e-06
18.550000	3.82162e-06
18.500000	3.99364e-06
18.450000	4.17334e-06
18.400000	4.36105e-06
18.350000	4.55713e-06
18.300000	4.76194e-06
18.250000	4.97588e-06
18.200000	5.19934e-06
18.150000	5.43274e-06
18.100000	5.67652e-06
18.050000	5.93112e-06
18.000000	6.19704e-06
17.950000	6.47476e-06
17.900000	6.76479e-06
17.850000	7.06768e-06
17.800000	7.38399e-06
17.750000	7.7143e-06
17.700000	8.05923e-06
17.650000	8.4194e-06
17.600000	8.79549e-06
17.550000	9.18818e-06
17.500000	9.5982e-06
17.450000	1.00263e-05
17.400000	1.04733e-05
17.350000	1.09399e-05
17.300000	1.14271e-05
17.250000	1.19356e-05
17.200000	1.24665e-05
17.150000	1.30208e-05
17.100000	1.35993e-05
17.050000	1.42031e-05
17.000000	1.48334e-05
16.950000	1.54912e-05
16.900000	1.61778e-05
16.850000	1.68944e-05
16.800000	1.76422e-05
16.750000	1.84226e-05
16.700000	1.92369e-05
16.650000	2.00867e-05
16.600000	2.09734e-05
16.550000	2.18985e-05
16.500000	2.28637e-05
16.450000	2.38707e-05
16.400000	2.49212e-05
16.350000	2.60171e-05
16.300000	2.71603e-05
16.250000	2.83527e-05
16.200000	2.95964e-05
16.150000	3.08935e-05
16.100000	3.22463e-05
16.050000	3.3657e-05
16.000000	3.51281e-05
15.950000	3.6662e-05
15.900000	3.82613e-05
15.850000	3.99287e-05
15.800000	4.1667e-05
15.750000	4.34791e-05
15.700000	4.53679e-05
15.650000	4.73365e-05
15.600000	4.93882e-05
15.550000	5.15264e-05
15.500000	5.37544e-05
15.450000	5.60759e-05
15.400000	5.84946e-05
15.350000	6.10143e-05
15.300000	6.36389e-05
15.250000	6.63727e-05
15.200000	6.92198e-05
15.150000	7.21846e-05
15.100000	7.52717e-05
15.050000	7.84857e-05
15.000000	8.18316e-05
14.950000	8.53142e-05
14.900000	8.89387e-05
14.850000	9.27104e-05
14.800000	9.66347e-05
14.750000	0.000100717
14.700000	0.000104964
14.650000	0.00010938
14.600000	0.000113973
14.550000	0.000118747
14.500000	0.00012371
14.450000	0.000128868
14.400000	0.000134227
14.350000	0.000139795
14.300000	0.000145577
14.250000	0.000151582
14.200000	0.000157815
14.150000	0.000164285
14.100000	0.000170997
14.050000	0.00017796
14.000000	0.00018518
13.950000	0.000192665
13.900000	0.000200421
13.850000	0.000208455
13.800000	0.000216773
13.750000	0.000225382
13.700000	0.000234288
13.650000	0.000243497
13.600000	0.000253013
13.550000	0.00026284
13.500000	0.000272982
13.450000	0.000283442
13.400000	0.000294221
13.350000	0.000305317
13.300000	0.00031673
13.250000	0.000328455
13.200000	0.000340484
13.150000	0.000352809
13.100000	0.000365414
13.050000	0.00037828
13.000000	0.000391382
12.950000	0.000404687
12.900000	0.000418152
12.850000	0.00043172
12.800000	0.000445315
12.750000	0.000458839
12.700000	0.000472151
12.650000	0.000485049
12.600000	0.000497217
12.550000	0.000508074
&
```
