## Supplementary material for "All-at-once RNA folding with 3D motif prediction framed by evolutionary information": RF03117_bCoV-5UTR.cacofold.power

```
# Power analysis of CaCoFold structure
#
# Powertype = SINGLE SUBSTITUTIONS
# covary left_pos right_pos substitutions power
#----------------------------------------------------------------
9		52		11		0.35
10		51		8		0.24
11		50		4		0.07
12		41		10		0.32
13		40		9		0.28
17		36		12		0.39
18		35		6		0.16
19		34		7		0.20
20		33		11		0.35
21		32		9		0.28
22		31		6		0.16
53		396		7		0.20
54		395		6		0.16
55		394		8		0.24
56		393		7		0.20
57		392		6		0.16
58		391		2		0.00
59		390		5		0.11
60		389		1		0.00
61		370		1		0.00
62		369		5		0.11
64		368		3		0.02
65		367		3		0.02
66		366		6		0.16
67		365		8		0.24
68		364		9		0.28
69		363		8		0.24
70		362		10		0.32
71		361		9		0.28
72		360		6		0.16
73		359		11		0.35
77		358		6		0.16
114		183		14		0.45
115		182		10		0.32
116		181		14		0.45
117		180		8		0.24
118		179		13		0.42
119		178		9		0.28
120		177		12		0.39
121		176		15		0.47
122		175		9		0.28
123		174		15		0.47
124		173		15		0.47
125		172		18		0.55
126		171		14		0.45
127		170		12		0.39
128		169		19		0.57
129		168		14		0.45
130		167		16		0.50
131		166		9		0.28
132		165		12		0.39
133		164		12		0.39
134		163		9		0.28
135		162		8		0.24
143		161		4		0.07
144		155		0		0.00
145		154		3		0.02
212		248		14		0.45
213		247		14		0.45
214		246		10		0.32
215		245		16		0.50
216		244		10		0.32
217		243		11		0.35
218		242		13		0.42
219		241		12		0.39
220		240		14		0.45
221		239		6		0.16
222		238		7		0.20
223		237		9		0.28
224		236		8		0.24
225		235		3		0.02
226		234		6		0.16
227		233		4		0.07
249		354		11		0.35
250		353		13		0.42
251		352		11		0.35
252		351		9		0.28
253		350		9		0.28
254		349		7		0.20
255		348		5		0.11
256		347		6		0.16
257		346		10		0.32
258		345		13		0.42
259		344		15		0.47
260		343		11		0.35
261		342		11		0.35
262		341		9		0.28
263		340		15		0.47
264		339		3		0.02
265		338		9		0.28
266		337		13		0.42
267		336		17		0.52
268		335		7		0.20
269		334		9		0.28
270		333		12		0.39
271		332		13		0.42
272		331		10		0.32
273		330		7		0.20
274		329		6		0.16
275		328		10		0.32
276		327		16		0.50
277		326		8		0.24
278		325		13		0.42
279		324		7		0.20
280		323		7		0.20
281		322		13		0.42
282		321		8		0.24
283		320		13		0.42
284		319		14		0.45
285		318		14		0.45
286		317		12		0.39
287		316		8		0.24
288		315		11		0.35
289		314		7		0.20
290		313		9		0.28
291		312		10		0.32
292		311		10		0.32
#
# BPAIRS 117
# avg substitutions per BP 9.5
# BPAIRS expected to covary 33.8 +/- 4.7
# BPAIRS observed to covary 0
#
```
