## Supplementary material for "All-at-once RNA folding with 3D motif prediction framed by evolutionary information": RF03117_bCoV-5UTR.power

```
# Power analysis of given structure
#
# Powertype = SINGLE SUBSTITUTIONS
# covary left_pos right_pos substitutions power
#----------------------------------------------------------------
9		37		14		0.45
10		36		8		0.24
11		35		5		0.11
12		34		13		0.42
13		33		8		0.24
15		30		10		0.32
16		29		4		0.07
17		28		15		0.47
18		27		8		0.24
19		26		8		0.24
53		68		10		0.32
54		67		10		0.32
55		66		10		0.32
56		65		2		0.00
57		64		0		0.00
111		184		16		0.50
112		183		12		0.39
113		182		16		0.50
114		181		15		0.47
115		180		7		0.20
119		177		8		0.24
120		176		13		0.42
121		175		14		0.45
125		172		18		0.55
126		171		14		0.45
127		170		12		0.39
128		169		19		0.57
129		168		14		0.45
130		167		16		0.50
131		166		9		0.28
132		165		12		0.39
133		164		12		0.39
240		254		10		0.32
241		253		10		0.32
242		252		9		0.28
266		284		15		0.47
267		283		13		0.42
271		282		11		0.35
272		281		10		0.32
273		280		5		0.11
302		328		11		0.35
303		327		11		0.35
304		326		11		0.35
305		325		13		0.42
306		324		12		0.39
307		323		9		0.28
308		322		16		0.50
310		321		13		0.42
311		320		15		0.47
312		319		15		0.47
#
# BPAIRS 50
# avg substitutions per BP 11.2
# BPAIRS expected to covary 17.5 +/- 3.2
# BPAIRS observed to covary 0
#
```
