## Supplementary material for "All-at-once RNA folding with 3D motif prediction framed by evolutionary information": RF03117_bCoV-5UTR.surv

```
9.800000	0.02
7.250000	0.04
4.750000	0.06
4.300000	0.08
4.150000	0.1
3.550000	0.12
3.500000	0.14
3.350000	0.16
3.150000	0.18
2.750000	0.2
2.450000	0.22
2.100000	0.24
1.950000	0.26
1.700000	0.28
1.600000	0.3
1.550000	0.32
0.550000	0.34
0.500000	0.36
0.300000	0.38
0.200000	0.4
-0.050000	0.44
-0.100000	0.46
-0.150000	0.48
-0.250000	0.5
-0.400000	0.52
-0.500000	0.54
-0.550000	0.56
-0.650000	0.6
-0.750000	0.62
-0.800000	0.64
-0.900000	0.68
-1.000000	0.7
-1.100000	0.72
-1.350000	0.74
-1.600000	0.76
-1.750000	0.78
-1.800000	0.8
-1.850000	0.82
-2.100000	0.84
-2.150000	0.86
-2.350000	0.88
-2.650000	0.9
-2.750000	0.92
-2.900000	0.94
-3.000000	0.96
-3.600000	0.98
-4.700000	1
&
16.900000	1.71641e-05
15.500000	3.43283e-05
15.200000	5.14924e-05
15.000000	6.86566e-05
13.950000	8.58207e-05
13.650000	0.000102985
13.300000	0.000120149
13.250000	0.000137313
13.150000	0.000171641
13.000000	0.000188806
12.950000	0.00020597
12.900000	0.000223134
12.700000	0.000240298
12.650000	0.000257462
12.550000	0.000274626
12.500000	0.00029179
12.450000	0.000326119
12.400000	0.000343283
12.150000	0.000360447
12.000000	0.000394775
11.950000	0.000411939
11.900000	0.000429104
11.800000	0.000446268
11.650000	0.00049776
11.600000	0.000532088
11.550000	0.000549253
11.500000	0.000635073
11.300000	0.000669401
11.250000	0.000686566
11.200000	0.000720894
11.150000	0.000738058
11.100000	0.000755222
11.050000	0.00078955
11.000000	0.000823879
10.950000	0.000858207
10.900000	0.000892535
10.850000	0.000909699
10.800000	0.000926864
10.750000	0.000944028
10.700000	0.00099552
10.600000	0.00102985
10.500000	0.00106418
10.450000	0.00109851
10.400000	0.00111567
10.350000	0.00113283
10.300000	0.00116716
10.250000	0.00121865
10.200000	0.00125298
10.150000	0.00132164
10.100000	0.00140746
10.000000	0.00142462
9.950000	0.00147612
9.900000	0.0015791
9.850000	0.00161343
9.800000	0.00163059
9.750000	0.00166492
9.700000	0.00176791
9.650000	0.00183656
9.600000	0.00193955
9.550000	0.00204253
9.500000	0.00214552
9.450000	0.0022485
9.400000	0.00228283
9.350000	0.00231716
9.300000	0.00238582
9.250000	0.0024888
9.200000	0.00255746
9.150000	0.00259179
9.100000	0.00264328
9.050000	0.00267761
9.000000	0.00276343
8.950000	0.00283208
8.900000	0.00288358
8.850000	0.00295223
8.800000	0.0029694
8.750000	0.00302089
8.700000	0.00310671
8.650000	0.00322686
8.600000	0.00338134
8.550000	0.00350148
8.500000	0.00360447
8.450000	0.00369029
8.400000	0.00381044
8.350000	0.00396492
8.300000	0.00401641
8.250000	0.00410223
8.200000	0.00423954
8.150000	0.00437686
8.100000	0.00444551
8.050000	0.00461715
8.000000	0.00480596
7.950000	0.00489178
7.900000	0.00509775
7.850000	0.00532088
7.800000	0.00547536
7.750000	0.00566417
7.700000	0.00585297
7.650000	0.00607611
7.600000	0.00626491
7.550000	0.0063679
7.500000	0.00659103
7.450000	0.00684849
7.400000	0.00705446
7.350000	0.0072776
7.300000	0.00755222
7.250000	0.0077067
7.200000	0.00806715
7.150000	0.00832461
7.100000	0.00854774
7.050000	0.00883953
7.000000	0.00897685
6.950000	0.00944028
6.900000	0.00964625
6.850000	0.00998953
6.800000	0.0102642
6.750000	0.0105731
6.700000	0.0108649
6.650000	0.0111052
6.600000	0.0113798
6.550000	0.0117918
6.500000	0.0120492
6.450000	0.0123925
6.400000	0.0127873
6.350000	0.0131477
6.300000	0.0135768
6.250000	0.0140918
6.200000	0.0146925
6.150000	0.0152418
6.100000	0.0157224
6.050000	0.0160828
6.000000	0.0167179
5.950000	0.0172156
5.900000	0.0176791
5.850000	0.0183656
5.800000	0.0190694
5.750000	0.0195671
5.700000	0.0199962
5.650000	0.0206141
5.600000	0.0210947
5.550000	0.0216097
5.500000	0.0222447
5.450000	0.0230514
5.400000	0.0236522
5.350000	0.0243044
5.300000	0.0250425
5.250000	0.0255231
5.200000	0.0261238
5.150000	0.0269649
5.100000	0.0277029
5.050000	0.0285783
5.000000	0.0293678
4.950000	0.0301402
4.900000	0.0311872
4.850000	0.0321141
4.800000	0.0330238
4.750000	0.0338477
4.700000	0.0349977
4.650000	0.0360962
4.600000	0.0369887
4.550000	0.0380872
4.500000	0.0391514
4.450000	0.0400611
4.400000	0.0415544
4.350000	0.042773
4.300000	0.0441633
4.250000	0.0455021
4.200000	0.0467723
4.150000	0.0482141
4.100000	0.0497932
4.050000	0.0514066
4.000000	0.0531402
3.950000	0.0549081
3.900000	0.056367
3.850000	0.058032
3.800000	0.0596969
3.750000	0.0613961
3.700000	0.0629066
3.650000	0.0642454
3.600000	0.0658931
3.550000	0.0676782
3.500000	0.0692916
3.450000	0.0712655
3.400000	0.0733252
3.350000	0.0754021
3.300000	0.0774103
3.250000	0.0793327
3.200000	0.0819073
3.150000	0.0843618
3.100000	0.0865073
3.050000	0.0892364
3.000000	0.0912961
2.950000	0.093802
2.900000	0.0962222
2.850000	0.0987453
2.800000	0.101595
2.750000	0.104341
2.700000	0.10695
2.650000	0.109782
2.600000	0.112768
2.550000	0.115515
2.500000	0.11845
2.450000	0.121574
2.400000	0.124732
2.350000	0.128062
2.300000	0.131083
2.250000	0.134481
2.200000	0.137931
2.150000	0.141398
2.100000	0.144762
2.050000	0.148521
2.000000	0.151903
1.950000	0.156039
1.900000	0.159318
1.850000	0.163471
1.800000	0.167402
1.750000	0.171693
1.700000	0.176104
1.650000	0.18012
1.600000	0.184
1.550000	0.188703
1.500000	0.193457
1.450000	0.197868
1.400000	0.202726
1.350000	0.208029
1.300000	0.213161
1.250000	0.218019
1.200000	0.223048
1.150000	0.227802
1.100000	0.233587
1.050000	0.23932
1.000000	0.245344
0.950000	0.251146
0.900000	0.257067
0.850000	0.262371
0.800000	0.268567
0.750000	0.274935
0.700000	0.282041
0.650000	0.288838
0.600000	0.295927
0.550000	0.303102
0.500000	0.30959
0.450000	0.31649
0.400000	0.323681
0.350000	0.332023
0.300000	0.339541
0.250000	0.348003
0.200000	0.35607
0.150000	0.363811
0.100000	0.373166
0.050000	0.382348
0.000000	0.411733
-0.050000	0.4859
-0.100000	0.496593
-0.150000	0.507389
-0.200000	0.517018
-0.250000	0.527076
-0.300000	0.536877
-0.350000	0.547828
-0.400000	0.558041
-0.450000	0.568614
-0.500000	0.579255
-0.550000	0.590532
-0.600000	0.601895
-0.650000	0.612931
-0.700000	0.623316
-0.750000	0.634266
-0.800000	0.644737
-0.850000	0.655104
-0.900000	0.665694
-0.950000	0.676267
-1.000000	0.686222
-1.050000	0.697156
-1.100000	0.706836
-1.150000	0.716963
-1.200000	0.726283
-1.250000	0.735775
-1.300000	0.745198
-1.350000	0.753798
-1.400000	0.762826
-1.450000	0.772129
-1.500000	0.780642
-1.550000	0.788864
-1.600000	0.796777
-1.650000	0.804123
-1.700000	0.811778
-1.750000	0.818832
-1.800000	0.826076
-1.850000	0.833027
-1.900000	0.839876
-1.950000	0.846621
-2.000000	0.852903
-2.050000	0.859065
-2.100000	0.864935
-2.150000	0.870857
-2.200000	0.87683
-2.250000	0.882546
-2.300000	0.887626
-2.350000	0.892724
-2.400000	0.898062
-2.450000	0.903469
-2.500000	0.90788
-2.550000	0.911914
-2.600000	0.916085
-2.650000	0.920135
-2.700000	0.923946
-2.750000	0.928082
-2.800000	0.931652
-2.850000	0.935326
-2.900000	0.938758
-2.950000	0.941865
-3.000000	0.944628
-3.050000	0.947529
-3.100000	0.950344
-3.150000	0.952764
-3.200000	0.955373
-3.250000	0.957587
-3.300000	0.959922
-3.350000	0.962205
-3.400000	0.964041
-3.450000	0.965878
-3.500000	0.967937
-3.550000	0.969534
-3.600000	0.971164
-3.650000	0.972829
-3.700000	0.974528
-3.750000	0.976039
-3.800000	0.977635
-3.850000	0.978871
-3.900000	0.980278
-3.950000	0.981446
-4.000000	0.982596
-4.050000	0.983557
-4.100000	0.98481
-4.150000	0.986028
-4.200000	0.986715
-4.250000	0.987693
-4.300000	0.988414
-4.350000	0.989221
-4.400000	0.989787
-4.450000	0.990354
-4.500000	0.990937
-4.550000	0.991263
-4.600000	0.991693
-4.650000	0.992207
-4.700000	0.992722
-4.750000	0.993272
-4.800000	0.993735
-4.850000	0.994044
-4.900000	0.994404
-4.950000	0.994868
-5.000000	0.99516
-5.050000	0.995554
-5.100000	0.995795
-5.150000	0.996087
-5.200000	0.996413
-5.250000	0.99667
-5.300000	0.99691
-5.350000	0.997099
-5.400000	0.997357
-5.450000	0.997443
-5.500000	0.997631
-5.550000	0.997786
-5.600000	0.998009
-5.650000	0.998112
-5.700000	0.998215
-5.750000	0.998335
-5.800000	0.99849
-5.850000	0.998593
-5.900000	0.998661
-5.950000	0.998799
-6.000000	0.998919
-6.050000	0.999004
-6.100000	0.999073
-6.150000	0.999107
-6.200000	0.999125
-6.250000	0.999176
-6.300000	0.99921
-6.400000	0.999279
-6.450000	0.999365
-6.500000	0.999416
-6.550000	0.999502
-6.600000	0.999519
-6.650000	0.999554
-6.700000	0.999605
-6.750000	0.999622
-6.850000	0.99964
-6.900000	0.999674
-6.950000	0.999691
-7.000000	0.999743
-7.100000	0.999794
-7.150000	0.999811
-7.200000	0.999828
-7.250000	0.999846
-7.300000	0.999863
-7.350000	0.99988
-7.500000	0.999897
-7.700000	0.999914
-7.750000	0.999931
-8.200000	0.999949
-8.900000	0.999966
-9.000000	0.999983
-9.200000	1
&
18.450000	8.57471e-07
18.400000	1.71494e-06
18.250000	2.57241e-06
17.950000	3.42988e-06
17.850000	4.28736e-06
17.750000	5.14483e-06
17.600000	6.0023e-06
17.450000	6.85977e-06
17.050000	7.71724e-06
16.950000	8.57471e-06
16.850000	9.43218e-06
16.750000	1.02897e-05
16.700000	1.20046e-05
16.650000	1.28621e-05
16.600000	1.4577e-05
16.500000	1.54345e-05
16.450000	1.6292e-05
16.400000	1.71494e-05
16.350000	1.88644e-05
16.200000	1.97218e-05
16.050000	2.05793e-05
16.000000	2.14368e-05
15.950000	2.31517e-05
15.900000	2.48667e-05
15.850000	2.74391e-05
15.800000	2.9154e-05
15.750000	3.00115e-05
15.700000	3.0869e-05
15.600000	3.17264e-05
15.550000	3.42988e-05
15.450000	3.85862e-05
15.400000	3.94437e-05
15.350000	4.03011e-05
15.250000	4.45885e-05
15.200000	4.5446e-05
15.150000	4.80184e-05
15.100000	4.97333e-05
15.050000	5.31632e-05
15.000000	5.40207e-05
14.950000	5.57356e-05
14.900000	5.65931e-05
14.850000	6.0023e-05
14.800000	6.08805e-05
14.750000	6.43103e-05
14.700000	6.85977e-05
14.650000	6.94552e-05
14.600000	7.37425e-05
14.550000	7.63149e-05
14.500000	8.06023e-05
14.450000	8.14598e-05
14.400000	8.74621e-05
14.350000	9.08919e-05
14.300000	9.43218e-05
14.250000	9.94667e-05
14.200000	0.000102897
14.150000	0.000106326
14.100000	0.000112329
14.050000	0.000118331
14.000000	0.000120046
13.950000	0.000128621
13.900000	0.000137195
13.850000	0.000143198
13.800000	0.000147485
13.750000	0.000151772
13.700000	0.000158632
13.650000	0.000168922
13.600000	0.000178354
13.550000	0.000185214
13.500000	0.000190359
13.450000	0.000198933
13.400000	0.000208365
13.350000	0.00021694
13.300000	0.000224657
13.250000	0.000240092
13.200000	0.000248667
13.150000	0.000263244
13.100000	0.000268388
13.050000	0.000279536
13.000000	0.000289825
12.950000	0.000307832
12.900000	0.000316407
12.850000	0.000329269
12.800000	0.000336986
12.750000	0.000348133
12.700000	0.00036271
12.650000	0.000378145
12.600000	0.000390149
12.550000	0.000399582
12.500000	0.000421876
12.450000	0.000431308
12.400000	0.000445028
12.350000	0.000466464
12.300000	0.000481041
12.250000	0.000497333
12.200000	0.000517913
12.150000	0.000535919
12.100000	0.000553926
12.050000	0.000584795
12.000000	0.000610519
11.950000	0.000640531
11.900000	0.000662825
11.850000	0.000685119
11.800000	0.000710844
11.750000	0.00072885
11.700000	0.000751145
11.650000	0.000780299
11.600000	0.000805165
11.550000	0.000837749
11.500000	0.000861759
11.450000	0.000897772
11.400000	0.000937216
11.350000	0.000964655
11.300000	0.000984377
11.250000	0.00101439
11.200000	0.00105297
11.150000	0.0010847
11.100000	0.00112329
11.050000	0.0011653
11.000000	0.00120989
10.950000	0.00127592
10.900000	0.00131879
10.850000	0.00137024
10.800000	0.0014114
10.750000	0.0014637
10.700000	0.00151515
10.650000	0.00157089
10.600000	0.00161719
10.550000	0.00167035
10.500000	0.00172866
10.450000	0.00177754
10.400000	0.00185985
10.350000	0.00191559
10.300000	0.00197904
10.250000	0.00205364
10.200000	0.00212481
10.150000	0.00220713
10.100000	0.00228859
10.050000	0.00236576
10.000000	0.00246266
9.950000	0.00254497
9.900000	0.00263501
9.850000	0.00271561
9.800000	0.00280479
9.750000	0.00290168
9.700000	0.00301573
9.650000	0.00311262
9.600000	0.00322495
9.550000	0.00332785
9.500000	0.00342474
9.450000	0.00352849
9.400000	0.00362968
9.350000	0.00375229
9.300000	0.00389292
9.250000	0.00402154
9.200000	0.00414073
9.150000	0.0042805
9.100000	0.00444942
9.050000	0.0045849
9.000000	0.00472638
8.950000	0.00487815
8.900000	0.00504107
8.850000	0.00521342
8.800000	0.00536863
8.750000	0.00551697
8.700000	0.00571933
8.650000	0.00590112
8.600000	0.00609148
8.550000	0.00627583
8.500000	0.00647391
8.450000	0.00668227
8.400000	0.00687949
8.350000	0.00707928
8.300000	0.00730823
8.250000	0.00754317
8.200000	0.00775497
8.150000	0.00800364
8.100000	0.00823944
8.050000	0.00851555
8.000000	0.00879765
7.950000	0.00906347
7.900000	0.00934129
7.850000	0.00960196
7.800000	0.00986435
7.750000	0.0101602
7.700000	0.0104449
7.650000	0.0107638
7.600000	0.0110948
7.550000	0.0114198
7.500000	0.0117576
7.450000	0.0120775
7.400000	0.0124556
7.350000	0.0128441
7.300000	0.0132248
7.250000	0.0136098
7.200000	0.0140034
7.150000	0.0144209
7.100000	0.0148265
7.050000	0.0152741
7.000000	0.0156977
6.950000	0.0161136
6.900000	0.0165466
6.850000	0.0170251
6.800000	0.017507
6.750000	0.0180198
6.700000	0.018542
6.650000	0.0190624
6.600000	0.0195778
6.550000	0.0201403
6.500000	0.0207122
6.450000	0.021285
6.400000	0.0218689
6.350000	0.022458
6.300000	0.0230797
6.250000	0.0236765
6.200000	0.0242819
6.150000	0.0249824
6.100000	0.0256933
6.050000	0.0264204
6.000000	0.0271192
5.950000	0.027897
5.900000	0.0286738
5.850000	0.0294799
5.800000	0.0303631
5.750000	0.0311639
5.700000	0.0319905
5.650000	0.032866
5.600000	0.0337655
5.550000	0.0346427
5.500000	0.0356416
5.450000	0.0365506
5.400000	0.037571
5.350000	0.0385562
5.300000	0.0396255
5.250000	0.0407144
5.200000	0.041854
5.150000	0.0429422
5.100000	0.044122
5.050000	0.0453336
5.000000	0.046565
4.950000	0.0478383
4.900000	0.0491382
4.850000	0.050427
4.800000	0.0517955
4.750000	0.0532455
4.700000	0.0546758
4.650000	0.0561987
4.600000	0.0577138
4.550000	0.0592435
4.500000	0.0609062
4.450000	0.0624951
4.400000	0.064204
4.350000	0.0658392
4.300000	0.0675936
4.250000	0.0694432
4.200000	0.0712387
4.150000	0.07312
4.100000	0.075129
4.050000	0.0770738
4.000000	0.0790734
3.950000	0.0811253
3.900000	0.0831293
3.850000	0.0852498
3.800000	0.0874355
3.750000	0.089592
3.700000	0.0918772
3.650000	0.0940706
3.600000	0.096396
3.550000	0.0987695
3.500000	0.101172
3.450000	0.103595
3.400000	0.106017
3.350000	0.108501
3.300000	0.111175
3.250000	0.11381
3.200000	0.116449
3.150000	0.11917
3.100000	0.121876
3.050000	0.124679
3.000000	0.127488
2.950000	0.130354
2.900000	0.133367
2.850000	0.136393
2.800000	0.139469
2.750000	0.142611
2.700000	0.145767
2.650000	0.149004
2.600000	0.152255
2.550000	0.15559
2.500000	0.158919
2.450000	0.162323
2.400000	0.165845
2.350000	0.169446
2.300000	0.173036
2.250000	0.176765
2.200000	0.180548
2.150000	0.184324
2.100000	0.18824
2.050000	0.192206
2.000000	0.196215
1.950000	0.200298
1.900000	0.204413
1.850000	0.208615
1.800000	0.212939
1.750000	0.217292
1.700000	0.221708
1.650000	0.226299
1.600000	0.231056
1.550000	0.235741
1.500000	0.240516
1.450000	0.245478
1.400000	0.25045
1.350000	0.255459
1.300000	0.260684
1.250000	0.265953
1.200000	0.271248
1.150000	0.276848
1.100000	0.282209
1.050000	0.287847
1.000000	0.293521
0.950000	0.299351
0.900000	0.305003
0.850000	0.31089
0.800000	0.316937
0.750000	0.323099
0.700000	0.329365
0.650000	0.335656
0.600000	0.342125
0.550000	0.348768
0.500000	0.355308
0.450000	0.362047
0.400000	0.368925
0.350000	0.37581
0.300000	0.382872
0.250000	0.390114
0.200000	0.397421
0.150000	0.404869
0.100000	0.41233
0.050000	0.420018
0.000000	0.428201
-0.050000	0.436818
-0.100000	0.445363
-0.150000	0.45422
-0.200000	0.463299
-0.250000	0.472478
-0.300000	0.481654
-0.350000	0.490896
-0.400000	0.500202
-0.450000	0.509548
-0.500000	0.518728
-0.550000	0.528027
-0.600000	0.53727
-0.650000	0.546753
-0.700000	0.556401
-0.750000	0.56588
-0.800000	0.575347
-0.850000	0.584969
-0.900000	0.594643
-0.950000	0.604205
-1.000000	0.614027
-1.050000	0.62375
-1.100000	0.633306
-1.150000	0.643009
-1.200000	0.652439
-1.250000	0.66185
-1.300000	0.671258
-1.350000	0.680374
-1.400000	0.689468
-1.450000	0.698746
-1.500000	0.70764
-1.550000	0.716439
-1.600000	0.725095
-1.650000	0.733781
-1.700000	0.742152
-1.750000	0.750322
-1.800000	0.758725
-1.850000	0.766769
-1.900000	0.774643
-1.950000	0.782387
-2.000000	0.790032
-2.050000	0.797461
-2.100000	0.804665
-2.150000	0.811915
-2.200000	0.818937
-2.250000	0.82592
-2.300000	0.832555
-2.350000	0.839044
-2.400000	0.845368
-2.450000	0.8515
-2.500000	0.857469
-2.550000	0.863391
-2.600000	0.869033
-2.650000	0.87448
-2.700000	0.879948
-2.750000	0.88517
-2.800000	0.890162
-2.850000	0.895009
-2.900000	0.899702
-2.950000	0.904236
-3.000000	0.90859
-3.050000	0.912795
-3.100000	0.916848
-3.150000	0.920662
-3.200000	0.924525
-3.250000	0.928126
-3.300000	0.931602
-3.350000	0.935025
-3.400000	0.938294
-3.450000	0.941376
-3.500000	0.944286
-3.550000	0.947063
-3.600000	0.949741
-3.650000	0.952263
-3.700000	0.954712
-3.750000	0.957175
-3.800000	0.959436
-3.850000	0.9616
-3.900000	0.963701
-3.950000	0.965649
-4.000000	0.967531
-4.050000	0.969333
-4.100000	0.971011
-4.150000	0.97266
-4.200000	0.974193
-4.250000	0.975725
-4.300000	0.977118
-4.350000	0.978513
-4.400000	0.979825
-4.450000	0.981043
-4.500000	0.982182
-4.550000	0.983237
-4.600000	0.984252
-4.650000	0.985209
-4.700000	0.9861
-4.750000	0.987029
-4.800000	0.987883
-4.850000	0.988639
-4.900000	0.989389
-4.950000	0.9901
-5.000000	0.99073
-5.050000	0.991346
-5.100000	0.991917
-5.150000	0.992445
-5.200000	0.99295
-5.250000	0.993443
-5.300000	0.993889
-5.350000	0.994319
-5.400000	0.994733
-5.450000	0.995137
-5.500000	0.995475
-5.550000	0.995786
-5.600000	0.996097
-5.650000	0.996399
-5.700000	0.996653
-5.750000	0.996911
-5.800000	0.997139
-5.850000	0.997356
-5.900000	0.997538
-5.950000	0.997729
-6.000000	0.997912
-6.050000	0.998072
-6.100000	0.998208
-6.150000	0.99834
-6.200000	0.998475
-6.250000	0.998591
-6.300000	0.998717
-6.350000	0.998818
-6.400000	0.998909
-6.450000	0.999003
-6.500000	0.99908
-6.550000	0.999162
-6.600000	0.999233
-6.650000	0.999298
-6.700000	0.99936
-6.750000	0.999424
-6.800000	0.999466
-6.850000	0.999512
-6.900000	0.999561
-6.950000	0.999597
-7.000000	0.99963
-7.050000	0.999674
-7.100000	0.99971
-7.150000	0.999743
-7.200000	0.999765
-7.250000	0.999781
-7.300000	0.999798
-7.350000	0.99982
-7.400000	0.999834
-7.450000	0.999853
-7.500000	0.999864
-7.550000	0.999874
-7.600000	0.999888
-7.650000	0.9999
-7.700000	0.999908
-7.750000	0.999917
-7.800000	0.999927
-7.850000	0.999934
-7.900000	0.999943
-7.950000	0.999949
-8.000000	0.999953
-8.050000	0.999958
-8.100000	0.999964
-8.150000	0.999968
-8.200000	0.999973
-8.250000	0.999977
-8.300000	0.99998
-8.350000	0.999983
-8.400000	0.999985
-8.450000	0.999987
-8.500000	0.999991
-8.550000	0.999992
-8.700000	0.999994
-8.800000	0.999995
-8.850000	0.999996
-8.900000	0.999997
-9.100000	0.999998
-9.150000	0.999999
-9.550000	1
&
47.350000	5.01147e-19
47.300000	5.27128e-19
47.250000	5.54455e-19
47.200000	5.83198e-19
47.150000	6.13431e-19
47.100000	6.45231e-19
47.050000	6.78679e-19
47.000000	7.13861e-19
46.950000	7.50866e-19
46.900000	7.89788e-19
46.850000	8.30727e-19
46.800000	8.73788e-19
46.750000	9.19081e-19
46.700000	9.6672e-19
46.650000	1.01683e-18
46.600000	1.06953e-18
46.550000	1.12497e-18
46.500000	1.18328e-18
46.450000	1.24461e-18
46.400000	1.30911e-18
46.350000	1.37696e-18
46.300000	1.44833e-18
46.250000	1.52339e-18
46.200000	1.60235e-18
46.150000	1.68539e-18
46.100000	1.77273e-18
46.050000	1.8646e-18
46.000000	1.96124e-18
45.950000	2.06287e-18
45.900000	2.16978e-18
45.850000	2.28222e-18
45.800000	2.40048e-18
45.750000	2.52488e-18
45.700000	2.65571e-18
45.650000	2.79333e-18
45.600000	2.93807e-18
45.550000	3.09031e-18
45.500000	3.25044e-18
45.450000	3.41887e-18
45.400000	3.59601e-18
45.350000	3.78234e-18
45.300000	3.97831e-18
45.250000	4.18444e-18
45.200000	4.40124e-18
45.150000	4.62927e-18
45.100000	4.86912e-18
45.050000	5.12138e-18
45.000000	5.38671e-18
44.950000	5.66579e-18
44.900000	5.95931e-18
44.850000	6.26804e-18
44.800000	6.59276e-18
44.750000	6.9343e-18
44.700000	7.29352e-18
44.650000	7.67135e-18
44.600000	8.06874e-18
44.550000	8.48671e-18
44.500000	8.92633e-18
44.450000	9.38871e-18
44.400000	9.87504e-18
44.350000	1.03865e-17
44.300000	1.09245e-17
44.250000	1.14904e-17
44.200000	1.20855e-17
44.150000	1.27115e-17
44.100000	1.33699e-17
44.050000	1.40624e-17
44.000000	1.47907e-17
43.950000	1.55567e-17
43.900000	1.63624e-17
43.850000	1.72098e-17
43.800000	1.81011e-17
43.750000	1.90385e-17
43.700000	2.00245e-17
43.650000	2.10615e-17
43.600000	2.21522e-17
43.550000	2.32993e-17
43.500000	2.45059e-17
43.450000	2.57748e-17
43.400000	2.71095e-17
43.350000	2.85133e-17
43.300000	2.99897e-17
43.250000	3.15426e-17
43.200000	3.31758e-17
43.150000	3.48936e-17
43.100000	3.67003e-17
43.050000	3.86005e-17
43.000000	4.0599e-17
42.950000	4.2701e-17
42.900000	4.49118e-17
42.850000	4.7237e-17
42.800000	4.96826e-17
42.750000	5.22547e-17
42.700000	5.49599e-17
42.650000	5.78051e-17
42.600000	6.07976e-17
42.550000	6.39449e-17
42.500000	6.72551e-17
42.450000	7.07366e-17
42.400000	7.43982e-17
42.350000	7.82493e-17
42.300000	8.22997e-17
42.250000	8.65597e-17
42.200000	9.10401e-17
42.150000	9.57523e-17
42.100000	1.00708e-16
42.050000	1.05921e-16
42.000000	1.11403e-16
41.950000	1.17169e-16
41.900000	1.23233e-16
41.850000	1.29611e-16
41.800000	1.36318e-16
41.750000	1.43373e-16
41.700000	1.50793e-16
41.650000	1.58597e-16
41.600000	1.66804e-16
41.550000	1.75436e-16
41.500000	1.84514e-16
41.450000	1.94062e-16
41.400000	2.04104e-16
41.350000	2.14665e-16
41.300000	2.25773e-16
41.250000	2.37455e-16
41.200000	2.49741e-16
41.150000	2.62663e-16
41.100000	2.76253e-16
41.050000	2.90546e-16
41.000000	3.05578e-16
40.950000	3.21387e-16
40.900000	3.38015e-16
40.850000	3.55502e-16
40.800000	3.73893e-16
40.750000	3.93235e-16
40.700000	4.13578e-16
40.650000	4.34973e-16
40.600000	4.57473e-16
40.550000	4.81138e-16
40.500000	5.06026e-16
40.450000	5.32201e-16
40.400000	5.59729e-16
40.350000	5.8868e-16
40.300000	6.19129e-16
40.250000	6.51152e-16
40.200000	6.8483e-16
40.150000	7.20249e-16
40.100000	7.575e-16
40.050000	7.96676e-16
40.000000	8.37877e-16
39.950000	8.81209e-16
39.900000	9.2678e-16
39.850000	9.74707e-16
39.800000	1.02511e-15
39.750000	1.07812e-15
39.700000	1.13387e-15
39.650000	1.1925e-15
39.600000	1.25417e-15
39.550000	1.31901e-15
39.500000	1.38721e-15
39.450000	1.45894e-15
39.400000	1.53437e-15
39.350000	1.6137e-15
39.300000	1.69713e-15
39.250000	1.78488e-15
39.200000	1.87715e-15
39.150000	1.9742e-15
39.100000	2.07626e-15
39.050000	2.18359e-15
39.000000	2.29647e-15
38.950000	2.41518e-15
38.900000	2.54003e-15
38.850000	2.67132e-15
38.800000	2.8094e-15
38.750000	2.95462e-15
38.700000	3.10734e-15
38.650000	3.26794e-15
38.600000	3.43685e-15
38.550000	3.61448e-15
38.500000	3.80128e-15
38.450000	3.99774e-15
38.400000	4.20434e-15
38.350000	4.42162e-15
38.300000	4.65012e-15
38.250000	4.89042e-15
38.200000	5.14313e-15
38.150000	5.4089e-15
38.100000	5.68839e-15
38.050000	5.98232e-15
38.000000	6.29143e-15
37.950000	6.61651e-15
37.900000	6.95837e-15
37.850000	7.31788e-15
37.800000	7.69597e-15
37.750000	8.09357e-15
37.700000	8.51171e-15
37.650000	8.95144e-15
37.600000	9.41387e-15
37.550000	9.90019e-15
37.500000	1.04116e-14
37.450000	1.09494e-14
37.400000	1.1515e-14
37.350000	1.21098e-14
37.300000	1.27353e-14
37.250000	1.33931e-14
37.200000	1.40849e-14
37.150000	1.48123e-14
37.100000	1.55774e-14
37.050000	1.63819e-14
37.000000	1.72279e-14
36.950000	1.81176e-14
36.900000	1.90532e-14
36.850000	2.00372e-14
36.800000	2.10719e-14
36.750000	2.216e-14
36.700000	2.33042e-14
36.650000	2.45075e-14
36.600000	2.5773e-14
36.550000	2.71037e-14
36.500000	2.85031e-14
36.450000	2.99747e-14
36.400000	3.15222e-14
36.350000	3.31496e-14
36.300000	3.4861e-14
36.250000	3.66606e-14
36.200000	3.85531e-14
36.150000	4.05433e-14
36.100000	4.26361e-14
36.050000	4.48369e-14
36.000000	4.71512e-14
35.950000	4.9585e-14
35.900000	5.21442e-14
35.850000	5.48355e-14
35.800000	5.76656e-14
35.750000	6.06417e-14
35.700000	6.37713e-14
35.650000	6.70623e-14
35.600000	7.0523e-14
35.550000	7.41623e-14
35.500000	7.79892e-14
35.450000	8.20135e-14
35.400000	8.62453e-14
35.350000	9.06953e-14
35.300000	9.53748e-14
35.250000	1.00296e-13
35.200000	1.0547e-13
35.150000	1.10911e-13
35.100000	1.16633e-13
35.050000	1.2265e-13
35.000000	1.28977e-13
34.950000	1.3563e-13
34.900000	1.42627e-13
34.850000	1.49984e-13
34.800000	1.5772e-13
34.750000	1.65855e-13
34.700000	1.74409e-13
34.650000	1.83404e-13
34.600000	1.92863e-13
34.550000	2.02809e-13
34.500000	2.13268e-13
34.450000	2.24266e-13
34.400000	2.35831e-13
34.350000	2.47992e-13
34.300000	2.60779e-13
34.250000	2.74225e-13
34.200000	2.88365e-13
34.150000	3.03232e-13
34.100000	3.18866e-13
34.050000	3.35305e-13
34.000000	3.52591e-13
33.950000	3.70768e-13
33.900000	3.89881e-13
33.850000	4.09979e-13
33.800000	4.31112e-13
33.750000	4.53333e-13
33.700000	4.767e-13
33.650000	5.01269e-13
33.600000	5.27105e-13
33.550000	5.5427e-13
33.500000	5.82835e-13
33.450000	6.12871e-13
33.400000	6.44454e-13
33.350000	6.77663e-13
33.300000	7.12582e-13
33.250000	7.49299e-13
33.200000	7.87907e-13
33.150000	8.28502e-13
33.100000	8.71188e-13
33.050000	9.16071e-13
33.000000	9.63264e-13
32.950000	1.01289e-12
32.900000	1.06507e-12
32.850000	1.11993e-12
32.800000	1.17762e-12
32.750000	1.23827e-12
32.700000	1.30205e-12
32.650000	1.36911e-12
32.600000	1.43962e-12
32.550000	1.51377e-12
32.500000	1.59172e-12
32.450000	1.67369e-12
32.400000	1.75988e-12
32.350000	1.8505e-12
32.300000	1.94578e-12
32.250000	2.04596e-12
32.200000	2.1513e-12
32.150000	2.26206e-12
32.100000	2.37852e-12
32.050000	2.50096e-12
32.000000	2.62971e-12
31.950000	2.76508e-12
31.900000	2.90741e-12
31.850000	3.05705e-12
31.800000	3.2144e-12
31.750000	3.37984e-12
31.700000	3.55378e-12
31.650000	3.73667e-12
31.600000	3.92897e-12
31.550000	4.13115e-12
31.500000	4.34373e-12
31.450000	4.56723e-12
31.400000	4.80223e-12
31.350000	5.0493e-12
31.300000	5.30908e-12
31.250000	5.58221e-12
31.200000	5.86938e-12
31.150000	6.17131e-12
31.100000	6.48876e-12
31.050000	6.82252e-12
31.000000	7.17344e-12
30.950000	7.54239e-12
30.900000	7.93029e-12
30.850000	8.33813e-12
30.800000	8.76692e-12
30.750000	9.21775e-12
30.700000	9.69173e-12
30.650000	1.01901e-11
30.600000	1.0714e-11
30.550000	1.12648e-11
30.500000	1.1844e-11
30.450000	1.24529e-11
30.400000	1.3093e-11
30.350000	1.37661e-11
30.300000	1.44737e-11
30.250000	1.52176e-11
30.200000	1.59997e-11
30.150000	1.6822e-11
30.100000	1.76865e-11
30.050000	1.85954e-11
30.000000	1.9551e-11
29.950000	2.05556e-11
29.900000	2.16118e-11
29.850000	2.27222e-11
29.800000	2.38896e-11
29.750000	2.51169e-11
29.700000	2.64072e-11
29.650000	2.77637e-11
29.600000	2.91898e-11
29.550000	3.06891e-11
29.500000	3.22653e-11
29.450000	3.39224e-11
29.400000	3.56645e-11
29.350000	3.74959e-11
29.300000	3.94213e-11
29.250000	4.14455e-11
29.200000	4.35735e-11
29.150000	4.58107e-11
29.100000	4.81625e-11
29.050000	5.0635e-11
29.000000	5.32343e-11
28.950000	5.59668e-11
28.900000	5.88395e-11
28.850000	6.18594e-11
28.800000	6.50341e-11
28.750000	6.83716e-11
28.700000	7.18802e-11
28.650000	7.55686e-11
28.600000	7.9446e-11
28.550000	8.35222e-11
28.500000	8.78072e-11
28.450000	9.23118e-11
28.400000	9.70473e-11
28.350000	1.02025e-10
28.300000	1.07258e-10
28.250000	1.1276e-10
28.200000	1.18543e-10
28.150000	1.24622e-10
28.100000	1.31012e-10
28.050000	1.3773e-10
28.000000	1.44792e-10
27.950000	1.52216e-10
27.900000	1.60019e-10
27.850000	1.68223e-10
27.800000	1.76846e-10
27.750000	1.85911e-10
27.700000	1.95439e-10
27.650000	2.05456e-10
27.600000	2.15985e-10
27.550000	2.27053e-10
27.500000	2.38687e-10
27.450000	2.50917e-10
27.400000	2.63772e-10
27.350000	2.77286e-10
27.300000	2.9149e-10
27.250000	3.06421e-10
27.200000	3.22117e-10
27.150000	3.38614e-10
27.100000	3.55956e-10
27.050000	3.74184e-10
27.000000	3.93345e-10
26.950000	4.13485e-10
26.900000	4.34655e-10
26.850000	4.56907e-10
26.800000	4.80297e-10
26.750000	5.04883e-10
26.700000	5.30725e-10
26.650000	5.57887e-10
26.600000	5.86438e-10
26.550000	6.16448e-10
26.500000	6.47991e-10
26.450000	6.81146e-10
26.400000	7.15994e-10
26.350000	7.52623e-10
26.300000	7.91122e-10
26.250000	8.31588e-10
26.200000	8.7412e-10
26.150000	9.18824e-10
26.100000	9.65811e-10
26.050000	1.0152e-09
26.000000	1.0671e-09
25.950000	1.12166e-09
25.900000	1.179e-09
25.850000	1.23927e-09
25.800000	1.30261e-09
25.750000	1.36919e-09
25.700000	1.43916e-09
25.650000	1.5127e-09
25.600000	1.58999e-09
25.550000	1.67123e-09
25.500000	1.75661e-09
25.450000	1.84634e-09
25.400000	1.94065e-09
25.350000	2.03976e-09
25.300000	2.14393e-09
25.250000	2.25341e-09
25.200000	2.36847e-09
25.150000	2.4894e-09
25.100000	2.61649e-09
25.050000	2.75005e-09
25.000000	2.89042e-09
24.950000	3.03794e-09
24.900000	3.19297e-09
24.850000	3.3559e-09
24.800000	3.52713e-09
24.750000	3.70708e-09
24.700000	3.89619e-09
24.650000	4.09492e-09
24.600000	4.30378e-09
24.550000	4.52326e-09
24.500000	4.75392e-09
24.450000	4.99631e-09
24.400000	5.25104e-09
24.350000	5.51873e-09
24.300000	5.80003e-09
24.250000	6.09565e-09
24.200000	6.40629e-09
24.150000	6.73274e-09
24.100000	7.07578e-09
24.050000	7.43627e-09
24.000000	7.81507e-09
23.950000	8.21314e-09
23.900000	8.63143e-09
23.850000	9.07098e-09
23.800000	9.53286e-09
23.750000	1.00182e-08
23.700000	1.05282e-08
23.650000	1.10641e-08
23.600000	1.16272e-08
23.550000	1.22189e-08
23.500000	1.28407e-08
23.450000	1.3494e-08
23.400000	1.41804e-08
23.350000	1.49017e-08
23.300000	1.56596e-08
23.250000	1.6456e-08
23.200000	1.72927e-08
23.150000	1.81719e-08
23.100000	1.90957e-08
23.050000	2.00663e-08
23.000000	2.10861e-08
22.950000	2.21576e-08
22.900000	2.32834e-08
22.850000	2.44662e-08
22.800000	2.5709e-08
22.750000	2.70148e-08
22.700000	2.83866e-08
22.650000	2.9828e-08
22.600000	3.13423e-08
22.550000	3.29333e-08
22.500000	3.46048e-08
22.450000	3.63609e-08
22.400000	3.82059e-08
22.350000	4.01442e-08
22.300000	4.21806e-08
22.250000	4.432e-08
22.200000	4.65675e-08
22.150000	4.89287e-08
22.100000	5.14092e-08
22.050000	5.40151e-08
22.000000	5.67526e-08
21.950000	5.96285e-08
21.900000	6.26496e-08
21.850000	6.58233e-08
21.800000	6.91572e-08
21.750000	7.26595e-08
21.700000	7.63385e-08
21.650000	8.02032e-08
21.600000	8.42629e-08
21.550000	8.85273e-08
21.500000	9.30069e-08
21.450000	9.77123e-08
21.400000	1.02655e-07
21.350000	1.07847e-07
21.300000	1.133e-07
21.250000	1.19028e-07
21.200000	1.25045e-07
21.150000	1.31365e-07
21.100000	1.38002e-07
21.050000	1.44974e-07
21.000000	1.52297e-07
20.950000	1.59989e-07
20.900000	1.68067e-07
20.850000	1.76552e-07
20.800000	1.85463e-07
20.750000	1.94822e-07
20.700000	2.04651e-07
20.650000	2.14975e-07
20.600000	2.25817e-07
20.550000	2.37203e-07
20.500000	2.49161e-07
20.450000	2.61719e-07
20.400000	2.74908e-07
20.350000	2.88758e-07
20.300000	3.03303e-07
20.250000	3.18577e-07
20.200000	3.34617e-07
20.150000	3.51461e-07
20.100000	3.69149e-07
20.050000	3.87722e-07
20.000000	4.07226e-07
19.950000	4.27706e-07
19.900000	4.4921e-07
19.850000	4.71791e-07
19.800000	4.95501e-07
19.750000	5.20397e-07
19.700000	5.46537e-07
19.650000	5.73983e-07
19.600000	6.028e-07
19.550000	6.33056e-07
19.500000	6.64822e-07
19.450000	6.98174e-07
19.400000	7.3319e-07
19.350000	7.69951e-07
19.300000	8.08546e-07
19.250000	8.49064e-07
19.200000	8.916e-07
19.150000	9.36255e-07
19.100000	9.83133e-07
19.050000	1.03234e-06
19.000000	1.084e-06
18.950000	1.13823e-06
18.900000	1.19515e-06
18.850000	1.2549e-06
18.800000	1.31762e-06
18.750000	1.38346e-06
18.700000	1.45256e-06
18.650000	1.52508e-06
18.600000	1.60121e-06
18.550000	1.68111e-06
18.500000	1.76496e-06
18.450000	1.85297e-06
18.400000	1.94533e-06
18.350000	2.04227e-06
18.300000	2.144e-06
18.250000	2.25075e-06
18.200000	2.36278e-06
18.150000	2.48035e-06
18.100000	2.60371e-06
18.050000	2.73317e-06
18.000000	2.869e-06
17.950000	3.01153e-06
17.900000	3.16108e-06
17.850000	3.31799e-06
17.800000	3.48262e-06
17.750000	3.65535e-06
17.700000	3.83656e-06
17.650000	4.02668e-06
17.600000	4.22612e-06
17.550000	4.43535e-06
17.500000	4.65484e-06
17.450000	4.88509e-06
17.400000	5.1266e-06
17.350000	5.37994e-06
17.300000	5.64566e-06
17.250000	5.92437e-06
17.200000	6.21669e-06
17.150000	6.52327e-06
17.100000	6.8448e-06
17.050000	7.182e-06
17.000000	7.53561e-06
16.950000	7.90643e-06
16.900000	8.29528e-06
16.850000	8.70301e-06
16.800000	9.13054e-06
16.750000	9.57879e-06
16.700000	1.00488e-05
16.650000	1.05415e-05
16.600000	1.1058e-05
16.550000	1.15996e-05
16.500000	1.21672e-05
16.450000	1.27623e-05
16.400000	1.3386e-05
16.350000	1.40397e-05
16.300000	1.47248e-05
16.250000	1.54429e-05
16.200000	1.61954e-05
16.150000	1.6984e-05
16.100000	1.78103e-05
16.050000	1.86762e-05
16.000000	1.95834e-05
15.950000	2.05338e-05
15.900000	2.15296e-05
15.850000	2.25727e-05
15.800000	2.36653e-05
15.750000	2.48098e-05
15.700000	2.60085e-05
15.650000	2.7264e-05
15.600000	2.85787e-05
15.550000	2.99554e-05
15.500000	3.1397e-05
15.450000	3.29063e-05
15.400000	3.44864e-05
15.350000	3.61405e-05
15.300000	3.7872e-05
15.250000	3.96843e-05
15.200000	4.1581e-05
15.150000	4.35658e-05
15.100000	4.56428e-05
15.050000	4.78158e-05
15.000000	5.00892e-05
14.950000	5.24674e-05
14.900000	5.49548e-05
14.850000	5.75563e-05
14.800000	6.02767e-05
14.750000	6.31212e-05
14.700000	6.6095e-05
14.650000	6.92037e-05
14.600000	7.24528e-05
14.550000	7.58484e-05
14.500000	7.93964e-05
14.450000	8.31031e-05
14.400000	8.69751e-05
14.350000	9.10191e-05
14.300000	9.52419e-05
14.250000	9.96507e-05
14.200000	0.000104253
14.150000	0.000109056
14.100000	0.000114067
14.050000	0.000119295
14.000000	0.000124747
13.950000	0.000130433
13.900000	0.000136359
13.850000	0.000142535
13.800000	0.00014897
13.750000	0.000155672
13.700000	0.00016265
13.650000	0.000169914
13.600000	0.000177471
13.550000	0.000185331
13.500000	0.000193502
13.450000	0.000201993
13.400000	0.000210812
13.350000	0.000219968
13.300000	0.000229466
13.250000	0.000239315
13.200000	0.000249521
13.150000	0.000260087
13.100000	0.00027102
13.050000	0.000282319
13.000000	0.000293988
12.950000	0.000306023
12.900000	0.000318422
12.850000	0.000331176
12.800000	0.000344276
12.750000	0.000357704
12.700000	0.000371439
12.650000	0.000385453
12.600000	0.000399705
12.550000	0.000414146
12.500000	0.000428707
12.450000	0.000443302
12.400000	0.000457809
12.350000	0.000472064
12.300000	0.000485831
12.250000	0.000498739
12.200000	0.000510118
&
```
