## Supplementary material for "All-at-once RNA folding with 3D motif prediction framed by evolutionary information": RF03118_gCoV-5UTR.cacofold.cov

```
#
# Method Target_E-val [cov_min,cov_max] [FP | TP True Found | Sen PPV F] 
# GTp    0.05           [-1.67,2.70]    [0 | 2 67 2 | 2.99 100.00 5.80] 
#
# in_CaCoFold in_given  left_pos      right_pos  score            E-value       pvalue       substitutions    power
#------------------------------------------------------------------------------------------------------------------------
*	*	       104	       180	2.54375	0.0166137	0.000325759	2		0.00
*	*	       109	       174	2.67845	0.00716709	0.000140531	2		0.00
```
