## Supplementary material for "All-at-once RNA folding with 3D motif prediction framed by evolutionary information": RF03118_gCoV-5UTR.cacofold.power

```
# Power analysis of CaCoFold structure
#
# Powertype = SINGLE SUBSTITUTIONS
# covary left_pos right_pos substitutions power
#----------------------------------------------------------------
9		38		1		0.00
10		37		0		0.00
11		36		2		0.00
12		35		2		0.00
13		34		1		0.00
14		33		0		0.00
15		32		0		0.00
16		31		0		0.00
17		30		0		0.00
18		29		0		0.00
19		28		0		0.00
20		27		0		0.00
43		61		1		0.00
44		60		0		0.00
45		59		1		0.00
46		58		1		0.00
47		57		2		0.00
48		56		1		0.00
49		55		2		0.00
76		227		0		0.00
77		226		0		0.00
78		225		0		0.00
79		224		0		0.00
80		223		0		0.00
84		219		0		0.00
85		218		0		0.00
86		217		0		0.00
87		216		0		0.00
88		215		0		0.00
89		214		1		0.00
90		213		0		0.00
96		188		1		0.00
97		187		2		0.00
98		186		2		0.00
99		185		1		0.00
100		184		1		0.00
101		183		1		0.00
102		182		2		0.00
103		181		0		0.00
* 104		180		2		0.00
105		179		2		0.00
106		177		0		0.00
107		176		0		0.00
108		175		1		0.00
* 109		174		2		0.00
110		173		2		0.00
111		172		2		0.00
112		171		1		0.00
113		170		2		0.00
114		169		2		0.00
115		168		2		0.00
121		166		2		0.00
122		165		0		0.00
123		164		1		0.00
124		163		2		0.00
125		162		2		0.00
126		161		2		0.00
127		160		2		0.00
128		159		1		0.00
129		158		1		0.00
133		153		0		0.00
134		152		1		0.00
137		150		1		0.00
138		149		1		0.00
139		148		0		0.00
140		147		0		0.00
141		146		0		0.00
#
# BPAIRS 67
# avg substitutions per BP 0.9
# BPAIRS expected to covary 0.0 +/- 0.0
# BPAIRS observed to covary 2
#
```
