## Supplementary material for "All-at-once RNA folding with 3D motif prediction framed by evolutionary information": RF03118_gCoV-5UTR.cov

```
#
# Method Target_E-val [cov_min,cov_max] [FP | TP True Found | Sen PPV F] 
# GTp    0.05           [-1.67,2.70]    [0 | 2 51 2 | 3.92 100.00 7.55] 
#
# #tests = 51 (base pairs) 25827 (others)
# in_given  left_pos       right_pos        score      E-value          pvalue      substitutions      power
#----------------------------------------------------------------------------------------------------------------
*	       104	       180	2.54375	0.0166137	0.000325759	2		0.00
*	       109	       174	2.67845	0.00716709	0.000140531	2		0.00
```
