## Supplementary material for "All-at-once RNA folding with 3D motif prediction framed by evolutionary information": RF03118_gCoV-5UTR.surv

```
2.669135	0.0196078
2.538256	0.0392157
2.368112	0.0588235
2.302672	0.0784314
1.412692	0.0980392
1.321076	0.117647
1.255636	0.137255
0.771382	0.156863
0.247864	0.176471
-0.000807	0.54902
-0.013895	0.666667
-0.210214	0.686275
-0.249478	0.705882
-0.445797	0.72549
-0.471973	0.745098
-0.498149	0.764706
-0.576676	0.784314
-0.642116	0.823529
-0.668292	0.862745
-0.681380	0.882353
-0.694468	0.901961
-0.746820	0.941176
-0.759908	0.960784
-0.916963	0.980392
-1.113282	1
&
2.695311	3.87192e-05
2.669135	0.000154877
2.656047	0.000193596
2.603695	0.000658226
2.577519	0.000696945
2.564431	0.00116158
2.538256	0.00158749
2.525168	0.00170364
2.512080	0.00193596
2.485904	0.00216827
2.472816	0.00240059
2.407376	0.00243931
2.394288	0.0030201
2.368112	0.00360088
2.355024	0.00453014
2.315760	0.0054594
2.302672	0.00580788
2.250321	0.00584659
2.237233	0.0064661
2.211057	0.00801487
2.145617	0.00863437
2.040913	0.00971851
2.014738	0.00975723
2.001650	0.00979595
1.962386	0.00987339
1.949298	0.00995083
1.923122	0.010067
1.910034	0.0101444
1.896946	0.0101831
1.883858	0.0102993
1.844594	0.0105316
1.831506	0.0107252
1.818418	0.0109575
1.805330	0.0113447
1.792242	0.0119255
1.779154	0.0130484
1.752979	0.0131258
1.726803	0.014752
1.713715	0.0186239
1.674451	0.0189337
1.609011	0.0191273
1.569747	0.0192434
1.556659	0.0200565
1.451956	0.0201727
1.425780	0.0215279
1.412692	0.0232315
1.386516	0.0238123
1.347252	0.0240446
1.334164	0.0241608
1.321076	0.0242769
1.307988	0.0246641
1.294900	0.0264065
1.281812	0.0267549
1.268724	0.0268711
1.255636	0.0303171
1.229461	0.0304333
1.203285	0.0305494
1.190197	0.0321369
1.177109	0.0345375
1.164021	0.0370542
1.150933	0.0402292
1.137845	0.0407713
1.124757	0.0442947
1.098581	0.0446045
1.072405	0.0470051
1.046229	0.050877
1.033141	0.0518062
1.020053	0.0532001
1.006965	0.0547102
0.993877	0.0584272
0.980790	0.0613312
0.954614	0.0620668
0.928438	0.0621443
0.915350	0.0629187
0.902262	0.0629961
0.889174	0.0657839
0.876086	0.0698881
0.862998	0.0699268
0.849910	0.0724823
0.823734	0.0726372
0.797558	0.0734503
0.784470	0.0753475
0.771382	0.0763929
0.758294	0.0766252
0.705943	0.0776319
0.692855	0.0777094
0.679767	0.078174
0.666679	0.079142
0.653591	0.0807682
0.640503	0.0815039
0.627415	0.0863825
0.614327	0.0874666
0.601239	0.087544
0.588151	0.0877764
0.575063	0.0881635
0.561975	0.0884346
0.522711	0.088512
0.509623	0.0886669
0.483447	0.0887831
0.470360	0.0898285
0.457272	0.0902157
0.444184	0.0905641
0.431096	0.0915708
0.418008	0.0916096
0.404920	0.0919967
0.391832	0.0935842
0.378744	0.0949007
0.365656	0.0952492
0.352568	0.0967205
0.339480	0.0974174
0.326392	0.0987339
0.313304	0.100166
0.300216	0.102141
0.287128	0.103651
0.274040	0.104929
0.260952	0.10884
0.247864	0.111085
0.234776	0.114222
0.221688	0.118016
0.208601	0.118093
0.195513	0.119487
0.182425	0.120843
0.169337	0.126457
0.156249	0.129942
0.143161	0.130638
0.130073	0.131219
0.116985	0.135246
0.090809	0.135827
0.077721	0.136214
0.064633	0.13815
0.051545	0.139002
0.038457	0.145507
0.025369	0.147094
0.012281	0.148527
-0.000807	0.463043
-0.013895	0.705192
-0.026983	0.706199
-0.040071	0.709296
-0.053158	0.712007
-0.066246	0.714098
-0.079334	0.718473
-0.092422	0.726139
-0.105510	0.729818
-0.118598	0.737561
-0.131686	0.741279
-0.144774	0.751965
-0.157862	0.759554
-0.170950	0.769195
-0.184038	0.775545
-0.197126	0.778333
-0.210214	0.785844
-0.223302	0.791149
-0.236390	0.796569
-0.249478	0.807333
-0.262566	0.814032
-0.275654	0.822937
-0.288742	0.835289
-0.301829	0.837186
-0.314917	0.848105
-0.328005	0.850699
-0.341093	0.855074
-0.354181	0.867038
-0.367269	0.879235
-0.380357	0.881635
-0.393445	0.894684
-0.406533	0.898052
-0.419621	0.90084
-0.432709	0.903202
-0.445797	0.9075
-0.458885	0.916057
-0.471973	0.919077
-0.485061	0.920316
-0.498149	0.923685
-0.511237	0.933364
-0.524325	0.935997
-0.537413	0.937469
-0.550501	0.939637
-0.563588	0.940179
-0.576676	0.94227
-0.589764	0.942308
-0.602852	0.943625
-0.615940	0.944128
-0.629028	0.944632
-0.642116	0.947536
-0.655204	0.947807
-0.668292	0.95102
-0.681380	0.951988
-0.694468	0.952182
-0.707556	0.952917
-0.720644	0.95315
-0.733732	0.953963
-0.746820	0.956635
-0.759908	0.958067
-0.772996	0.959384
-0.786084	0.960313
-0.799172	0.961126
-0.812260	0.963178
-0.825347	0.964959
-0.838435	0.96674
-0.851523	0.967437
-0.864611	0.96887
-0.877699	0.969334
-0.890787	0.970264
-0.903875	0.971115
-0.916963	0.972471
-0.930051	0.973051
-0.943139	0.974368
-0.956227	0.977117
-0.969315	0.977814
-0.982403	0.97944
-0.995491	0.980369
-1.021667	0.982576
-1.034755	0.98308
-1.047843	0.983777
-1.060931	0.984745
-1.074019	0.9849
-1.100194	0.986139
-1.113282	0.986642
-1.126370	0.988578
-1.139458	0.98881
-1.152546	0.990398
-1.165634	0.99214
-1.191810	0.992256
-1.204898	0.992721
-1.217986	0.992992
-1.231074	0.99334
-1.244162	0.993921
-1.283426	0.994463
-1.296514	0.994618
-1.322690	0.995392
-1.348865	0.995509
-1.401217	0.995663
-1.427393	0.99578
-1.479745	0.997948
-1.505921	0.998064
-1.519009	0.998296
-1.584449	0.998567
-1.597536	0.999148
-1.649888	0.999613
-1.676064	1
&
3.920572	1.2881e-07
3.912490	2.57619e-07
3.899402	3.86429e-07
3.873226	1.15929e-06
3.860138	1.93214e-06
3.847050	2.18976e-06
3.833963	2.705e-06
3.820875	3.60667e-06
3.807787	4.89476e-06
3.794699	5.02357e-06
3.781611	6.95572e-06
3.768523	8.24381e-06
3.755435	9.91833e-06
3.742347	1.44267e-05
3.729259	1.72605e-05
3.716171	1.97079e-05
3.703083	2.17688e-05
3.689995	2.46026e-05
3.676907	2.85957e-05
3.663819	3.06567e-05
3.650731	3.38769e-05
3.637643	3.67107e-05
3.624555	4.14767e-05
3.611467	4.37952e-05
3.598379	4.75307e-05
3.585291	5.06222e-05
3.572204	5.29407e-05
3.559116	5.57745e-05
3.546028	5.91236e-05
3.532940	6.20862e-05
3.519852	6.64657e-05
3.506764	6.92995e-05
3.493676	7.05876e-05
3.480588	7.35502e-05
3.467500	7.56112e-05
3.454412	7.76722e-05
3.441324	7.99907e-05
3.428236	8.24381e-05
3.415148	8.55295e-05
3.402060	8.72041e-05
3.388972	8.90074e-05
3.375884	9.09395e-05
3.362796	9.11972e-05
3.349708	9.22276e-05
3.336620	9.36445e-05
3.323532	9.51903e-05
3.310445	9.60919e-05
3.297357	9.66072e-05
3.284269	9.76376e-05
3.271181	9.84105e-05
3.258093	9.96986e-05
3.245005	0.000101373
3.231917	0.000102404
3.218829	0.000103692
3.205741	0.000104465
3.192653	0.000105237
3.179565	0.000106139
3.166477	0.000107685
3.153389	0.000108586
3.140301	0.000110003
3.127213	0.000111549
3.114125	0.000112322
3.101037	0.000112708
3.087949	0.000113224
3.074861	0.00011361
3.048686	0.000114125
3.035598	0.000114383
3.022510	0.000114769
3.009422	0.000115285
2.996334	0.000115929
2.983246	0.000116444
2.957070	0.000116701
2.943982	0.000116959
2.930894	0.000117345
2.917806	0.000117861
2.904718	0.00011799
2.891630	0.000118376
2.878542	0.000118634
2.865454	0.000119149
2.852366	0.000119664
2.839278	0.000119793
2.826190	0.000120179
2.813102	0.000120437
2.800015	0.000120823
2.786927	0.000121339
2.773839	0.000121596
2.760751	0.000121725
2.747663	0.000122755
2.734575	0.000124301
2.721487	0.000126233
2.708399	0.000127779
2.695311	0.000131257
2.682223	0.00013525
2.669135	0.000140531
2.656047	0.00015045
2.642959	0.000159981
2.629871	0.000173764
2.616783	0.000185357
2.603695	0.000202875
2.590607	0.000222841
2.577519	0.000246026
2.564431	0.000267409
2.551343	0.000294716
2.538256	0.000325759
2.525168	0.000372388
2.512080	0.000415282
2.498992	0.000468351
2.485904	0.000514594
2.472816	0.000567535
2.459728	0.000630652
2.446640	0.000702656
2.433552	0.000790762
2.420464	0.000870366
2.407376	0.000959631
2.394288	0.00104632
2.381200	0.00114306
2.368112	0.00124701
2.355024	0.00134632
2.341936	0.00146122
2.328848	0.00157315
2.315760	0.00168908
2.302672	0.0018139
2.289584	0.00194992
2.276497	0.00208143
2.263409	0.00221089
2.250321	0.00234755
2.237233	0.00247804
2.224145	0.00262308
2.211057	0.00277907
2.197969	0.00289602
2.184881	0.00302831
2.171793	0.00318997
2.158705	0.00332123
2.145617	0.00344836
2.132529	0.00362856
2.119441	0.00376716
2.106353	0.00393784
2.093265	0.00406987
2.080177	0.00418502
2.067089	0.00431448
2.054001	0.00443427
2.040913	0.00455793
2.027825	0.00466213
2.014738	0.0047827
2.001650	0.00489734
1.988562	0.00500593
1.975474	0.00510382
1.962386	0.00521833
1.949298	0.00531069
1.936210	0.00542559
1.923122	0.0055307
1.910034	0.00565409
1.896946	0.00577311
1.883858	0.00592807
1.870770	0.00610132
1.857682	0.00628256
1.844594	0.0064978
1.831506	0.00677319
1.818418	0.00708182
1.805330	0.00747276
1.792242	0.00797408
1.779154	0.00845635
1.766067	0.00909447
1.752979	0.00964835
1.739891	0.0102535
1.726803	0.0107864
1.713715	0.0112041
1.700627	0.0115039
1.687539	0.011799
1.674451	0.0120004
1.661363	0.0122021
1.648275	0.0123713
1.635187	0.0125409
1.622099	0.0127073
1.609011	0.0128785
1.595923	0.0130554
1.582835	0.0132111
1.569747	0.0133591
1.556659	0.0135272
1.543571	0.0137123
1.530483	0.0138742
1.517395	0.0140356
1.504308	0.0141993
1.491220	0.0143802
1.478132	0.0145842
1.465044	0.0148296
1.451956	0.015138
1.438868	0.0154785
1.425780	0.0158056
1.412692	0.0160932
1.399604	0.0164166
1.386516	0.0167178
1.373428	0.0170302
1.360340	0.0174054
1.347252	0.0177838
1.334164	0.0182103
1.321076	0.0187782
1.307988	0.019374
1.294900	0.0199459
1.281812	0.0205918
1.268724	0.021243
1.255636	0.0219574
1.242549	0.0226494
1.229461	0.0234686
1.216373	0.02439
1.203285	0.0253386
1.190197	0.026297
1.177109	0.0272904
1.164021	0.0282938
1.150933	0.0293263
1.137845	0.0302728
1.124757	0.0312264
1.111669	0.0321766
1.098581	0.0330834
1.085493	0.0341112
1.072405	0.0350077
1.059317	0.035853
1.046229	0.0368286
1.033141	0.0378088
1.020053	0.0387343
1.006965	0.0395982
0.993877	0.0405261
0.980790	0.0413198
0.967702	0.0421037
0.954614	0.0428994
0.941526	0.0436387
0.928438	0.0444125
0.915350	0.0450951
0.902262	0.0457975
0.889174	0.0463301
0.876086	0.0468523
0.862998	0.0472981
0.849910	0.0477183
0.836822	0.0481364
0.823734	0.0486109
0.810646	0.048966
0.797558	0.0493212
0.784470	0.0496603
0.771382	0.0499526
0.758294	0.0502338
0.745206	0.0504664
0.732119	0.0508228
0.719031	0.0511758
0.705943	0.0516233
0.692855	0.0520782
0.679767	0.0525945
0.666679	0.0531665
0.653591	0.0537047
0.640503	0.054294
0.627415	0.0547714
0.614327	0.0550726
0.601239	0.0553118
0.588151	0.0554935
0.575063	0.0556595
0.561975	0.0558065
0.548887	0.0559728
0.535799	0.0561346
0.522711	0.056276
0.509623	0.0564445
0.496535	0.0566278
0.483447	0.0568769
0.470360	0.05715
0.457272	0.0574689
0.444184	0.0577916
0.431096	0.0581701
0.418008	0.058558
0.404920	0.059056
0.391832	0.059581
0.378744	0.0601727
0.365656	0.0607452
0.352568	0.0613533
0.339480	0.0620467
0.326392	0.0628589
0.313304	0.063826
0.300216	0.0647991
0.287128	0.0658474
0.274040	0.0670606
0.260952	0.0685159
0.247864	0.0703054
0.234776	0.0720582
0.221688	0.0737146
0.208601	0.0753693
0.195513	0.076863
0.182425	0.0783556
0.169337	0.0798001
0.156249	0.0812323
0.143161	0.0826111
0.130073	0.0840029
0.116985	0.0853058
0.103897	0.0865112
0.090809	0.0877313
0.077721	0.0886927
0.064633	0.0896182
0.051545	0.0907377
0.038457	0.0916991
0.025369	0.0931093
0.012281	0.0945452
-0.000807	0.583462
-0.013895	0.816144
-0.026983	0.81764
-0.040071	0.819269
-0.053158	0.820969
-0.066246	0.82304
-0.079334	0.825245
-0.092422	0.827996
-0.105510	0.831159
-0.118598	0.834807
-0.131686	0.838806
-0.144774	0.84312
-0.157862	0.84745
-0.170950	0.85162
-0.184038	0.856037
-0.197126	0.860383
-0.210214	0.864834
-0.223302	0.869639
-0.236390	0.874492
-0.249478	0.879409
-0.262566	0.884168
-0.275654	0.889415
-0.288742	0.89435
-0.301829	0.899469
-0.314917	0.904016
-0.328005	0.908758
-0.341093	0.913197
-0.354181	0.917134
-0.367269	0.920998
-0.380357	0.924596
-0.393445	0.928186
-0.406533	0.931323
-0.419621	0.934441
-0.432709	0.937541
-0.445797	0.940339
-0.458885	0.942919
-0.471973	0.945242
-0.485061	0.947599
-0.498149	0.949745
-0.511237	0.951899
-0.524325	0.953775
-0.537413	0.955507
-0.550501	0.957133
-0.563588	0.958704
-0.576676	0.960165
-0.589764	0.961476
-0.602852	0.962619
-0.615940	0.963744
-0.629028	0.964809
-0.642116	0.965756
-0.655204	0.966605
-0.668292	0.967507
-0.681380	0.968309
-0.694468	0.969181
-0.707556	0.969931
-0.720644	0.970645
-0.733732	0.971422
-0.746820	0.972174
-0.759908	0.972938
-0.772996	0.973668
-0.786084	0.974364
-0.799172	0.97519
-0.812260	0.975854
-0.825347	0.976563
-0.838435	0.977212
-0.851523	0.977892
-0.864611	0.978595
-0.877699	0.979305
-0.890787	0.97994
-0.903875	0.980589
-0.916963	0.981231
-0.930051	0.98187
-0.943139	0.982477
-0.956227	0.983024
-0.969315	0.983584
-0.982403	0.984142
-0.995491	0.984617
-1.008579	0.985147
-1.021667	0.985635
-1.034755	0.986087
-1.047843	0.986566
-1.060931	0.987054
-1.074019	0.98749
-1.087106	0.987949
-1.100194	0.988399
-1.113282	0.988811
-1.126370	0.989245
-1.139458	0.989633
-1.152546	0.990038
-1.165634	0.990428
-1.178722	0.990864
-1.191810	0.991272
-1.204898	0.991678
-1.217986	0.99208
-1.231074	0.992467
-1.244162	0.992776
-1.257250	0.993111
-1.270338	0.993434
-1.283426	0.993737
-1.296514	0.994032
-1.309602	0.994323
-1.322690	0.994571
-1.335777	0.994824
-1.348865	0.995076
-1.361953	0.995327
-1.375041	0.995528
-1.388129	0.995771
-1.401217	0.99597
-1.414305	0.99619
-1.427393	0.996391
-1.440481	0.996605
-1.453569	0.996791
-1.466657	0.996938
-1.479745	0.997122
-1.492833	0.997278
-1.505921	0.997453
-1.519009	0.997627
-1.532097	0.997777
-1.545185	0.997943
-1.558273	0.998086
-1.571361	0.998252
-1.584449	0.998404
-1.597536	0.99851
-1.610624	0.998629
-1.623712	0.99877
-1.636800	0.998874
-1.649888	0.99901
-1.662976	0.999111
-1.676064	0.999198
-1.689152	0.999306
-1.702240	0.999359
-1.715328	0.999431
-1.728416	0.999509
-1.741504	0.999583
-1.754592	0.999637
-1.767680	0.999679
-1.780768	0.999718
-1.793856	0.999763
-1.806944	0.999798
-1.820032	0.999812
-1.833120	0.999827
-1.846208	0.999844
-1.859295	0.999864
-1.872383	0.99988
-1.885471	0.99989
-1.898559	0.999903
-1.911647	0.999912
-1.924735	0.999918
-1.937823	0.999922
-1.950911	0.999927
-1.963999	0.999936
-1.977087	0.999942
-1.990175	0.999947
-2.003263	0.99995
-2.016351	0.999953
-2.029439	0.999958
-2.042527	0.999962
-2.055615	0.999967
-2.068703	0.99997
-2.081791	0.999972
-2.094879	0.999974
-2.107967	0.999977
-2.121054	0.99998
-2.134142	0.999983
-2.147230	0.999984
-2.160318	0.999986
-2.173406	0.999988
-2.186494	0.999989
-2.199582	0.999992
-2.212670	0.999992
-2.225758	0.999995
-2.238846	0.999997
-2.251934	0.999998
-2.265022	0.999998
-2.278110	0.999998
-2.291198	0.999999
-2.304286	0.999999
-2.330462	1
&
```
