## Supplementary material for "All-at-once RNA folding with 3D motif prediction framed by evolutionary information": RF03119_dCoV-5UTR.cacofold.power

```
# Power analysis of CaCoFold structure
#
# Powertype = SINGLE SUBSTITUTIONS
# covary left_pos right_pos substitutions power
#----------------------------------------------------------------
10		45		7		0.20
11		44		0		0.00
12		43		1		0.00
13		42		0		0.00
14		41		0		0.00
15		40		4		0.07
16		38		7		0.20
17		37		3		0.02
18		36		4		0.07
19		35		2		0.00
20		34		0		0.00
21		33		3		0.02
46		327		4		0.07
47		326		3		0.02
48		321		2		0.00
49		320		4		0.07
50		318		2		0.00
51		317		1		0.00
53		65		0		0.00
54		64		0		0.00
55		63		2		0.00
56		62		0		0.00
72		238		7		0.20
73		237		5		0.11
75		236		3		0.02
76		235		3		0.02
77		234		3		0.02
78		233		4		0.07
79		232		3		0.02
80		231		3		0.02
81		230		4		0.07
83		229		3		0.02
84		228		2		0.00
85		227		3		0.02
86		226		2		0.00
87		224		2		0.00
88		223		1		0.00
89		222		3		0.02
90		221		3		0.02
91		220		3		0.02
92		219		4		0.07
93		218		3		0.02
94		217		3		0.02
95		216		5		0.11
100		215		4		0.07
101		214		4		0.07
102		213		6		0.16
103		212		5		0.11
104		211		5		0.11
105		210		6		0.16
106		209		7		0.20
107		208		6		0.16
108		207		6		0.16
109		206		7		0.20
110		205		6		0.16
111		204		6		0.16
112		203		2		0.00
113		202		5		0.11
114		201		7		0.20
115		200		5		0.11
116		199		6		0.16
117		198		4		0.07
118		197		4		0.07
119		196		6		0.16
120		195		5		0.11
121		194		6		0.16
122		193		4		0.07
123		192		5		0.11
124		191		6		0.16
125		190		4		0.07
126		189		1		0.00
127		188		3		0.02
128		187		3		0.02
129		186		4		0.07
134		182		6		0.16
135		181		4		0.07
136		180		4		0.07
137		179		5		0.11
138		178		3		0.02
139		177		5		0.11
140		176		3		0.02
141		175		6		0.16
142		174		4		0.07
143		173		7		0.20
144		172		6		0.16
145		171		6		0.16
146		170		6		0.16
147		169		7		0.20
148		168		7		0.20
149		167		8		0.24
150		166		7		0.20
151		165		5		0.11
152		164		6		0.16
153		163		6		0.16
154		162		5		0.11
155		161		5		0.11
261		310		2		0.00
262		309		4		0.07
263		308		5		0.11
264		307		4		0.07
265		306		7		0.20
266		305		8		0.24
267		304		6		0.16
268		303		6		0.16
269		302		5		0.11
270		301		5		0.11
271		300		3		0.02
272		299		5		0.11
273		298		6		0.16
274		297		4		0.07
275		296		6		0.16
276		295		6		0.16
277		294		5		0.11
278		293		4		0.07
279		292		5		0.11
280		291		6		0.16
281		290		8		0.24
282		289		7		0.20
#
# BPAIRS 118
# avg substitutions per BP 4.3
# BPAIRS expected to covary 10.7 +/- 3.0
# BPAIRS observed to covary 0
#
```
