## Supplementary material for "All-at-once RNA folding with 3D motif prediction framed by evolutionary information": RF03119_dCoV-5UTR.power

```
# Power analysis of given structure 
#
# Powertype = SINGLE SUBSTITUTIONS
# covary  left_pos      right_pos    substitutions      power
#----------------------------------------------------------------
          7		49		5		0.11
          8		48		4		0.07
          9		47		5		0.11
          10		45		7		0.20
          11		44		0		0.00
          12		43		1		0.00
          13		42		0		0.00
          14		41		0		0.00
          15		40		4		0.07
          16		38		7		0.20
          17		37		3		0.02
          18		36		4		0.07
          19		35		2		0.00
          20		34		0		0.00
          21		33		3		0.02
          22		32		5		0.11
          53		65		0		0.00
          54		64		0		0.00
          55		63		2		0.00
          56		62		0		0.00
          57		61		0		0.00
          75		95		4		0.07
          76		94		1		0.00
          78		93		1		0.00
          79		92		1		0.00
          80		91		1		0.00
          81		90		1		0.00
          140		219		3		0.02
          141		218		5		0.11
          142		217		5		0.11
          143		216		6		0.16
          144		215		5		0.11
          145		214		5		0.11
          151		208		7		0.20
          152		207		6		0.16
          153		206		6		0.16
          154		205		6		0.16
          168		184		5		0.11
          169		183		5		0.11
          170		182		8		0.24
          171		181		8		0.24
          172		180		6		0.16
          173		179		7		0.20
#
# BPAIRS 43
# avg substitutions per BP  3.6
# BPAIRS expected to covary 3.4 +/- 1.7
# BPAIRS observed to covary 0
#
```
