## Supplementary material for "All-at-once RNA folding with 3D motif prediction framed by evolutionary information": RF03119_dCoV-5UTR.surv

```
1.771670	0.0232558
1.215298	0.0465116
0.922470	0.0697674
0.893187	0.0930233
0.717491	0.116279
0.600360	0.139535
0.571077	0.162791
0.541794	0.186047
0.307532	0.209302
0.248966	0.232558
0.131835	0.255814
0.102553	0.27907
0.043987	0.302326
-0.014578	0.581395
-0.073144	0.651163
-0.131709	0.674419
-0.160992	0.697674
-0.190275	0.72093
-0.219558	0.744186
-0.278123	0.767442
-0.336689	0.790698
-0.365972	0.813953
-0.512385	0.837209
-0.688082	0.883721
-0.717365	0.930233
-0.775930	0.953488
-0.834496	0.976744
-0.893061	1
&
9.970843	2.0238e-05
9.531602	4.0476e-05
9.473036	6.0714e-05
9.297340	8.0952e-05
8.858098	0.00010119
8.799533	0.000121428
8.535988	0.000141666
8.360291	0.000182142
8.272443	0.00020238
8.243160	0.000242856
8.213878	0.000263094
8.155312	0.000283332
8.038181	0.00030357
8.008898	0.000323808
7.833202	0.000364284
7.628222	0.000384522
7.540374	0.00040476
7.452526	0.000445236
7.247546	0.000485712
7.218264	0.00050595
7.130415	0.000526188
7.071850	0.000566664
7.042567	0.000586902
7.013284	0.00060714
6.984002	0.000647616
6.954719	0.000667854
6.896153	0.000688092
6.866871	0.00070833
6.779022	0.000748806
6.749740	0.000789282
6.720457	0.000829758
6.691174	0.000870234
6.661891	0.000930948
6.632608	0.000971424
6.603326	0.000991662
6.544760	0.00103214
6.515477	0.00113333
6.486195	0.00121428
6.427629	0.00123452
6.398346	0.00125476
6.369064	0.00129523
6.310498	0.00133571
6.281215	0.00135595
6.251933	0.00139642
6.193367	0.0014369
6.105519	0.00147737
6.017670	0.00149761
5.988388	0.00153809
5.959105	0.00163928
5.929822	0.00174047
5.900539	0.00182142
5.871257	0.0018619
5.841974	0.00188213
5.812691	0.00192261
5.783408	0.00196309
5.724843	0.00200356
5.695560	0.0020238
5.666277	0.00210475
5.607712	0.00212499
5.578429	0.00226666
5.549146	0.00230713
5.519864	0.00234761
5.490581	0.00240832
5.461298	0.0024488
5.432015	0.00252975
5.402732	0.00257023
5.373450	0.0026107
5.344167	0.00263094
5.314884	0.00275237
5.285601	0.00283332
5.256319	0.00291427
5.227036	0.00293451
5.197753	0.00297499
5.168470	0.00299522
5.139188	0.0030357
5.109905	0.00307618
5.080622	0.00317737
5.051339	0.00323808
5.022057	0.00331903
4.992774	0.00335951
4.963491	0.00344046
4.934208	0.00356189
4.904926	0.0036226
4.875643	0.00366308
4.846360	0.00372379
4.817077	0.00380474
4.787794	0.0038857
4.758512	0.00400712
4.729229	0.00402736
4.699946	0.00412855
4.670663	0.00427022
4.641381	0.00439165
4.612098	0.00455355
4.582815	0.00467498
4.553532	0.00481664
4.524250	0.00497855
4.494967	0.00507974
4.465684	0.00512021
4.436401	0.00524164
4.407119	0.00534283
4.377836	0.0054845
4.348553	0.0056464
4.319270	0.00582854
4.289988	0.00599045
4.260705	0.00609164
4.231422	0.00621307
4.202139	0.00633449
4.172857	0.00659759
4.143574	0.00684044
4.114291	0.00688092
4.085008	0.00702259
4.055725	0.00720473
4.026443	0.00748806
3.997160	0.00775115
3.967877	0.0079333
3.938594	0.00817615
3.909312	0.00841901
3.880029	0.00866186
3.850746	0.00890472
3.821463	0.0091071
3.792181	0.00939043
3.762898	0.00955234
3.733615	0.00973448
3.704332	0.0099571
3.675050	0.0103416
3.645767	0.0106249
3.616484	0.010969
3.587201	0.0112726
3.557919	0.0115964
3.528636	0.0117988
3.499353	0.0121226
3.470070	0.0122642
3.440787	0.012588
3.411505	0.0129118
3.382222	0.013094
3.352939	0.0134987
3.323656	0.0139845
3.294374	0.0144297
3.265091	0.0146725
3.235808	0.0150166
3.206525	0.0154214
3.177243	0.0157452
3.147960	0.016069
3.118677	0.0165344
3.089394	0.0169594
3.060112	0.0173844
3.030829	0.0177082
3.001546	0.0181737
2.972263	0.0189023
2.942981	0.0195904
2.913698	0.0199547
2.884415	0.0206428
2.855132	0.0211082
2.825849	0.0215332
2.796567	0.0220797
2.767284	0.0224439
2.738001	0.0232737
2.708718	0.0237189
2.679436	0.0242654
2.650153	0.0246094
2.620870	0.0250344
2.591587	0.0259046
2.562305	0.0267951
2.533022	0.0274427
2.503739	0.0282522
2.474456	0.0291832
2.445174	0.0297701
2.415891	0.0304582
2.386608	0.0312475
2.357325	0.0317939
2.328043	0.0326439
2.298760	0.0332308
2.269477	0.0338177
2.240194	0.0347689
2.210911	0.0355177
2.181629	0.036226
2.152346	0.0367724
2.123063	0.0374403
2.093780	0.0382093
2.064498	0.0388772
2.035215	0.0398284
2.005932	0.0407796
1.976649	0.0418319
1.947367	0.042601
1.918084	0.0433903
1.888801	0.0442807
1.859518	0.0449486
1.830236	0.0457176
1.800953	0.0466486
1.771670	0.0473569
1.742387	0.04847
1.713105	0.0495426
1.683822	0.0506759
1.654539	0.0516676
1.625256	0.0529021
1.595974	0.053995
1.566691	0.0553307
1.537408	0.0565854
1.508125	0.0579212
1.478842	0.0593581
1.449560	0.0608961
1.420277	0.0620092
1.390994	0.0634664
1.361711	0.0648223
1.332429	0.0668259
1.303146	0.068789
1.273863	0.0701044
1.244580	0.0717639
1.215298	0.0735449
1.186015	0.0751842
1.156732	0.0770865
1.127449	0.0789282
1.098167	0.0805675
1.068884	0.0826115
1.039601	0.0850805
1.010318	0.0873674
0.981036	0.0899781
0.951753	0.0923055
0.922470	0.0949972
0.893187	0.0979519
0.863904	0.101089
0.834622	0.103578
0.805339	0.106371
0.776056	0.109569
0.746773	0.112746
0.717491	0.116227
0.688208	0.119505
0.658925	0.123027
0.629642	0.126629
0.600360	0.130373
0.571077	0.133611
0.541794	0.137618
0.512511	0.141666
0.483229	0.146199
0.453946	0.150328
0.424663	0.155225
0.395380	0.160649
0.366098	0.166194
0.336815	0.171436
0.307532	0.176678
0.278249	0.18285
0.248966	0.189306
0.219684	0.196511
0.190401	0.203857
0.161118	0.211001
0.131835	0.219238
0.102553	0.227839
0.073270	0.23725
0.043987	0.246782
0.014704	0.257589
-0.014578	0.434065
-0.043861	0.446187
-0.073144	0.463005
-0.102427	0.482373
-0.131709	0.503279
-0.160992	0.527018
-0.190275	0.551506
-0.219558	0.57571
-0.248840	0.60034
-0.278123	0.623877
-0.307406	0.644641
-0.336689	0.665304
-0.365972	0.68366
-0.395254	0.701226
-0.424537	0.718226
-0.453820	0.734316
-0.483103	0.749818
-0.512385	0.766373
-0.541668	0.782017
-0.570951	0.798187
-0.600234	0.81466
-0.629516	0.830385
-0.658799	0.846798
-0.688082	0.861572
-0.717365	0.876224
-0.746647	0.889986
-0.775930	0.902534
-0.805213	0.91581
-0.834496	0.927163
-0.863778	0.937505
-0.893061	0.94647
-0.922344	0.95495
-0.951627	0.962681
-0.980909	0.969501
-1.010192	0.975613
-1.039475	0.980288
-1.068758	0.98468
-1.098041	0.988363
-1.127323	0.991156
-1.156606	0.993342
-1.185889	0.995021
-1.215172	0.996317
-1.244454	0.997227
-1.273737	0.997976
-1.303020	0.998462
-1.332303	0.998765
-1.361585	0.998988
-1.390868	0.999231
-1.420151	0.999514
-1.449434	0.999676
-1.478716	0.999757
-1.507999	0.999818
-1.537282	0.999879
-1.566565	0.999899
-1.595847	0.999939
-1.654413	0.99998
-1.683696	1
&
11.610678	1.01102e-06
10.556498	2.02204e-06
10.468650	3.03306e-06
10.292954	4.04408e-06
10.000126	5.0551e-06
9.912278	6.06612e-06
9.824429	7.07714e-06
9.707298	8.08816e-06
9.678016	1.01102e-05
9.648733	1.11212e-05
9.590167	1.21322e-05
9.531602	1.41543e-05
9.502319	1.61763e-05
9.473036	1.81984e-05
9.443754	1.92094e-05
9.414471	2.02204e-05
9.385188	2.12314e-05
9.355905	2.22424e-05
9.297340	2.42645e-05
9.238774	2.62865e-05
9.209491	2.72975e-05
9.150926	2.93196e-05
9.121643	3.13416e-05
9.092360	3.23526e-05
9.033795	3.43747e-05
9.004512	3.63967e-05
8.975229	3.74077e-05
8.945947	4.14518e-05
8.916664	4.24628e-05
8.887381	4.34739e-05
8.858098	4.44849e-05
8.828816	4.54959e-05
8.799533	4.75179e-05
8.770250	4.954e-05
8.740967	5.1562e-05
8.711685	5.2573e-05
8.682402	5.45951e-05
8.623836	5.66171e-05
8.594553	6.06612e-05
8.565271	6.16722e-05
8.535988	6.47053e-05
8.506705	6.67273e-05
8.477422	7.07714e-05
8.448140	7.68375e-05
8.418857	7.88596e-05
8.389574	8.18926e-05
8.360291	8.89698e-05
8.331009	9.30139e-05
8.301726	9.70579e-05
8.272443	0.000101102
8.243160	0.000107168
8.213878	0.000110201
8.184595	0.000113234
8.155312	0.000118289
8.126029	0.000121322
8.096747	0.000127389
8.067464	0.0001284
8.038181	0.000133455
8.008898	0.000137499
7.979615	0.000144576
7.950333	0.000150642
7.921050	0.000153675
7.891767	0.000163785
7.862484	0.000170862
7.833202	0.000176929
7.803919	0.000179962
7.745353	0.000181984
7.716071	0.000185017
7.686788	0.000194116
7.657505	0.000204226
7.628222	0.000210292
7.598940	0.000226469
7.569657	0.000236579
7.540374	0.000240623
7.511091	0.000252755
7.481809	0.000266909
7.452526	0.000276008
7.423243	0.000292185
7.393960	0.000300273
7.364677	0.000305328
7.335395	0.000315438
7.306112	0.000325548
7.276829	0.00033667
7.247546	0.000349813
7.218264	0.000367
7.188981	0.000380144
7.159698	0.000389243
7.130415	0.000410474
7.101133	0.000422606
7.071850	0.000427662
7.042567	0.000438783
7.013284	0.000447882
6.984002	0.000453948
6.954719	0.000471135
6.925436	0.000482257
6.896153	0.000497422
6.866871	0.000511576
6.837588	0.000524719
6.808305	0.000541907
6.779022	0.000553028
6.749740	0.000567182
6.720457	0.000598524
6.691174	0.000620766
6.661891	0.000640987
6.632608	0.000668284
6.603326	0.000695582
6.574043	0.000719846
6.544760	0.000744111
6.515477	0.000760287
6.486195	0.00077343
6.456912	0.000797695
6.427629	0.00082297
6.398346	0.000848246
6.369064	0.000870488
6.339781	0.000892731
6.310498	0.000923061
6.281215	0.000959458
6.251933	0.000981701
6.222650	0.00101102
6.193367	0.00104337
6.164084	0.00107168
6.134802	0.00110707
6.105519	0.00114447
6.076236	0.00118087
6.046953	0.00121828
6.017670	0.0012658
5.988388	0.00131736
5.959105	0.00135881
5.929822	0.00140835
5.900539	0.0014589
5.871257	0.00150541
5.841974	0.00154181
5.812691	0.00159236
5.783408	0.00163785
5.754126	0.0016975
5.724843	0.00173794
5.695560	0.00178849
5.666277	0.0018532
5.636995	0.00190678
5.607712	0.00194722
5.578429	0.0019907
5.549146	0.00203923
5.519864	0.00209787
5.490581	0.00216763
5.461298	0.0022384
5.432015	0.00230513
5.402732	0.00236882
5.373450	0.00242847
5.344167	0.00250733
5.314884	0.00258316
5.285601	0.00266505
5.256319	0.00274189
5.227036	0.0027985
5.197753	0.00287939
5.168470	0.00296734
5.139188	0.00304418
5.109905	0.00315337
5.080622	0.0032383
5.051339	0.00330401
5.022057	0.00339096
4.992774	0.00348296
4.963491	0.00358002
4.934208	0.00368011
4.904926	0.00375695
4.875643	0.00384289
4.846360	0.00393388
4.817077	0.00401173
4.787794	0.00411384
4.758512	0.00421494
4.729229	0.00431402
4.699946	0.00441614
4.670663	0.00453341
4.641381	0.00462643
4.612098	0.00473663
4.582815	0.00484784
4.553532	0.00495198
4.524250	0.00506925
4.494967	0.00518451
4.465684	0.00530887
4.436401	0.00545546
4.407119	0.00559296
4.377836	0.00573147
4.348553	0.00590335
4.319270	0.00604994
4.289988	0.0061925
4.260705	0.00634921
4.231422	0.00653018
4.202139	0.00670509
4.172857	0.00686887
4.143574	0.00705793
4.114291	0.00726014
4.085008	0.00742999
4.055725	0.00759377
4.026443	0.00777171
3.997160	0.00798099
3.967877	0.00818016
3.938594	0.00837327
3.909312	0.0085502
3.880029	0.00874634
3.850746	0.00893742
3.821463	0.00917197
3.792181	0.00939238
3.762898	0.00957739
3.733615	0.00980386
3.704332	0.0100313
3.675050	0.0102497
3.645767	0.0104883
3.616484	0.0107279
3.587201	0.0109564
3.557919	0.01119
3.528636	0.0114387
3.499353	0.0117329
3.470070	0.0120382
3.440787	0.0124143
3.411505	0.012748
3.382222	0.0131059
3.352939	0.0134607
3.323656	0.0138196
3.294374	0.0141775
3.265091	0.0145415
3.235808	0.014866
3.206525	0.0152603
3.177243	0.0157143
3.147960	0.0161733
3.118677	0.0166262
3.089394	0.0171034
3.060112	0.0175736
3.030829	0.018071
3.001546	0.0185209
2.972263	0.0190153
2.942981	0.0195188
2.913698	0.0200283
2.884415	0.0204792
2.855132	0.0209777
2.825849	0.0214943
2.796567	0.022018
2.767284	0.0225508
2.738001	0.023119
2.708718	0.0236842
2.679436	0.0243241
2.650153	0.0249075
2.620870	0.0254797
2.591587	0.0260186
2.562305	0.0266181
2.533022	0.0271884
2.503739	0.0277849
2.474456	0.0284046
2.445174	0.0290395
2.415891	0.0297028
2.386608	0.0303336
2.357325	0.0309999
2.328043	0.0316591
2.298760	0.0323334
2.269477	0.0330452
2.240194	0.0336882
2.210911	0.0344353
2.181629	0.0351602
2.152346	0.0359933
2.123063	0.036881
2.093780	0.0377707
2.064498	0.038717
2.035215	0.0396259
2.005932	0.0405156
1.976649	0.0413993
1.947367	0.0422819
1.918084	0.0431837
1.888801	0.0440764
1.859518	0.0449944
1.830236	0.0459549
1.800953	0.0469093
1.771670	0.0480366
1.742387	0.04936
1.713105	0.0507633
1.683822	0.0523698
1.654539	0.0539905
1.625256	0.0556405
1.595974	0.0570873
1.566691	0.0585108
1.537408	0.0599889
1.508125	0.0613679
1.478842	0.062842
1.449560	0.0643191
1.420277	0.0658811
1.390994	0.0674644
1.361711	0.0691578
1.332429	0.0709888
1.303146	0.0729229
1.273863	0.0749146
1.244580	0.0769012
1.215298	0.0788272
1.186015	0.0807886
1.156732	0.0827874
1.127449	0.0848155
1.098167	0.0869265
1.068884	0.0891639
1.039601	0.0913932
1.010318	0.0938055
0.981036	0.0965009
0.951753	0.0992832
0.922470	0.102065
0.893187	0.104844
0.863904	0.10777
0.834622	0.110686
0.805339	0.113756
0.776056	0.116877
0.746773	0.120059
0.717491	0.123298
0.688208	0.126598
0.658925	0.129939
0.629642	0.133552
0.600360	0.137285
0.571077	0.14106
0.541794	0.144939
0.512511	0.149084
0.483229	0.153432
0.453946	0.157889
0.424663	0.162353
0.395380	0.167191
0.366098	0.172341
0.336815	0.178124
0.307532	0.184325
0.278249	0.19099
0.248966	0.197776
0.219684	0.204754
0.190401	0.212079
0.161118	0.219912
0.131835	0.228227
0.102553	0.237215
0.073270	0.247137
0.043987	0.258024
0.014704	0.269988
-0.014578	0.359796
-0.043861	0.376846
-0.073144	0.400269
-0.102427	0.429891
-0.131709	0.462598
-0.160992	0.494728
-0.190275	0.524522
-0.219558	0.55255
-0.248840	0.579489
-0.278123	0.60564
-0.307406	0.631219
-0.336689	0.655714
-0.365972	0.678965
-0.395254	0.701357
-0.424537	0.722764
-0.453820	0.743412
-0.483103	0.762719
-0.512385	0.781493
-0.541668	0.799126
-0.570951	0.816082
-0.600234	0.8322
-0.629516	0.847281
-0.658799	0.861608
-0.688082	0.875126
-0.717365	0.887899
-0.746647	0.89983
-0.775930	0.911068
-0.805213	0.921277
-0.834496	0.93054
-0.863778	0.939146
-0.893061	0.946976
-0.922344	0.954012
-0.951627	0.96033
-0.980909	0.965821
-1.010192	0.970761
-1.039475	0.97507
-1.068758	0.978928
-1.098041	0.982317
-1.127323	0.985213
-1.156606	0.987688
-1.185889	0.989743
-1.215172	0.991555
-1.244454	0.993044
-1.273737	0.994314
-1.303020	0.995346
-1.332303	0.996237
-1.361585	0.997002
-1.390868	0.997614
-1.420151	0.998155
-1.449434	0.998521
-1.478716	0.998895
-1.507999	0.999133
-1.537282	0.999352
-1.566565	0.9995
-1.595847	0.99962
-1.625130	0.999719
-1.654413	0.999774
-1.683696	0.999835
-1.712979	0.999865
-1.742261	0.999897
-1.771544	0.999918
-1.800827	0.99994
-1.830110	0.999952
-1.859392	0.999964
-1.888675	0.999975
-1.917958	0.999979
-1.947241	0.999984
-1.976523	0.999987
-2.005806	0.999994
-2.035089	0.999996
-2.064372	0.999997
-2.093654	0.999998
-2.122937	0.999999
-2.327917	1
&
33.484901	5.28937e-22
33.455618	5.54341e-22
33.426335	5.80964e-22
33.397052	6.08866e-22
33.367770	6.38108e-22
33.338487	6.68754e-22
33.309204	7.00871e-22
33.279921	7.3453e-22
33.250639	7.69806e-22
33.221356	8.06775e-22
33.192073	8.45519e-22
33.162790	8.86124e-22
33.133507	9.28678e-22
33.104225	9.73275e-22
33.074942	1.02001e-21
33.045659	1.06899e-21
33.016376	1.12033e-21
32.987094	1.17413e-21
32.957811	1.23051e-21
32.928528	1.28959e-21
32.899245	1.35152e-21
32.869963	1.41642e-21
32.840680	1.48443e-21
32.811397	1.55571e-21
32.782114	1.63041e-21
32.752832	1.70869e-21
32.723549	1.79073e-21
32.694266	1.87672e-21
32.664983	1.96682e-21
32.635701	2.06126e-21
32.606418	2.16023e-21
32.577135	2.26394e-21
32.547852	2.37264e-21
32.518570	2.48656e-21
32.489287	2.60594e-21
32.460004	2.73105e-21
32.430721	2.86217e-21
32.401438	2.99958e-21
32.372156	3.14358e-21
32.342873	3.2945e-21
32.313590	3.45266e-21
32.284307	3.61842e-21
32.255025	3.79213e-21
32.225742	3.97417e-21
32.196459	4.16495e-21
32.167176	4.36489e-21
32.137894	4.57443e-21
32.108611	4.79402e-21
32.079328	5.02415e-21
32.050045	5.26532e-21
32.020763	5.51807e-21
31.991480	5.78294e-21
31.962197	6.06053e-21
31.932914	6.35144e-21
31.903632	6.65631e-21
31.874349	6.97581e-21
31.845066	7.31064e-21
31.815783	7.66154e-21
31.786500	8.02928e-21
31.757218	8.41466e-21
31.727935	8.81853e-21
31.698652	9.24179e-21
31.669369	9.68535e-21
31.640087	1.01502e-20
31.610804	1.06374e-20
31.581521	1.11479e-20
31.552238	1.16829e-20
31.522956	1.22436e-20
31.493673	1.28312e-20
31.464390	1.3447e-20
31.435107	1.40923e-20
31.405825	1.47686e-20
31.376542	1.54774e-20
31.347259	1.62201e-20
31.317976	1.69985e-20
31.288694	1.78142e-20
31.259411	1.86691e-20
31.230128	1.95649e-20
31.200845	2.05038e-20
31.171562	2.14877e-20
31.142280	2.25187e-20
31.112997	2.35993e-20
31.083714	2.47317e-20
31.054431	2.59184e-20
31.025149	2.7162e-20
30.995866	2.84653e-20
30.966583	2.98311e-20
30.937300	3.12624e-20
30.908018	3.27624e-20
30.878735	3.43343e-20
30.849452	3.59817e-20
30.820169	3.7708e-20
30.790887	3.95172e-20
30.761604	4.14131e-20
30.732321	4.33999e-20
30.703038	4.54821e-20
30.673756	4.76641e-20
30.644473	4.99508e-20
30.615190	5.23471e-20
30.585907	5.48584e-20
30.556624	5.74901e-20
30.527342	6.02481e-20
30.498059	6.31382e-20
30.468776	6.61671e-20
30.439493	6.93411e-20
30.410211	7.26674e-20
30.380928	7.61532e-20
30.351645	7.98061e-20
30.322362	8.36342e-20
30.293080	8.76459e-20
30.263797	9.185e-20
30.234514	9.62557e-20
30.205231	1.00873e-19
30.175949	1.05711e-19
30.146666	1.10781e-19
30.117383	1.16095e-19
30.088100	1.21663e-19
30.058818	1.27498e-19
30.029535	1.33613e-19
30.000252	1.40021e-19
29.970969	1.46737e-19
29.941687	1.53774e-19
29.912404	1.61149e-19
29.883121	1.68877e-19
29.853838	1.76976e-19
29.824555	1.85463e-19
29.795273	1.94358e-19
29.765990	2.03678e-19
29.736707	2.13445e-19
29.707424	2.23681e-19
29.678142	2.34407e-19
29.648859	2.45648e-19
29.619576	2.57427e-19
29.590293	2.69771e-19
29.561011	2.82707e-19
29.531728	2.96262e-19
29.502445	3.10468e-19
29.473162	3.25355e-19
29.443880	3.40955e-19
29.414597	3.57303e-19
29.385314	3.74434e-19
29.356031	3.92387e-19
29.326749	4.112e-19
29.297466	4.30915e-19
29.268183	4.51574e-19
29.238900	4.73224e-19
29.209617	4.95912e-19
29.180335	5.19687e-19
29.151052	5.44601e-19
29.121769	5.70709e-19
29.092486	5.98069e-19
29.063204	6.2674e-19
29.033921	6.56784e-19
29.004638	6.88269e-19
28.975355	7.21262e-19
28.946073	7.55837e-19
28.916790	7.92068e-19
28.887507	8.30036e-19
28.858224	8.69823e-19
28.828942	9.11516e-19
28.799659	9.55207e-19
28.770376	1.00099e-18
28.741093	1.04897e-18
28.711811	1.09925e-18
28.682528	1.15193e-18
28.653245	1.20715e-18
28.623962	1.265e-18
28.594679	1.32563e-18
28.565397	1.38916e-18
28.536114	1.45574e-18
28.506831	1.52551e-18
28.477548	1.59862e-18
28.448266	1.67523e-18
28.418983	1.75551e-18
28.389700	1.83964e-18
28.360417	1.92779e-18
28.331135	2.02018e-18
28.301852	2.11698e-18
28.272569	2.21843e-18
28.243286	2.32473e-18
28.214004	2.43613e-18
28.184721	2.55286e-18
28.155438	2.67518e-18
28.126155	2.80336e-18
28.096873	2.93768e-18
28.067590	3.07844e-18
28.038307	3.22594e-18
28.009024	3.3805e-18
27.979741	3.54246e-18
27.950459	3.71218e-18
27.921176	3.89003e-18
27.891893	4.0764e-18
27.862610	4.2717e-18
27.833328	4.47634e-18
27.804045	4.69079e-18
27.774762	4.91551e-18
27.745479	5.15098e-18
27.716197	5.39774e-18
27.686914	5.65631e-18
27.657631	5.92726e-18
27.628348	6.21119e-18
27.599066	6.50871e-18
27.569783	6.82048e-18
27.540500	7.14718e-18
27.511217	7.48952e-18
27.481935	7.84825e-18
27.452652	8.22416e-18
27.423369	8.61806e-18
27.394086	9.03083e-18
27.364804	9.46336e-18
27.335521	9.91659e-18
27.306238	1.03915e-17
27.276955	1.08892e-17
27.247672	1.14107e-17
27.218390	1.19572e-17
27.189107	1.25298e-17
27.159824	1.31298e-17
27.130541	1.37586e-17
27.101259	1.44174e-17
27.071976	1.51078e-17
27.042693	1.58313e-17
27.013410	1.65893e-17
26.984128	1.73837e-17
26.954845	1.82161e-17
26.925562	1.90883e-17
26.896279	2.00023e-17
26.866997	2.096e-17
26.837714	2.19635e-17
26.808431	2.30151e-17
26.779148	2.4117e-17
26.749866	2.52717e-17
26.720583	2.64816e-17
26.691300	2.77494e-17
26.662017	2.90778e-17
26.632734	3.04699e-17
26.603452	3.19286e-17
26.574169	3.3457e-17
26.544886	3.50586e-17
26.515603	3.67369e-17
26.486321	3.84954e-17
26.457038	4.03381e-17
26.427755	4.2269e-17
26.398472	4.42922e-17
26.369190	4.64123e-17
26.339907	4.86337e-17
26.310624	5.09615e-17
26.281341	5.34006e-17
26.252059	5.59565e-17
26.222776	5.86346e-17
26.193493	6.14408e-17
26.164210	6.43813e-17
26.134928	6.74624e-17
26.105645	7.0691e-17
26.076362	7.40739e-17
26.047079	7.76187e-17
26.017796	8.13331e-17
25.988514	8.52251e-17
25.959231	8.93033e-17
25.929948	9.35766e-17
25.900665	9.80542e-17
25.871383	1.02746e-16
25.842100	1.07662e-16
25.812817	1.12814e-16
25.783534	1.18211e-16
25.754252	1.23867e-16
25.724969	1.29794e-16
25.695686	1.36003e-16
25.666403	1.4251e-16
25.637121	1.49328e-16
25.607838	1.56472e-16
25.578555	1.63957e-16
25.549272	1.71801e-16
25.519990	1.80019e-16
25.490707	1.88631e-16
25.461424	1.97654e-16
25.432141	2.07109e-16
25.402858	2.17016e-16
25.373576	2.27396e-16
25.344293	2.38273e-16
25.315010	2.49669e-16
25.285727	2.61611e-16
25.256445	2.74123e-16
25.227162	2.87234e-16
25.197879	3.00971e-16
25.168596	3.15365e-16
25.139314	3.30448e-16
25.110031	3.46251e-16
25.080748	3.62809e-16
25.051465	3.80159e-16
25.022183	3.98338e-16
24.992900	4.17387e-16
24.963617	4.37345e-16
24.934334	4.58258e-16
24.905052	4.8017e-16
24.875769	5.03129e-16
24.846486	5.27186e-16
24.817203	5.52392e-16
24.787921	5.78803e-16
24.758638	6.06476e-16
24.729355	6.35471e-16
24.700072	6.65852e-16
24.670789	6.97685e-16
24.641507	7.31038e-16
24.612224	7.65986e-16
24.582941	8.02603e-16
24.553658	8.4097e-16
24.524376	8.8117e-16
24.495093	9.23291e-16
24.465810	9.67424e-16
24.436527	1.01367e-15
24.407245	1.06212e-15
24.377962	1.11288e-15
24.348679	1.16607e-15
24.319396	1.2218e-15
24.290114	1.2802e-15
24.260831	1.34138e-15
24.231548	1.40549e-15
24.202265	1.47265e-15
24.172983	1.54303e-15
24.143700	1.61677e-15
24.114417	1.69402e-15
24.085134	1.77497e-15
24.055851	1.85979e-15
24.026569	1.94865e-15
23.997286	2.04176e-15
23.968003	2.13932e-15
23.938720	2.24153e-15
23.909438	2.34863e-15
23.880155	2.46084e-15
23.850872	2.57841e-15
23.821589	2.70159e-15
23.792307	2.83065e-15
23.763024	2.96588e-15
23.733741	3.10756e-15
23.704458	3.25601e-15
23.675176	3.41154e-15
23.645893	3.5745e-15
23.616610	3.74524e-15
23.587327	3.92413e-15
23.558045	4.11156e-15
23.528762	4.30794e-15
23.499479	4.51369e-15
23.470196	4.72927e-15
23.440913	4.95513e-15
23.411631	5.19177e-15
23.382348	5.43971e-15
23.353065	5.69948e-15
23.323782	5.97165e-15
23.294500	6.25681e-15
23.265217	6.55558e-15
23.235934	6.86861e-15
23.206651	7.19658e-15
23.177369	7.54019e-15
23.148086	7.90021e-15
23.118803	8.2774e-15
23.089520	8.67259e-15
23.060238	9.08663e-15
23.030955	9.52044e-15
23.001672	9.97494e-15
22.972389	1.04511e-14
22.943107	1.095e-14
22.913824	1.14727e-14
22.884541	1.20204e-14
22.855258	1.25941e-14
22.825975	1.31953e-14
22.796693	1.38251e-14
22.767410	1.44849e-14
22.738127	1.51763e-14
22.708844	1.59006e-14
22.679562	1.66594e-14
22.650279	1.74544e-14
22.620996	1.82874e-14
22.591713	1.91601e-14
22.562431	2.00744e-14
22.533148	2.10323e-14
22.503865	2.20359e-14
22.474582	2.30873e-14
22.445300	2.41889e-14
22.416017	2.5343e-14
22.386734	2.65521e-14
22.357451	2.78189e-14
22.328169	2.91461e-14
22.298886	3.05366e-14
22.269603	3.19933e-14
22.240320	3.35195e-14
22.211038	3.51185e-14
22.181755	3.67936e-14
22.152472	3.85487e-14
22.123189	4.03874e-14
22.093906	4.23137e-14
22.064624	4.43318e-14
22.035341	4.64462e-14
22.006058	4.86613e-14
21.976775	5.0982e-14
21.947493	5.34132e-14
21.918210	5.59604e-14
21.888927	5.86289e-14
21.859644	6.14246e-14
21.830362	6.43535e-14
21.801079	6.74219e-14
21.771796	7.06366e-14
21.742513	7.40044e-14
21.713231	7.75327e-14
21.683948	8.12291e-14
21.654665	8.51016e-14
21.625382	8.91586e-14
21.596100	9.34088e-14
21.566817	9.78615e-14
21.537534	1.02526e-13
21.508251	1.07413e-13
21.478968	1.12533e-13
21.449686	1.17897e-13
21.420403	1.23516e-13
21.391120	1.29403e-13
21.361837	1.3557e-13
21.332555	1.4203e-13
21.303272	1.48799e-13
21.273989	1.55889e-13
21.244706	1.63318e-13
21.215424	1.711e-13
21.186141	1.79252e-13
21.156858	1.87793e-13
21.127575	1.96741e-13
21.098293	2.06114e-13
21.069010	2.15933e-13
21.039727	2.2622e-13
21.010444	2.36997e-13
20.981162	2.48287e-13
20.951879	2.60114e-13
20.922596	2.72504e-13
20.893313	2.85484e-13
20.864030	2.99081e-13
20.834748	3.13326e-13
20.805465	3.28248e-13
20.776182	3.43881e-13
20.746899	3.60257e-13
20.717617	3.77413e-13
20.688334	3.95385e-13
20.659051	4.14212e-13
20.629768	4.33935e-13
20.600486	4.54596e-13
20.571203	4.7624e-13
20.541920	4.98914e-13
20.512637	5.22667e-13
20.483355	5.47549e-13
20.454072	5.73615e-13
20.424789	6.00921e-13
20.395506	6.29525e-13
20.366224	6.5949e-13
20.336941	6.9088e-13
20.307658	7.23763e-13
20.278375	7.58209e-13
20.249092	7.94294e-13
20.219810	8.32094e-13
20.190527	8.71692e-13
20.161244	9.13172e-13
20.131961	9.56625e-13
20.102679	1.00214e-12
20.073396	1.04983e-12
20.044113	1.09977e-12
20.014830	1.1521e-12
19.985548	1.20691e-12
19.956265	1.26432e-12
19.926982	1.32447e-12
19.897699	1.38747e-12
19.868417	1.45347e-12
19.839134	1.5226e-12
19.809851	1.59502e-12
19.780568	1.67088e-12
19.751286	1.75035e-12
19.722003	1.83359e-12
19.692720	1.92078e-12
19.663437	2.01212e-12
19.634155	2.1078e-12
19.604872	2.20802e-12
19.575589	2.313e-12
19.546306	2.42297e-12
19.517023	2.53817e-12
19.487741	2.65883e-12
19.458458	2.78523e-12
19.429175	2.91762e-12
19.399892	3.05631e-12
19.370610	3.20158e-12
19.341327	3.35375e-12
19.312044	3.51314e-12
19.282761	3.68011e-12
19.253479	3.855e-12
19.224196	4.03819e-12
19.194913	4.23008e-12
19.165630	4.43108e-12
19.136348	4.64161e-12
19.107065	4.86215e-12
19.077782	5.09315e-12
19.048499	5.33511e-12
19.019217	5.58855e-12
18.989934	5.85403e-12
18.960651	6.1321e-12
18.931368	6.42336e-12
18.902085	6.72845e-12
18.872803	7.04801e-12
18.843520	7.38273e-12
18.814237	7.73332e-12
18.784954	8.10056e-12
18.755672	8.48521e-12
18.726389	8.8881e-12
18.697106	9.31011e-12
18.667823	9.75212e-12
18.638541	1.02151e-11
18.609258	1.07e-11
18.579975	1.1208e-11
18.550692	1.174e-11
18.521410	1.22972e-11
18.492127	1.28809e-11
18.462844	1.34922e-11
18.433561	1.41325e-11
18.404279	1.48032e-11
18.374996	1.55057e-11
18.345713	1.62414e-11
18.316430	1.7012e-11
18.287147	1.78192e-11
18.257865	1.86646e-11
18.228582	1.955e-11
18.199299	2.04774e-11
18.170016	2.14488e-11
18.140734	2.24661e-11
18.111451	2.35317e-11
18.082168	2.46477e-11
18.052885	2.58166e-11
18.023603	2.70409e-11
17.994320	2.83232e-11
17.965037	2.96662e-11
17.935754	3.10728e-11
17.906472	3.2546e-11
17.877189	3.40889e-11
17.847906	3.57049e-11
17.818623	3.73974e-11
17.789341	3.91701e-11
17.760058	4.10266e-11
17.730775	4.29711e-11
17.701492	4.50076e-11
17.672209	4.71404e-11
17.642927	4.93742e-11
17.613644	5.17138e-11
17.584361	5.4164e-11
17.555078	5.67302e-11
17.525796	5.94177e-11
17.496513	6.22325e-11
17.467230	6.51803e-11
17.437947	6.82677e-11
17.408665	7.1501e-11
17.379382	7.48873e-11
17.350099	7.84338e-11
17.320816	8.2148e-11
17.291534	8.60378e-11
17.262251	9.01115e-11
17.232968	9.43778e-11
17.203685	9.88458e-11
17.174403	1.03525e-10
17.145120	1.08426e-10
17.115837	1.13558e-10
17.086554	1.18932e-10
17.057272	1.24561e-10
17.027989	1.30456e-10
16.998706	1.36629e-10
16.969423	1.43094e-10
16.940140	1.49864e-10
16.910858	1.56954e-10
16.881575	1.64379e-10
16.852292	1.72155e-10
16.823009	1.80298e-10
16.793727	1.88825e-10
16.764444	1.97756e-10
16.735161	2.07108e-10
16.705878	2.16901e-10
16.676596	2.27157e-10
16.647313	2.37897e-10
16.618030	2.49144e-10
16.588747	2.60922e-10
16.559465	2.73256e-10
16.530182	2.86172e-10
16.500899	2.99698e-10
16.471616	3.13861e-10
16.442334	3.28693e-10
16.413051	3.44225e-10
16.383768	3.60489e-10
16.354485	3.77521e-10
16.325202	3.95355e-10
16.295920	4.14031e-10
16.266637	4.33588e-10
16.237354	4.54067e-10
16.208071	4.75511e-10
16.178789	4.97966e-10
16.149506	5.2148e-10
16.120223	5.46102e-10
16.090940	5.71885e-10
16.061658	5.98883e-10
16.032375	6.27153e-10
16.003092	6.56755e-10
15.973809	6.87751e-10
15.944527	7.20208e-10
15.915244	7.54194e-10
15.885961	7.89781e-10
15.856678	8.27043e-10
15.827396	8.66061e-10
15.798113	9.06916e-10
15.768830	9.49694e-10
15.739547	9.94486e-10
15.710264	1.04139e-09
15.680982	1.09049e-09
15.651699	1.14191e-09
15.622416	1.19575e-09
15.593133	1.25213e-09
15.563851	1.31115e-09
15.534568	1.37295e-09
15.505285	1.43766e-09
15.476002	1.50542e-09
15.446720	1.57635e-09
15.417437	1.65063e-09
15.388154	1.7284e-09
15.358871	1.80982e-09
15.329589	1.89507e-09
15.300306	1.98433e-09
15.271023	2.07779e-09
15.241740	2.17563e-09
15.212458	2.27808e-09
15.183175	2.38533e-09
15.153892	2.49763e-09
15.124609	2.6152e-09
15.095326	2.73829e-09
15.066044	2.86717e-09
15.036761	3.00209e-09
15.007478	3.14335e-09
14.978195	3.29124e-09
14.948913	3.44608e-09
14.919630	3.60818e-09
14.890347	3.77789e-09
14.861064	3.95556e-09
14.831782	4.14157e-09
14.802499	4.33631e-09
14.773216	4.54018e-09
14.743933	4.75361e-09
14.714651	4.97705e-09
14.685368	5.21096e-09
14.656085	5.45585e-09
14.626802	5.71221e-09
14.597520	5.98059e-09
14.568237	6.26155e-09
14.538954	6.55567e-09
14.509671	6.86358e-09
14.480389	7.1859e-09
14.451106	7.52333e-09
14.421823	7.87656e-09
14.392540	8.24633e-09
14.363257	8.63341e-09
14.333975	9.03861e-09
14.304692	9.46278e-09
14.275409	9.90681e-09
14.246126	1.03716e-08
14.216844	1.08582e-08
14.187561	1.13675e-08
14.158278	1.19006e-08
14.128995	1.24587e-08
14.099713	1.30428e-08
14.070430	1.36543e-08
14.041147	1.42943e-08
14.011864	1.49643e-08
13.982582	1.56656e-08
13.953299	1.63997e-08
13.924016	1.7168e-08
13.894733	1.79722e-08
13.865451	1.8814e-08
13.836168	1.96951e-08
13.806885	2.06174e-08
13.777602	2.15827e-08
13.748319	2.2593e-08
13.719037	2.36505e-08
13.689754	2.47573e-08
13.660471	2.59158e-08
13.631188	2.71283e-08
13.601906	2.83973e-08
13.572623	2.97256e-08
13.543340	3.11157e-08
13.514057	3.25706e-08
13.484775	3.40933e-08
13.455492	3.5687e-08
13.426209	3.73549e-08
13.396926	3.91005e-08
13.367644	4.09274e-08
13.338361	4.28394e-08
13.309078	4.48404e-08
13.279795	4.69344e-08
13.250513	4.9126e-08
13.221230	5.14195e-08
13.191947	5.38196e-08
13.162664	5.63314e-08
13.133381	5.896e-08
13.104099	6.17108e-08
13.074816	6.45894e-08
13.045533	6.76018e-08
13.016250	7.07541e-08
12.986968	7.40529e-08
12.957685	7.75049e-08
12.928402	8.11171e-08
12.899119	8.4897e-08
12.869837	8.88524e-08
12.840554	9.29912e-08
12.811271	9.73221e-08
12.781988	1.01854e-07
12.752706	1.06596e-07
12.723423	1.11557e-07
12.694140	1.16749e-07
12.664857	1.22181e-07
12.635575	1.27865e-07
12.606292	1.33812e-07
12.577009	1.40035e-07
12.547726	1.46545e-07
12.518443	1.53357e-07
12.489161	1.60484e-07
12.459878	1.67941e-07
12.430595	1.75743e-07
12.401312	1.83905e-07
12.372030	1.92445e-07
12.342747	2.01379e-07
12.313464	2.10726e-07
12.284181	2.20505e-07
12.254899	2.30735e-07
12.225616	2.41438e-07
12.196333	2.52634e-07
12.167050	2.64347e-07
12.137768	2.76601e-07
12.108485	2.89419e-07
12.079202	3.02828e-07
12.049919	3.16856e-07
12.020637	3.31529e-07
11.991354	3.46878e-07
11.962071	3.62934e-07
11.932788	3.7973e-07
11.903506	3.97297e-07
11.874223	4.15674e-07
11.844940	4.34895e-07
11.815657	4.55e-07
11.786374	4.76028e-07
11.757092	4.98023e-07
11.727809	5.21028e-07
11.698526	5.45089e-07
11.669243	5.70255e-07
11.639961	5.96575e-07
11.610678	6.24103e-07
11.581395	6.52892e-07
11.552112	6.83001e-07
11.522830	7.14489e-07
11.493547	7.4742e-07
11.464264	7.81858e-07
11.434981	8.17873e-07
11.405699	8.55535e-07
11.376416	8.94919e-07
11.347133	9.36103e-07
11.317850	9.7917e-07
11.288568	1.0242e-06
11.259285	1.07129e-06
11.230002	1.12053e-06
11.200719	1.17202e-06
11.171436	1.22585e-06
11.142154	1.28214e-06
11.112871	1.34099e-06
11.083588	1.40252e-06
11.054305	1.46685e-06
11.025023	1.53411e-06
10.995740	1.60443e-06
10.966457	1.67794e-06
10.937174	1.7548e-06
10.907892	1.83515e-06
10.878609	1.91914e-06
10.849326	2.00694e-06
10.820043	2.09873e-06
10.790761	2.19467e-06
10.761478	2.29497e-06
10.732195	2.3998e-06
10.702912	2.50938e-06
10.673630	2.62391e-06
10.644347	2.74362e-06
10.615064	2.86874e-06
10.585781	2.99951e-06
10.556498	3.13618e-06
10.527216	3.27901e-06
10.497933	3.42829e-06
10.468650	3.58428e-06
10.439367	3.7473e-06
10.410085	3.91765e-06
10.380802	4.09567e-06
10.351519	4.28168e-06
10.322236	4.47604e-06
10.292954	4.67913e-06
10.263671	4.89132e-06
10.234388	5.11302e-06
10.205105	5.34465e-06
10.175823	5.58665e-06
10.146540	5.83946e-06
10.117257	6.10357e-06
10.087974	6.37948e-06
10.058692	6.66769e-06
10.029409	6.96875e-06
10.000126	7.28322e-06
9.970843	7.61169e-06
9.941560	7.95476e-06
9.912278	8.31307e-06
9.882995	8.68729e-06
9.853712	9.07811e-06
9.824429	9.48625e-06
9.795147	9.91246e-06
9.765864	1.03575e-05
9.736581	1.08222e-05
9.707298	1.13075e-05
9.678016	1.18141e-05
9.648733	1.23431e-05
9.619450	1.28953e-05
9.590167	1.34718e-05
9.560885	1.40736e-05
9.531602	1.47019e-05
9.502319	1.53576e-05
9.473036	1.60421e-05
9.443754	1.67564e-05
9.414471	1.7502e-05
9.385188	1.828e-05
9.355905	1.9092e-05
9.326623	1.99392e-05
9.297340	2.08233e-05
9.268057	2.17457e-05
9.238774	2.2708e-05
9.209491	2.3712e-05
9.180209	2.47593e-05
9.150926	2.58517e-05
9.121643	2.69912e-05
9.092360	2.81796e-05
9.063078	2.94191e-05
9.033795	3.07116e-05
9.004512	3.20594e-05
8.975229	3.34647e-05
8.945947	3.49299e-05
8.916664	3.64574e-05
8.887381	3.80497e-05
8.858098	3.97094e-05
8.828816	4.14393e-05
8.799533	4.32421e-05
8.770250	4.51207e-05
8.740967	4.70783e-05
8.711685	4.91177e-05
8.682402	5.12424e-05
8.653119	5.34557e-05
8.623836	5.57609e-05
8.594553	5.81616e-05
8.565271	6.06615e-05
8.535988	6.32645e-05
8.506705	6.59744e-05
8.477422	6.87953e-05
8.448140	7.17313e-05
8.418857	7.47867e-05
8.389574	7.7966e-05
8.360291	8.12737e-05
8.331009	8.47145e-05
8.301726	8.82931e-05
8.272443	9.20145e-05
8.243160	9.58838e-05
8.213878	9.9906e-05
8.184595	0.000104087
8.155312	0.000108431
8.126029	0.000112944
8.096747	0.000117632
8.067464	0.000122501
8.038181	0.000127556
8.008898	0.000132804
7.979615	0.000138249
7.950333	0.000143899
7.921050	0.000149759
7.891767	0.000155835
7.862484	0.000162133
7.833202	0.00016866
7.803919	0.00017542
7.774636	0.000182421
7.745353	0.000189667
7.716071	0.000197165
7.686788	0.000204919
7.657505	0.000212935
7.628222	0.000221216
7.598940	0.000229768
7.569657	0.000238594
7.540374	0.000247697
7.511091	0.000257079
7.481809	0.000266741
7.452526	0.000276684
7.423243	0.000286907
7.393960	0.000297408
7.364677	0.000308182
7.335395	0.000319223
7.306112	0.000330522
7.276829	0.000342068
7.247546	0.000353846
7.218264	0.000365838
7.188981	0.000378019
7.159698	0.00039036
7.130415	0.000402824
7.101133	0.000415365
7.071850	0.000427925
7.042567	0.000440432
7.013284	0.000452795
6.984002	0.000464896
6.954719	0.000476575
6.925436	0.000487613
6.896153	0.00049768
6.866871	0.000506206
&
```
