## Supplementary material for "All-at-once RNA folding with 3D motif prediction framed by evolutionary information": RF03120_Sarbecovirus-5UTR.power

```
# Power analysis of given structure
#
# Powertype = SINGLE SUBSTITUTIONS
# covary left_pos right_pos substitutions power
#----------------------------------------------------------------
7		33		2		0.00
8		32		1		0.00
9		31		7		0.20
10		30		0		0.00
11		29		0		0.00
13		26		1		0.00
14		25		6		0.16
15		24		1		0.00
16		23		0		0.00
17		22		0		0.00
45		59		0		0.00
46		58		0		0.00
47		57		0		0.00
48		56		0		0.00
49		55		0		0.00
61		76		0		0.00
62		75		1		0.00
63		73		1		0.00
64		72		0		0.00
91		134		0		0.00
92		133		0		0.00
93		132		0		0.00
94		131		3		0.02
95		130		0		0.00
96		129		0		0.00
97		128		11		0.35
98		127		5		0.11
100		125		0		0.00
101		124		0		0.00
103		123		0		0.00
104		122		5		0.11
105		121		0		0.00
106		120		0		0.00
108		118		5		0.11
109		117		0		0.00
110		116		0		0.00
159		303		0		0.00
160		302		0		0.00
161		301		1		0.00
162		300		2		0.00
163		299		0		0.00
164		298		0		0.00
165		297		0		0.00
166		293		0		0.00
167		292		1		0.00
168		291		6		0.16
169		290		0		0.00
170		289		5		0.11
172		288		1		0.00
173		287		0		0.00
174		286		0		0.00
175		285		1		0.00
176		284		0		0.00
180		282		0		0.00
181		281		0		0.00
182		280		0		0.00
184		279		0		0.00
185		278		0		0.00
186		277		5		0.11
188		275		1		0.00
189		274		0		0.00
190		273		0		0.00
191		272		0		0.00
192		236		0		0.00
193		235		0		0.00
194		234		0		0.00
197		227		0		0.00
198		226		11		0.35
199		225		1		0.00
200		224		0		0.00
201		223		1		0.00
202		222		0		0.00
204		219		0		0.00
205		218		1		0.00
206		217		0		0.00
207		216		0		0.00
208		215		0		0.00
237		261		0		0.00
238		260		0		0.00
239		259		6		0.16
240		258		0		0.00
241		257		6		0.16
242		256		0		0.00
243		255		0		0.00
245		254		0		0.00
246		253		0		0.00
262		271		0		0.00
263		270		0		0.00
264		269		0		0.00
#
# BPAIRS 89
# avg substitutions per BP 1.1
# BPAIRS expected to covary 2.1 +/- 1.3
# BPAIRS observed to covary 0
#
```
