## Supplementary material for "All-at-once RNA folding with 3D motif prediction framed by evolutionary information": RF03120_Sarbecovirus-5UTR.surv

```
0.050000	0.011236
0.000000	0.752809
-0.050000	0.932584
-0.100000	0.94382
-0.200000	0.955056
-0.400000	0.966292
-0.450000	0.977528
-1.550000	0.988764
-1.750000	1
&
10.750000	2.21921e-05
9.950000	4.43843e-05
8.250000	6.65764e-05
7.950000	0.000199729
7.800000	0.000221921
7.750000	0.000288498
7.550000	0.000332882
7.500000	0.000355074
7.450000	0.000443843
7.400000	0.000488227
7.350000	0.000554803
7.300000	0.000576996
7.250000	0.000643572
6.700000	0.000710148
6.500000	0.000732341
6.350000	0.000754533
6.300000	0.000776725
6.200000	0.000843301
6.150000	0.000865493
6.050000	0.00093207
6.000000	0.000954262
5.900000	0.000976454
5.800000	0.000998646
5.500000	0.00102084
5.150000	0.00106522
5.000000	0.00108741
4.850000	0.00115399
4.800000	0.00122057
4.750000	0.00124276
4.700000	0.00126495
4.600000	0.00128714
4.550000	0.00133153
4.500000	0.0014203
4.450000	0.00144249
4.400000	0.00146468
4.350000	0.00148687
4.300000	0.00150907
4.250000	0.00155345
4.200000	0.0016866
4.150000	0.00170879
4.100000	0.00175318
4.050000	0.00177537
4.000000	0.00186414
3.950000	0.00195291
3.900000	0.00199729
3.850000	0.00206387
3.800000	0.00213045
3.750000	0.00217483
3.700000	0.00230798
3.650000	0.00233017
3.600000	0.00235237
3.500000	0.00237456
3.400000	0.00246333
3.300000	0.00250771
3.200000	0.00261867
3.150000	0.00264086
3.050000	0.00266306
3.000000	0.00270744
2.950000	0.00277402
2.900000	0.00290717
2.850000	0.00304032
2.800000	0.0031069
2.750000	0.00321786
2.700000	0.0033954
2.650000	0.00346197
2.600000	0.00363951
2.550000	0.00377266
2.500000	0.00379486
2.450000	0.0039502
2.400000	0.00397239
2.350000	0.00417212
2.300000	0.00428308
2.250000	0.00434966
2.200000	0.00441624
2.150000	0.00466035
2.100000	0.00472693
2.050000	0.00486008
2.000000	0.00492665
1.950000	0.00501542
1.900000	0.00512638
1.850000	0.00519296
1.800000	0.00530392
1.750000	0.00543707
1.700000	0.00561461
1.650000	0.00581434
1.600000	0.00616941
1.550000	0.00641353
1.500000	0.0065023
1.450000	0.00696833
1.400000	0.00727902
1.350000	0.00765629
1.300000	0.00812232
1.250000	0.00861055
1.200000	0.00905439
1.150000	0.00940947
1.100000	0.00996427
1.050000	0.0108076
1.000000	0.011784
0.950000	0.0124054
0.900000	0.0130046
0.850000	0.0136482
0.800000	0.0144249
0.750000	0.0148243
0.700000	0.0153126
0.650000	0.0159561
0.600000	0.016866
0.550000	0.0174652
0.500000	0.01802
0.450000	0.0184195
0.400000	0.0191962
0.350000	0.0195957
0.300000	0.0201505
0.250000	0.0209938
0.200000	0.0220812
0.150000	0.0236124
0.100000	0.0246555
0.050000	0.0270744
0.000000	0.674952
-0.050000	0.950001
-0.100000	0.953086
-0.150000	0.956126
-0.200000	0.95768
-0.250000	0.959211
-0.300000	0.960809
-0.350000	0.963183
-0.400000	0.966179
-0.450000	0.96882
-0.500000	0.971772
-0.550000	0.973969
-0.600000	0.976365
-0.650000	0.978052
-0.700000	0.979983
-0.750000	0.981802
-0.800000	0.984044
-0.850000	0.98573
-0.900000	0.987151
-0.950000	0.988615
-1.000000	0.989525
-1.050000	0.990147
-1.100000	0.990901
-1.150000	0.991412
-1.200000	0.992188
-1.250000	0.993098
-1.300000	0.993831
-1.350000	0.99443
-1.400000	0.995295
-1.450000	0.995695
-1.500000	0.996294
-1.550000	0.996649
-1.600000	0.997204
-1.650000	0.997537
-1.700000	0.99787
-1.750000	0.998225
-1.800000	0.998535
-1.850000	0.998779
-1.900000	0.998957
-1.950000	0.999068
-2.000000	0.999157
-2.050000	0.999223
-2.100000	0.999356
-2.150000	0.999467
-2.200000	0.999534
-2.250000	0.999645
-2.300000	0.999667
-2.350000	0.999689
-2.400000	0.9998
-2.500000	0.999822
-2.550000	0.999845
-2.600000	0.999889
-2.650000	0.999911
-2.700000	0.999933
-2.850000	0.999956
-2.950000	0.999978
-3.700000	1
&
19.300000	1.10742e-06
19.150000	2.21484e-06
19.050000	3.32226e-06
18.950000	5.5371e-06
18.900000	6.64452e-06
18.800000	9.96678e-06
18.600000	1.10742e-05
18.500000	1.21816e-05
18.400000	1.43965e-05
18.300000	1.77187e-05
18.250000	2.21484e-05
18.200000	2.32558e-05
18.100000	2.43632e-05
18.050000	2.54707e-05
17.950000	2.87929e-05
17.900000	3.21152e-05
17.850000	3.54374e-05
17.800000	3.76523e-05
17.700000	3.87597e-05
17.650000	4.09745e-05
17.500000	4.31894e-05
17.450000	4.54042e-05
17.400000	4.65116e-05
17.250000	4.87265e-05
17.150000	5.09413e-05
17.100000	5.20487e-05
17.050000	5.5371e-05
16.850000	5.75858e-05
16.750000	5.86932e-05
16.700000	5.98007e-05
16.650000	6.31229e-05
16.600000	6.866e-05
16.450000	7.6412e-05
16.350000	7.75194e-05
16.300000	9.19158e-05
16.250000	9.30233e-05
16.200000	9.74529e-05
16.150000	9.85604e-05
16.100000	9.96678e-05
16.050000	0.00010299
15.950000	0.000106312
15.900000	0.00010742
15.850000	0.000111849
15.800000	0.000120709
15.750000	0.000128461
15.650000	0.000129568
15.600000	0.00013732
15.550000	0.000143965
15.450000	0.000147287
15.400000	0.000149502
15.300000	0.000151717
15.150000	0.000156146
15.100000	0.000158361
15.050000	0.000162791
15.000000	0.000165006
14.900000	0.000169435
14.850000	0.00017608
14.800000	0.000179402
14.750000	0.000180509
14.700000	0.000186047
14.650000	0.000189369
14.550000	0.000199336
14.500000	0.000208195
14.450000	0.000212625
14.400000	0.000219269
14.300000	0.000225914
14.250000	0.000230343
14.200000	0.000234773
14.150000	0.000236988
14.100000	0.000238095
14.050000	0.000242525
14.000000	0.000246955
13.900000	0.000248062
13.850000	0.000250277
13.800000	0.000253599
13.750000	0.000254707
13.700000	0.000260244
13.650000	0.000265781
13.600000	0.000271318
13.550000	0.000276855
13.500000	0.000286822
13.450000	0.000295681
13.400000	0.000302326
13.350000	0.00030897
13.300000	0.000316722
13.250000	0.000322259
13.200000	0.000334441
13.150000	0.00034773
13.100000	0.000351052
13.050000	0.000361019
13.000000	0.000369878
12.950000	0.000378738
12.900000	0.000384275
12.850000	0.000393134
12.800000	0.000397564
12.750000	0.000404208
12.700000	0.00041196
12.650000	0.000413068
12.600000	0.000419712
12.550000	0.000426357
12.500000	0.000428571
12.450000	0.000435216
12.400000	0.00044629
12.350000	0.000458472
12.300000	0.000466224
12.250000	0.000477298
12.200000	0.000482835
12.150000	0.000502769
12.100000	0.000517165
12.050000	0.000532669
12.000000	0.00054485
11.950000	0.000550388
11.900000	0.000562569
11.850000	0.000569214
11.800000	0.000579181
11.750000	0.000586932
11.700000	0.000602436
11.650000	0.000614618
11.600000	0.000621262
11.550000	0.000634551
11.500000	0.000655592
11.450000	0.000667774
11.400000	0.000693245
11.350000	0.000706534
11.300000	0.000713178
11.250000	0.000722038
11.200000	0.000743079
11.150000	0.000761905
11.100000	0.000772979
11.050000	0.000791805
11.000000	0.000802879
10.950000	0.000822813
10.900000	0.00082835
10.850000	0.000841639
10.800000	0.00085825
10.750000	0.000871539
10.700000	0.00089701
10.650000	0.000913621
10.600000	0.000923588
10.550000	0.000934662
10.500000	0.000954596
10.450000	0.000964563
10.400000	0.000981174
10.350000	0.000998893
10.300000	0.00101993
10.250000	0.00103212
10.200000	0.0010443
10.150000	0.00106202
10.100000	0.0010742
10.050000	0.00109192
10.000000	0.00110963
9.950000	0.0011196
9.900000	0.00112846
9.850000	0.00113953
9.800000	0.00115504
9.750000	0.00116944
9.700000	0.0011794
9.650000	0.00119269
9.600000	0.00121927
9.550000	0.00122924
9.500000	0.00124474
9.450000	0.00126135
9.400000	0.00127021
9.350000	0.00128793
9.300000	0.00130676
9.250000	0.00132669
9.200000	0.00134551
9.150000	0.0013588
9.100000	0.00138095
9.050000	0.00140532
9.000000	0.00142746
8.950000	0.00144518
8.900000	0.00146401
8.850000	0.00147398
8.800000	0.00149834
8.750000	0.00151827
8.700000	0.00152935
8.650000	0.00154374
8.600000	0.00157918
8.550000	0.00161462
8.500000	0.00166888
8.450000	0.00170432
8.400000	0.00177852
8.350000	0.00183721
8.300000	0.00190808
8.250000	0.00194352
8.200000	0.00202436
8.150000	0.00209192
8.100000	0.00216058
8.050000	0.00222813
8.000000	0.00233112
7.950000	0.0024031
7.900000	0.00249612
7.850000	0.00255925
7.800000	0.00263455
7.750000	0.00270432
7.700000	0.00279513
7.650000	0.00287265
7.600000	0.00294241
7.550000	0.0030443
7.500000	0.00316944
7.450000	0.00329457
7.400000	0.00343522
7.350000	0.00357032
7.300000	0.00380066
7.250000	0.00404319
7.200000	0.00423477
7.150000	0.00445515
7.100000	0.00459911
7.050000	0.00471096
7.000000	0.00484385
6.950000	0.00498671
6.900000	0.00509524
6.850000	0.00524585
6.800000	0.00539313
6.750000	0.00556146
6.700000	0.00571096
6.650000	0.00584607
6.600000	0.00603654
6.550000	0.00621041
6.500000	0.00639535
6.450000	0.0066124
6.400000	0.0067309
6.350000	0.00686711
6.300000	0.00696678
6.250000	0.00706645
6.200000	0.0071639
6.150000	0.00725249
6.100000	0.00735659
6.050000	0.00743854
6.000000	0.00754264
5.950000	0.0076268
5.900000	0.00775083
5.850000	0.00780952
5.800000	0.00786932
5.750000	0.0079247
5.700000	0.0080144
5.650000	0.00809302
5.600000	0.00815947
5.550000	0.0082392
5.500000	0.00830011
5.450000	0.00839646
5.400000	0.00846179
5.350000	0.00855371
5.300000	0.00864341
5.250000	0.00870321
5.200000	0.00881728
5.150000	0.00890144
5.100000	0.00900332
5.050000	0.0091041
5.000000	0.00921373
4.950000	0.00930676
4.900000	0.00944408
4.850000	0.00955925
4.800000	0.00968106
4.750000	0.00982835
4.700000	0.00995127
4.650000	0.0101196
4.600000	0.0102614
4.550000	0.0104219
4.500000	0.0106423
4.450000	0.0108272
4.400000	0.0110277
4.350000	0.0112337
4.300000	0.0114817
4.250000	0.0118007
4.200000	0.0120144
4.150000	0.012258
4.100000	0.0125183
4.050000	0.0127298
4.000000	0.0129967
3.950000	0.0132281
3.900000	0.0134651
3.850000	0.0136899
3.800000	0.0139701
3.750000	0.0142514
3.700000	0.0145759
3.650000	0.0148538
3.600000	0.0150664
3.550000	0.0153278
3.500000	0.0155748
3.450000	0.0159014
3.400000	0.0161495
3.350000	0.0163643
3.300000	0.0165792
3.250000	0.0169025
3.200000	0.0172027
3.150000	0.0174906
3.100000	0.0178018
3.050000	0.0180498
3.000000	0.0183821
2.950000	0.0186645
2.900000	0.0189413
2.850000	0.0192193
2.800000	0.019505
2.750000	0.0198206
2.700000	0.0201949
2.650000	0.0205858
2.600000	0.0209092
2.550000	0.0213123
2.500000	0.0216235
2.450000	0.0219468
2.400000	0.0222436
2.350000	0.0226069
2.300000	0.0229014
2.250000	0.0233123
2.200000	0.0237398
2.150000	0.0241274
2.100000	0.0244596
2.050000	0.0247442
2.000000	0.0251451
1.950000	0.0258383
1.900000	0.0262757
1.850000	0.0270277
1.800000	0.0276013
1.750000	0.0280078
1.700000	0.0286622
1.650000	0.0292846
1.600000	0.0298261
1.550000	0.030505
1.500000	0.0311628
1.450000	0.0318738
1.400000	0.032454
1.350000	0.0330687
1.300000	0.0338726
1.250000	0.0346656
1.200000	0.0352802
1.150000	0.0358793
1.100000	0.036412
1.050000	0.0370831
1.000000	0.0376722
0.950000	0.0382082
0.900000	0.0387409
0.850000	0.0393112
0.800000	0.0398715
0.750000	0.0404075
0.700000	0.0409103
0.650000	0.0416323
0.600000	0.0422126
0.550000	0.0428538
0.500000	0.0436689
0.450000	0.0444917
0.400000	0.0454097
0.350000	0.04632
0.300000	0.0471949
0.250000	0.0482027
0.200000	0.0494684
0.150000	0.0506844
0.100000	0.0520288
0.050000	0.0534131
0.000000	0.41212
-0.050000	0.751292
-0.100000	0.780446
-0.150000	0.797223
-0.200000	0.811164
-0.250000	0.824652
-0.300000	0.839275
-0.350000	0.853896
-0.400000	0.86733
-0.450000	0.880014
-0.500000	0.891808
-0.550000	0.902704
-0.600000	0.91233
-0.650000	0.920919
-0.700000	0.928876
-0.750000	0.935661
-0.800000	0.941654
-0.850000	0.947468
-0.900000	0.952811
-0.950000	0.957151
-1.000000	0.961187
-1.050000	0.964729
-1.100000	0.967977
-1.150000	0.970715
-1.200000	0.973181
-1.250000	0.975673
-1.300000	0.977899
-1.350000	0.979946
-1.400000	0.981651
-1.450000	0.983126
-1.500000	0.984463
-1.550000	0.985598
-1.600000	0.986567
-1.650000	0.987653
-1.700000	0.988533
-1.750000	0.9894
-1.800000	0.990171
-1.850000	0.990968
-1.900000	0.991638
-1.950000	0.99229
-2.000000	0.992835
-2.050000	0.993447
-2.100000	0.993919
-2.150000	0.994393
-2.200000	0.994771
-2.250000	0.995126
-2.300000	0.995472
-2.350000	0.995824
-2.400000	0.996166
-2.450000	0.996402
-2.500000	0.996651
-2.550000	0.996914
-2.600000	0.99714
-2.650000	0.997338
-2.700000	0.997526
-2.750000	0.99768
-2.800000	0.997877
-2.850000	0.998029
-2.900000	0.998154
-2.950000	0.998287
-3.000000	0.998408
-3.050000	0.998509
-3.100000	0.998605
-3.150000	0.998709
-3.200000	0.998801
-3.250000	0.998905
-3.300000	0.999024
-3.350000	0.999093
-3.400000	0.999181
-3.450000	0.999254
-3.500000	0.999326
-3.550000	0.999369
-3.600000	0.999433
-3.650000	0.999477
-3.700000	0.999538
-3.750000	0.999588
-3.800000	0.999622
-3.850000	0.999654
-3.900000	0.99971
-3.950000	0.999734
-4.000000	0.999755
-4.050000	0.999776
-4.100000	0.999804
-4.150000	0.999819
-4.200000	0.999842
-4.250000	0.999859
-4.300000	0.999873
-4.350000	0.999884
-4.400000	0.999891
-4.450000	0.999908
-4.500000	0.999921
-4.550000	0.999936
-4.600000	0.999942
-4.650000	0.999946
-4.700000	0.999958
-4.750000	0.999967
-4.800000	0.999969
-4.850000	0.99997
-4.900000	0.999975
-4.950000	0.999976
-5.000000	0.999979
-5.050000	0.999982
-5.100000	0.999984
-5.250000	0.999987
-5.300000	0.999988
-5.450000	0.999993
-5.550000	0.999997
-5.700000	0.999998
-6.000000	0.999999
-6.200000	1
&
49.050000	2.62369e-12
49.000000	2.69446e-12
48.950000	2.76715e-12
48.900000	2.8418e-12
48.850000	2.91845e-12
48.800000	2.99718e-12
48.750000	3.07802e-12
48.700000	3.16105e-12
48.650000	3.24631e-12
48.600000	3.33388e-12
48.550000	3.4238e-12
48.500000	3.51615e-12
48.450000	3.61098e-12
48.400000	3.70837e-12
48.350000	3.80839e-12
48.300000	3.91111e-12
48.250000	4.01659e-12
48.200000	4.12491e-12
48.150000	4.23616e-12
48.100000	4.3504e-12
48.050000	4.46772e-12
48.000000	4.58821e-12
47.950000	4.71194e-12
47.900000	4.83901e-12
47.850000	4.9695e-12
47.800000	5.10351e-12
47.750000	5.24113e-12
47.700000	5.38245e-12
47.650000	5.52759e-12
47.600000	5.67664e-12
47.550000	5.8297e-12
47.500000	5.98689e-12
47.450000	6.14831e-12
47.400000	6.31409e-12
47.350000	6.48433e-12
47.300000	6.65916e-12
47.250000	6.83869e-12
47.200000	7.02307e-12
47.150000	7.21241e-12
47.100000	7.40686e-12
47.050000	7.60654e-12
47.000000	7.81161e-12
46.950000	8.0222e-12
46.900000	8.23846e-12
46.850000	8.46055e-12
46.800000	8.68862e-12
46.750000	8.92283e-12
46.700000	9.16336e-12
46.650000	9.41036e-12
46.600000	9.66402e-12
46.550000	9.92451e-12
46.500000	1.0192e-11
46.450000	1.04667e-11
46.400000	1.07488e-11
46.350000	1.10386e-11
46.300000	1.13361e-11
46.250000	1.16416e-11
46.200000	1.19554e-11
46.150000	1.22776e-11
46.100000	1.26084e-11
46.050000	1.29482e-11
46.000000	1.32972e-11
45.950000	1.36555e-11
45.900000	1.40235e-11
45.850000	1.44014e-11
45.800000	1.47895e-11
45.750000	1.51881e-11
45.700000	1.55973e-11
45.650000	1.60176e-11
45.600000	1.64492e-11
45.550000	1.68924e-11
45.500000	1.73476e-11
45.450000	1.7815e-11
45.400000	1.8295e-11
45.350000	1.87879e-11
45.300000	1.92941e-11
45.250000	1.98139e-11
45.200000	2.03478e-11
45.150000	2.08959e-11
45.100000	2.14589e-11
45.050000	2.2037e-11
45.000000	2.26307e-11
44.950000	2.32403e-11
44.900000	2.38664e-11
44.850000	2.45093e-11
44.800000	2.51695e-11
44.750000	2.58475e-11
44.700000	2.65437e-11
44.650000	2.72587e-11
44.600000	2.79929e-11
44.550000	2.87469e-11
44.500000	2.95212e-11
44.450000	3.03163e-11
44.400000	3.11328e-11
44.350000	3.19713e-11
44.300000	3.28324e-11
44.250000	3.37166e-11
44.200000	3.46246e-11
44.150000	3.55571e-11
44.100000	3.65146e-11
44.050000	3.74979e-11
44.000000	3.85077e-11
43.950000	3.95447e-11
43.900000	4.06095e-11
43.850000	4.1703e-11
43.800000	4.28259e-11
43.750000	4.39791e-11
43.700000	4.51633e-11
43.650000	4.63793e-11
43.600000	4.7628e-11
43.550000	4.89103e-11
43.500000	5.02272e-11
43.450000	5.15794e-11
43.400000	5.29681e-11
43.350000	5.43941e-11
43.300000	5.58584e-11
43.250000	5.73622e-11
43.200000	5.89063e-11
43.150000	6.04921e-11
43.100000	6.21205e-11
43.050000	6.37926e-11
43.000000	6.55098e-11
42.950000	6.72731e-11
42.900000	6.90839e-11
42.850000	7.09433e-11
42.800000	7.28528e-11
42.750000	7.48136e-11
42.700000	7.68272e-11
42.650000	7.88949e-11
42.600000	8.10182e-11
42.550000	8.31986e-11
42.500000	8.54376e-11
42.450000	8.77368e-11
42.400000	9.00979e-11
42.350000	9.25224e-11
42.300000	9.50121e-11
42.250000	9.75688e-11
42.200000	1.00194e-10
42.150000	1.0289e-10
42.100000	1.05659e-10
42.050000	1.08502e-10
42.000000	1.11421e-10
41.950000	1.14419e-10
41.900000	1.17497e-10
41.850000	1.20658e-10
41.800000	1.23904e-10
41.750000	1.27238e-10
41.700000	1.30661e-10
41.650000	1.34176e-10
41.600000	1.37785e-10
41.550000	1.41491e-10
41.500000	1.45298e-10
41.450000	1.49206e-10
41.400000	1.53219e-10
41.350000	1.5734e-10
41.300000	1.61572e-10
41.250000	1.65918e-10
41.200000	1.70381e-10
41.150000	1.74963e-10
41.100000	1.79669e-10
41.050000	1.84501e-10
41.000000	1.89462e-10
40.950000	1.94557e-10
40.900000	1.99789e-10
40.850000	2.05162e-10
40.800000	2.10679e-10
40.750000	2.16344e-10
40.700000	2.22161e-10
40.650000	2.28135e-10
40.600000	2.34269e-10
40.550000	2.40568e-10
40.500000	2.47036e-10
40.450000	2.53678e-10
40.400000	2.60498e-10
40.350000	2.67501e-10
40.300000	2.74692e-10
40.250000	2.82077e-10
40.200000	2.8966e-10
40.150000	2.97446e-10
40.100000	3.05442e-10
40.050000	3.13652e-10
40.000000	3.22083e-10
39.950000	3.3074e-10
39.900000	3.3963e-10
39.850000	3.48759e-10
39.800000	3.58132e-10
39.750000	3.67757e-10
39.700000	3.77641e-10
39.650000	3.8779e-10
39.600000	3.98211e-10
39.550000	4.08912e-10
39.500000	4.19901e-10
39.450000	4.31184e-10
39.400000	4.42771e-10
39.350000	4.54668e-10
39.300000	4.66885e-10
39.250000	4.79429e-10
39.200000	4.92311e-10
39.150000	5.05538e-10
39.100000	5.1912e-10
39.050000	5.33066e-10
39.000000	5.47387e-10
38.950000	5.62092e-10
38.900000	5.77192e-10
38.850000	5.92697e-10
38.800000	6.08618e-10
38.750000	6.24966e-10
38.700000	6.41753e-10
38.650000	6.58991e-10
38.600000	6.7669e-10
38.550000	6.94865e-10
38.500000	7.13527e-10
38.450000	7.3269e-10
38.400000	7.52367e-10
38.350000	7.72572e-10
38.300000	7.93319e-10
38.250000	8.14622e-10
38.200000	8.36497e-10
38.150000	8.58959e-10
38.100000	8.82023e-10
38.050000	9.05705e-10
38.000000	9.30023e-10
37.950000	9.54993e-10
37.900000	9.80633e-10
37.850000	1.00696e-09
37.800000	1.03399e-09
37.750000	1.06175e-09
37.700000	1.09025e-09
37.650000	1.11952e-09
37.600000	1.14957e-09
37.550000	1.18043e-09
37.500000	1.21211e-09
37.450000	1.24465e-09
37.400000	1.27805e-09
37.350000	1.31235e-09
37.300000	1.34757e-09
37.250000	1.38374e-09
37.200000	1.42087e-09
37.150000	1.459e-09
37.100000	1.49815e-09
37.050000	1.53836e-09
37.000000	1.57963e-09
36.950000	1.62202e-09
36.900000	1.66554e-09
36.850000	1.71023e-09
36.800000	1.75611e-09
36.750000	1.80322e-09
36.700000	1.8516e-09
36.650000	1.90127e-09
36.600000	1.95227e-09
36.550000	2.00464e-09
36.500000	2.05842e-09
36.450000	2.11363e-09
36.400000	2.17032e-09
36.350000	2.22853e-09
36.300000	2.2883e-09
36.250000	2.34967e-09
36.200000	2.41269e-09
36.150000	2.47739e-09
36.100000	2.54383e-09
36.050000	2.61204e-09
36.000000	2.68208e-09
35.950000	2.754e-09
35.900000	2.82784e-09
35.850000	2.90366e-09
35.800000	2.98151e-09
35.750000	3.06145e-09
35.700000	3.14352e-09
35.650000	3.22779e-09
35.600000	3.31432e-09
35.550000	3.40316e-09
35.500000	3.49439e-09
35.450000	3.58805e-09
35.400000	3.68422e-09
35.350000	3.78297e-09
35.300000	3.88436e-09
35.250000	3.98846e-09
35.200000	4.09535e-09
35.150000	4.20509e-09
35.100000	4.31778e-09
35.050000	4.43348e-09
35.000000	4.55228e-09
34.950000	4.67425e-09
34.900000	4.79949e-09
34.850000	4.92808e-09
34.800000	5.06011e-09
34.750000	5.19567e-09
34.700000	5.33486e-09
34.650000	5.47777e-09
34.600000	5.6245e-09
34.550000	5.77516e-09
34.500000	5.92984e-09
34.450000	6.08867e-09
34.400000	6.25174e-09
34.350000	6.41917e-09
34.300000	6.59108e-09
34.250000	6.76759e-09
34.200000	6.94882e-09
34.150000	7.13489e-09
34.100000	7.32593e-09
34.050000	7.52209e-09
34.000000	7.72348e-09
33.950000	7.93027e-09
33.900000	8.14257e-09
33.850000	8.36056e-09
33.800000	8.58437e-09
33.750000	8.81416e-09
33.700000	9.05009e-09
33.650000	9.29233e-09
33.600000	9.54104e-09
33.550000	9.7964e-09
33.500000	1.00586e-08
33.450000	1.03278e-08
33.400000	1.06041e-08
33.350000	1.08879e-08
33.300000	1.11792e-08
33.250000	1.14784e-08
33.200000	1.17855e-08
33.150000	1.21008e-08
33.100000	1.24245e-08
33.050000	1.27569e-08
33.000000	1.30982e-08
32.950000	1.34486e-08
32.900000	1.38083e-08
32.850000	1.41776e-08
32.800000	1.45568e-08
32.750000	1.49461e-08
32.700000	1.53459e-08
32.650000	1.57563e-08
32.600000	1.61776e-08
32.550000	1.66102e-08
32.500000	1.70543e-08
32.450000	1.75103e-08
32.400000	1.79785e-08
32.350000	1.84591e-08
32.300000	1.89526e-08
32.250000	1.94593e-08
32.200000	1.99794e-08
32.150000	2.05135e-08
32.100000	2.10618e-08
32.050000	2.16247e-08
32.000000	2.22026e-08
31.950000	2.2796e-08
31.900000	2.34052e-08
31.850000	2.40306e-08
31.800000	2.46727e-08
31.750000	2.5332e-08
31.700000	2.60088e-08
31.650000	2.67037e-08
31.600000	2.74171e-08
31.550000	2.81495e-08
31.500000	2.89014e-08
31.450000	2.96734e-08
31.400000	3.0466e-08
31.350000	3.12797e-08
31.300000	3.2115e-08
31.250000	3.29727e-08
31.200000	3.38532e-08
31.150000	3.47572e-08
31.100000	3.56852e-08
31.050000	3.6638e-08
31.000000	3.76162e-08
30.950000	3.86204e-08
30.900000	3.96514e-08
30.850000	4.07099e-08
30.800000	4.17965e-08
30.750000	4.29121e-08
30.700000	4.40574e-08
30.650000	4.52332e-08
30.600000	4.64404e-08
30.550000	4.76796e-08
30.500000	4.89519e-08
30.450000	5.0258e-08
30.400000	5.15989e-08
30.350000	5.29755e-08
30.300000	5.43888e-08
30.250000	5.58397e-08
30.200000	5.73292e-08
30.150000	5.88583e-08
30.100000	6.04281e-08
30.050000	6.20397e-08
30.000000	6.36942e-08
29.950000	6.53926e-08
29.900000	6.71363e-08
29.850000	6.89264e-08
29.800000	7.07641e-08
29.750000	7.26506e-08
29.700000	7.45874e-08
29.650000	7.65756e-08
29.600000	7.86167e-08
29.550000	8.07121e-08
29.500000	8.28632e-08
29.450000	8.50715e-08
29.400000	8.73385e-08
29.350000	8.96658e-08
29.300000	9.20549e-08
29.250000	9.45075e-08
29.200000	9.70253e-08
29.150000	9.961e-08
29.100000	1.02263e-07
29.050000	1.04987e-07
29.000000	1.07784e-07
28.950000	1.10654e-07
28.900000	1.13601e-07
28.850000	1.16626e-07
28.800000	1.19731e-07
28.750000	1.22919e-07
28.700000	1.26192e-07
28.650000	1.29551e-07
28.600000	1.33e-07
28.550000	1.3654e-07
28.500000	1.40174e-07
28.450000	1.43905e-07
28.400000	1.47734e-07
28.350000	1.51666e-07
28.300000	1.55701e-07
28.250000	1.59844e-07
28.200000	1.64097e-07
28.150000	1.68462e-07
28.100000	1.72943e-07
28.050000	1.77543e-07
28.000000	1.82265e-07
27.950000	1.87113e-07
27.900000	1.92088e-07
27.850000	1.97196e-07
27.800000	2.02439e-07
27.750000	2.07821e-07
27.700000	2.13346e-07
27.650000	2.19018e-07
27.600000	2.24839e-07
27.550000	2.30815e-07
27.500000	2.36949e-07
27.450000	2.43246e-07
27.400000	2.4971e-07
27.350000	2.56344e-07
27.300000	2.63155e-07
27.250000	2.70146e-07
27.200000	2.77322e-07
27.150000	2.84688e-07
27.100000	2.92249e-07
27.050000	3.0001e-07
27.000000	3.07977e-07
26.950000	3.16154e-07
26.900000	3.24548e-07
26.850000	3.33164e-07
26.800000	3.42008e-07
26.750000	3.51086e-07
26.700000	3.60404e-07
26.650000	3.69969e-07
26.600000	3.79787e-07
26.550000	3.89864e-07
26.500000	4.00207e-07
26.450000	4.10825e-07
26.400000	4.21723e-07
26.350000	4.32908e-07
26.300000	4.4439e-07
26.250000	4.56175e-07
26.200000	4.68271e-07
26.150000	4.80687e-07
26.100000	4.93432e-07
26.050000	5.06512e-07
26.000000	5.19938e-07
25.950000	5.33719e-07
25.900000	5.47864e-07
25.850000	5.62382e-07
25.800000	5.77283e-07
25.750000	5.92578e-07
25.700000	6.08276e-07
25.650000	6.24389e-07
25.600000	6.40926e-07
25.550000	6.579e-07
25.500000	6.75322e-07
25.450000	6.93204e-07
25.400000	7.11556e-07
25.350000	7.30393e-07
25.300000	7.49727e-07
25.250000	7.6957e-07
25.200000	7.89936e-07
25.150000	8.10839e-07
25.100000	8.32293e-07
25.050000	8.54312e-07
25.000000	8.76911e-07
24.950000	9.00105e-07
24.900000	9.2391e-07
24.850000	9.48342e-07
24.800000	9.73418e-07
24.750000	9.99153e-07
24.700000	1.02557e-06
24.650000	1.05267e-06
24.600000	1.0805e-06
24.550000	1.10905e-06
24.500000	1.13835e-06
24.450000	1.16843e-06
24.400000	1.19929e-06
24.350000	1.23097e-06
24.300000	1.26348e-06
24.250000	1.29685e-06
24.200000	1.33109e-06
24.150000	1.36623e-06
24.100000	1.4023e-06
24.050000	1.43931e-06
24.000000	1.47729e-06
23.950000	1.51627e-06
23.900000	1.55628e-06
23.850000	1.59734e-06
23.800000	1.63947e-06
23.750000	1.68271e-06
23.700000	1.72708e-06
23.650000	1.77262e-06
23.600000	1.81935e-06
23.550000	1.86731e-06
23.500000	1.91652e-06
23.450000	1.96703e-06
23.400000	2.01886e-06
23.350000	2.07205e-06
23.300000	2.12663e-06
23.250000	2.18264e-06
23.200000	2.24011e-06
23.150000	2.2991e-06
23.100000	2.35962e-06
23.050000	2.42173e-06
23.000000	2.48547e-06
22.950000	2.55088e-06
22.900000	2.61799e-06
22.850000	2.68686e-06
22.800000	2.75753e-06
22.750000	2.83005e-06
22.700000	2.90447e-06
22.650000	2.98083e-06
22.600000	3.05918e-06
22.550000	3.13959e-06
22.500000	3.22209e-06
22.450000	3.30675e-06
22.400000	3.39361e-06
22.350000	3.48275e-06
22.300000	3.5742e-06
22.250000	3.66805e-06
22.200000	3.76434e-06
22.150000	3.86315e-06
22.100000	3.96453e-06
22.050000	4.06855e-06
22.000000	4.17529e-06
21.950000	4.2848e-06
21.900000	4.39717e-06
21.850000	4.51246e-06
21.800000	4.63075e-06
21.750000	4.75213e-06
21.700000	4.87666e-06
21.650000	5.00443e-06
21.600000	5.13552e-06
21.550000	5.27002e-06
21.500000	5.40802e-06
21.450000	5.54961e-06
21.400000	5.69487e-06
21.350000	5.84391e-06
21.300000	5.99681e-06
21.250000	6.15369e-06
21.200000	6.31463e-06
21.150000	6.47976e-06
21.100000	6.64916e-06
21.050000	6.82296e-06
21.000000	7.00126e-06
20.950000	7.18418e-06
20.900000	7.37184e-06
20.850000	7.56436e-06
20.800000	7.76187e-06
20.750000	7.96449e-06
20.700000	8.17235e-06
20.650000	8.38558e-06
20.600000	8.60433e-06
20.550000	8.82874e-06
20.500000	9.05894e-06
20.450000	9.29509e-06
20.400000	9.53734e-06
20.350000	9.78584e-06
20.300000	1.00408e-05
20.250000	1.03022e-05
20.200000	1.05705e-05
20.150000	1.08456e-05
20.100000	1.11279e-05
20.050000	1.14174e-05
20.000000	1.17143e-05
19.950000	1.20189e-05
19.900000	1.23314e-05
19.850000	1.26519e-05
19.800000	1.29806e-05
19.750000	1.33178e-05
19.700000	1.36636e-05
19.650000	1.40183e-05
19.600000	1.43821e-05
19.550000	1.47553e-05
19.500000	1.5138e-05
19.450000	1.55305e-05
19.400000	1.59331e-05
19.350000	1.6346e-05
19.300000	1.67695e-05
19.250000	1.72038e-05
19.200000	1.76492e-05
19.150000	1.8106e-05
19.100000	1.85745e-05
19.050000	1.9055e-05
19.000000	1.95477e-05
18.950000	2.0053e-05
18.900000	2.05711e-05
18.850000	2.11025e-05
18.800000	2.16474e-05
18.750000	2.22062e-05
18.700000	2.27792e-05
18.650000	2.33668e-05
18.600000	2.39694e-05
18.550000	2.45872e-05
18.500000	2.52207e-05
18.450000	2.58703e-05
18.400000	2.65364e-05
18.350000	2.72194e-05
18.300000	2.79196e-05
18.250000	2.86376e-05
18.200000	2.93738e-05
18.150000	3.01286e-05
18.100000	3.09024e-05
18.050000	3.16958e-05
18.000000	3.25092e-05
17.950000	3.33431e-05
17.900000	3.41981e-05
17.850000	3.50745e-05
17.800000	3.59731e-05
17.750000	3.68942e-05
17.700000	3.78384e-05
17.650000	3.88064e-05
17.600000	3.97987e-05
17.550000	4.08158e-05
17.500000	4.18584e-05
17.450000	4.29271e-05
17.400000	4.40225e-05
17.350000	4.51453e-05
17.300000	4.62961e-05
17.250000	4.74757e-05
17.200000	4.86846e-05
17.150000	4.99236e-05
17.100000	5.11934e-05
17.050000	5.24948e-05
17.000000	5.38285e-05
16.950000	5.51952e-05
16.900000	5.65959e-05
16.850000	5.80312e-05
16.800000	5.95019e-05
16.750000	6.1009e-05
16.700000	6.25532e-05
16.650000	6.41356e-05
16.600000	6.57568e-05
16.550000	6.74179e-05
16.500000	6.91197e-05
16.450000	7.08633e-05
16.400000	7.26496e-05
16.350000	7.44796e-05
16.300000	7.63543e-05
16.250000	7.82747e-05
16.200000	8.02418e-05
16.150000	8.22568e-05
16.100000	8.43207e-05
16.050000	8.64347e-05
16.000000	8.85998e-05
15.950000	9.08173e-05
15.900000	9.30882e-05
15.850000	9.54139e-05
15.800000	9.77954e-05
15.750000	0.000100234
15.700000	0.000102731
15.650000	0.000105288
15.600000	0.000107906
15.550000	0.000110586
15.500000	0.00011333
15.450000	0.000116139
15.400000	0.000119015
15.350000	0.000121958
15.300000	0.000124971
15.250000	0.000128054
15.200000	0.00013121
15.150000	0.000134439
15.100000	0.000137744
15.050000	0.000141126
15.000000	0.000144586
14.950000	0.000148126
14.900000	0.000151747
14.850000	0.000155452
14.800000	0.000159241
14.750000	0.000163117
14.700000	0.000167081
14.650000	0.000171135
14.600000	0.00017528
14.550000	0.000179518
14.500000	0.000183851
14.450000	0.00018828
14.400000	0.000192807
14.350000	0.000197434
14.300000	0.000202163
14.250000	0.000206995
14.200000	0.000211932
14.150000	0.000216975
14.100000	0.000222126
14.050000	0.000227386
14.000000	0.000232758
13.950000	0.000238242
13.900000	0.000243841
13.850000	0.000249555
13.800000	0.000255386
13.750000	0.000261334
13.700000	0.000267402
13.650000	0.000273591
13.600000	0.0002799
13.550000	0.000286332
13.500000	0.000292886
13.450000	0.000299564
13.400000	0.000306365
13.350000	0.000313289
13.300000	0.000320337
13.250000	0.000327508
13.200000	0.000334801
13.150000	0.000342215
13.100000	0.000349748
13.050000	0.000357399
13.000000	0.000365164
12.950000	0.000373041
12.900000	0.000381025
12.850000	0.000389112
12.800000	0.000397295
12.750000	0.000405567
12.700000	0.000413921
12.650000	0.000422344
12.600000	0.000430825
12.550000	0.000439349
12.500000	0.000447896
12.450000	0.000456445
12.400000	0.000464965
12.350000	0.000473422
12.300000	0.000481765
12.250000	0.000489931
12.200000	0.000497824
12.150000	0.000505297
12.100000	0.000512069
&
```
