## Supplementary material for "All-at-once RNA folding with 3D motif prediction framed by evolutionary information": RF03121_aCoV-3UTR.cacofold.helixcov

```
# RMs = 4 L = 338

# RM_HELIX NESTED 92-103 110-121, nbp = 12 nbp_cov = 0
# pvals: 0.433672,0.688222,0.380287,0.723302,0.380287,0.50363,0.705984,0.714546,0.0955817,0.670112,0.424502,0.521308
# aggregated NONE
NESTED  ::::::::::::::::::::::::::::::::::::::::::::::::::::::::::::::::::::::::::::::::::::::::<<<<<<<<<<<<______>>>>>>>>>>>>::::::::::::::::::::::::::::::::::::::::::::::::::::::::::::::::::::::::::::::::::::::::::::::::::::::::::::::::::::::::::::::::::::::::::::::::::::::::::::::::::::::::::::::::::::::::::::::::::::::
        ::::::::::::::::::::::::::::::::::::::::::::::::::::::::::::::::::::::::::::::::::::::::::::::::::::::::::::::::::::::::::::::::::::::::::::::::::::::::::::::::::::::::::::::::::::::::::::::::::::::::::::::::::::::::::::::::::::::::::::::::::::::::::::::::::::::::::::::::::::::::::::::::::::::::::::::::::::::::::::

# RM_HELIX NESTED 182-194 203-215, nbp = 13 nbp_cov = 0
# pvals: 0.670112,0.764563,0.341325,0.353906,0.401291,0.341325,0.566842,0.512597,0.424502,0.731786,0.756472,0.661126,0.272999
# aggregated NONE
NESTED  :::::::::::::::::::::::::::::::::::::::::::::::::::::::::::::::::::::::::::::::::::::::::::::::::::::::::::::::::::::::::::::::::::::::::::::::::::::::::::::::::::::::::::::::::<<<<<<<<<<<<<________>>>>>>>>>>>>>:::::::::::::::::::::::::::::::::::::::::::::::::::::::::::::::::::::::::::::::::::::::::::::::::::::::::
        ::::::::::::::::::::::::::::::::::::::::::::::::::::::::::::::::::::::::::::::::::::::::::::::::::::::::::::::::::::::::::::::::::::::::::::::::::::::::::::::::::::::::::::::::::::::::::::::::::::::::::::::::::::::::::::::::::::::::::::::::::::::::::::::::::::::::::::::::::::::::::::::::::::::::::::::::::::::::::::

# RM_HELIX NESTED 158-175 221-253, nbp = 18 nbp_cov = 0
# pvals: 0.539407,0.576222,0.566842,0.50363,0.557542,0.252957,0.679222,0.212406,0.294513,0.416057,0.642686,0.424502,0.433672,0.740194,0.234291,0.341325,0.787585,0.485945
# aggregated NONE
NESTED  :::::::::::::::::::::::::::::::::::::::::::::::::::::::::::::::::::::::::::::::::::::::::::::::::::::::::::::::::::::::::::::::::::::::::::::::::::::::::<<<<<<<<<<<<<<<<<<_____________________________________________>>>>>>>>>>>>>>>>>>::::::::::::::::::::::::::::::::::::::::::::::::::::::::::::::::::::::::::::::::::
        ::::::::::::::::::::::::::::::::::::::::::::::::::::::::::::::::::::::::::::::::::::::::::::::::::::::::::::::::::::::::::::::::::::::::::::::::::::::::::::::::::::::::::::::::::::::::::::::::::::::::::::::::::::::::::::::::::::::::::::::::::::::::::::::::::::::::::::::::::::::::::::::::::::::::::::::::::::::::::::

# RM_HELIX NESTED 11-90 258-338, nbp = 77 nbp_cov = 0
# pvals: 0.670112,0.723302,0.353906,0.234291,0.173656,0.305699,0.433672,0.150484,0.353906,0.433672,0.548419,0.932631,0.0794535,0.780051,0.36686,0.225357,0.0775909,0.335241,0.311449,0.829788,0.512597,0.809549,0.0482449,0.950542,0.809549,0.243398,0.0977627,0.891998,0.416057,0.661126,0.323178,0.494768,0.424502,0.19624,0.163323,0.424502,0.780051,0.809549,0.548419,0.633235,0.651975,0.530371,0.0297941,0.323178,0.939005,0.585562,0.12455,0.848663,0.272999,0.135581,0.679222,0.94781,0.0872252,0.0015431,0.512597,0.909988,0.944982,0.0470062,0.756472,0.204171,0.957856,0.614329,0.829788,0.335241,0.46834,0.795072,0.787585,0.485945,0.085223,0.46834,0.424502,0.905719,0.424502,0.424502,0.401291,0.485945,0.433672
# aggregated NONE
NESTED  ::::::::::<<<<<<<<<<<<<<<<<<<<<<<<<<<<<<<<<<<<<<<<<<<<<<<<<<<<<<<<<<<<<<<<<<<<<<<<<<<<<_______________________________________________________________________________________________________________________________________________________>>>>>>>>>>>>>>>->>>>>>>>>>>>>>>>>>>>>>>>>>>>>>>>>>>>>>>>>>>>>>>>>>>>>>>>>>>>>>
        ::::::::::::::::::::::::::::::::::::::::::::::::::::::::::::::::::::::::::::::::::::::::::::::::::::::::::::::::::::::::::::::::::::::::::::::::::::::::::::::::::::::::::::::::::::::::::::::::::::::::::::::::::::::::::::::::::::::::::::::::::::::::::::::::::::::::::::::::::::::::::::::::::::::::::::::::::::::::::::
```
