## Supplementary material for "All-at-once RNA folding with 3D motif prediction framed by evolutionary information": RF03121_aCoV-3UTR.cacofold.power

```
# Power analysis of CaCoFold structure
#
# Powertype = SINGLE SUBSTITUTIONS
# covary left_pos right_pos substitutions power
#----------------------------------------------------------------
11		338		8		0.24
12		337		8		0.24
13		336		8		0.24
14		335		7		0.20
15		334		9		0.28
16		333		6		0.16
17		332		6		0.16
18		331		9		0.28
19		328		7		0.20
20		327		5		0.11
21		326		8		0.24
22		325		6		0.16
23		324		6		0.16
24		323		7		0.20
25		322		8		0.24
26		321		7		0.20
27		320		8		0.24
28		319		11		0.35
29		318		10		0.32
30		317		15		0.47
31		316		16		0.50
32		315		12		0.39
33		314		13		0.42
34		313		15		0.47
35		312		13		0.42
36		311		13		0.42
37		310		12		0.39
38		309		11		0.35
39		308		9		0.28
40		307		10		0.32
41		306		9		0.28
42		305		9		0.28
43		304		5		0.11
44		303		13		0.42
45		302		9		0.28
46		301		5		0.11
47		300		10		0.32
48		299		10		0.32
49		298		9		0.28
50		297		10		0.32
51		296		7		0.20
52		295		9		0.28
53		294		7		0.20
54		293		12		0.39
55		292		14		0.45
56		291		10		0.32
57		290		14		0.45
58		289		17		0.52
59		288		16		0.50
60		287		11		0.35
61		286		12		0.39
62		285		14		0.45
63		284		17		0.52
64		283		11		0.35
65		282		18		0.55
66		281		16		0.50
67		280		12		0.39
68		279		9		0.28
69		278		13		0.42
70		277		12		0.39
71		276		15		0.47
72		275		14		0.45
73		273		12		0.39
77		272		13		0.42
78		271		10		0.32
79		270		11		0.35
80		269		11		0.35
81		268		12		0.39
82		266		16		0.50
83		265		5		0.11
84		264		6		0.16
85		263		6		0.16
86		262		5		0.11
87		261		6		0.16
88		260		5		0.11
89		259		7		0.20
90		258		5		0.11
92		121		10		0.32
93		120		9		0.28
94		119		8		0.24
95		118		9		0.28
96		117		8		0.24
97		116		4		0.07
98		115		6		0.16
99		114		10		0.32
100		113		5		0.11
101		112		6		0.16
102		111		1		0.00
103		110		3		0.02
158		253		2		0.00
159		237		7		0.20
160		236		5		0.11
161		235		8		0.24
162		234		7		0.20
163		233		8		0.24
164		232		8		0.24
165		231		8		0.24
166		230		7		0.20
167		229		5		0.11
168		228		8		0.24
169		227		4		0.07
170		226		5		0.11
171		225		8		0.24
172		224		7		0.20
173		223		9		0.28
174		222		7		0.20
175		221		5		0.11
182		215		5		0.11
183		214		5		0.11
184		213		5		0.11
185		212		6		0.16
186		211		6		0.16
187		210		8		0.24
188		209		5		0.11
189		208		9		0.28
190		207		9		0.28
191		206		15		0.47
192		205		13		0.42
193		204		15		0.47
194		203		11		0.35
#
# BPAIRS 120
# avg substitutions per BP 9.1
# BPAIRS expected to covary 32.9 +/- 4.7
# BPAIRS observed to covary 0
#
```
