## Supplementary material for "All-at-once RNA folding with 3D motif prediction framed by evolutionary information": RF03121_aCoV-3UTR.power

```
# Power analysis of given structure
#
# Powertype = SINGLE SUBSTITUTIONS
# covary left_pos right_pos substitutions power
#----------------------------------------------------------------
101		118		5		0.11
102		117		3		0.02
103		116		2		0.00
104		115		7		0.20
105		114		5		0.11
122		156		0		0.00
123		155		0		0.00
124		154		11		0.35
125		153		18		0.55
126		152		12		0.39
127		151		10		0.32
128		150		13		0.42
129		148		14		0.45
130		147		13		0.42
132		146		15		0.47
133		145		19		0.57
160		320		8		0.24
161		319		14		0.45
162		318		13		0.42
163		317		14		0.45
164		316		16		0.50
165		315		14		0.45
170		304		0		0.00
171		303		12		0.39
172		302		10		0.32
177		296		11		0.35
178		295		13		0.42
179		294		11		0.35
180		293		11		0.35
181		292		12		0.39
188		284		13		0.42
189		283		15		0.47
190		282		18		0.55
191		281		18		0.55
192		280		9		0.28
196		276		15		0.47
197		275		16		0.50
198		274		12		0.39
199		273		18		0.55
200		272		16		0.50
203		270		11		0.35
204		269		14		0.45
205		268		13		0.42
206		266		12		0.39
207		265		0		0.00
225		234		3		0.02
226		233		7		0.20
235		259		2		0.00
236		258		1		0.00
#
# BPAIRS 49
# avg substitutions per BP 10.6
# BPAIRS expected to covary 15.9 +/- 3.0
# BPAIRS observed to covary 0
#
```
