## Supplementary material for "All-at-once RNA folding with 3D motif prediction framed by evolutionary information": RF03121_aCoV-3UTR.surv

```
7.050000	0.0204082
4.800000	0.0408163
3.950000	0.0612245
3.650000	0.0816327
3.350000	0.102041
3.000000	0.122449
1.750000	0.142857
1.550000	0.163265
1.150000	0.183673
0.750000	0.204082
0.600000	0.22449
0.550000	0.244898
0.500000	0.265306
0.400000	0.285714
0.200000	0.306122
-0.050000	0.408163
-0.100000	0.428571
-0.550000	0.489796
-0.600000	0.530612
-0.650000	0.571429
-0.850000	0.612245
-1.000000	0.632653
-1.100000	0.673469
-1.150000	0.714286
-1.300000	0.734694
-1.450000	0.755102
-1.550000	0.77551
-1.650000	0.816327
-1.700000	0.877551
-1.900000	0.897959
-2.050000	0.918367
-2.100000	0.938776
-2.300000	0.959184
-3.850000	0.979592
-4.200000	1
&
17.200000	2.01122e-05
17.100000	4.02245e-05
15.700000	6.03367e-05
15.650000	8.04489e-05
15.000000	0.000100561
14.550000	0.000120673
14.500000	0.000140786
13.850000	0.000160898
13.750000	0.00018101
13.650000	0.000201122
13.550000	0.000221234
13.400000	0.000241347
13.300000	0.000261459
13.150000	0.000281571
13.050000	0.000321796
12.950000	0.000341908
12.700000	0.00036202
12.600000	0.000382132
12.450000	0.000402245
12.350000	0.000422357
12.250000	0.000462581
11.900000	0.000482693
11.850000	0.000502806
11.800000	0.000522918
11.750000	0.00054303
11.550000	0.000563142
11.500000	0.000603367
11.450000	0.000623479
11.350000	0.000643591
11.300000	0.000663703
11.050000	0.000703928
11.000000	0.00072404
10.900000	0.000744152
10.850000	0.000764265
10.800000	0.000784377
10.750000	0.000804489
10.700000	0.000864826
10.600000	0.00090505
10.550000	0.000945275
10.450000	0.00100561
10.400000	0.00108606
10.300000	0.00112628
10.250000	0.00118662
10.200000	0.00124696
10.150000	0.00126707
10.100000	0.00128718
10.050000	0.00138774
10.000000	0.00144808
9.950000	0.00146819
9.900000	0.00154864
9.850000	0.00160898
9.800000	0.0016492
9.750000	0.00178999
9.700000	0.00185032
9.650000	0.00193077
9.600000	0.00199111
9.550000	0.00203133
9.500000	0.00211178
9.450000	0.00219223
9.400000	0.00227268
9.350000	0.00233302
9.300000	0.00243358
9.250000	0.00253414
9.200000	0.00259448
9.150000	0.00261459
9.100000	0.00271515
9.050000	0.00287605
8.950000	0.00293639
8.900000	0.00299672
8.850000	0.00305706
8.800000	0.00317773
8.750000	0.00327829
8.700000	0.00333863
8.600000	0.00349953
8.550000	0.00368054
8.500000	0.00380121
8.450000	0.00386155
8.400000	0.00400233
8.350000	0.00412301
8.300000	0.00424368
8.250000	0.00430402
8.200000	0.00440458
8.150000	0.00454536
8.100000	0.00468615
8.050000	0.00486716
8.000000	0.00508839
7.950000	0.00516884
7.900000	0.00536996
7.850000	0.00553086
7.800000	0.00579232
7.750000	0.00603367
7.700000	0.00629513
7.650000	0.00649625
7.600000	0.00665715
7.550000	0.00697894
7.500000	0.0072404
7.450000	0.00752197
7.400000	0.00770298
7.350000	0.00792422
7.300000	0.00820579
7.250000	0.00842702
7.200000	0.00870859
7.150000	0.00894994
7.100000	0.00929185
7.050000	0.00971421
7.000000	0.0101567
6.950000	0.0103377
6.900000	0.0107198
6.850000	0.0114036
6.800000	0.0115645
6.750000	0.0117455
6.700000	0.0121679
6.650000	0.0125701
6.600000	0.0128115
6.550000	0.0130729
6.500000	0.0134551
6.450000	0.0139177
6.400000	0.0143601
6.350000	0.0150238
6.300000	0.015587
6.250000	0.0161099
6.200000	0.0165725
6.150000	0.0169144
6.100000	0.017558
6.050000	0.0181211
6.000000	0.0188049
5.950000	0.0194284
5.900000	0.0197904
5.850000	0.0203938
5.800000	0.0209569
5.750000	0.0216609
5.700000	0.0223648
5.650000	0.0229682
5.600000	0.0235916
5.550000	0.0240542
5.500000	0.0246174
5.450000	0.0255425
5.400000	0.026709
5.350000	0.027775
5.300000	0.0287001
5.250000	0.0295449
5.200000	0.0304901
5.150000	0.0314153
5.100000	0.0324008
5.050000	0.0335271
5.000000	0.0345528
4.950000	0.0354176
4.900000	0.0364434
4.850000	0.0375495
4.800000	0.0383741
4.750000	0.0393797
4.700000	0.0406669
4.650000	0.041753
4.600000	0.0425172
4.550000	0.0434625
4.500000	0.0446491
4.450000	0.0459162
4.400000	0.0471632
4.350000	0.0486113
4.300000	0.0498783
4.250000	0.0509443
4.200000	0.0519298
4.150000	0.0534382
4.100000	0.0550673
4.050000	0.0564952
4.000000	0.0581646
3.950000	0.059492
3.900000	0.0607389
3.850000	0.0623479
3.800000	0.063977
3.750000	0.0656664
3.700000	0.0672955
3.650000	0.0692062
3.600000	0.070614
3.550000	0.0721224
3.500000	0.0737918
3.450000	0.0756019
3.400000	0.0773717
3.350000	0.0792221
3.300000	0.0810925
3.250000	0.0829428
3.200000	0.084773
3.150000	0.0868446
3.100000	0.0889162
3.050000	0.091048
3.000000	0.0936425
2.950000	0.096418
2.900000	0.0984091
2.850000	0.100541
2.800000	0.102673
2.750000	0.104966
2.700000	0.107238
2.650000	0.109873
2.600000	0.111965
2.550000	0.11468
2.500000	0.117636
2.450000	0.120191
2.400000	0.123087
2.350000	0.126023
2.300000	0.12912
2.250000	0.132278
2.200000	0.135476
2.150000	0.138714
2.100000	0.141751
2.050000	0.144909
2.000000	0.147946
1.950000	0.150982
1.900000	0.154703
1.850000	0.158223
1.800000	0.161863
1.750000	0.165825
1.700000	0.169747
1.650000	0.173287
1.600000	0.176666
1.550000	0.180487
1.500000	0.185274
1.450000	0.188954
1.400000	0.192776
1.350000	0.196899
1.300000	0.201142
1.250000	0.205306
1.200000	0.210112
1.150000	0.215643
1.100000	0.22045
1.050000	0.225699
1.000000	0.23123
0.950000	0.237023
0.900000	0.242734
0.850000	0.24913
0.800000	0.254178
0.750000	0.259729
0.700000	0.26532
0.650000	0.270449
0.600000	0.276684
0.550000	0.28318
0.500000	0.289878
0.450000	0.296354
0.400000	0.302689
0.350000	0.308863
0.300000	0.315842
0.250000	0.322841
0.200000	0.330363
0.150000	0.338469
0.100000	0.346172
0.050000	0.354961
0.000000	0.404236
-0.050000	0.490256
-0.100000	0.500533
-0.150000	0.51067
-0.200000	0.520484
-0.250000	0.530339
-0.300000	0.540757
-0.350000	0.551618
-0.400000	0.561071
-0.450000	0.570805
-0.500000	0.581625
-0.550000	0.597414
-0.600000	0.612618
-0.650000	0.623479
-0.700000	0.634842
-0.750000	0.644939
-0.800000	0.656061
-0.850000	0.665735
-0.900000	0.675811
-0.950000	0.685827
-1.000000	0.696527
-1.050000	0.708292
-1.100000	0.720259
-1.150000	0.731924
-1.200000	0.742161
-1.250000	0.751755
-1.300000	0.760403
-1.350000	0.767623
-1.400000	0.776432
-1.450000	0.785262
-1.500000	0.793025
-1.550000	0.801593
-1.600000	0.809256
-1.650000	0.816054
-1.700000	0.822912
-1.750000	0.829509
-1.800000	0.835663
-1.850000	0.841516
-1.900000	0.847489
-1.950000	0.853221
-2.000000	0.859235
-2.050000	0.865228
-2.100000	0.870135
-2.150000	0.875425
-2.200000	0.880634
-2.250000	0.885602
-2.300000	0.890489
-2.350000	0.894793
-2.400000	0.899017
-2.450000	0.903381
-2.500000	0.907725
-2.550000	0.911788
-2.600000	0.915951
-2.650000	0.920094
-2.700000	0.923473
-2.750000	0.92657
-2.800000	0.929909
-2.850000	0.933107
-2.900000	0.935782
-2.950000	0.938899
-3.000000	0.942258
-3.050000	0.945013
-3.100000	0.947708
-3.150000	0.950242
-3.200000	0.953058
-3.250000	0.955713
-3.300000	0.957885
-3.350000	0.959977
-3.400000	0.961747
-3.450000	0.963738
-3.500000	0.965628
-3.550000	0.967438
-3.600000	0.969128
-3.650000	0.970898
-3.700000	0.972647
-3.750000	0.973894
-3.800000	0.975604
-3.850000	0.977132
-3.900000	0.978319
-3.950000	0.979727
-4.000000	0.980954
-4.050000	0.982181
-4.100000	0.983247
-4.150000	0.984574
-4.200000	0.985499
-4.250000	0.986203
-4.300000	0.987209
-4.350000	0.987953
-4.400000	0.988496
-4.450000	0.989119
-4.500000	0.989944
-4.550000	0.990648
-4.600000	0.991251
-4.650000	0.991553
-4.700000	0.992257
-4.750000	0.992679
-4.800000	0.993303
-4.850000	0.993564
-4.900000	0.993886
-4.950000	0.994127
-5.000000	0.994449
-5.050000	0.994831
-5.100000	0.995213
-5.150000	0.995535
-5.200000	0.995837
-5.250000	0.996259
-5.300000	0.996561
-5.350000	0.996802
-5.400000	0.997044
-5.450000	0.997345
-5.500000	0.997546
-5.550000	0.997768
-5.600000	0.997928
-5.650000	0.998029
-5.700000	0.99819
-5.750000	0.998391
-5.800000	0.998572
-5.850000	0.998673
-5.900000	0.998713
-5.950000	0.998793
-6.000000	0.998813
-6.050000	0.998914
-6.100000	0.999075
-6.150000	0.999236
-6.200000	0.999256
-6.250000	0.999276
-6.300000	0.999296
-6.350000	0.999356
-6.400000	0.999397
-6.450000	0.999477
-6.500000	0.999517
-6.550000	0.999578
-6.600000	0.999618
-6.800000	0.999638
-6.900000	0.999658
-7.000000	0.999678
-7.050000	0.999698
-7.100000	0.999759
-7.150000	0.999779
-7.250000	0.999819
-7.300000	0.999859
-7.550000	0.999879
-7.600000	0.999899
-7.750000	0.99992
-7.900000	0.99996
-8.050000	0.99998
-8.400000	1
&
21.500000	1.00462e-06
19.550000	2.00924e-06
19.400000	3.01386e-06
19.200000	4.01849e-06
18.900000	5.02311e-06
18.550000	6.02773e-06
18.500000	7.03235e-06
18.350000	8.03697e-06
17.950000	9.04159e-06
17.850000	1.00462e-05
17.600000	1.10508e-05
17.550000	1.20555e-05
17.500000	1.30601e-05
17.450000	1.40647e-05
17.400000	1.50693e-05
17.250000	1.60739e-05
17.150000	1.70786e-05
17.000000	1.90878e-05
16.900000	2.00924e-05
16.850000	2.1097e-05
16.800000	2.21017e-05
16.750000	2.41109e-05
16.700000	2.61202e-05
16.600000	2.81294e-05
16.550000	3.01386e-05
16.450000	3.21479e-05
16.400000	3.41571e-05
16.350000	3.51617e-05
16.300000	3.61664e-05
16.250000	3.7171e-05
16.200000	3.81756e-05
16.150000	3.91802e-05
16.100000	4.11895e-05
16.050000	4.31987e-05
15.950000	4.72172e-05
15.900000	4.82218e-05
15.850000	5.22403e-05
15.800000	5.52542e-05
15.750000	5.62588e-05
15.700000	5.92727e-05
15.650000	6.12819e-05
15.600000	6.32911e-05
15.550000	6.73096e-05
15.500000	7.13281e-05
15.450000	7.4342e-05
15.400000	7.83605e-05
15.350000	8.13743e-05
15.300000	8.53928e-05
15.250000	8.94113e-05
15.200000	9.34298e-05
15.150000	9.5439e-05
15.050000	9.64436e-05
15.000000	9.94575e-05
14.950000	0.000102471
14.900000	0.000108499
14.850000	0.000112518
14.800000	0.00011955
14.750000	0.000123568
14.700000	0.000128592
14.650000	0.000131605
14.600000	0.000142656
14.550000	0.000149689
14.500000	0.000160739
14.450000	0.000163753
14.400000	0.000168776
14.350000	0.000174804
14.300000	0.000185855
14.250000	0.000196906
14.200000	0.000203938
14.150000	0.000213984
14.100000	0.000218003
14.050000	0.000225035
14.000000	0.000237091
13.950000	0.000244123
13.900000	0.00025216
13.850000	0.000269238
13.800000	0.000280289
13.750000	0.000285312
13.700000	0.000297368
13.650000	0.000307414
13.600000	0.00031947
13.550000	0.000337553
13.500000	0.000348604
13.450000	0.000361664
13.400000	0.00037171
13.350000	0.000383765
13.300000	0.000399839
13.250000	0.000413904
13.200000	0.000429978
13.150000	0.000444043
13.100000	0.000462126
13.050000	0.000474181
13.000000	0.000493269
12.950000	0.000510348
12.900000	0.000527426
12.850000	0.0005435
12.800000	0.000559574
12.750000	0.000579666
12.700000	0.000600764
12.650000	0.000626884
12.600000	0.000659032
12.550000	0.000686156
12.500000	0.000712276
12.450000	0.00074141
12.400000	0.000766526
12.350000	0.000793651
12.300000	0.000816757
12.250000	0.00084991
12.200000	0.00087603
12.150000	0.00091521
12.100000	0.000932289
12.050000	0.000973478
12.000000	0.00100563
11.950000	0.00103978
11.900000	0.00108198
11.850000	0.00111312
11.800000	0.00113723
11.750000	0.00117541
11.700000	0.00123167
11.650000	0.00127085
11.600000	0.00131304
11.550000	0.00135925
11.500000	0.00140747
11.450000	0.00146072
11.400000	0.00149889
11.350000	0.0015431
11.300000	0.00159634
11.250000	0.0016516
11.200000	0.00170484
11.150000	0.00176512
11.100000	0.00182741
11.050000	0.00188065
11.000000	0.00193088
10.950000	0.00199417
10.900000	0.00206249
10.850000	0.00212578
10.800000	0.00218706
10.750000	0.00226542
10.700000	0.00233474
10.650000	0.00240004
10.600000	0.00246735
10.550000	0.00255174
10.500000	0.00262106
10.450000	0.00269339
10.400000	0.00277075
10.350000	0.00285413
10.300000	0.00293751
10.250000	0.00301487
10.200000	0.00310328
10.150000	0.00318465
10.100000	0.00326502
10.050000	0.00334338
10.000000	0.00345489
9.950000	0.00357947
9.900000	0.00367993
9.850000	0.00379445
9.800000	0.00393008
9.750000	0.00404059
9.700000	0.00416516
9.650000	0.00429375
9.600000	0.00440125
9.550000	0.00452682
9.500000	0.00468455
9.450000	0.00481515
9.400000	0.00497689
9.350000	0.00511955
9.300000	0.00530139
9.250000	0.00544605
9.200000	0.00562186
9.150000	0.00578461
9.100000	0.00596444
9.050000	0.00613321
9.000000	0.00629898
8.950000	0.00647579
8.900000	0.0066516
8.850000	0.00684047
8.800000	0.00703536
8.750000	0.00723428
8.700000	0.0074352
8.650000	0.00763814
8.600000	0.00784509
8.550000	0.00806811
8.500000	0.00830018
8.450000	0.0084991
8.400000	0.00871911
8.350000	0.0089783
8.300000	0.00921539
8.250000	0.00949668
8.200000	0.00974884
8.150000	0.0100191
8.100000	0.0103335
8.050000	0.010654
8.000000	0.0109835
7.950000	0.0112708
7.900000	0.0115491
7.850000	0.0118395
7.800000	0.012183
7.750000	0.0125316
7.700000	0.0128833
7.650000	0.0132289
7.600000	0.0136136
7.550000	0.0139662
7.500000	0.0143711
7.450000	0.0147498
7.400000	0.0151145
7.350000	0.0155525
7.300000	0.0160036
7.250000	0.0164788
7.200000	0.0169329
7.150000	0.0173719
7.100000	0.0178029
7.050000	0.018251
7.000000	0.0187211
6.950000	0.0192023
6.900000	0.0196946
6.850000	0.020219
6.800000	0.0207816
6.750000	0.0213291
6.700000	0.0218716
6.650000	0.022388
6.600000	0.0229847
6.550000	0.0236166
6.500000	0.0242325
6.450000	0.0248312
6.400000	0.0254792
6.350000	0.0261543
6.300000	0.0268133
6.250000	0.0275397
6.200000	0.0282429
6.150000	0.0289964
6.100000	0.0297941
6.050000	0.0305194
6.000000	0.0313291
5.950000	0.0321489
5.900000	0.0329938
5.850000	0.0338296
5.800000	0.0346594
5.750000	0.0355525
5.700000	0.0365501
5.650000	0.0374985
5.600000	0.0384197
5.550000	0.0393771
5.500000	0.0403305
5.450000	0.0413261
5.400000	0.0424483
5.350000	0.0434579
5.300000	0.0446122
5.250000	0.0458188
5.200000	0.0470062
5.150000	0.0482449
5.100000	0.0494806
5.050000	0.0507263
5.000000	0.0521167
4.950000	0.0534217
4.900000	0.054772
4.850000	0.0561694
4.800000	0.0576201
4.750000	0.0591039
4.700000	0.0605797
4.650000	0.06218
4.600000	0.0639381
4.550000	0.0655887
4.500000	0.0672162
4.450000	0.0688407
4.400000	0.0705736
4.350000	0.0723408
4.300000	0.0740577
4.250000	0.0757726
4.200000	0.0775909
4.150000	0.0794535
4.100000	0.0813572
4.050000	0.0832289
4.000000	0.085223
3.950000	0.0872252
3.900000	0.0892415
3.850000	0.0912779
3.800000	0.0934057
3.750000	0.0955817
3.700000	0.0977627
3.650000	0.100049
3.600000	0.102315
3.550000	0.104608
3.500000	0.106887
3.450000	0.109304
3.400000	0.111815
3.350000	0.114252
3.300000	0.116735
3.250000	0.119326
3.200000	0.121955
3.150000	0.12455
3.100000	0.12728
3.050000	0.129955
3.000000	0.132747
2.950000	0.135581
2.900000	0.138527
2.850000	0.141488
2.800000	0.14447
2.750000	0.147428
2.700000	0.150484
2.650000	0.153538
2.600000	0.156692
2.550000	0.159996
2.500000	0.163323
2.450000	0.166713
2.400000	0.170127
2.350000	0.173656
2.300000	0.177277
2.250000	0.180899
2.200000	0.184704
2.150000	0.188489
2.100000	0.192314
2.050000	0.19624
2.000000	0.20009
1.950000	0.204171
1.900000	0.208243
1.850000	0.212406
1.800000	0.216549
1.750000	0.220907
1.700000	0.225357
1.650000	0.229707
1.600000	0.234291
1.550000	0.238846
1.500000	0.243398
1.450000	0.248126
1.400000	0.252957
1.350000	0.257849
1.300000	0.262778
1.250000	0.267936
1.200000	0.272999
1.150000	0.278279
1.100000	0.283682
1.050000	0.289077
1.000000	0.294513
0.950000	0.300043
0.900000	0.305699
0.850000	0.311449
0.800000	0.317342
0.750000	0.323178
0.700000	0.329021
0.650000	0.335241
0.600000	0.341325
0.550000	0.347574
0.500000	0.353906
0.450000	0.360394
0.400000	0.36686
0.350000	0.373594
0.300000	0.380287
0.250000	0.387134
0.200000	0.394179
0.150000	0.401291
0.100000	0.408643
0.050000	0.416057
0.000000	0.424502
-0.050000	0.433672
-0.100000	0.441898
-0.150000	0.450659
-0.200000	0.459569
-0.250000	0.46834
-0.300000	0.477233
-0.350000	0.485945
-0.400000	0.494768
-0.450000	0.50363
-0.500000	0.512597
-0.550000	0.521308
-0.600000	0.530371
-0.650000	0.539407
-0.700000	0.548419
-0.750000	0.557542
-0.800000	0.566842
-0.850000	0.576222
-0.900000	0.585562
-0.950000	0.595129
-1.000000	0.604723
-1.050000	0.614329
-1.100000	0.623875
-1.150000	0.633235
-1.200000	0.642686
-1.250000	0.651975
-1.300000	0.661126
-1.350000	0.670112
-1.400000	0.679222
-1.450000	0.688222
-1.500000	0.697201
-1.550000	0.705984
-1.600000	0.714546
-1.650000	0.723302
-1.700000	0.731786
-1.750000	0.740194
-1.800000	0.748358
-1.850000	0.756472
-1.900000	0.764563
-1.950000	0.772422
-2.000000	0.780051
-2.050000	0.787585
-2.100000	0.795072
-2.150000	0.802358
-2.200000	0.809549
-2.250000	0.816528
-2.300000	0.823258
-2.350000	0.829788
-2.400000	0.836165
-2.450000	0.842511
-2.500000	0.848663
-2.550000	0.854632
-2.600000	0.860457
-2.650000	0.866032
-2.700000	0.871556
-2.750000	0.876937
-2.800000	0.882088
-2.850000	0.887087
-2.900000	0.891998
-2.950000	0.89674
-3.000000	0.901259
-3.050000	0.905719
-3.100000	0.909988
-3.150000	0.914197
-3.200000	0.918179
-3.250000	0.921985
-3.300000	0.925717
-3.350000	0.929248
-3.400000	0.932631
-3.450000	0.935941
-3.500000	0.939005
-3.550000	0.942071
-3.600000	0.944982
-3.650000	0.94781
-3.700000	0.950542
-3.750000	0.953067
-3.800000	0.955466
-3.850000	0.957856
-3.900000	0.960045
-3.950000	0.96224
-4.000000	0.964306
-4.050000	0.966276
-4.100000	0.968104
-4.150000	0.969915
-4.200000	0.971603
-4.250000	0.97321
-4.300000	0.974658
-4.350000	0.976109
-4.400000	0.977434
-4.450000	0.978764
-4.500000	0.980058
-4.550000	0.981224
-4.600000	0.982367
-4.650000	0.983407
-4.700000	0.984383
-4.750000	0.98533
-4.800000	0.986238
-4.850000	0.987102
-4.900000	0.987903
-4.950000	0.988657
-5.000000	0.989363
-5.050000	0.990044
-5.100000	0.990682
-5.150000	0.991296
-5.200000	0.991877
-5.250000	0.992409
-5.300000	0.992942
-5.350000	0.99344
-5.400000	0.993863
-5.450000	0.994311
-5.500000	0.994697
-5.550000	0.995035
-5.600000	0.995335
-5.650000	0.995669
-5.700000	0.995995
-5.750000	0.996292
-5.800000	0.996589
-5.850000	0.996847
-5.900000	0.997071
-5.950000	0.997276
-6.000000	0.997478
-6.050000	0.997663
-6.100000	0.99784
-6.150000	0.998021
-6.200000	0.998178
-6.250000	0.998317
-6.300000	0.99845
-6.350000	0.998558
-6.400000	0.998652
-6.450000	0.998767
-6.500000	0.998857
-6.550000	0.998928
-6.600000	0.999011
-6.650000	0.999091
-6.700000	0.999154
-6.750000	0.999209
-6.800000	0.99928
-6.850000	0.999342
-6.900000	0.999416
-6.950000	0.999463
-7.000000	0.999511
-7.050000	0.999554
-7.100000	0.999596
-7.150000	0.999625
-7.200000	0.99965
-7.250000	0.999686
-7.300000	0.999716
-7.350000	0.999745
-7.400000	0.999772
-7.450000	0.999787
-7.500000	0.999808
-7.550000	0.999824
-7.600000	0.99984
-7.650000	0.999853
-7.700000	0.999867
-7.750000	0.999879
-7.800000	0.999892
-7.850000	0.999901
-7.900000	0.999911
-7.950000	0.999921
-8.000000	0.999931
-8.050000	0.99994
-8.100000	0.999949
-8.150000	0.999955
-8.200000	0.999957
-8.250000	0.999963
-8.300000	0.999969
-8.350000	0.999973
-8.400000	0.999974
-8.450000	0.999976
-8.500000	0.99998
-8.550000	0.999983
-8.600000	0.999984
-8.650000	0.999986
-8.700000	0.999989
-8.750000	0.99999
-8.850000	0.999992
-8.900000	0.999993
-9.000000	0.999994
-9.050000	0.999996
-9.100000	0.999997
-9.300000	0.999998
-9.500000	0.999999
-9.700000	1
&
53.450000	1.93402e-20
53.400000	2.02858e-20
53.350000	2.12776e-20
53.300000	2.23179e-20
53.250000	2.34091e-20
53.200000	2.45536e-20
53.150000	2.5754e-20
53.100000	2.70131e-20
53.050000	2.83338e-20
53.000000	2.9719e-20
52.950000	3.11719e-20
52.900000	3.26959e-20
52.850000	3.42943e-20
52.800000	3.59709e-20
52.750000	3.77294e-20
52.700000	3.95738e-20
52.650000	4.15084e-20
52.600000	4.35376e-20
52.550000	4.56659e-20
52.500000	4.78983e-20
52.450000	5.02398e-20
52.400000	5.26957e-20
52.350000	5.52716e-20
52.300000	5.79735e-20
52.250000	6.08073e-20
52.200000	6.37797e-20
52.150000	6.68974e-20
52.100000	7.01674e-20
52.050000	7.35972e-20
52.000000	7.71946e-20
51.950000	8.09678e-20
51.900000	8.49255e-20
51.850000	8.90765e-20
51.800000	9.34304e-20
51.750000	9.7997e-20
51.700000	1.02787e-19
51.650000	1.07811e-19
51.600000	1.1308e-19
51.550000	1.18607e-19
51.500000	1.24404e-19
51.450000	1.30484e-19
51.400000	1.36861e-19
51.350000	1.4355e-19
51.300000	1.50566e-19
51.250000	1.57925e-19
51.200000	1.65643e-19
51.150000	1.73738e-19
51.100000	1.82229e-19
51.050000	1.91134e-19
51.000000	2.00475e-19
50.950000	2.10272e-19
50.900000	2.20548e-19
50.850000	2.31326e-19
50.800000	2.42631e-19
50.750000	2.54487e-19
50.700000	2.66924e-19
50.650000	2.79967e-19
50.600000	2.93648e-19
50.550000	3.07997e-19
50.500000	3.23048e-19
50.450000	3.38833e-19
50.400000	3.5539e-19
50.350000	3.72756e-19
50.300000	3.9097e-19
50.250000	4.10074e-19
50.200000	4.30111e-19
50.150000	4.51126e-19
50.100000	4.73169e-19
50.050000	4.96288e-19
50.000000	5.20537e-19
49.950000	5.4597e-19
49.900000	5.72645e-19
49.850000	6.00624e-19
49.800000	6.29969e-19
49.750000	6.60747e-19
49.700000	6.93029e-19
49.650000	7.26888e-19
49.600000	7.62401e-19
49.550000	7.99648e-19
49.500000	8.38714e-19
49.450000	8.79689e-19
49.400000	9.22665e-19
49.350000	9.6774e-19
49.300000	1.01502e-18
49.250000	1.0646e-18
49.200000	1.11661e-18
49.150000	1.17116e-18
49.100000	1.22837e-18
49.050000	1.28837e-18
49.000000	1.35131e-18
48.950000	1.41732e-18
48.900000	1.48655e-18
48.850000	1.55916e-18
48.800000	1.63532e-18
48.750000	1.7152e-18
48.700000	1.79898e-18
48.650000	1.88686e-18
48.600000	1.97902e-18
48.550000	2.07568e-18
48.500000	2.17707e-18
48.450000	2.2834e-18
48.400000	2.39493e-18
48.350000	2.5119e-18
48.300000	2.63458e-18
48.250000	2.76326e-18
48.200000	2.89821e-18
48.150000	3.03976e-18
48.100000	3.18822e-18
48.050000	3.34393e-18
48.000000	3.50724e-18
47.950000	3.67852e-18
47.900000	3.85816e-18
47.850000	4.04658e-18
47.800000	4.2442e-18
47.750000	4.45146e-18
47.700000	4.66884e-18
47.650000	4.89684e-18
47.600000	5.13597e-18
47.550000	5.38677e-18
47.500000	5.64981e-18
47.450000	5.9257e-18
47.400000	6.21505e-18
47.350000	6.51853e-18
47.300000	6.83683e-18
47.250000	7.17066e-18
47.200000	7.52079e-18
47.150000	7.88801e-18
47.100000	8.27315e-18
47.050000	8.6771e-18
47.000000	9.10076e-18
46.950000	9.54511e-18
46.900000	1.00111e-17
46.850000	1.04999e-17
46.800000	1.10126e-17
46.750000	1.15502e-17
46.700000	1.21141e-17
46.650000	1.27055e-17
46.600000	1.33258e-17
46.550000	1.39764e-17
46.500000	1.46587e-17
46.450000	1.53743e-17
46.400000	1.61249e-17
46.350000	1.69121e-17
46.300000	1.77376e-17
46.250000	1.86035e-17
46.200000	1.95117e-17
46.150000	2.04641e-17
46.100000	2.14631e-17
46.050000	2.25107e-17
46.000000	2.36095e-17
45.950000	2.4762e-17
45.900000	2.59706e-17
45.850000	2.72383e-17
45.800000	2.85678e-17
45.750000	2.99622e-17
45.700000	3.14246e-17
45.650000	3.29584e-17
45.600000	3.4567e-17
45.550000	3.62541e-17
45.500000	3.80235e-17
45.450000	3.98792e-17
45.400000	4.18255e-17
45.350000	4.38668e-17
45.300000	4.60076e-17
45.250000	4.82529e-17
45.200000	5.06077e-17
45.150000	5.30775e-17
45.100000	5.56677e-17
45.050000	5.83842e-17
45.000000	6.12333e-17
44.950000	6.42214e-17
44.900000	6.73553e-17
44.850000	7.0642e-17
44.800000	7.40891e-17
44.750000	7.77043e-17
44.700000	8.14959e-17
44.650000	8.54724e-17
44.600000	8.96429e-17
44.550000	9.40168e-17
44.500000	9.86041e-17
44.450000	1.03415e-16
44.400000	1.08461e-16
44.350000	1.13753e-16
44.300000	1.19302e-16
44.250000	1.25123e-16
44.200000	1.31228e-16
44.150000	1.3763e-16
44.100000	1.44344e-16
44.050000	1.51386e-16
44.000000	1.58771e-16
43.950000	1.66517e-16
43.900000	1.7464e-16
43.850000	1.83159e-16
43.800000	1.92094e-16
43.750000	2.01465e-16
43.700000	2.11292e-16
43.650000	2.21599e-16
43.600000	2.32408e-16
43.550000	2.43745e-16
43.500000	2.55634e-16
43.450000	2.68103e-16
43.400000	2.8118e-16
43.350000	2.94894e-16
43.300000	3.09277e-16
43.250000	3.24362e-16
43.200000	3.40182e-16
43.150000	3.56773e-16
43.100000	3.74173e-16
43.050000	3.92422e-16
43.000000	4.1156e-16
42.950000	4.31631e-16
42.900000	4.52681e-16
42.850000	4.74756e-16
42.800000	4.97908e-16
42.750000	5.22189e-16
42.700000	5.47653e-16
42.650000	5.74359e-16
42.600000	6.02366e-16
42.550000	6.31739e-16
42.500000	6.62544e-16
42.450000	6.94849e-16
42.400000	7.2873e-16
42.350000	7.64262e-16
42.300000	8.01526e-16
42.250000	8.40606e-16
42.200000	8.81591e-16
42.150000	9.24573e-16
42.100000	9.69651e-16
42.050000	1.01692e-15
42.000000	1.0665e-15
41.950000	1.1185e-15
41.900000	1.17303e-15
41.850000	1.23021e-15
41.800000	1.29018e-15
41.750000	1.35308e-15
41.700000	1.41904e-15
41.650000	1.48821e-15
41.600000	1.56076e-15
41.550000	1.63684e-15
41.500000	1.71662e-15
41.450000	1.8003e-15
41.400000	1.88805e-15
41.350000	1.98007e-15
41.300000	2.07658e-15
41.250000	2.1778e-15
41.200000	2.28394e-15
41.150000	2.39526e-15
41.100000	2.51199e-15
41.050000	2.63442e-15
41.000000	2.76281e-15
40.950000	2.89745e-15
40.900000	3.03866e-15
40.850000	3.18674e-15
40.800000	3.34203e-15
40.750000	3.50489e-15
40.700000	3.67569e-15
40.650000	3.8548e-15
40.600000	4.04264e-15
40.550000	4.23962e-15
40.500000	4.4462e-15
40.450000	4.66285e-15
40.400000	4.89004e-15
40.350000	5.1283e-15
40.300000	5.37816e-15
40.250000	5.6402e-15
40.200000	5.91499e-15
40.150000	6.20317e-15
40.100000	6.50538e-15
40.050000	6.8223e-15
40.000000	7.15466e-15
39.950000	7.50321e-15
39.900000	7.86872e-15
39.850000	8.25204e-15
39.800000	8.65402e-15
39.750000	9.07557e-15
39.700000	9.51765e-15
39.650000	9.98126e-15
39.600000	1.04674e-14
39.550000	1.09773e-14
39.500000	1.15119e-14
39.450000	1.20726e-14
39.400000	1.26606e-14
39.350000	1.32773e-14
39.300000	1.39239e-14
39.250000	1.4602e-14
39.200000	1.53131e-14
39.150000	1.60589e-14
39.100000	1.68409e-14
39.050000	1.76611e-14
39.000000	1.85211e-14
38.950000	1.9423e-14
38.900000	2.03688e-14
38.850000	2.13606e-14
38.800000	2.24007e-14
38.750000	2.34914e-14
38.700000	2.46352e-14
38.650000	2.58347e-14
38.600000	2.70925e-14
38.550000	2.84116e-14
38.500000	2.97948e-14
38.450000	3.12454e-14
38.400000	3.27665e-14
38.350000	3.43617e-14
38.300000	3.60345e-14
38.250000	3.77886e-14
38.200000	3.96282e-14
38.150000	4.15572e-14
38.100000	4.35801e-14
38.050000	4.57014e-14
38.000000	4.79259e-14
37.950000	5.02586e-14
37.900000	5.27049e-14
37.850000	5.52701e-14
37.800000	5.79601e-14
37.750000	6.0781e-14
37.700000	6.37391e-14
37.650000	6.68411e-14
37.600000	7.00939e-14
37.550000	7.3505e-14
37.500000	7.7082e-14
37.450000	8.0833e-14
37.400000	8.47664e-14
37.350000	8.88912e-14
37.300000	9.32165e-14
37.250000	9.77522e-14
37.200000	1.02508e-13
37.150000	1.07496e-13
37.100000	1.12726e-13
37.050000	1.18211e-13
37.000000	1.23962e-13
36.950000	1.29992e-13
36.900000	1.36316e-13
36.850000	1.42948e-13
36.800000	1.49902e-13
36.750000	1.57194e-13
36.700000	1.6484e-13
36.650000	1.72859e-13
36.600000	1.81267e-13
36.550000	1.90084e-13
36.500000	1.99329e-13
36.450000	2.09024e-13
36.400000	2.1919e-13
36.350000	2.29851e-13
36.300000	2.41029e-13
36.250000	2.52751e-13
36.200000	2.65043e-13
36.150000	2.77932e-13
36.100000	2.91447e-13
36.050000	3.0562e-13
36.000000	3.20481e-13
35.950000	3.36064e-13
35.900000	3.52405e-13
35.850000	3.6954e-13
35.800000	3.87507e-13
35.750000	4.06347e-13
35.700000	4.26103e-13
35.650000	4.46819e-13
35.600000	4.68541e-13
35.550000	4.91319e-13
35.500000	5.15203e-13
35.450000	5.40248e-13
35.400000	5.66509e-13
35.350000	5.94046e-13
35.300000	6.22921e-13
35.250000	6.53199e-13
35.200000	6.84947e-13
35.150000	7.18238e-13
35.100000	7.53145e-13
35.050000	7.89748e-13
35.000000	8.28129e-13
34.950000	8.68373e-13
34.900000	9.10572e-13
34.850000	9.54821e-13
34.800000	1.00122e-12
34.750000	1.04987e-12
34.700000	1.10088e-12
34.650000	1.15437e-12
34.600000	1.21046e-12
34.550000	1.26927e-12
34.500000	1.33094e-12
34.450000	1.3956e-12
34.400000	1.4634e-12
34.350000	1.53449e-12
34.300000	1.60903e-12
34.250000	1.68719e-12
34.200000	1.76914e-12
34.150000	1.85508e-12
34.100000	1.94518e-12
34.050000	2.03966e-12
34.000000	2.13872e-12
33.950000	2.24259e-12
33.900000	2.35151e-12
33.850000	2.46571e-12
33.800000	2.58545e-12
33.750000	2.711e-12
33.700000	2.84264e-12
33.650000	2.98067e-12
33.600000	3.1254e-12
33.550000	3.27715e-12
33.500000	3.43626e-12
33.450000	3.6031e-12
33.400000	3.77803e-12
33.350000	3.96144e-12
33.300000	4.15375e-12
33.250000	4.35539e-12
33.200000	4.56681e-12
33.150000	4.78849e-12
33.100000	5.02092e-12
33.050000	5.26462e-12
33.000000	5.52014e-12
32.950000	5.78806e-12
32.900000	6.06897e-12
32.850000	6.3635e-12
32.800000	6.67231e-12
32.750000	6.9961e-12
32.700000	7.33558e-12
32.650000	7.69153e-12
32.600000	8.06474e-12
32.550000	8.45604e-12
32.500000	8.86631e-12
32.450000	9.29647e-12
32.400000	9.74748e-12
32.350000	1.02204e-11
32.300000	1.07162e-11
32.250000	1.1236e-11
32.200000	1.1781e-11
32.150000	1.23524e-11
32.100000	1.29516e-11
32.050000	1.35798e-11
32.000000	1.42384e-11
31.950000	1.49289e-11
31.900000	1.56529e-11
31.850000	1.64119e-11
31.800000	1.72078e-11
31.750000	1.80422e-11
31.700000	1.8917e-11
31.650000	1.98342e-11
31.600000	2.07959e-11
31.550000	2.18041e-11
31.500000	2.28612e-11
31.450000	2.39694e-11
31.400000	2.51314e-11
31.350000	2.63496e-11
31.300000	2.76268e-11
31.250000	2.89659e-11
31.200000	3.03698e-11
31.150000	3.18417e-11
31.100000	3.33849e-11
31.050000	3.50028e-11
31.000000	3.6699e-11
30.950000	3.84773e-11
30.900000	4.03417e-11
30.850000	4.22964e-11
30.800000	4.43457e-11
30.750000	4.64942e-11
30.700000	4.87467e-11
30.650000	5.11083e-11
30.600000	5.35841e-11
30.550000	5.61797e-11
30.500000	5.89009e-11
30.450000	6.17538e-11
30.400000	6.47448e-11
30.350000	6.78805e-11
30.300000	7.11678e-11
30.250000	7.46143e-11
30.200000	7.82274e-11
30.150000	8.20154e-11
30.100000	8.59866e-11
30.050000	9.01498e-11
30.000000	9.45144e-11
29.950000	9.90901e-11
29.900000	1.03887e-10
29.850000	1.08916e-10
29.800000	1.14188e-10
29.750000	1.19715e-10
29.700000	1.2551e-10
29.650000	1.31584e-10
29.600000	1.37952e-10
29.550000	1.44628e-10
29.500000	1.51627e-10
29.450000	1.58964e-10
29.400000	1.66656e-10
29.350000	1.74719e-10
29.300000	1.83172e-10
29.250000	1.92034e-10
29.200000	2.01324e-10
29.150000	2.11062e-10
29.100000	2.21272e-10
29.050000	2.31974e-10
29.000000	2.43194e-10
28.950000	2.54955e-10
28.900000	2.67285e-10
28.850000	2.80211e-10
28.800000	2.9376e-10
28.750000	3.07964e-10
28.700000	3.22854e-10
28.650000	3.38463e-10
28.600000	3.54826e-10
28.550000	3.71978e-10
28.500000	3.89959e-10
28.450000	4.08808e-10
28.400000	4.28567e-10
28.350000	4.4928e-10
28.300000	4.70993e-10
28.250000	4.93753e-10
28.200000	5.17612e-10
28.150000	5.42622e-10
28.100000	5.6884e-10
28.050000	5.96322e-10
28.000000	6.2513e-10
27.950000	6.55328e-10
27.900000	6.86983e-10
27.850000	7.20165e-10
27.800000	7.54947e-10
27.750000	7.91407e-10
27.700000	8.29626e-10
27.650000	8.69688e-10
27.600000	9.11681e-10
27.550000	9.55699e-10
27.500000	1.00184e-09
27.450000	1.0502e-09
27.400000	1.1009e-09
27.350000	1.15404e-09
27.300000	1.20974e-09
27.250000	1.26813e-09
27.200000	1.32933e-09
27.150000	1.39348e-09
27.100000	1.46072e-09
27.050000	1.5312e-09
27.000000	1.60507e-09
26.950000	1.68251e-09
26.900000	1.76367e-09
26.850000	1.84874e-09
26.800000	1.93792e-09
26.750000	2.03138e-09
26.700000	2.12935e-09
26.650000	2.23203e-09
26.600000	2.33966e-09
26.550000	2.45246e-09
26.500000	2.5707e-09
26.450000	2.69463e-09
26.400000	2.82452e-09
26.350000	2.96067e-09
26.300000	3.10336e-09
26.250000	3.25293e-09
26.200000	3.40968e-09
26.150000	3.57398e-09
26.100000	3.74619e-09
26.050000	3.92667e-09
26.000000	4.11584e-09
25.950000	4.3141e-09
25.900000	4.5219e-09
25.850000	4.73968e-09
25.800000	4.96794e-09
25.750000	5.20717e-09
25.700000	5.4579e-09
25.650000	5.72068e-09
25.600000	5.99609e-09
25.550000	6.28474e-09
25.500000	6.58725e-09
25.450000	6.9043e-09
25.400000	7.23657e-09
25.350000	7.58481e-09
25.300000	7.94978e-09
25.250000	8.33227e-09
25.200000	8.73312e-09
25.150000	9.15323e-09
25.100000	9.5935e-09
25.050000	1.00549e-08
25.000000	1.05385e-08
24.950000	1.10452e-08
24.900000	1.15763e-08
24.850000	1.21329e-08
24.800000	1.27161e-08
24.750000	1.33274e-08
24.700000	1.39679e-08
24.650000	1.46392e-08
24.600000	1.53427e-08
24.550000	1.60799e-08
24.500000	1.68525e-08
24.450000	1.76621e-08
24.400000	1.85105e-08
24.350000	1.93995e-08
24.300000	2.03312e-08
24.250000	2.13075e-08
24.200000	2.23306e-08
24.150000	2.34027e-08
24.100000	2.45261e-08
24.050000	2.57033e-08
24.000000	2.6937e-08
23.950000	2.82296e-08
23.900000	2.95842e-08
23.850000	3.10036e-08
23.800000	3.24909e-08
23.750000	3.40494e-08
23.700000	3.56825e-08
23.650000	3.73937e-08
23.600000	3.91868e-08
23.550000	4.10656e-08
23.500000	4.30343e-08
23.450000	4.50971e-08
23.400000	4.72585e-08
23.350000	4.95232e-08
23.300000	5.18962e-08
23.250000	5.43825e-08
23.200000	5.69877e-08
23.150000	5.97173e-08
23.100000	6.25773e-08
23.050000	6.55738e-08
23.000000	6.87135e-08
22.950000	7.2003e-08
22.900000	7.54496e-08
22.850000	7.90607e-08
22.800000	8.28441e-08
22.750000	8.6808e-08
22.700000	9.09609e-08
22.650000	9.5312e-08
22.600000	9.98706e-08
22.550000	1.04646e-07
22.500000	1.0965e-07
22.450000	1.14892e-07
22.400000	1.20384e-07
22.350000	1.26138e-07
22.300000	1.32165e-07
22.250000	1.3848e-07
22.200000	1.45095e-07
22.150000	1.52026e-07
22.100000	1.59286e-07
22.050000	1.66892e-07
22.000000	1.7486e-07
21.950000	1.83206e-07
21.900000	1.9195e-07
21.850000	2.0111e-07
21.800000	2.10705e-07
21.750000	2.20757e-07
21.700000	2.31286e-07
21.650000	2.42315e-07
21.600000	2.53868e-07
21.550000	2.6597e-07
21.500000	2.78647e-07
21.450000	2.91926e-07
21.400000	3.05835e-07
21.350000	3.20404e-07
21.300000	3.35664e-07
21.250000	3.51648e-07
21.200000	3.6839e-07
21.150000	3.85926e-07
21.100000	4.04294e-07
21.050000	4.23531e-07
21.000000	4.4368e-07
20.950000	4.64784e-07
20.900000	4.86886e-07
20.850000	5.10036e-07
20.800000	5.34281e-07
20.750000	5.59673e-07
20.700000	5.86266e-07
20.650000	6.14117e-07
20.600000	6.43285e-07
20.550000	6.73832e-07
20.500000	7.05822e-07
20.450000	7.39324e-07
20.400000	7.74407e-07
20.350000	8.11147e-07
20.300000	8.49622e-07
20.250000	8.89912e-07
20.200000	9.32102e-07
20.150000	9.76283e-07
20.100000	1.02255e-06
20.050000	1.07099e-06
20.000000	1.12172e-06
19.950000	1.17483e-06
19.900000	1.23045e-06
19.850000	1.28868e-06
19.800000	1.34965e-06
19.750000	1.4135e-06
19.700000	1.48034e-06
19.650000	1.55033e-06
19.600000	1.6236e-06
19.550000	1.70032e-06
19.500000	1.78064e-06
19.450000	1.86473e-06
19.400000	1.95276e-06
19.350000	2.04492e-06
19.300000	2.14141e-06
19.250000	2.24241e-06
19.200000	2.34815e-06
19.150000	2.45884e-06
19.100000	2.5747e-06
19.050000	2.69599e-06
19.000000	2.82296e-06
18.950000	2.95585e-06
18.900000	3.09496e-06
18.850000	3.24057e-06
18.800000	3.39297e-06
18.750000	3.55248e-06
18.700000	3.71943e-06
18.650000	3.89417e-06
18.600000	4.07704e-06
18.550000	4.26843e-06
18.500000	4.46874e-06
18.450000	4.67835e-06
18.400000	4.89772e-06
18.350000	5.12728e-06
18.300000	5.3675e-06
18.250000	5.61888e-06
18.200000	5.88192e-06
18.150000	6.15715e-06
18.100000	6.44513e-06
18.050000	6.74646e-06
18.000000	7.06173e-06
17.950000	7.39158e-06
17.900000	7.73668e-06
17.850000	8.09772e-06
17.800000	8.47543e-06
17.750000	8.87056e-06
17.700000	9.2839e-06
17.650000	9.71629e-06
17.600000	1.01686e-05
17.550000	1.06417e-05
17.500000	1.11365e-05
17.450000	1.16541e-05
17.400000	1.21954e-05
17.350000	1.27615e-05
17.300000	1.33536e-05
17.250000	1.39728e-05
17.200000	1.46203e-05
17.150000	1.52974e-05
17.100000	1.60054e-05
17.050000	1.67457e-05
17.000000	1.75197e-05
16.950000	1.83289e-05
16.900000	1.9175e-05
16.850000	2.00595e-05
16.800000	2.09841e-05
16.750000	2.19506e-05
16.700000	2.29609e-05
16.650000	2.40169e-05
16.600000	2.51206e-05
16.550000	2.62741e-05
16.500000	2.74796e-05
16.450000	2.87393e-05
16.400000	3.00556e-05
16.350000	3.1431e-05
16.300000	3.2868e-05
16.250000	3.43694e-05
16.200000	3.59378e-05
16.150000	3.75763e-05
16.100000	3.92877e-05
16.050000	4.10752e-05
16.000000	4.2942e-05
15.950000	4.48916e-05
15.900000	4.69275e-05
15.850000	4.90532e-05
15.800000	5.12726e-05
15.750000	5.35896e-05
15.700000	5.60083e-05
15.650000	5.85329e-05
15.600000	6.11678e-05
15.550000	6.39175e-05
15.500000	6.67868e-05
15.450000	6.97805e-05
15.400000	7.29037e-05
15.350000	7.61616e-05
15.300000	7.95596e-05
15.250000	8.31033e-05
15.200000	8.67985e-05
15.150000	9.06511e-05
15.100000	9.46673e-05
15.050000	9.88534e-05
15.000000	0.000103216
14.950000	0.000107761
14.900000	0.000112497
14.850000	0.000117429
14.800000	0.000122566
14.750000	0.000127915
14.700000	0.000133482
14.650000	0.000139277
14.600000	0.000145306
14.550000	0.000151578
14.500000	0.000158101
14.450000	0.000164883
14.400000	0.000171932
14.350000	0.000179256
14.300000	0.000186864
14.250000	0.000194763
14.200000	0.000202963
14.150000	0.000211469
14.100000	0.000220291
14.050000	0.000229435
14.000000	0.000238908
13.950000	0.000248716
13.900000	0.000258865
13.850000	0.000269359
13.800000	0.000280201
13.750000	0.000291393
13.700000	0.000302937
13.650000	0.000314828
13.600000	0.000327064
13.550000	0.000339637
13.500000	0.000352535
13.450000	0.000365742
13.400000	0.000379234
13.350000	0.000392982
13.300000	0.000406943
13.250000	0.000421065
13.200000	0.000435273
13.150000	0.000449467
13.100000	0.000463508
13.050000	0.000477189
13.000000	0.000490187
12.950000	0.000501896
&
```
