## Supplementary material for "All-at-once RNA folding with 3D motif prediction framed by evolutionary information": RF03122_bCoV-3UTR.cacofold.helixcov

```
# RMs = 4 L = 403

# RM_HELIX NESTED 64-95 101-132, nbp = 30 nbp_cov = 0
# pvals: 0.934815,0.276681,0.415432,0.424881,0.530657,0.424881,0.415432,0.299321,0.845205,0.863997,0.424881,0.235926,0.645185,0.785905,0.923588,0.4913,0.676348,0.551063,0.520638,0.831564,0.323446,0.0305182,0.287778,0.655768,0.140698,0.362853,0.415432,0.208793,0.443303,0.406886
# aggregated NONE
NESTED  :::::::::::::::::::::::::::::::::::::::::::::<<<<<<<<--<<<<<<<<<<<<<<<<<<<<<<_____>>>>>>>>>>-->>>>>>>>>>>>>>>>>>>>::::::::::::::::::::::::::::::::::::::::::::::::::::::::::::::::::::::::::::::::::::::::::::::::::::::::::::::::::::::::::::::::::::::::::::::::::::::::::::::::::::::::::::::::::::::::::::::::::::::::::::::::::::::::::::::::::::::::::::
        ::::::::::::::::::::::::::::::::::::::::::::::::::::::::::::::::::::::::::::::::::::::::::::::::::::::::::::::::::::::::::::::::::::::::::::::::::::::::::::::::::::::::::::::::::::::::::::::::::::::::::::::::::::::::::::::::::::::::::::::::::::::::::::::::::::::::::::::::::::::::::::::::::::::::::::::::::::::::::::::::::::::::::::::::::::::::::::::

# RM_HELIX NESTED 245-266 291-318, nbp = 15 nbp_cov = 0
# pvals: 0.645185,0.415432,0.415432,0.424881,0.80971,0.785905,0.369808,0.4913,0.162881,0.299321,0.655768,0.0227933,0.551063,0.958099,0.323446
# aggregated NONE
NESTED  ::::::::::::::::::::::::::::::::::::::::::::::::::::::::::::::::::::::::::::::::::::::::::::::::::::::::::::::::::::::::::::::::::::::::::::::::::::::::::::::::::::::::::::::::::::::::::::::::::::::::::::::::::::::::::::::::::<<<<<<<<<<<<<<<_________>>>>>>>>>>>>>>>:::::::::::::::::::::::::::::::::::::::::::::::::::::::::::::::::::::::::::::::::::::
        ::::::::::::::::::::::::::::::::::::::::::::::::::::::::::::::::::::::::::::::::::::::::::::::::::::::::::::::::::::::::::::::::::::::::::::::::::::::::::::::::::::::::::::::::::::::::::::::::::::::::::::::::::::::::::::::::::::::::::::::::::::::::::::::::::::::::::::::::::::::::::::::::::::::::::::::::::::::::::::::::::::::::::::::::::::::::::::::

# RM_HELIX NESTED 196-234 330-368, nbp = 39 nbp_cov = 0
# pvals: 0.950422,0.415432,0.845205,0.276681,0.399167,0.777472,0.676348,0.896801,0.906564,0.192283,0.336091,0.177052,0.838491,0.785905,0.801924,0.571301,0.18451,0.530657,0.751912,0.715429,0.540787,0.362853,0.676348,0.540787,0.0537028,0.869889,0.169777,0.634349,0.0444314,0.26066,0.115859,0.613089,0.231133,0.851687,0.433771,0.785905,0.424881,0.415432,0.424881
# aggregated NONE
NESTED  :::::::::::::::::::::::::::::::::::::::::::::::::::::::::::::::::::::::::::::::::::::::::::::::::::::::::::::::::::::::::::::::::::::::::::::::::::::::::::::::::::::::::::::::::<<<<<<<<<<<<<<<<<<<<<<<<<<<<<<<<<<<<<<<____________________________________________________________>>>>>>>>>>>>>>>>>>>>>>>>>>>>>>>>>>>>>>>:::::::::::::::::::::::::::::::::::
        ::::::::::::::::::::::::::::::::::::::::::::::::::::::::::::::::::::::::::::::::::::::::::::::::::::::::::::::::::::::::::::::::::::::::::::::::::::::::::::::::::::::::::::::::::::::::::::::::::::::::::::::::::::::::::::::::::::::::::::::::::::::::::::::::::::::::::::::::::::::::::::::::::::::::::::::::::::::::::::::::::::::::::::::::::::::::::::::

# RM_HELIX NESTED 13-48 386-403, nbp = 18 nbp_cov = 0
# pvals: 0.317356,0.424881,0.123638,0.204607,0.581375,0.362853,0.433771,0.173403,0.931288,0.424881,0.384145,0.391542,0.602463,0.424881,0.415432,0.13479,0.424881,0.424881
# aggregated NONE
NESTED  ::::::::::::<<<<<<<<<<<<<<<<<<______________________________________________________________________________________________________________________________________________________________________________________________________________________________________________________________________________________________________________>>>>>>>>>>>>>>>>>>
        ::::::::::::::::::::::::::::::::::::::::::::::::::::::::::::::::::::::::::::::::::::::::::::::::::::::::::::::::::::::::::::::::::::::::::::::::::::::::::::::::::::::::::::::::::::::::::::::::::::::::::::::::::::::::::::::::::::::::::::::::::::::::::::::::::::::::::::::::::::::::::::::::::::::::::::::::::::::::::::::::::::::::::::::::::::::::::::::
```
