## Supplementary material for "All-at-once RNA folding with 3D motif prediction framed by evolutionary information": RF03122_bCoV-3UTR.cacofold.power

```
# Power analysis of CaCoFold structure
#
# Powertype = SINGLE SUBSTITUTIONS
# covary left_pos right_pos substitutions power
#----------------------------------------------------------------
13		403		6		0.16
14		402		6		0.16
15		401		12		0.39
16		400		3		0.02
17		399		8		0.24
18		398		2		0.00
19		397		3		0.02
20		396		10		0.32
21		395		8		0.24
22		394		5		0.11
23		393		6		0.16
24		392		4		0.07
25		391		4		0.07
26		390		9		0.28
32		389		5		0.11
33		388		6		0.16
47		387		2		0.00
48		386		4		0.07
64		132		14		0.45
65		131		14		0.45
66		130		3		0.02
67		129		4		0.07
68		128		4		0.07
69		127		6		0.16
70		126		3		0.02
71		125		8		0.24
74		124		13		0.42
75		123		16		0.50
76		122		6		0.16
77		121		14		0.45
78		120		3		0.02
79		119		12		0.39
80		118		14		0.45
81		117		11		0.35
82		116		5		0.11
83		115		8		0.24
84		114		4		0.07
85		113		9		0.28
86		110		10		0.32
87		109		13		0.42
88		108		9		0.28
89		107		15		0.47
90		106		13		0.42
91		105		8		0.24
92		104		11		0.35
93		103		11		0.35
94		102		1		0.00
95		101		3		0.02
196		368		15		0.47
197		367		14		0.45
198		366		5		0.11
199		365		13		0.42
200		364		7		0.20
201		363		10		0.32
202		362		6		0.16
203		361		7		0.20
204		360		14		0.45
205		359		9		0.28
206		358		10		0.32
207		357		14		0.45
208		356		12		0.39
209		355		9		0.28
210		354		10		0.32
211		353		10		0.32
212		352		15		0.47
213		351		10		0.32
214		350		7		0.20
215		349		10		0.32
216		348		3		0.02
217		347		12		0.39
218		346		13		0.42
219		345		6		0.16
220		344		12		0.39
221		343		9		0.28
222		342		8		0.24
223		341		9		0.28
224		340		12		0.39
225		339		10		0.32
226		338		12		0.39
227		337		12		0.39
228		336		12		0.39
229		335		12		0.39
230		334		12		0.39
231		333		12		0.39
232		332		5		0.11
233		331		5		0.11
234		330		0		0.00
245		318		9		0.28
246		317		2		0.00
254		316		5		0.11
255		302		5		0.11
256		301		10		0.32
257		300		9		0.28
258		299		13		0.42
259		298		7		0.20
260		297		15		0.47
261		296		8		0.24
262		295		3		0.02
263		294		11		0.35
264		293		7		0.20
265		292		10		0.32
266		291		11		0.35
#
# BPAIRS 102
# avg substitutions per BP 8.6
# BPAIRS expected to covary 25.9 +/- 4.1
# BPAIRS observed to covary 0
#
```
