## Supplementary material for "All-at-once RNA folding with 3D motif prediction framed by evolutionary information": RF03122_bCoV-3UTR.power

```
# Power analysis of given structure
#
# Powertype = SINGLE SUBSTITUTIONS
# covary left_pos right_pos substitutions power
#----------------------------------------------------------------
64		132		14		0.45
65		131		14		0.45
66		130		3		0.02
67		129		4		0.07
68		128		4		0.07
70		126		3		0.02
71		125		8		0.24
74		124		13		0.42
75		123		16		0.50
76		122		6		0.16
77		121		14		0.45
78		120		3		0.02
79		119		12		0.39
81		117		11		0.35
82		116		5		0.11
83		115		8		0.24
84		114		4		0.07
87		109		13		0.42
88		108		9		0.28
89		107		15		0.47
90		106		13		0.42
93		103		11		0.35
94		102		1		0.00
142		401		10		0.32
143		400		1		0.00
144		399		9		0.28
146		398		2		0.00
147		397		0		0.00
148		396		9		0.28
149		395		6		0.16
151		181		17		0.52
152		180		7		0.20
153		179		15		0.47
154		178		13		0.42
155		177		15		0.47
156		176		8		0.24
157		175		14		0.45
158		174		12		0.39
159		173		5		0.11
160		172		7		0.20
188		382		14		0.45
189		381		10		0.32
190		380		12		0.39
191		379		9		0.28
192		378		3		0.02
193		377		12		0.39
194		376		8		0.24
195		375		9		0.28
196		374		17		0.52
197		373		14		0.45
198		366		5		0.11
199		365		13		0.42
200		364		7		0.20
201		363		10		0.32
202		362		6		0.16
203		361		7		0.20
204		360		14		0.45
209		356		12		0.39
210		355		7		0.20
211		354		11		0.35
225		337		12		0.39
226		336		11		0.35
227		335		14		0.45
228		334		15		0.47
229		333		12		0.39
230		332		10		0.32
231		331		10		0.32
232		330		0		0.00
254		301		10		0.32
255		300		9		0.28
256		299		10		0.32
257		298		11		0.35
258		297		17		0.52
259		295		3		0.02
260		294		13		0.42
261		293		9		0.28
316		324		0		0.00
317		323		0		0.00
318		322		9		0.28
387		394		0		0.00
388		393		10		0.32
#
# BPAIRS 81
# avg substitutions per BP 9.1
# BPAIRS expected to covary 22.4 +/- 3.8
# BPAIRS observed to covary 0
#
```
