## Supplementary material for "All-at-once RNA folding with 3D motif prediction framed by evolutionary information": RF03122_bCoV-3UTR.surv

```
5.836972	0.0123457
5.800000	0.0246914
4.900000	0.037037
4.550000	0.0493827
3.700000	0.0617284
3.400000	0.0740741
3.300000	0.0864198
2.850000	0.0987654
2.800000	0.111111
2.700000	0.123457
2.150000	0.135802
2.050000	0.148148
1.750000	0.160494
1.600000	0.17284
1.450000	0.185185
1.050000	0.209877
0.950000	0.222222
0.850000	0.234568
0.600000	0.246914
0.550000	0.271605
0.500000	0.283951
0.400000	0.296296
0.350000	0.308642
0.100000	0.320988
0.000000	0.345679
-0.050000	0.45679
-0.100000	0.469136
-0.150000	0.493827
-0.350000	0.506173
-0.400000	0.518519
-0.450000	0.530864
-0.500000	0.54321
-0.550000	0.555556
-0.600000	0.580247
-0.700000	0.604938
-0.850000	0.617284
-0.900000	0.62963
-0.950000	0.654321
-1.150000	0.666667
-1.200000	0.679012
-1.250000	0.691358
-1.300000	0.716049
-1.350000	0.728395
-1.450000	0.765432
-1.550000	0.777778
-1.650000	0.790123
-1.800000	0.802469
-1.850000	0.814815
-1.900000	0.82716
-2.150000	0.839506
-2.300000	0.864198
-2.350000	0.876543
-2.450000	0.888889
-2.600000	0.901235
-2.750000	0.91358
-2.850000	0.925926
-2.950000	0.938272
-3.200000	0.962963
-3.250000	0.975309
-3.450000	0.987654
-4.100000	1
&
15.850000	1.63951e-05
15.750000	3.27901e-05
14.800000	4.91852e-05
13.950000	8.19753e-05
13.700000	0.000114765
13.650000	0.00013116
13.550000	0.000147555
13.400000	0.000163951
13.100000	0.000180346
13.050000	0.000196741
13.000000	0.000213136
12.850000	0.000229531
12.800000	0.000262321
12.750000	0.000278716
12.650000	0.000311506
12.550000	0.000344296
12.150000	0.000360691
12.100000	0.000377086
12.000000	0.000393481
11.950000	0.000409876
11.850000	0.000442666
11.550000	0.000475457
11.500000	0.000491852
11.450000	0.000508247
11.350000	0.000524642
11.250000	0.000541037
11.150000	0.000557432
11.100000	0.000590222
11.050000	0.000606617
11.000000	0.000623012
10.850000	0.000672197
10.750000	0.000737777
10.700000	0.000770568
10.600000	0.000786963
10.550000	0.000803358
10.450000	0.000852543
10.400000	0.000885333
10.350000	0.000950913
10.300000	0.000967308
10.250000	0.000983703
10.200000	0.0010001
10.150000	0.00104928
10.100000	0.00108207
10.050000	0.00114765
10.000000	0.00118044
9.950000	0.00119684
9.850000	0.0013116
9.800000	0.00134439
9.750000	0.00142637
9.700000	0.00149195
9.650000	0.00155753
9.600000	0.00159032
9.550000	0.0016723
9.500000	0.00170509
9.450000	0.00178706
9.400000	0.00183625
9.350000	0.00188543
9.300000	0.00193462
9.250000	0.0019838
9.200000	0.00203299
9.150000	0.00213136
9.100000	0.00219694
9.050000	0.00224612
9.000000	0.00236089
8.950000	0.00249205
8.900000	0.00255763
8.850000	0.0026396
8.800000	0.00268879
8.750000	0.00275437
8.700000	0.00285274
8.650000	0.00293471
8.600000	0.00308227
8.550000	0.00314785
8.500000	0.00327901
8.450000	0.00342657
8.400000	0.00355773
8.350000	0.00368889
8.300000	0.00378726
8.250000	0.00386923
8.200000	0.00403318
8.150000	0.00413155
8.100000	0.00427911
8.050000	0.00441027
8.000000	0.00457422
7.950000	0.00467259
7.900000	0.00475457
7.850000	0.00483654
7.800000	0.00506607
7.750000	0.00523002
7.700000	0.0052956
7.650000	0.00547595
7.600000	0.0056235
7.550000	0.00575466
7.500000	0.00588582
7.450000	0.00600059
7.400000	0.00614815
7.350000	0.0062957
7.300000	0.00649244
7.250000	0.00665639
7.200000	0.00673837
7.150000	0.00688592
7.100000	0.00711545
7.050000	0.00745975
7.000000	0.00765649
6.950000	0.00788602
6.900000	0.00813195
6.850000	0.00841066
6.800000	0.00857461
6.750000	0.00880414
6.700000	0.00901728
6.650000	0.00916484
6.600000	0.00942716
6.550000	0.00970587
6.500000	0.0100174
6.450000	0.0103781
6.400000	0.0106404
6.350000	0.0110175
6.300000	0.0113454
6.250000	0.0116733
6.200000	0.0120832
6.150000	0.0123455
6.100000	0.0126734
6.050000	0.0130996
6.000000	0.0135095
5.950000	0.013903
5.900000	0.0142801
5.850000	0.0146736
5.800000	0.0151982
5.750000	0.0157065
5.700000	0.0161163
5.650000	0.0165098
5.600000	0.0170509
5.550000	0.0175755
5.500000	0.0180346
5.450000	0.0184772
5.400000	0.0190347
5.350000	0.0197233
5.300000	0.0203627
5.250000	0.0209529
5.200000	0.021871
5.150000	0.0224612
5.100000	0.023117
5.050000	0.0237728
5.000000	0.0243631
4.950000	0.0251828
4.900000	0.0258878
4.850000	0.0266911
4.800000	0.0274125
4.750000	0.028511
4.700000	0.0294127
4.650000	0.0301505
4.600000	0.0308883
4.550000	0.0318556
4.500000	0.0327245
4.450000	0.0338066
4.400000	0.0348559
4.350000	0.0356429
4.300000	0.0367085
4.250000	0.0378562
4.200000	0.0389547
4.150000	0.0398728
4.100000	0.0408401
4.050000	0.0419877
4.000000	0.0433977
3.950000	0.0444962
3.900000	0.0459553
3.850000	0.0469554
3.800000	0.048349
3.750000	0.0496442
3.700000	0.0508575
3.650000	0.0521691
3.600000	0.0538086
3.550000	0.0553005
3.500000	0.0570876
3.450000	0.0587271
3.400000	0.0603666
3.350000	0.0620225
3.300000	0.0633669
3.250000	0.0651212
3.200000	0.066859
3.150000	0.0686461
3.100000	0.0706791
3.050000	0.0726629
3.000000	0.0746795
2.950000	0.0768928
2.900000	0.0792865
2.850000	0.0807784
2.800000	0.0831885
2.750000	0.0853854
2.700000	0.0876316
2.650000	0.0895006
2.600000	0.0917139
2.550000	0.0939929
2.500000	0.0964029
2.450000	0.0988458
2.400000	0.101239
2.350000	0.103928
2.300000	0.106633
2.250000	0.109224
2.200000	0.111798
2.150000	0.114651
2.100000	0.117913
2.050000	0.12093
2.000000	0.124225
1.950000	0.127193
1.900000	0.130751
1.850000	0.13439
1.800000	0.137866
1.750000	0.141506
1.700000	0.145424
1.650000	0.148965
1.600000	0.152654
1.550000	0.156442
1.500000	0.160852
1.450000	0.164328
1.400000	0.168017
1.350000	0.172017
1.300000	0.176116
1.250000	0.18069
1.200000	0.185526
1.150000	0.190543
1.100000	0.195462
1.050000	0.200479
1.000000	0.206233
0.950000	0.211381
0.900000	0.216448
0.850000	0.22171
0.800000	0.227268
0.750000	0.232662
0.700000	0.238384
0.650000	0.244057
0.600000	0.250074
0.550000	0.256402
0.500000	0.262223
0.450000	0.268518
0.400000	0.275355
0.350000	0.282224
0.300000	0.289143
0.250000	0.295521
0.200000	0.302767
0.150000	0.310654
0.100000	0.318654
0.050000	0.327229
0.000000	0.389645
-0.050000	0.519559
-0.100000	0.536643
-0.150000	0.555251
-0.200000	0.571335
-0.250000	0.584762
-0.300000	0.596272
-0.350000	0.606551
-0.400000	0.616257
-0.450000	0.626012
-0.500000	0.636456
-0.550000	0.646867
-0.600000	0.657425
-0.650000	0.666738
-0.700000	0.67605
-0.750000	0.685231
-0.800000	0.693462
-0.850000	0.702151
-0.900000	0.711234
-0.950000	0.72012
-1.000000	0.729203
-1.050000	0.738089
-1.100000	0.746828
-1.150000	0.756566
-1.200000	0.766075
-1.250000	0.775011
-1.300000	0.784061
-1.350000	0.79257
-1.400000	0.800767
-1.450000	0.809539
-1.500000	0.817015
-1.550000	0.825229
-1.600000	0.832787
-1.650000	0.840115
-1.700000	0.847051
-1.750000	0.85392
-1.800000	0.860494
-1.850000	0.867495
-1.900000	0.873709
-1.950000	0.879021
-2.000000	0.884595
-2.050000	0.889956
-2.100000	0.895252
-2.150000	0.900564
-2.200000	0.905712
-2.250000	0.910073
-2.300000	0.914483
-2.350000	0.918467
-2.400000	0.922779
-2.450000	0.926583
-2.500000	0.930665
-2.550000	0.934551
-2.600000	0.937945
-2.650000	0.941207
-2.700000	0.944962
-2.750000	0.948241
-2.800000	0.951241
-2.850000	0.954455
-2.900000	0.956701
-2.950000	0.959521
-3.000000	0.962144
-3.050000	0.964406
-3.100000	0.966636
-3.150000	0.968702
-3.200000	0.970669
-3.250000	0.972456
-3.300000	0.974096
-3.350000	0.976047
-3.400000	0.977572
-3.450000	0.978703
-3.500000	0.980178
-3.550000	0.98167
-3.600000	0.982785
-3.650000	0.98413
-3.700000	0.985359
-3.750000	0.986343
-3.800000	0.987409
-3.850000	0.988409
-3.900000	0.989179
-3.950000	0.990032
-4.000000	0.990622
-4.050000	0.991245
-4.100000	0.991737
-4.150000	0.992311
-4.200000	0.992917
-4.250000	0.99336
-4.300000	0.993786
-4.350000	0.994163
-4.400000	0.994573
-4.450000	0.994983
-4.500000	0.995377
-4.550000	0.995688
-4.600000	0.996114
-4.650000	0.996557
-4.700000	0.996819
-4.750000	0.997082
-4.800000	0.997262
-4.850000	0.997492
-4.900000	0.997672
-4.950000	0.997803
-5.000000	0.997901
-5.050000	0.998131
-5.100000	0.998311
-5.150000	0.99841
-5.200000	0.998508
-5.250000	0.99859
-5.300000	0.998754
-5.350000	0.998918
-5.400000	0.999016
-5.450000	0.999082
-5.500000	0.99918
-5.550000	0.999295
-5.600000	0.99941
-5.650000	0.999459
-5.700000	0.999525
-5.750000	0.999607
-5.800000	0.999639
-5.850000	0.999672
-5.900000	0.999705
-5.950000	0.999754
-6.000000	0.999836
-6.100000	0.999852
-6.150000	0.999869
-6.300000	0.999885
-6.350000	0.999918
-6.400000	0.999951
-6.650000	0.999967
-6.800000	0.999984
-7.700000	1
&
18.450000	8.18666e-07
18.350000	1.63733e-06
18.150000	2.456e-06
17.900000	3.27466e-06
17.700000	4.09333e-06
17.400000	4.91199e-06
17.300000	5.73066e-06
17.250000	6.54932e-06
17.200000	7.36799e-06
17.150000	8.18666e-06
17.100000	9.00532e-06
17.000000	1.06427e-05
16.950000	1.228e-05
16.900000	1.30986e-05
16.850000	1.39173e-05
16.800000	1.55546e-05
16.650000	1.63733e-05
16.600000	1.80106e-05
16.550000	1.88293e-05
16.450000	2.04666e-05
16.400000	2.2104e-05
16.350000	2.29226e-05
16.300000	2.456e-05
16.250000	2.61973e-05
16.200000	2.7016e-05
16.150000	3.02906e-05
16.050000	3.35653e-05
16.000000	3.52026e-05
15.950000	3.84773e-05
15.900000	4.09333e-05
15.850000	4.25706e-05
15.800000	4.42079e-05
15.750000	4.50266e-05
15.700000	4.91199e-05
15.650000	4.99386e-05
15.600000	5.32133e-05
15.550000	5.81253e-05
15.500000	5.89439e-05
15.450000	6.13999e-05
15.400000	6.38559e-05
15.350000	6.79492e-05
15.300000	6.95866e-05
15.250000	7.28612e-05
15.200000	7.44986e-05
15.150000	7.69546e-05
15.100000	7.94106e-05
15.050000	8.18666e-05
15.000000	8.51412e-05
14.950000	8.92345e-05
14.900000	9.16905e-05
14.850000	9.57839e-05
14.800000	0.000101515
14.750000	0.000103971
14.700000	0.000108064
14.650000	0.000113795
14.600000	0.000117069
14.550000	0.000120344
14.500000	0.000126893
14.450000	0.000132624
14.400000	0.000138354
14.350000	0.000143266
14.300000	0.000150634
14.250000	0.000160458
14.200000	0.00016537
14.150000	0.000174376
14.100000	0.000180925
14.050000	0.000185837
14.000000	0.000193205
13.950000	0.000201392
13.900000	0.000216946
13.850000	0.000222677
13.800000	0.000231682
13.750000	0.00023905
13.700000	0.0002456
13.650000	0.000254605
13.600000	0.000261973
13.550000	0.00027016
13.500000	0.000279165
13.450000	0.000290626
13.400000	0.000301269
13.350000	0.000308637
13.300000	0.00031928
13.250000	0.000329922
13.200000	0.000340565
13.150000	0.000350389
13.100000	0.00036185
13.050000	0.000378223
13.000000	0.000390503
12.950000	0.000400327
12.900000	0.000416701
12.850000	0.000427343
12.800000	0.000443717
12.750000	0.000465002
12.700000	0.00048465
12.650000	0.000500205
12.600000	0.000516578
12.550000	0.00053377
12.500000	0.000555055
12.450000	0.000577159
12.400000	0.000595989
12.350000	0.000613999
12.300000	0.000640196
12.250000	0.000660663
12.200000	0.000680311
12.150000	0.000706508
12.100000	0.000726156
12.050000	0.000761359
12.000000	0.000784282
11.950000	0.000818666
11.900000	0.000844044
11.850000	0.000872698
11.800000	0.000898895
11.750000	0.000929185
11.700000	0.000961932
11.650000	0.000996316
11.600000	0.00104052
11.550000	0.00107327
11.500000	0.0011183
11.450000	0.00115268
11.400000	0.00118625
11.350000	0.00121408
11.300000	0.00126402
11.250000	0.00129922
11.200000	0.00133688
11.150000	0.00137454
11.100000	0.00142366
11.050000	0.00147605
11.000000	0.00152599
10.950000	0.00157348
10.900000	0.0016185
10.850000	0.00166762
10.800000	0.00172575
10.750000	0.00176832
10.700000	0.00181989
10.650000	0.00186901
10.600000	0.00192632
10.550000	0.00198772
10.500000	0.00204666
10.450000	0.00212198
10.400000	0.00217765
10.350000	0.00225788
10.300000	0.00233729
10.250000	0.00240851
10.200000	0.00248956
10.150000	0.00256324
10.100000	0.00264265
10.050000	0.00271388
10.000000	0.00281621
9.950000	0.00289644
9.900000	0.00300287
9.850000	0.00311175
9.800000	0.00320671
9.750000	0.00330332
9.700000	0.00341056
9.650000	0.00351453
9.600000	0.00362751
9.550000	0.00373639
9.500000	0.00384445
9.450000	0.00396562
9.400000	0.00409087
9.350000	0.0042063
9.300000	0.00433402
9.250000	0.00446746
9.200000	0.00461891
9.150000	0.00475563
9.100000	0.00488989
9.050000	0.00505035
9.000000	0.00520589
8.950000	0.00535489
8.900000	0.00550634
8.850000	0.00567663
8.800000	0.00583217
8.750000	0.00602456
8.700000	0.00619402
8.650000	0.00637659
8.600000	0.00657552
8.550000	0.00679165
8.500000	0.00699222
8.450000	0.00718297
8.400000	0.00740237
8.350000	0.0076226
8.300000	0.00785346
8.250000	0.00806058
8.200000	0.00830045
8.150000	0.00855669
8.100000	0.00881621
8.050000	0.00906754
8.000000	0.00932624
7.950000	0.00958903
7.900000	0.00987884
7.850000	0.0101596
7.800000	0.0104421
7.750000	0.0107163
7.700000	0.0110544
7.650000	0.0113582
7.600000	0.0116832
7.550000	0.0120041
7.500000	0.0123602
7.450000	0.0127131
7.400000	0.013079
7.350000	0.0134212
7.300000	0.0138109
7.250000	0.0141719
7.200000	0.0145321
7.150000	0.0149226
7.100000	0.0153745
7.050000	0.0157609
7.000000	0.0161768
6.950000	0.0166345
6.900000	0.0171167
6.850000	0.0176038
6.800000	0.0180516
6.750000	0.0185248
6.700000	0.0190332
6.650000	0.0195456
6.600000	0.0200458
6.550000	0.020578
6.500000	0.0210774
6.450000	0.0216226
6.400000	0.0221948
6.350000	0.0227933
6.300000	0.0234368
6.250000	0.0240139
6.200000	0.0246582
6.150000	0.0253393
6.100000	0.0259959
6.050000	0.0266877
6.000000	0.027404
5.950000	0.0281433
5.900000	0.0289341
5.850000	0.029693
5.800000	0.0305182
5.750000	0.0313254
5.700000	0.0321539
5.650000	0.0330708
5.600000	0.0339992
5.550000	0.0349136
5.500000	0.0358707
5.450000	0.0368269
5.400000	0.0378207
5.350000	0.038867
5.300000	0.0398747
5.250000	0.0409587
5.200000	0.0420941
5.150000	0.0432002
5.100000	0.0444314
5.050000	0.0456562
5.000000	0.0469038
4.950000	0.0481899
4.900000	0.0495587
4.850000	0.0509447
4.800000	0.0523488
4.750000	0.0537028
4.700000	0.0551731
4.650000	0.0566427
4.600000	0.0581678
4.550000	0.0596873
4.500000	0.0612345
4.450000	0.0627966
4.400000	0.0643971
4.350000	0.0660401
4.300000	0.0677282
4.250000	0.0694097
4.200000	0.0711289
4.150000	0.0729325
4.100000	0.074718
4.050000	0.0765108
4.000000	0.0783684
3.950000	0.0803062
3.900000	0.0823037
3.850000	0.0842849
3.800000	0.0862448
3.750000	0.0883266
3.700000	0.0903659
3.650000	0.0925264
3.600000	0.0946885
3.550000	0.0969161
3.500000	0.0991731
3.450000	0.101354
3.400000	0.103685
3.350000	0.106063
3.300000	0.108544
3.250000	0.110919
3.200000	0.113363
3.150000	0.115859
3.100000	0.118389
3.050000	0.120941
3.000000	0.123638
2.950000	0.126252
2.900000	0.129044
2.850000	0.131903
2.800000	0.13479
2.750000	0.137687
2.700000	0.140698
2.650000	0.143641
2.600000	0.146725
2.550000	0.149875
2.500000	0.153039
2.450000	0.156276
2.400000	0.159508
2.350000	0.162881
2.300000	0.166294
2.250000	0.169777
2.200000	0.173403
2.150000	0.177052
2.100000	0.180778
2.050000	0.18451
2.000000	0.188356
1.950000	0.192283
1.900000	0.196362
1.850000	0.200379
1.800000	0.204607
1.750000	0.208793
1.700000	0.213048
1.650000	0.217471
1.600000	0.221953
1.550000	0.226521
1.500000	0.231133
1.450000	0.235926
1.400000	0.240831
1.350000	0.245682
1.300000	0.250574
1.250000	0.255529
1.200000	0.26066
1.150000	0.265897
1.100000	0.2712
1.050000	0.276681
1.000000	0.282111
0.950000	0.287778
0.900000	0.293539
0.850000	0.299321
0.800000	0.305293
0.750000	0.311289
0.700000	0.317356
0.650000	0.323446
0.600000	0.329712
0.550000	0.336091
0.500000	0.342495
0.450000	0.349197
0.400000	0.356016
0.350000	0.362853
0.300000	0.369808
0.250000	0.376939
0.200000	0.384145
0.150000	0.391542
0.100000	0.399167
0.050000	0.406886
0.000000	0.415432
-0.050000	0.424881
-0.100000	0.433771
-0.150000	0.443303
-0.200000	0.45315
-0.250000	0.462646
-0.300000	0.472196
-0.350000	0.481782
-0.400000	0.4913
-0.450000	0.501014
-0.500000	0.510738
-0.550000	0.520638
-0.600000	0.530657
-0.650000	0.540787
-0.700000	0.551063
-0.750000	0.561113
-0.800000	0.571301
-0.850000	0.581375
-0.900000	0.591846
-0.950000	0.602463
-1.000000	0.613089
-1.050000	0.62375
-1.100000	0.634349
-1.150000	0.645185
-1.200000	0.655768
-1.250000	0.666122
-1.300000	0.676348
-1.350000	0.686361
-1.400000	0.69626
-1.450000	0.705883
-1.500000	0.715429
-1.550000	0.725012
-1.600000	0.734181
-1.650000	0.743011
-1.700000	0.751912
-1.750000	0.760603
-1.800000	0.76909
-1.850000	0.777472
-1.900000	0.785905
-1.950000	0.794071
-2.000000	0.801924
-2.050000	0.80971
-2.100000	0.81718
-2.150000	0.824503
-2.200000	0.831564
-2.250000	0.838491
-2.300000	0.845205
-2.350000	0.851687
-2.400000	0.857931
-2.450000	0.863997
-2.500000	0.869889
-2.550000	0.875649
-2.600000	0.881169
-2.650000	0.886553
-2.700000	0.891736
-2.750000	0.896801
-2.800000	0.901778
-2.850000	0.906564
-2.900000	0.911021
-2.950000	0.915401
-3.000000	0.919612
-3.050000	0.923588
-3.100000	0.927477
-3.150000	0.931288
-3.200000	0.934815
-3.250000	0.938232
-3.300000	0.941439
-3.350000	0.944595
-3.400000	0.947588
-3.450000	0.950422
-3.500000	0.953086
-3.550000	0.955678
-3.600000	0.958099
-3.650000	0.960381
-3.700000	0.9626
-3.750000	0.964707
-3.800000	0.966763
-3.850000	0.968654
-3.900000	0.970544
-3.950000	0.972192
-4.000000	0.97382
-4.050000	0.975398
-4.100000	0.976898
-4.150000	0.978251
-4.200000	0.979638
-4.250000	0.980937
-4.300000	0.982183
-4.350000	0.983359
-4.400000	0.984457
-4.450000	0.98544
-4.500000	0.98642
-4.550000	0.987298
-4.600000	0.988129
-4.650000	0.988923
-4.700000	0.989673
-4.750000	0.990369
-4.800000	0.991068
-4.850000	0.991669
-4.900000	0.992242
-4.950000	0.992781
-5.000000	0.993311
-5.050000	0.99379
-5.100000	0.994257
-5.150000	0.994702
-5.200000	0.995098
-5.250000	0.995451
-5.300000	0.99579
-5.350000	0.996096
-5.400000	0.996373
-5.450000	0.996657
-5.500000	0.996941
-5.550000	0.997194
-5.600000	0.997424
-5.650000	0.997599
-5.700000	0.997795
-5.750000	0.997958
-5.800000	0.998111
-5.850000	0.998258
-5.900000	0.998387
-5.950000	0.998507
-6.000000	0.998621
-6.050000	0.998732
-6.100000	0.99882
-6.150000	0.998922
-6.200000	0.998998
-6.250000	0.99908
-6.300000	0.999163
-6.350000	0.999248
-6.400000	0.999312
-6.450000	0.999366
-6.500000	0.999412
-6.550000	0.99946
-6.600000	0.999509
-6.650000	0.999558
-6.700000	0.999596
-6.750000	0.999638
-6.800000	0.999668
-6.850000	0.999704
-6.900000	0.999745
-6.950000	0.999766
-7.000000	0.999794
-7.050000	0.999808
-7.100000	0.999825
-7.150000	0.999845
-7.200000	0.999862
-7.250000	0.99987
-7.300000	0.999879
-7.350000	0.999891
-7.400000	0.999906
-7.450000	0.999914
-7.500000	0.999922
-7.550000	0.99993
-7.600000	0.999937
-7.650000	0.999944
-7.700000	0.999949
-7.750000	0.999954
-7.800000	0.999959
-7.850000	0.999961
-7.900000	0.999968
-7.950000	0.999972
-8.000000	0.999975
-8.050000	0.999977
-8.100000	0.999978
-8.200000	0.99998
-8.250000	0.999983
-8.300000	0.999984
-8.350000	0.999987
-8.450000	0.999991
-8.500000	0.999992
-8.550000	0.999993
-8.600000	0.999993
-8.650000	0.999997
-8.750000	0.999998
-8.800000	0.999998
-9.250000	0.999999
-9.950000	1
&
47.350000	7.37382e-18
47.300000	7.72886e-18
47.250000	8.10099e-18
47.200000	8.49103e-18
47.150000	8.89985e-18
47.100000	9.32834e-18
47.050000	9.77746e-18
47.000000	1.02482e-17
46.950000	1.07416e-17
46.900000	1.12587e-17
46.850000	1.18008e-17
46.800000	1.23689e-17
46.750000	1.29643e-17
46.700000	1.35885e-17
46.650000	1.42426e-17
46.600000	1.49283e-17
46.550000	1.56469e-17
46.500000	1.64001e-17
46.450000	1.71896e-17
46.400000	1.80171e-17
46.350000	1.88844e-17
46.300000	1.97934e-17
46.250000	2.07462e-17
46.200000	2.17448e-17
46.150000	2.27915e-17
46.100000	2.38885e-17
46.050000	2.50384e-17
46.000000	2.62435e-17
45.950000	2.75067e-17
45.900000	2.88306e-17
45.850000	3.02183e-17
45.800000	3.16727e-17
45.750000	3.31971e-17
45.700000	3.47948e-17
45.650000	3.64695e-17
45.600000	3.82246e-17
45.550000	4.00643e-17
45.500000	4.19924e-17
45.450000	4.40134e-17
45.400000	4.61315e-17
45.350000	4.83516e-17
45.300000	5.06784e-17
45.250000	5.31172e-17
45.200000	5.56734e-17
45.150000	5.83525e-17
45.100000	6.11605e-17
45.050000	6.41035e-17
45.000000	6.71882e-17
44.950000	7.04212e-17
44.900000	7.38098e-17
44.850000	7.73613e-17
44.800000	8.10837e-17
44.750000	8.49852e-17
44.700000	8.90743e-17
44.650000	9.33602e-17
44.600000	9.78521e-17
44.550000	1.0256e-16
44.500000	1.07495e-16
44.450000	1.12666e-16
44.400000	1.18087e-16
44.350000	1.23768e-16
44.300000	1.29723e-16
44.250000	1.35964e-16
44.200000	1.42505e-16
44.150000	1.4936e-16
44.100000	1.56546e-16
44.050000	1.64077e-16
44.000000	1.7197e-16
43.950000	1.80242e-16
43.900000	1.88913e-16
43.850000	1.98e-16
43.800000	2.07525e-16
43.750000	2.17507e-16
43.700000	2.2797e-16
43.650000	2.38935e-16
43.600000	2.50428e-16
43.550000	2.62474e-16
43.500000	2.75098e-16
43.450000	2.8833e-16
43.400000	3.02198e-16
43.350000	3.16733e-16
43.300000	3.31966e-16
43.250000	3.47932e-16
43.200000	3.64666e-16
43.150000	3.82204e-16
43.100000	4.00585e-16
43.050000	4.1985e-16
43.000000	4.40041e-16
42.950000	4.61203e-16
42.900000	4.83382e-16
42.850000	5.06628e-16
42.800000	5.30991e-16
42.750000	5.56525e-16
42.700000	5.83286e-16
42.650000	6.11334e-16
42.600000	6.4073e-16
42.550000	6.71539e-16
42.500000	7.0383e-16
42.450000	7.37672e-16
42.400000	7.7314e-16
42.350000	8.10314e-16
42.300000	8.49274e-16
42.250000	8.90107e-16
42.200000	9.32903e-16
42.150000	9.77755e-16
42.100000	1.02476e-15
42.050000	1.07403e-15
42.000000	1.12566e-15
41.950000	1.17978e-15
41.900000	1.2365e-15
41.850000	1.29594e-15
41.800000	1.35824e-15
41.750000	1.42353e-15
41.700000	1.49196e-15
41.650000	1.56368e-15
41.600000	1.63885e-15
41.550000	1.71762e-15
41.500000	1.80019e-15
41.450000	1.88671e-15
41.400000	1.9774e-15
41.350000	2.07244e-15
41.300000	2.17205e-15
41.250000	2.27645e-15
41.200000	2.38586e-15
41.150000	2.50053e-15
41.100000	2.62071e-15
41.050000	2.74666e-15
41.000000	2.87866e-15
40.950000	3.017e-15
40.900000	3.16199e-15
40.850000	3.31395e-15
40.800000	3.4732e-15
40.750000	3.64011e-15
40.700000	3.81503e-15
40.650000	3.99835e-15
40.600000	4.19048e-15
40.550000	4.39184e-15
40.500000	4.60286e-15
40.450000	4.82403e-15
40.400000	5.05582e-15
40.350000	5.29874e-15
40.300000	5.55332e-15
40.250000	5.82014e-15
40.200000	6.09976e-15
40.150000	6.39282e-15
40.100000	6.69995e-15
40.050000	7.02183e-15
40.000000	7.35917e-15
39.950000	7.71271e-15
39.900000	8.08322e-15
39.850000	8.47152e-15
39.800000	8.87847e-15
39.750000	9.30496e-15
39.700000	9.75193e-15
39.650000	1.02204e-14
39.600000	1.07113e-14
39.550000	1.12258e-14
39.500000	1.1765e-14
39.450000	1.23301e-14
39.400000	1.29223e-14
39.350000	1.35429e-14
39.300000	1.41933e-14
39.250000	1.4875e-14
39.200000	1.55894e-14
39.150000	1.63381e-14
39.100000	1.71227e-14
39.050000	1.7945e-14
39.000000	1.88067e-14
38.950000	1.97098e-14
38.900000	2.06563e-14
38.850000	2.16482e-14
38.800000	2.26877e-14
38.750000	2.37771e-14
38.700000	2.49188e-14
38.650000	2.61153e-14
38.600000	2.73692e-14
38.550000	2.86832e-14
38.500000	3.00604e-14
38.450000	3.15036e-14
38.400000	3.30161e-14
38.350000	3.46011e-14
38.300000	3.62623e-14
38.250000	3.80031e-14
38.200000	3.98275e-14
38.150000	4.17394e-14
38.100000	4.3743e-14
38.050000	4.58428e-14
38.000000	4.80433e-14
37.950000	5.03494e-14
37.900000	5.27661e-14
37.850000	5.52988e-14
37.800000	5.7953e-14
37.750000	6.07345e-14
37.700000	6.36494e-14
37.650000	6.67042e-14
37.600000	6.99055e-14
37.550000	7.32604e-14
37.500000	7.67762e-14
37.450000	8.04606e-14
37.400000	8.43218e-14
37.350000	8.83681e-14
37.300000	9.26086e-14
37.250000	9.70524e-14
37.200000	1.01709e-13
37.150000	1.0659e-13
37.100000	1.11704e-13
37.050000	1.17064e-13
37.000000	1.2268e-13
36.950000	1.28566e-13
36.900000	1.34734e-13
36.850000	1.41198e-13
36.800000	1.47972e-13
36.750000	1.55071e-13
36.700000	1.6251e-13
36.650000	1.70306e-13
36.600000	1.78475e-13
36.550000	1.87036e-13
36.500000	1.96008e-13
36.450000	2.0541e-13
36.400000	2.15262e-13
36.350000	2.25587e-13
36.300000	2.36407e-13
36.250000	2.47745e-13
36.200000	2.59627e-13
36.150000	2.72078e-13
36.100000	2.85127e-13
36.050000	2.988e-13
36.000000	3.13129e-13
35.950000	3.28145e-13
35.900000	3.4388e-13
35.850000	3.6037e-13
35.800000	3.7765e-13
35.750000	3.95757e-13
35.700000	4.14733e-13
35.650000	4.34618e-13
35.600000	4.55455e-13
35.550000	4.77292e-13
35.500000	5.00174e-13
35.450000	5.24153e-13
35.400000	5.49281e-13
35.350000	5.75612e-13
35.300000	6.03205e-13
35.250000	6.3212e-13
35.200000	6.62421e-13
35.150000	6.94173e-13
35.100000	7.27445e-13
35.050000	7.62312e-13
35.000000	7.98849e-13
34.950000	8.37136e-13
34.900000	8.77256e-13
34.850000	9.19299e-13
34.800000	9.63355e-13
34.750000	1.00952e-12
34.700000	1.0579e-12
34.650000	1.10859e-12
34.600000	1.16171e-12
34.550000	1.21738e-12
34.500000	1.27571e-12
34.450000	1.33683e-12
34.400000	1.40088e-12
34.350000	1.468e-12
34.300000	1.53833e-12
34.250000	1.61203e-12
34.200000	1.68926e-12
34.150000	1.77018e-12
34.100000	1.85498e-12
34.050000	1.94383e-12
34.000000	2.03694e-12
33.950000	2.13451e-12
33.900000	2.23675e-12
33.850000	2.34388e-12
33.800000	2.45614e-12
33.750000	2.57377e-12
33.700000	2.69703e-12
33.650000	2.82619e-12
33.600000	2.96154e-12
33.550000	3.10335e-12
33.500000	3.25196e-12
33.450000	3.40768e-12
33.400000	3.57084e-12
33.350000	3.74182e-12
33.300000	3.92097e-12
33.250000	4.1087e-12
33.200000	4.3054e-12
33.150000	4.51152e-12
33.100000	4.7275e-12
33.050000	4.95381e-12
33.000000	5.19095e-12
32.950000	5.43942e-12
32.900000	5.69979e-12
32.850000	5.97261e-12
32.800000	6.25847e-12
32.750000	6.55801e-12
32.700000	6.87187e-12
32.650000	7.20074e-12
32.600000	7.54534e-12
32.550000	7.90642e-12
32.500000	8.28476e-12
32.450000	8.6812e-12
32.400000	9.09659e-12
32.350000	9.53184e-12
32.300000	9.9879e-12
32.250000	1.04658e-11
32.200000	1.09665e-11
32.150000	1.14911e-11
32.100000	1.20408e-11
32.050000	1.26168e-11
32.000000	1.32203e-11
31.950000	1.38527e-11
31.900000	1.45153e-11
31.850000	1.52096e-11
31.800000	1.5937e-11
31.750000	1.66992e-11
31.700000	1.74979e-11
31.650000	1.83347e-11
31.600000	1.92114e-11
31.550000	2.01301e-11
31.500000	2.10926e-11
31.450000	2.21012e-11
31.400000	2.31579e-11
31.350000	2.42651e-11
31.300000	2.54252e-11
31.250000	2.66407e-11
31.200000	2.79143e-11
31.150000	2.92487e-11
31.100000	3.06468e-11
31.050000	3.21117e-11
31.000000	3.36466e-11
30.950000	3.52547e-11
30.900000	3.69397e-11
30.850000	3.87051e-11
30.800000	4.05548e-11
30.750000	4.24928e-11
30.700000	4.45233e-11
30.650000	4.66508e-11
30.600000	4.88798e-11
30.550000	5.12153e-11
30.500000	5.36622e-11
30.450000	5.62259e-11
30.400000	5.8912e-11
30.350000	6.17263e-11
30.300000	6.46749e-11
30.250000	6.77641e-11
30.200000	7.10009e-11
30.150000	7.4392e-11
30.100000	7.7945e-11
30.050000	8.16675e-11
30.000000	8.55676e-11
29.950000	8.96537e-11
29.900000	9.39348e-11
29.850000	9.84201e-11
29.800000	1.03119e-10
29.750000	1.08043e-10
29.700000	1.13201e-10
29.650000	1.18605e-10
29.600000	1.24267e-10
29.550000	1.30199e-10
29.500000	1.36414e-10
29.450000	1.42925e-10
29.400000	1.49746e-10
29.350000	1.56893e-10
29.300000	1.64381e-10
29.250000	1.72225e-10
29.200000	1.80444e-10
29.150000	1.89054e-10
29.100000	1.98074e-10
29.050000	2.07525e-10
29.000000	2.17425e-10
28.950000	2.27798e-10
28.900000	2.38665e-10
28.850000	2.5005e-10
28.800000	2.61977e-10
28.750000	2.74472e-10
28.700000	2.87563e-10
28.650000	3.01277e-10
28.600000	3.15645e-10
28.550000	3.30697e-10
28.500000	3.46466e-10
28.450000	3.62985e-10
28.400000	3.80292e-10
28.350000	3.98423e-10
28.300000	4.17417e-10
28.250000	4.37315e-10
28.200000	4.58161e-10
28.150000	4.79999e-10
28.100000	5.02877e-10
28.050000	5.26844e-10
28.000000	5.51952e-10
27.950000	5.78255e-10
27.900000	6.05809e-10
27.850000	6.34675e-10
27.800000	6.64914e-10
27.750000	6.96593e-10
27.700000	7.29778e-10
27.650000	7.64542e-10
27.600000	8.00961e-10
27.550000	8.39111e-10
27.500000	8.79077e-10
27.450000	9.20943e-10
27.400000	9.648e-10
27.350000	1.01074e-09
27.300000	1.05887e-09
27.250000	1.10929e-09
27.200000	1.1621e-09
27.150000	1.21742e-09
27.100000	1.27538e-09
27.050000	1.33609e-09
27.000000	1.39968e-09
26.950000	1.4663e-09
26.900000	1.53608e-09
26.850000	1.60918e-09
26.800000	1.68575e-09
26.750000	1.76597e-09
26.700000	1.84999e-09
26.650000	1.938e-09
26.600000	2.03019e-09
26.550000	2.12677e-09
26.500000	2.22793e-09
26.450000	2.33389e-09
26.400000	2.44489e-09
26.350000	2.56115e-09
26.300000	2.68294e-09
26.250000	2.81051e-09
26.200000	2.94413e-09
26.150000	3.0841e-09
26.100000	3.23071e-09
26.050000	3.38428e-09
26.000000	3.54514e-09
25.950000	3.71362e-09
25.900000	3.89011e-09
25.850000	4.07496e-09
25.800000	4.26859e-09
25.750000	4.4714e-09
25.700000	4.68382e-09
25.650000	4.90633e-09
25.600000	5.13938e-09
25.550000	5.38348e-09
25.500000	5.63916e-09
25.450000	5.90696e-09
25.400000	6.18745e-09
25.350000	6.48124e-09
25.300000	6.78895e-09
25.250000	7.11125e-09
25.200000	7.44881e-09
25.150000	7.80237e-09
25.100000	8.17268e-09
25.050000	8.56053e-09
25.000000	8.96676e-09
24.950000	9.39222e-09
24.900000	9.83782e-09
24.850000	1.03045e-08
24.800000	1.07933e-08
24.750000	1.13053e-08
24.700000	1.18415e-08
24.650000	1.2403e-08
24.600000	1.29912e-08
24.550000	1.36071e-08
24.500000	1.42522e-08
24.450000	1.49279e-08
24.400000	1.56354e-08
24.350000	1.63765e-08
24.300000	1.71526e-08
24.250000	1.79654e-08
24.200000	1.88166e-08
24.150000	1.97081e-08
24.100000	2.06418e-08
24.050000	2.16195e-08
24.000000	2.26435e-08
23.950000	2.37158e-08
23.900000	2.48388e-08
23.850000	2.60149e-08
23.800000	2.72465e-08
23.750000	2.85363e-08
23.700000	2.9887e-08
23.650000	3.13015e-08
23.600000	3.27828e-08
23.550000	3.4334e-08
23.500000	3.59584e-08
23.450000	3.76595e-08
23.400000	3.94408e-08
23.350000	4.13062e-08
23.300000	4.32596e-08
23.250000	4.53052e-08
23.200000	4.74472e-08
23.150000	4.96902e-08
23.100000	5.2039e-08
23.050000	5.44985e-08
23.000000	5.70739e-08
22.950000	5.97708e-08
22.900000	6.25947e-08
22.850000	6.55516e-08
22.800000	6.86478e-08
22.750000	7.18899e-08
22.700000	7.52846e-08
22.650000	7.88392e-08
22.600000	8.25612e-08
22.550000	8.64583e-08
22.500000	9.05389e-08
22.450000	9.48114e-08
22.400000	9.9285e-08
22.350000	1.03969e-07
22.300000	1.08873e-07
22.250000	1.14008e-07
22.200000	1.19385e-07
22.150000	1.25014e-07
22.100000	1.30908e-07
22.050000	1.37078e-07
22.000000	1.43539e-07
21.950000	1.50303e-07
21.900000	1.57385e-07
21.850000	1.64799e-07
21.800000	1.72561e-07
21.750000	1.80688e-07
21.700000	1.89196e-07
21.650000	1.98104e-07
21.600000	2.07429e-07
21.550000	2.17192e-07
21.500000	2.27412e-07
21.450000	2.38112e-07
21.400000	2.49314e-07
21.350000	2.6104e-07
21.300000	2.73316e-07
21.250000	2.86167e-07
21.200000	2.99619e-07
21.150000	3.13702e-07
21.100000	3.28444e-07
21.050000	3.43876e-07
21.000000	3.60031e-07
20.950000	3.76941e-07
20.900000	3.94642e-07
20.850000	4.13171e-07
20.800000	4.32566e-07
20.750000	4.52868e-07
20.700000	4.74118e-07
20.650000	4.96362e-07
20.600000	5.19644e-07
20.550000	5.44014e-07
20.500000	5.69521e-07
20.450000	5.96219e-07
20.400000	6.24162e-07
20.350000	6.5341e-07
20.300000	6.84021e-07
20.250000	7.16059e-07
20.200000	7.49591e-07
20.150000	7.84685e-07
20.100000	8.21415e-07
20.050000	8.59854e-07
20.000000	9.00084e-07
19.950000	9.42186e-07
19.900000	9.86248e-07
19.850000	1.03236e-06
19.800000	1.08061e-06
19.750000	1.13111e-06
19.700000	1.18396e-06
19.650000	1.23926e-06
19.600000	1.29713e-06
19.550000	1.35768e-06
19.500000	1.42105e-06
19.450000	1.48736e-06
19.400000	1.55674e-06
19.350000	1.62934e-06
19.300000	1.70531e-06
19.250000	1.78479e-06
19.200000	1.86796e-06
19.150000	1.95498e-06
19.100000	2.04602e-06
19.050000	2.14128e-06
19.000000	2.24094e-06
18.950000	2.34521e-06
18.900000	2.4543e-06
18.850000	2.56843e-06
18.800000	2.68783e-06
18.750000	2.81274e-06
18.700000	2.94341e-06
18.650000	3.08011e-06
18.600000	3.22311e-06
18.550000	3.37269e-06
18.500000	3.52917e-06
18.450000	3.69285e-06
18.400000	3.86406e-06
18.350000	4.04315e-06
18.300000	4.23046e-06
18.250000	4.42639e-06
18.200000	4.63131e-06
18.150000	4.84563e-06
18.100000	5.06979e-06
18.050000	5.30422e-06
18.000000	5.5494e-06
17.950000	5.80581e-06
17.900000	6.07395e-06
17.850000	6.35436e-06
17.800000	6.64759e-06
17.750000	6.95421e-06
17.700000	7.27484e-06
17.650000	7.61011e-06
17.600000	7.96066e-06
17.550000	8.32719e-06
17.500000	8.71041e-06
17.450000	9.11108e-06
17.400000	9.52997e-06
17.350000	9.9679e-06
17.300000	1.04257e-05
17.250000	1.09043e-05
17.200000	1.14046e-05
17.150000	1.19276e-05
17.100000	1.24743e-05
17.050000	1.30457e-05
17.000000	1.36429e-05
16.950000	1.42671e-05
16.900000	1.49195e-05
16.850000	1.56013e-05
16.800000	1.63138e-05
16.750000	1.70584e-05
16.700000	1.78364e-05
16.650000	1.86494e-05
16.600000	1.94989e-05
16.550000	2.03865e-05
16.500000	2.13138e-05
16.450000	2.22826e-05
16.400000	2.32947e-05
16.350000	2.4352e-05
16.300000	2.54564e-05
16.250000	2.661e-05
16.200000	2.78149e-05
16.150000	2.90734e-05
16.100000	3.03876e-05
16.050000	3.17601e-05
16.000000	3.31932e-05
15.950000	3.46897e-05
15.900000	3.62522e-05
15.850000	3.78835e-05
15.800000	3.95866e-05
15.750000	4.13643e-05
15.700000	4.32201e-05
15.650000	4.51569e-05
15.600000	4.71784e-05
15.550000	4.9288e-05
15.500000	5.14894e-05
15.450000	5.37863e-05
15.400000	5.61828e-05
15.350000	5.86829e-05
15.300000	6.12908e-05
15.250000	6.40109e-05
15.200000	6.68479e-05
15.150000	6.98063e-05
15.100000	7.28911e-05
15.050000	7.61073e-05
15.000000	7.94601e-05
14.950000	8.29549e-05
14.900000	8.65972e-05
14.850000	9.03928e-05
14.800000	9.43476e-05
14.750000	9.84676e-05
14.700000	0.000102759
14.650000	0.000107229
14.600000	0.000111882
14.550000	0.000116728
14.500000	0.000121771
14.450000	0.00012702
14.400000	0.000132482
14.350000	0.000138163
14.300000	0.000144072
14.250000	0.000150216
14.200000	0.000156604
14.150000	0.000163241
14.100000	0.000170138
14.050000	0.0001773
14.000000	0.000184737
13.950000	0.000192457
13.900000	0.000200465
13.850000	0.000208771
13.800000	0.000217382
13.750000	0.000226304
13.700000	0.000235543
13.650000	0.000245107
13.600000	0.000254999
13.550000	0.000265225
13.500000	0.000275788
13.450000	0.000286689
13.400000	0.000297928
13.350000	0.000309506
13.300000	0.000321416
13.250000	0.000333653
13.200000	0.000346204
13.150000	0.000359056
13.100000	0.000372186
13.050000	0.000385565
13.000000	0.000399155
12.950000	0.000412904
12.900000	0.000426743
12.850000	0.000440576
12.800000	0.000454271
12.750000	0.000467633
12.700000	0.000480349
12.650000	0.000491841
&
```
