## Supplementary material for "All-at-once RNA folding with 3D motif prediction framed by evolutionary information": RF03123_gCoV-3UTR.cacofold.cov

```
#
# Method Target_E-val [cov_min,cov_max] [FP | TP True Found | Sen PPV F] 
# GTp    0.05           [-1.17,2.70]    [0 | 1 320 1 | 0.31 100.00 0.62] 
#
# in_CaCoFold in_given  left_pos      right_pos  score            E-value       pvalue       substitutions    power
#------------------------------------------------------------------------------------------------------------------------
*	*	       158	       164	2.62066	0.0232974	0.000358422	2		0.00
```
