## Supplementary material for "All-at-once RNA folding with 3D motif prediction framed by evolutionary information": RF03123_gCoV-3UTR.cacofold.power

```
# Power analysis of CaCoFold structure 
#
# Powertype = SINGLE SUBSTITUTIONS
# covary  left_pos      right_pos    substitutions      power
#----------------------------------------------------------------
          1		166		0		0.00
     *    158		164		2		0.00
          167		188		0		0.00
          168		187		1		0.00
          169		186		2		0.00
          171		184		1		0.00
          172		183		1		0.00
          173		182		1		0.00
          195		205		2		0.00
          196		204		0		0.00
          197		203		0		0.00
          223		277		1		0.00
          224		276		1		0.00
          225		275		1		0.00
          226		274		1		0.00
          227		273		0		0.00
          228		272		0		0.00
          229		271		0		0.00
          230		270		1		0.00
          231		269		0		0.00
          232		268		1		0.00
          233		267		1		0.00
          234		266		0		0.00
          235		265		1		0.00
          236		264		2		0.00
          237		263		1		0.00
          238		262		1		0.00
          239		261		1		0.00
          240		260		1		0.00
          241		259		0		0.00
          242		258		1		0.00
          243		257		1		0.00
          244		256		0		0.00
          245		255		1		0.00
#
# BPAIRS 34
# avg substitutions per BP  0.8
# BPAIRS expected to covary 0.0 +/- 0.0
# BPAIRS observed to covary 1
#
```
