## Supplementary material for "All-at-once RNA folding with 3D motif prediction framed by evolutionary information": RF03123_gCoV-3UTR.cov

```
#
# Method Target_E-val [cov_min,cov_max] [FP | TP True Found | Sen PPV F] 
# GTp    0.05           [-1.17,2.70]    [0 | 1 65 1 | 1.54 100.00 3.03] 
#
# #tests = 65 (base pairs) 40976 (others)
# in_given  left_pos       right_pos        score      E-value          pvalue      substitutions      power
#----------------------------------------------------------------------------------------------------------------
*	       158	       164	2.62066	0.0232974	0.000358422	2		0.00
```
