## Supplementary material for "All-at-once RNA folding with 3D motif prediction framed by evolutionary information": RF03123_gCoV-3UTR.power

```
# Power analysis of given structure
#
# Powertype = SINGLE SUBSTITUTIONS
# covary left_pos right_pos substitutions power
#----------------------------------------------------------------
3		132		2		0.00
4		131		2		0.00
5		130		0		0.00
6		129		1		0.00
7		128		2		0.00
8		127		0		0.00
9		126		2		0.00
10		125		1		0.00
13		72		0		0.00
14		71		1		0.00
15		70		1		0.00
16		69		1		0.00
17		68		1		0.00
18		67		0		0.00
19		66		2		0.00
20		65		1		0.00
21		57		2		0.00
22		56		2		0.00
23		55		2		0.00
24		54		2		0.00
25		53		2		0.00
42		52		0		0.00
43		51		1		0.00
44		50		0		0.00
45		49		1		0.00
83		106		1		0.00
84		105		0		0.00
85		104		1		0.00
87		102		1		0.00
88		101		2		0.00
89		100		2		0.00
90		99		2		0.00
108		124		1		0.00
109		123		2		0.00
110		122		0		0.00
111		121		2		0.00
112		120		0		0.00
113		119		1		0.00
143		183		1		0.00
144		182		2		0.00
145		181		0		0.00
146		180		1		0.00
152		172		1		0.00
153		171		1		0.00
155		169		2		0.00
156		168		0		0.00
157		165		2		0.00
* 158		164		2		0.00
195		205		2		0.00
196		204		0		0.00
197		203		0		0.00
210		222		0		0.00
211		221		2		0.00
212		220		0		0.00
229		246		1		0.00
230		245		2		0.00
231		244		0		0.00
232		243		2		0.00
233		242		2		0.00
234		241		0		0.00
250		267		0		0.00
251		266		0		0.00
252		265		2		0.00
253		264		2		0.00
254		263		2		0.00
#
# BPAIRS 65
# avg substitutions per BP 1.1
# BPAIRS expected to covary 0.0 +/- 0.0
# BPAIRS observed to covary 1
#
```
