## Supplementary material for "All-at-once RNA folding with 3D motif prediction framed by evolutionary information": RF03123_gCoV-3UTR.surv

```
2.617288	0.0153846
2.381321	0.0307692
2.270277	0.0461538
2.145354	0.0615385
1.770583	0.0769231
1.423573	0.0923077
1.409692	0.107692
1.395812	0.123077
0.951639	0.138462
0.382542	0.153846
0.118815	0.169231
0.104934	0.184615
0.077174	0.2
-0.006109	0.8
-0.200435	0.815385
-0.255956	0.830769
-0.408641	0.846154
-0.422521	0.861538
-0.450282	0.876923
-0.478043	0.907692
-0.519684	0.923077
-0.561325	0.938462
-0.575205	0.953846
-0.616847	0.969231
-1.074900	0.984615
-1.088780	1
&
2.696371	2.44045e-05
2.686690	7.32136e-05
2.645048	9.76181e-05
2.631168	0.000244045
2.617288	0.000341663
2.534005	0.000366068
2.506244	0.00117142
2.492364	0.00170832
2.478484	0.00251367
2.450723	0.00305057
2.422962	0.00385592
2.395201	0.00451484
2.381321	0.00507614
2.367440	0.00612554
2.353560	0.00627196
2.325799	0.00734576
2.311919	0.00744338
2.298038	0.0110797
2.270277	0.0121291
2.242517	0.0134713
2.228636	0.0143987
2.200875	0.0157409
2.159234	0.0159606
2.145354	0.0168147
2.034311	0.017254
1.784463	0.0173272
1.770583	0.0179617
1.756703	0.019426
1.728942	0.0198653
1.604018	0.0199629
1.590138	0.0201093
1.562377	0.0207683
1.548496	0.022745
1.451334	0.0228182
1.437453	0.0234528
1.423573	0.0248682
1.409692	0.0251855
1.395812	0.0261373
1.368051	0.0266009
1.354171	0.0266497
1.340290	0.0267474
1.326410	0.029261
1.312530	0.0297491
1.298649	0.0303836
1.284769	0.0306765
1.270888	0.0308229
1.257008	0.031067
1.243128	0.0313598
1.201486	0.0319455
1.187606	0.03258
1.173726	0.033361
1.145965	0.0337515
1.132084	0.0342884
1.104324	0.0344348
1.090443	0.0348253
1.076563	0.0351181
1.062682	0.0369485
1.048802	0.0373389
1.034921	0.0390961
1.021041	0.0393889
1.007161	0.0400234
0.979400	0.0443186
0.965519	0.0456365
0.951639	0.0457097
0.937759	0.0470275
0.909998	0.0472228
0.896117	0.0489799
0.882237	0.0499561
0.868357	0.0501757
0.854476	0.0514936
0.840596	0.0517864
0.798955	0.0524453
0.771194	0.0528846
0.757313	0.0529578
0.715672	0.0531043
0.701792	0.0532019
0.687911	0.0532507
0.660151	0.0539828
0.646270	0.054056
0.632390	0.0543489
0.618509	0.054715
0.604629	0.0554715
0.590749	0.0563501
0.576868	0.0565453
0.562988	0.0569846
0.549107	0.058156
0.535227	0.059059
0.521347	0.0595471
0.507466	0.0621339
0.493586	0.0627929
0.479705	0.0631345
0.465825	0.0637202
0.451944	0.0640131
0.424184	0.0642083
0.410303	0.0644036
0.396423	0.0645012
0.382542	0.0650381
0.354782	0.0650625
0.340901	0.0651113
0.313140	0.0655018
0.299260	0.0665756
0.285380	0.0669416
0.271499	0.0670392
0.257619	0.0674053
0.243738	0.0677958
0.229858	0.067869
0.215978	0.0682107
0.202097	0.0692845
0.188217	0.072091
0.174336	0.0721642
0.160456	0.073116
0.146576	0.0733356
0.118815	0.0752636
0.104934	0.0769963
0.091054	0.0779237
0.077174	0.0789242
0.063293	0.0812427
0.049413	0.0830242
0.035532	0.0839028
0.021652	0.0859039
0.007772	0.0885884
-0.006109	0.768425
-0.019989	0.768791
-0.033870	0.773843
-0.047750	0.781482
-0.061630	0.78341
-0.075511	0.783483
-0.089391	0.786387
-0.103272	0.795929
-0.117152	0.799639
-0.131032	0.802079
-0.144913	0.802714
-0.158793	0.809132
-0.172674	0.815453
-0.186554	0.81743
-0.200435	0.830755
-0.214315	0.846373
-0.228195	0.851181
-0.242076	0.854744
-0.255956	0.861187
-0.269837	0.871217
-0.283717	0.880125
-0.297597	0.886006
-0.311478	0.888276
-0.325358	0.895036
-0.339239	0.898965
-0.353119	0.901894
-0.366999	0.904212
-0.380880	0.90636
-0.394760	0.909508
-0.408641	0.912778
-0.422521	0.919026
-0.436401	0.921832
-0.450282	0.924126
-0.464162	0.929007
-0.478043	0.931765
-0.491923	0.933449
-0.505803	0.934742
-0.519684	0.936182
-0.533564	0.937183
-0.547445	0.937768
-0.561325	0.938818
-0.575205	0.942064
-0.589086	0.944114
-0.602966	0.946139
-0.616847	0.951289
-0.630727	0.951508
-0.644607	0.951655
-0.672368	0.952558
-0.686249	0.956023
-0.700129	0.956877
-0.714009	0.958463
-0.727890	0.959977
-0.741770	0.961905
-0.755651	0.964418
-0.769531	0.966688
-0.783411	0.968079
-0.797292	0.971007
-0.811172	0.973423
-0.825053	0.976084
-0.838933	0.977963
-0.852814	0.978622
-0.866694	0.978914
-0.894455	0.979256
-0.908335	0.983844
-0.922216	0.98648
-0.949976	0.988017
-0.963857	0.989042
-0.977737	0.989921
-0.991618	0.991385
-1.005498	0.991605
-1.019378	0.991971
-1.033259	0.992483
-1.047139	0.993948
-1.061020	0.994387
-1.074900	0.997218
-1.088780	0.999854
-1.102661	0.999951
-1.172063	1
&
3.922046	8.12196e-08
3.894285	2.43659e-07
3.880404	4.06098e-07
3.866524	5.68537e-07
3.852644	9.74635e-07
3.824883	1.13707e-06
3.811002	1.21829e-06
3.797122	1.78683e-06
3.769361	2.35537e-06
3.755481	2.92391e-06
3.741600	3.57366e-06
3.727720	4.1422e-06
3.713840	4.79196e-06
3.699959	5.19805e-06
3.686079	5.68537e-06
3.672198	6.17269e-06
3.658318	7.0661e-06
3.644438	7.8783e-06
3.630557	8.52806e-06
3.616677	1.05585e-05
3.602796	1.21829e-05
3.588916	1.37261e-05
3.575035	1.51881e-05
3.561155	1.67312e-05
3.547275	1.78683e-05
3.533394	1.94927e-05
3.519514	2.1442e-05
3.505633	2.31476e-05
3.491753	2.46095e-05
3.477873	2.59091e-05
3.463992	2.87517e-05
3.450112	3.05386e-05
3.436231	3.4031e-05
3.422351	3.64676e-05
3.408471	3.87417e-05
3.394590	4.23154e-05
3.380710	4.41835e-05
3.366829	4.63764e-05
3.352949	4.91379e-05
3.339069	5.14932e-05
3.325188	5.42547e-05
3.311308	5.75847e-05
3.297427	6.01025e-05
3.283547	6.19705e-05
3.269667	6.4732e-05
3.255786	6.77371e-05
3.241906	6.97676e-05
3.228025	7.30976e-05
3.214145	7.53718e-05
3.200265	7.74835e-05
3.186384	8.03262e-05
3.172504	8.36562e-05
3.158623	8.51994e-05
3.144743	8.79608e-05
3.130863	9.06411e-05
3.116982	9.30777e-05
3.103102	9.64889e-05
3.089221	9.90067e-05
3.075341	0.000101931
3.061461	0.000105098
3.047580	0.000107047
3.033700	0.000109565
3.019819	0.000112164
3.005939	0.000114926
2.992058	0.000117362
2.978178	0.000120367
2.964298	0.000122885
2.950417	0.000124591
2.936537	0.000127515
2.922656	0.000130276
2.908776	0.000132632
2.894896	0.000134987
2.881015	0.000137667
2.867135	0.000143028
2.853254	0.000145221
2.839374	0.000150175
2.825494	0.000154074
2.811613	0.000159272
2.797733	0.000164876
2.783852	0.000172186
2.769972	0.000179089
2.756092	0.000188186
2.742211	0.000196633
2.728331	0.00020979
2.714450	0.000217831
2.700570	0.000230176
2.686690	0.000243253
2.672809	0.000256979
2.658929	0.000276228
2.645048	0.000296858
2.631168	0.000321223
2.617288	0.000358422
2.603407	0.000397976
2.589527	0.000447764
2.575646	0.000503968
2.561766	0.000546039
2.547886	0.000614507
2.534005	0.000690854
2.520125	0.000766794
2.506244	0.000849719
2.492364	0.000955549
2.478484	0.00106162
2.464603	0.00118077
2.450723	0.00131681
2.436842	0.0014453
2.422962	0.00158224
2.409082	0.00177067
2.395201	0.00192271
2.381321	0.0021083
2.367440	0.00228536
2.353560	0.00251147
2.339679	0.00274668
2.325799	0.00302291
2.311919	0.00326949
2.298038	0.0035298
2.284158	0.0037655
2.270277	0.0040181
2.256397	0.00429952
2.242517	0.00457705
2.228636	0.00483703
2.214756	0.00509775
2.200875	0.00541093
2.186995	0.00567652
2.173115	0.0059495
2.159234	0.00623312
2.145354	0.00651073
2.131473	0.00676957
2.117593	0.00703077
2.103713	0.00732308
2.089832	0.00758827
2.075952	0.00784662
2.062071	0.00808574
2.048191	0.00835636
2.034311	0.00863291
2.020430	0.00891734
2.006550	0.00920332
1.992669	0.00945851
1.978789	0.00968657
1.964909	0.00990132
1.951028	0.0101348
1.937148	0.0103487
1.923267	0.0105616
1.909387	0.0107381
1.895507	0.0109369
1.881626	0.0111268
1.867746	0.0112896
1.853865	0.0114557
1.839985	0.0116235
1.826105	0.0117515
1.812224	0.0119318
1.798344	0.0120609
1.784463	0.0121794
1.770583	0.0122784
1.756703	0.0123952
1.742822	0.0125025
1.728942	0.0126007
1.715061	0.0126923
1.701181	0.012787
1.687300	0.0128554
1.673420	0.012932
1.659540	0.0130007
1.645659	0.0130598
1.631779	0.0131298
1.617898	0.0131958
1.604018	0.0132504
1.590138	0.0133648
1.576257	0.0134292
1.562377	0.0134838
1.548496	0.0135575
1.534616	0.0136566
1.520736	0.0137995
1.506855	0.0139116
1.492975	0.0140053
1.479094	0.0141464
1.465214	0.0143416
1.451334	0.0145703
1.437453	0.0149805
1.423573	0.0156604
1.409692	0.016428
1.395812	0.0169471
1.381932	0.0172878
1.368051	0.0175675
1.354171	0.0178409
1.340290	0.0182337
1.326410	0.0186933
1.312530	0.0191643
1.298649	0.0195931
1.284769	0.019974
1.270888	0.0203284
1.257008	0.0206759
1.243128	0.0210243
1.229247	0.021405
1.215367	0.0218429
1.201486	0.0223308
1.187606	0.022871
1.173726	0.0235612
1.159845	0.0242726
1.145965	0.0251436
1.132084	0.026039
1.118204	0.026906
1.104324	0.0278412
1.090443	0.0287358
1.076563	0.0297014
1.062682	0.0306857
1.048802	0.0317091
1.034921	0.0327049
1.021041	0.0336851
1.007161	0.0346247
0.993280	0.0354199
0.979400	0.0362109
0.965519	0.0369615
0.951639	0.0376925
0.937759	0.0383638
0.923878	0.0390228
0.909998	0.0396513
0.896117	0.0401421
0.882237	0.040562
0.868357	0.0409622
0.854476	0.041367
0.840596	0.0417781
0.826715	0.0421665
0.812835	0.0425792
0.798955	0.0429637
0.785074	0.0432976
0.771194	0.0436013
0.757313	0.0438858
0.743433	0.0441715
0.729553	0.0444436
0.715672	0.044708
0.701792	0.0449798
0.687911	0.0452398
0.674031	0.0455151
0.660151	0.0457826
0.646270	0.0460724
0.632390	0.0465334
0.618509	0.0472939
0.604629	0.0478093
0.590749	0.0481336
0.576868	0.0484483
0.562988	0.0488477
0.549107	0.0493251
0.535227	0.0499961
0.521347	0.0506251
0.507466	0.0511681
0.493586	0.0516168
0.479705	0.0520141
0.465825	0.0524524
0.451944	0.0528691
0.438064	0.0532813
0.424184	0.0536412
0.410303	0.0539417
0.396423	0.054212
0.382542	0.0544738
0.368662	0.0547198
0.354782	0.0550089
0.340901	0.0553154
0.327021	0.0556536
0.313140	0.0559862
0.299260	0.0563065
0.285380	0.056616
0.271499	0.0569463
0.257619	0.0572648
0.243738	0.0576103
0.229858	0.0579892
0.215978	0.0584193
0.202097	0.0588566
0.188217	0.0593139
0.174336	0.059918
0.160456	0.0606228
0.146576	0.0611679
0.132695	0.0617426
0.118815	0.062296
0.104934	0.06306
0.091054	0.0642437
0.077174	0.0655497
0.063293	0.0666564
0.049413	0.067792
0.035532	0.0688775
0.021652	0.0698295
0.007772	0.0709185
-0.006109	0.832964
-0.019989	0.834137
-0.033870	0.836046
-0.047750	0.839374
-0.061630	0.84073
-0.075511	0.842291
-0.089391	0.846418
-0.103272	0.850907
-0.117152	0.853565
-0.131032	0.855491
-0.144913	0.857389
-0.158793	0.859421
-0.172674	0.861954
-0.186554	0.865399
-0.200435	0.870464
-0.214315	0.877108
-0.228195	0.884428
-0.242076	0.891459
-0.255956	0.897554
-0.269837	0.902851
-0.283717	0.907385
-0.297597	0.911664
-0.311478	0.915726
-0.325358	0.919509
-0.339239	0.923082
-0.353119	0.926602
-0.366999	0.930064
-0.380880	0.933317
-0.394760	0.936414
-0.408641	0.939194
-0.422521	0.941715
-0.436401	0.943877
-0.450282	0.945774
-0.464162	0.947474
-0.478043	0.948961
-0.491923	0.950419
-0.505803	0.951888
-0.519684	0.953248
-0.533564	0.954592
-0.547445	0.956056
-0.561325	0.957313
-0.575205	0.95852
-0.589086	0.959741
-0.602966	0.960847
-0.616847	0.961968
-0.630727	0.963027
-0.644607	0.964056
-0.658488	0.965131
-0.672368	0.966245
-0.686249	0.967356
-0.700129	0.968412
-0.714009	0.969508
-0.727890	0.970639
-0.741770	0.971806
-0.755651	0.972876
-0.769531	0.973954
-0.783411	0.975075
-0.797292	0.976295
-0.811172	0.977445
-0.825053	0.978691
-0.838933	0.979898
-0.852814	0.981057
-0.866694	0.982214
-0.880574	0.983322
-0.894455	0.984468
-0.908335	0.985508
-0.922216	0.986512
-0.936096	0.987418
-0.949976	0.988361
-0.963857	0.989155
-0.977737	0.989888
-0.991618	0.990577
-1.005498	0.991168
-1.019378	0.991779
-1.033259	0.992231
-1.047139	0.992762
-1.061020	0.99319
-1.074900	0.993609
-1.088780	0.993944
-1.102661	0.994272
-1.116541	0.994557
-1.130422	0.994826
-1.144302	0.995066
-1.158182	0.99529
-1.172063	0.995473
-1.185943	0.995635
-1.199824	0.995789
-1.213704	0.995913
-1.227584	0.996032
-1.241465	0.996162
-1.255345	0.99627
-1.269226	0.996384
-1.283106	0.996502
-1.296986	0.996612
-1.310867	0.996714
-1.324747	0.99682
-1.338628	0.996918
-1.352508	0.997014
-1.366388	0.997124
-1.380269	0.997213
-1.394149	0.997294
-1.408030	0.997383
-1.421910	0.997466
-1.435790	0.997543
-1.449671	0.997612
-1.463551	0.997691
-1.477432	0.997771
-1.491312	0.997851
-1.505193	0.997921
-1.519073	0.998006
-1.532953	0.998097
-1.546834	0.998184
-1.560714	0.998283
-1.574595	0.998379
-1.588475	0.998475
-1.602355	0.998587
-1.616236	0.998673
-1.630116	0.99876
-1.643997	0.998855
-1.657877	0.998943
-1.671757	0.999012
-1.685638	0.999081
-1.699518	0.999159
-1.713399	0.99922
-1.727279	0.999289
-1.741159	0.999352
-1.755040	0.999405
-1.768920	0.999464
-1.782801	0.999513
-1.796681	0.99957
-1.810561	0.999624
-1.824442	0.999696
-1.838322	0.999761
-1.852203	0.999803
-1.866083	0.999847
-1.879963	0.999892
-1.893844	0.999919
-1.907724	0.999944
-1.921605	0.99996
-1.935485	0.99997
-1.949365	0.999981
-1.963246	0.999987
-1.977126	0.99999
-1.991007	0.999992
-2.004887	0.999994
-2.018767	0.999995
-2.032648	0.999996
-2.046528	0.999999
-2.060409	0.999999
-2.074289	1
-2.088170	1
-2.102050	1
&
```
