## Supplementary material for "All-at-once RNA folding with 3D motif prediction framed by evolutionary information": RF03124_dCoV-3UTR.cacofold.power

```
# Power analysis of CaCoFold structure
#
# Powertype = SINGLE SUBSTITUTIONS
# covary left_pos right_pos substitutions power
#----------------------------------------------------------------
39		439		4		0.07
40		438		2		0.00
41		437		4		0.07
42		436		4		0.07
43		435		5		0.11
44		434		4		0.07
45		433		3		0.02
46		432		5		0.11
47		431		5		0.11
48		430		5		0.11
49		429		4		0.07
50		428		5		0.11
51		427		6		0.16
52		426		5		0.11
53		425		1		0.00
54		424		5		0.11
55		423		4		0.07
56		422		6		0.16
57		421		4		0.07
58		419		3		0.02
59		418		2		0.00
60		417		2		0.00
65		412		2		0.00
66		411		3		0.02
67		410		5		0.11
68		409		3		0.02
69		408		1		0.00
70		407		6		0.16
71		406		5		0.11
72		405		4		0.07
73		404		3		0.02
74		403		4		0.07
75		402		5		0.11
76		401		3		0.02
77		400		5		0.11
78		399		2		0.00
79		398		7		0.20
80		397		5		0.11
81		396		1		0.00
82		395		4		0.07
83		394		5		0.11
84		393		3		0.02
85		392		4		0.07
86		391		4		0.07
87		390		4		0.07
88		389		3		0.02
89		388		4		0.07
90		387		4		0.07
91		386		3		0.02
95		385		2		0.00
96		384		3		0.02
97		383		4		0.07
98		382		3		0.02
99		381		6		0.16
100		380		2		0.00
101		379		3		0.02
102		378		7		0.20
103		377		4		0.07
104		376		3		0.02
106		373		4		0.07
107		372		4		0.07
108		371		5		0.11
109		370		3		0.02
110		369		4		0.07
111		368		2		0.00
112		367		3		0.02
113		366		1		0.00
114		365		1		0.00
115		364		3		0.02
116		363		3		0.02
117		362		1		0.00
118		361		3		0.02
119		360		3		0.02
120		359		0		0.00
121		358		5		0.11
122		357		4		0.07
123		356		3		0.02
124		355		3		0.02
128		354		4		0.07
129		353		2		0.00
130		352		6		0.16
131		351		4		0.07
132		350		2		0.00
133		349		3		0.02
134		345		3		0.02
135		344		1		0.00
136		343		0		0.00
137		342		2		0.00
138		341		1		0.00
139		340		2		0.00
140		339		1		0.00
141		338		5		0.11
142		337		3		0.02
143		336		2		0.00
144		335		3		0.02
145		334		2		0.00
146		333		4		0.07
147		332		2		0.00
148		331		1		0.00
149		188		1		0.00
150		187		1		0.00
151		186		3		0.02
152		185		2		0.00
153		184		2		0.00
154		183		4		0.07
155		182		3		0.02
156		181		1		0.00
157		180		2		0.00
158		179		3		0.02
159		178		1		0.00
218		316		3		0.02
219		315		3		0.02
220		314		3		0.02
221		313		3		0.02
222		312		2		0.00
223		311		1		0.00
224		310		2		0.00
225		308		2		0.00
226		307		3		0.02
227		306		3		0.02
228		305		2		0.00
232		278		2		0.00
233		277		3		0.02
234		276		1		0.00
235		275		1		0.00
236		274		2		0.00
238		272		5		0.11
239		271		7		0.20
240		264		4		0.07
241		263		4		0.07
242		262		3		0.02
243		261		3		0.02
244		260		2		0.00
245		259		3		0.02
246		258		2		0.00
247		257		3		0.02
248		256		3		0.02
249		255		3		0.02
#
# BPAIRS 138
# avg substitutions per BP 3.2
# BPAIRS expected to covary 5.7 +/- 2.3
# BPAIRS observed to covary 0
#
```
