## Supplementary material for "All-at-once RNA folding with 3D motif prediction framed by evolutionary information": RF03124_dCoV-3UTR.power

```
# Power analysis of given structure
#
# Powertype = SINGLE SUBSTITUTIONS
# covary left_pos right_pos substitutions power
#----------------------------------------------------------------
47		71		6		0.16
48		70		8		0.24
49		69		5		0.11
50		68		6		0.16
51		67		6		0.16
52		66		5		0.11
53		65		2		0.00
54		64		5		0.11
55		63		7		0.20
56		62		7		0.20
92		141		6		0.16
93		140		0		0.00
94		139		2		0.00
95		138		0		0.00
97		136		1		0.00
98		135		1		0.00
99		134		5		0.11
100		133		1		0.00
101		132		2		0.00
102		131		8		0.24
103		130		4		0.07
104		129		2		0.00
107		126		3		0.02
108		125		6		0.16
112		121		5		0.11
113		120		1		0.00
154		436		2		0.00
155		435		4		0.07
156		434		3		0.02
157		433		3		0.02
158		432		5		0.11
159		431		3		0.02
160		191		6		0.16
161		190		5		0.11
162		189		3		0.02
163		188		2		0.00
164		187		2		0.00
166		186		4		0.07
167		185		4		0.07
168		184		3		0.02
169		183		6		0.16
170		182		2		0.00
192		419		3		0.02
193		418		0		0.00
194		417		3		0.02
196		415		6		0.16
197		414		0		0.00
198		413		1		0.00
199		412		2		0.00
200		411		2		0.00
201		410		5		0.11
203		241		3		0.02
204		240		5		0.11
205		239		6		0.16
206		238		4		0.07
211		234		1		0.00
212		233		2		0.00
213		232		1		0.00
215		229		1		0.00
216		228		1		0.00
217		225		1		0.00
218		224		2		0.00
253		401		2		0.00
254		400		5		0.11
255		399		1		0.00
256		398		5		0.11
257		397		5		0.11
258		396		1		0.00
259		395		3		0.02
263		390		6		0.16
264		389		4		0.07
271		388		7		0.20
272		387		5		0.11
273		386		1		0.00
276		385		3		0.02
277		384		5		0.11
278		383		5		0.11
279		382		4		0.07
280		381		5		0.11
284		377		7		0.20
285		376		5		0.11
286		375		7		0.20
287		374		5		0.11
288		373		7		0.20
289		372		6		0.16
290		371		4		0.07
291		370		3		0.02
292		369		5		0.11
306		349		5		0.11
307		348		4		0.07
308		347		4		0.07
309		346		0		0.00
310		345		2		0.00
311		344		1		0.00
313		338		4		0.07
314		337		3		0.02
315		336		4		0.07
316		335		5		0.11
351		362		0		0.00
352		361		4		0.07
353		360		3		0.02
#
# BPAIRS 101
# avg substitutions per BP 3.6
# BPAIRS expected to covary 6.9 +/- 2.4
# BPAIRS observed to covary 0
#
```
