## Supplementary material for "All-at-once RNA folding with 3D motif prediction framed by evolutionary information": RF03124_dCoV-3UTR.surv

```
3.035755	0.00990099
2.549155	0.019802
2.523544	0.029703
1.729618	0.039604
1.550345	0.049505
1.268629	0.0594059
1.166187	0.0693069
1.038134	0.0792079
0.986913	0.0990099
0.884471	0.108911
0.756419	0.118812
0.577145	0.138614
0.525924	0.148515
0.500313	0.168317
0.295429	0.207921
0.244208	0.227723
0.218598	0.257426
0.192987	0.267327
0.116155	0.277228
0.090545	0.287129
0.064934	0.29703
-0.011897	0.415842
-0.037508	0.455446
-0.063118	0.49505
-0.088729	0.524752
-0.114339	0.534653
-0.139950	0.554455
-0.165560	0.613861
-0.191171	0.663366
-0.216781	0.673267
-0.242392	0.70297
-0.268002	0.752475
-0.293613	0.762376
-0.319223	0.772277
-0.344834	0.782178
-0.421665	0.792079
-0.447276	0.80198
-0.472886	0.811881
-0.498497	0.851485
-0.524108	0.881188
-0.600939	0.90099
-0.626550	0.920792
-0.677771	0.930693
-0.703381	0.940594
-0.754602	0.950495
-0.831434	0.960396
-0.857044	0.980198
-0.908265	0.990099
-1.010707	1
&
10.078648	1.1378e-05
9.643269	2.2756e-05
9.131059	3.4134e-05
9.028617	4.5512e-05
8.618848	5.68899e-05
8.516406	7.96459e-05
8.490796	0.000102402
8.439575	0.000147914
8.413964	0.000159292
8.388354	0.00017067
8.337132	0.000182048
8.311522	0.000193426
8.004196	0.000204804
7.927364	0.000216182
7.363933	0.00022756
7.312712	0.000238938
7.287101	0.000250316
7.235880	0.000261694
7.210270	0.000273072
7.159049	0.00028445
7.133438	0.000295828
7.082217	0.000318584
7.056606	0.000329962
6.979775	0.00034134
6.928554	0.000352718
6.902943	0.000364096
6.851722	0.000386852
6.826112	0.000409608
6.800501	0.000420986
6.774891	0.000432364
6.749280	0.000477876
6.723670	0.000489253
6.698059	0.000500631
6.672449	0.000512009
6.646838	0.000534765
6.621228	0.000580277
6.570007	0.000603033
6.544396	0.000625789
6.493175	0.000637167
6.467565	0.000659923
6.441954	0.000671301
6.416343	0.000739569
6.365122	0.000785081
6.339512	0.000864727
6.313901	0.000876105
6.288291	0.000932995
6.262680	0.000944373
6.237070	0.00100126
6.211459	0.0010354
6.185849	0.00104677
6.160238	0.00105815
6.134628	0.00109229
6.083407	0.00110366
6.032186	0.00111504
6.006575	0.0011378
5.980965	0.00114918
5.955354	0.00116055
5.929744	0.00117193
5.904133	0.00119469
5.878523	0.00120607
5.852912	0.00121744
5.776080	0.00122882
5.724859	0.00127433
5.699249	0.00129709
5.622417	0.00130847
5.596807	0.00131985
5.545586	0.00133122
5.519975	0.00135398
5.494365	0.00136536
5.468754	0.00138811
5.443144	0.00139949
5.417533	0.00141087
5.366312	0.00142225
5.340702	0.001445
5.315091	0.00145638
5.238260	0.00146776
5.212649	0.00147914
5.161428	0.00152465
5.135817	0.00155878
5.110207	0.00158154
5.084596	0.00163843
5.058986	0.00167256
5.007765	0.00169532
4.982154	0.0017067
4.956544	0.00171808
4.930933	0.00176359
4.879712	0.00177497
4.854102	0.0018091
4.828491	0.00182048
4.802881	0.00183186
4.777270	0.00186599
4.751660	0.00190012
4.726049	0.00194564
4.700439	0.00196839
4.674828	0.00197977
4.649218	0.00205942
4.623607	0.00215044
4.597997	0.00221871
4.572386	0.00230973
4.546775	0.00243489
4.521165	0.00245765
4.495554	0.00250316
4.469944	0.00256005
4.444333	0.00261694
4.418723	0.00269658
4.393112	0.00277623
4.367502	0.00283312
4.341891	0.00291276
4.316281	0.00298103
4.290670	0.00302654
4.265060	0.00310619
4.239449	0.00317446
4.213839	0.00318584
4.188228	0.00331099
4.162618	0.00333375
4.137007	0.00339064
4.111397	0.00347029
4.085786	0.00352718
4.060176	0.00358407
4.034565	0.00360682
4.008955	0.00366371
3.983344	0.00378887
3.957734	0.00381163
3.932123	0.00385714
3.906512	0.00395954
3.880902	0.00414159
3.855291	0.00422123
3.829681	0.00430088
3.804070	0.0043919
3.778460	0.00452844
3.752849	0.00459671
3.727239	0.0046536
3.701628	0.00473324
3.676018	0.00481289
3.650407	0.00488116
3.624797	0.00507458
3.599186	0.00525663
3.573576	0.00533628
3.547965	0.0054273
3.522355	0.00555246
3.496744	0.00566624
3.471134	0.00580277
3.445523	0.00637167
3.419913	0.00683817
3.394302	0.00705435
3.368692	0.00742983
3.343081	0.00774841
3.317471	0.00814664
3.291860	0.00851074
3.266249	0.00874967
3.240639	0.0091479
3.215028	0.00948924
3.189418	0.00975094
3.163807	0.0100126
3.138197	0.0102743
3.112586	0.0105246
3.086976	0.0107067
3.061365	0.0109684
3.035755	0.0112187
3.010144	0.0116624
2.984534	0.0121062
2.958923	0.0125727
2.933313	0.0128913
2.907702	0.013153
2.882092	0.0134715
2.856481	0.0136422
2.830871	0.0138811
2.805260	0.0141542
2.779650	0.0144614
2.754039	0.0147686
2.728429	0.0150986
2.702818	0.0154399
2.677208	0.0157926
2.651597	0.0161112
2.625986	0.0163388
2.600376	0.0166346
2.574765	0.016976
2.549155	0.0172035
2.523544	0.017488
2.497934	0.0178748
2.472323	0.0182958
2.446713	0.018694
2.421102	0.0190012
2.395492	0.0193653
2.369881	0.0199115
2.344271	0.0204462
2.318660	0.0207876
2.293050	0.0211858
2.267439	0.0216409
2.241829	0.0221416
2.216218	0.0225626
2.190608	0.0229949
2.164997	0.0234842
2.139387	0.0240417
2.113776	0.0245765
2.088166	0.0251909
2.062555	0.0255891
2.036945	0.0259987
2.011334	0.0264766
1.985723	0.0270341
1.960113	0.0275575
1.934502	0.0283539
1.908892	0.0290821
1.883281	0.0299582
1.857671	0.0306295
1.832060	0.0318242
1.806450	0.0328824
1.780839	0.0339747
1.755229	0.0347939
1.729618	0.0361706
1.704008	0.0370354
1.678397	0.03823
1.652787	0.0392882
1.627176	0.0402781
1.601566	0.0412793
1.575955	0.0422692
1.550345	0.0433615
1.524734	0.0443286
1.499124	0.0453982
1.473513	0.0464563
1.447903	0.047651
1.422292	0.0487433
1.396682	0.0504159
1.371071	0.0517357
1.345460	0.0532035
1.319850	0.054273
1.294239	0.0559911
1.268629	0.0571061
1.243018	0.0581984
1.217408	0.0592338
1.191797	0.0604626
1.166187	0.0619076
1.140576	0.0632844
1.114966	0.0645928
1.089355	0.0661289
1.063745	0.0675966
1.038134	0.0693488
1.012524	0.0711807
0.986913	0.0738659
0.961303	0.0761074
0.935692	0.0780644
0.910082	0.0801579
0.884471	0.0821263
0.858861	0.0845271
0.833250	0.086632
0.807640	0.088919
0.782029	0.0917293
0.756419	0.0941984
0.730808	0.0964853
0.705197	0.098852
0.679587	0.100889
0.653976	0.102698
0.628366	0.104757
0.602755	0.106964
0.577145	0.109001
0.551534	0.111345
0.525924	0.114007
0.500313	0.11659
0.474703	0.11956
0.449092	0.123053
0.423482	0.126842
0.397871	0.131018
0.372261	0.134943
0.346650	0.139073
0.321040	0.142828
0.295429	0.147026
0.269819	0.151816
0.244208	0.15771
0.218598	0.164196
0.192987	0.170408
0.167377	0.177474
0.141766	0.184198
0.116155	0.190843
0.090545	0.198045
0.064934	0.206499
0.039324	0.216478
0.013713	0.228333
-0.011897	0.400243
-0.037508	0.413965
-0.063118	0.438087
-0.088729	0.467943
-0.114339	0.499357
-0.139950	0.537257
-0.165560	0.577911
-0.191171	0.612261
-0.216781	0.643516
-0.242392	0.67327
-0.268002	0.70201
-0.293613	0.725324
-0.319223	0.747022
-0.344834	0.766205
-0.370444	0.78416
-0.396055	0.801807
-0.421665	0.817178
-0.447276	0.833096
-0.472886	0.847103
-0.498497	0.859175
-0.524108	0.870666
-0.549718	0.881419
-0.575329	0.890407
-0.600939	0.900067
-0.626550	0.909283
-0.652160	0.917362
-0.677771	0.925338
-0.703381	0.933427
-0.728992	0.94154
-0.754602	0.948651
-0.780213	0.955114
-0.805823	0.961042
-0.831434	0.966674
-0.857044	0.971953
-0.882655	0.976948
-0.908265	0.980396
-0.933876	0.983764
-0.959486	0.986324
-0.985097	0.98836
-1.010707	0.990124
-1.036318	0.991637
-1.061928	0.9929
-1.087539	0.993799
-1.113149	0.994778
-1.138760	0.995517
-1.164371	0.996154
-1.189981	0.996678
-1.215592	0.997178
-1.241202	0.997622
-1.266813	0.997952
-1.292423	0.9981
-1.318034	0.998555
-1.343644	0.998794
-1.369255	0.99901
-1.394865	0.999204
-1.420476	0.999306
-1.446086	0.999386
-1.471697	0.999568
-1.497307	0.999613
-1.522918	0.999693
-1.548528	0.999772
-1.574139	0.999795
-1.599749	0.999829
-1.625360	0.999852
-1.650970	0.999863
-1.676581	0.999875
-1.702191	0.999886
-1.727802	0.999898
-1.753412	0.999909
-1.779023	0.999943
-1.804634	0.999966
-1.855855	1
&
10.514027	5.68246e-07
10.360364	1.13649e-06
9.924985	1.70474e-06
9.873764	2.27299e-06
9.771322	2.84123e-06
9.745711	3.40948e-06
9.643269	3.97772e-06
9.515216	4.54597e-06
9.387164	5.68246e-06
9.361553	6.25071e-06
9.284722	7.95545e-06
9.259111	8.5237e-06
9.207890	9.09194e-06
9.182280	1.02284e-05
9.156669	1.07967e-05
9.105448	1.13649e-05
9.079838	1.19332e-05
9.054227	1.25014e-05
9.003006	1.30697e-05
8.900564	1.36379e-05
8.874953	1.47744e-05
8.823732	1.59109e-05
8.798122	1.64791e-05
8.772511	1.76156e-05
8.721290	1.98886e-05
8.695680	2.15934e-05
8.618848	2.38663e-05
8.593238	2.44346e-05
8.542017	2.55711e-05
8.516406	2.89806e-05
8.490796	2.95488e-05
8.465185	3.01171e-05
8.439575	3.239e-05
8.413964	3.35265e-05
8.388354	3.40948e-05
8.362743	3.57995e-05
8.337132	3.80725e-05
8.311522	4.20502e-05
8.285911	4.54597e-05
8.260301	4.77327e-05
8.234690	4.88692e-05
8.209080	5.45517e-05
8.183469	5.85294e-05
8.157859	6.13706e-05
8.132248	6.42118e-05
8.106638	6.59166e-05
8.081027	6.98943e-05
8.055417	7.44403e-05
8.029806	8.0691e-05
8.004196	8.23957e-05
7.978585	8.63735e-05
7.952975	9.14877e-05
7.927364	9.31924e-05
7.901754	9.83066e-05
7.876143	9.94431e-05
7.850533	0.000102853
7.824922	0.000108535
7.799312	0.00011024
7.773701	0.000111945
7.748091	0.000118195
7.722480	0.000122741
7.696869	0.000126719
7.671259	0.000130128
7.645648	0.000133538
7.620038	0.000139789
7.594427	0.000143198
7.568817	0.000146039
7.543206	0.000147744
7.517596	0.000150017
7.491985	0.000156268
7.466375	0.000158541
7.440764	0.000160245
7.415154	0.000163655
7.389543	0.000164791
7.363933	0.000168201
7.338322	0.000170474
7.312712	0.00017502
7.287101	0.000177861
7.261491	0.000185248
7.235880	0.000190931
7.210270	0.000198318
7.184659	0.000206273
7.159049	0.000213092
7.133438	0.00021707
7.107828	0.00022673
7.082217	0.000234118
7.056606	0.000241505
7.030996	0.000248892
7.005385	0.000256279
6.979775	0.000261962
6.954164	0.000268212
6.928554	0.000278441
6.902943	0.000287533
6.877333	0.000304012
6.851722	0.000312536
6.826112	0.000319354
6.800501	0.000332992
6.774891	0.000344926
6.749280	0.000361405
6.723670	0.000371065
6.698059	0.000386976
6.672449	0.000404591
6.646838	0.000418229
6.621228	0.00043414
6.595617	0.000455165
6.570007	0.000473349
6.544396	0.000489828
6.518786	0.000507444
6.493175	0.000521082
6.467565	0.000533583
6.441954	0.000551199
6.416343	0.000569383
6.390733	0.000584726
6.365122	0.000604046
6.339512	0.000623935
6.313901	0.000643823
6.288291	0.000663712
6.262680	0.000688715
6.237070	0.000707467
6.211459	0.000728492
6.185849	0.000752926
6.160238	0.000776793
6.134628	0.000797818
6.109017	0.000823389
6.083407	0.000850665
6.057796	0.000879077
6.032186	0.000902944
6.006575	0.000927946
5.980965	0.000954086
5.955354	0.000989885
5.929744	0.00102341
5.904133	0.0010433
5.878523	0.00106773
5.852912	0.00110013
5.827302	0.00113592
5.801691	0.00116661
5.776080	0.0012007
5.750470	0.00123366
5.724859	0.00126208
5.699249	0.00129787
5.673638	0.00132458
5.648028	0.0013564
5.622417	0.00138538
5.596807	0.00143255
5.571196	0.00146664
5.545586	0.00150983
5.519975	0.00155643
5.494365	0.00160132
5.468754	0.00163939
5.443144	0.00167576
5.417533	0.00172008
5.391923	0.00175702
5.366312	0.0017985
5.340702	0.0018451
5.315091	0.00189737
5.289481	0.00194511
5.263870	0.00198318
5.238260	0.0020258
5.212649	0.00206899
5.187039	0.00210478
5.161428	0.00216104
5.135817	0.00219911
5.110207	0.00224401
5.084596	0.00228606
5.058986	0.0023389
5.033375	0.00238152
5.007765	0.002423
4.982154	0.00246505
4.956544	0.00251733
4.930933	0.0025645
4.905323	0.00260427
4.879712	0.00264689
4.854102	0.00269008
4.828491	0.00273952
4.802881	0.00278668
4.777270	0.00284123
4.751660	0.0029151
4.726049	0.00297591
4.700439	0.0030333
4.674828	0.00310433
4.649218	0.00317707
4.623607	0.00324355
4.597997	0.00331742
4.572386	0.00338959
4.546775	0.00346176
4.521165	0.00353279
4.495554	0.00360496
4.469944	0.00366576
4.444333	0.00372599
4.418723	0.00379759
4.393112	0.00386521
4.367502	0.00394363
4.341891	0.00403341
4.316281	0.00410785
4.290670	0.00418002
4.265060	0.00425162
4.239449	0.0043522
4.213839	0.00443289
4.188228	0.0045329
4.162618	0.00463519
4.137007	0.00473236
4.111397	0.00482043
4.085786	0.00492556
4.060176	0.00501762
4.034565	0.00511365
4.008955	0.00521423
3.983344	0.00530515
3.957734	0.00541084
3.932123	0.00551313
3.906512	0.00561086
3.880902	0.00571258
3.855291	0.00582282
3.829681	0.00592567
3.804070	0.00602853
3.778460	0.00613365
3.752849	0.00626208
3.727239	0.00637345
3.701628	0.0064871
3.676018	0.0066053
3.650407	0.00676781
3.624797	0.00695306
3.599186	0.00713661
3.573576	0.0073622
3.547965	0.00760996
3.522355	0.0078668
3.496744	0.00812138
3.471134	0.0084305
3.445523	0.00873963
3.419913	0.00903057
3.394302	0.00934936
3.368692	0.00965223
3.343081	0.00992954
3.317471	0.0101938
3.291860	0.0104478
3.266249	0.0106944
3.240639	0.0109825
3.215028	0.0112524
3.189418	0.0115661
3.163807	0.0119087
3.138197	0.012223
3.112586	0.0126401
3.086976	0.013031
3.061365	0.0134208
3.035755	0.013847
3.010144	0.0142442
2.984534	0.0146409
2.958923	0.015021
2.933313	0.0153824
2.907702	0.0157194
2.882092	0.0160513
2.856481	0.0163967
2.830871	0.0167474
2.805260	0.0171349
2.779650	0.0174872
2.754039	0.0178424
2.728429	0.0182015
2.702818	0.01858
2.677208	0.0189334
2.651597	0.019305
2.625986	0.0196642
2.600376	0.0200341
2.574765	0.0203881
2.549155	0.0207376
2.523544	0.0210621
2.497934	0.0214149
2.472323	0.0217332
2.446713	0.0220377
2.421102	0.0224065
2.395492	0.0227594
2.369881	0.0231646
2.344271	0.0235311
2.318660	0.0239226
2.293050	0.0243505
2.267439	0.0247494
2.241829	0.0251824
2.216218	0.0256677
2.190608	0.0261405
2.164997	0.0266025
2.139387	0.0270826
2.113776	0.0275332
2.088166	0.0280401
2.062555	0.028547
2.036945	0.0290789
2.011334	0.0296051
1.985723	0.0301222
1.960113	0.0306626
1.934502	0.0311939
1.908892	0.0317235
1.883281	0.0322701
1.857671	0.032839
1.832060	0.0333958
1.806450	0.0339936
1.780839	0.034638
1.755229	0.0355023
1.729618	0.03664
1.704008	0.0379628
1.678397	0.0393698
1.652787	0.0409444
1.627176	0.0424866
1.601566	0.0438129
1.575955	0.0450063
1.550345	0.046153
1.524734	0.0472423
1.499124	0.0482612
1.473513	0.0493391
1.447903	0.0503796
1.422292	0.0514479
1.396682	0.0525367
1.371071	0.0536442
1.345460	0.0548193
1.319850	0.0560439
1.294239	0.0573736
1.268629	0.0587124
1.243018	0.0601477
1.217408	0.06159
1.191797	0.0629776
1.166187	0.0644056
1.140576	0.0659393
1.114966	0.0675247
1.089355	0.0692249
1.063745	0.0709228
1.038134	0.0726946
1.012524	0.0745096
0.986913	0.0763354
0.961303	0.0782237
0.935692	0.0801165
0.910082	0.082111
0.884471	0.0841255
0.858861	0.0861166
0.833250	0.08816
0.807640	0.0903478
0.782029	0.0925162
0.756419	0.094763
0.730808	0.0970264
0.705197	0.0993556
0.679587	0.101678
0.653976	0.103895
0.628366	0.106213
0.602755	0.108565
0.577145	0.11104
0.551534	0.11375
0.525924	0.116646
0.500313	0.11967
0.474703	0.122688
0.449092	0.125743
0.423482	0.12886
0.397871	0.132062
0.372261	0.13554
0.346650	0.139399
0.321040	0.143648
0.295429	0.148412
0.269819	0.153589
0.244208	0.15901
0.218598	0.164547
0.192987	0.170626
0.167377	0.177131
0.141766	0.183614
0.116155	0.190278
0.090545	0.197205
0.064934	0.204935
0.039324	0.213578
0.013713	0.22359
-0.011897	0.384913
-0.037508	0.400569
-0.063118	0.424254
-0.088729	0.452617
-0.114339	0.488645
-0.139950	0.527786
-0.165560	0.56436
-0.191171	0.596452
-0.216781	0.624653
-0.242392	0.65073
-0.268002	0.675431
-0.293613	0.699278
-0.319223	0.722249
-0.344834	0.744239
-0.370444	0.765437
-0.396055	0.785065
-0.421665	0.803569
-0.447276	0.820677
-0.472886	0.836558
-0.498497	0.851267
-0.524108	0.86491
-0.549718	0.877289
-0.575329	0.888771
-0.600939	0.899397
-0.626550	0.909281
-0.652160	0.918445
-0.677771	0.926976
-0.703381	0.934691
-0.728992	0.941777
-0.754602	0.948403
-0.780213	0.954439
-0.805823	0.959893
-0.831434	0.964808
-0.857044	0.969253
-0.882655	0.973361
-0.908265	0.977001
-0.933876	0.980248
-0.959486	0.98312
-0.985097	0.985667
-1.010707	0.987856
-1.036318	0.98978
-1.061928	0.991476
-1.087539	0.992913
-1.113149	0.994132
-1.138760	0.995181
-1.164371	0.996057
-1.189981	0.996787
-1.215592	0.997396
-1.241202	0.997909
-1.266813	0.998349
-1.292423	0.998692
-1.318034	0.998957
-1.343644	0.999186
-1.369255	0.999372
-1.394865	0.999519
-1.420476	0.99962
-1.446086	0.999703
-1.471697	0.999772
-1.497307	0.99983
-1.522918	0.999873
-1.548528	0.999908
-1.574139	0.999933
-1.599749	0.99995
-1.625360	0.999966
-1.650970	0.99998
-1.676581	0.999987
-1.702191	0.99999
-1.727802	0.999994
-1.753412	0.999997
-1.804634	0.999997
-1.830244	0.999998
-1.855855	0.999999
-1.907076	0.999999
-1.983907	1
&
31.258548	5.25372e-20
31.232938	5.46021e-20
31.207327	5.67482e-20
31.181717	5.89786e-20
31.156106	6.12966e-20
31.130496	6.37057e-20
31.104885	6.62095e-20
31.079274	6.88117e-20
31.053664	7.15162e-20
31.028053	7.43269e-20
31.002443	7.72481e-20
30.976832	8.02841e-20
30.951222	8.34394e-20
30.925611	8.67187e-20
30.900001	9.01269e-20
30.874390	9.3669e-20
30.848780	9.73503e-20
30.823169	1.01176e-19
30.797559	1.05152e-19
30.771948	1.09285e-19
30.746338	1.1358e-19
30.720727	1.18044e-19
30.695117	1.22683e-19
30.669506	1.27504e-19
30.643896	1.32515e-19
30.618285	1.37723e-19
30.592675	1.43135e-19
30.567064	1.4876e-19
30.541454	1.54607e-19
30.515843	1.60682e-19
30.490233	1.66997e-19
30.464622	1.7356e-19
30.439011	1.8038e-19
30.413401	1.87469e-19
30.387790	1.94836e-19
30.362180	2.02493e-19
30.336569	2.1045e-19
30.310959	2.1872e-19
30.285348	2.27316e-19
30.259738	2.36248e-19
30.234127	2.45532e-19
30.208517	2.55181e-19
30.182906	2.65209e-19
30.157296	2.7563e-19
30.131685	2.86462e-19
30.106075	2.97719e-19
30.080464	3.09418e-19
30.054854	3.21576e-19
30.029243	3.34213e-19
30.003633	3.47346e-19
29.978022	3.60995e-19
29.952412	3.7518e-19
29.926801	3.89923e-19
29.901191	4.05245e-19
29.875580	4.21169e-19
29.849969	4.37718e-19
29.824359	4.54918e-19
29.798748	4.72794e-19
29.773138	4.91372e-19
29.747527	5.10679e-19
29.721917	5.30746e-19
29.696306	5.51601e-19
29.670696	5.73275e-19
29.645085	5.958e-19
29.619475	6.19211e-19
29.593864	6.43541e-19
29.568254	6.68828e-19
29.542643	6.95107e-19
29.517033	7.22419e-19
29.491422	7.50805e-19
29.465812	7.80305e-19
29.440201	8.10964e-19
29.414591	8.42828e-19
29.388980	8.75944e-19
29.363370	9.1036e-19
29.337759	9.46129e-19
29.312149	9.83303e-19
29.286538	1.02194e-18
29.260928	1.06209e-18
29.235317	1.10382e-18
29.209706	1.14719e-18
29.184096	1.19226e-18
29.158485	1.2391e-18
29.132875	1.28779e-18
29.107264	1.33838e-18
29.081654	1.39097e-18
29.056043	1.44562e-18
29.030433	1.50241e-18
29.004822	1.56144e-18
28.979212	1.62278e-18
28.953601	1.68654e-18
28.927991	1.7528e-18
28.902380	1.82166e-18
28.876770	1.89323e-18
28.851159	1.96761e-18
28.825549	2.04491e-18
28.799938	2.12525e-18
28.774328	2.20874e-18
28.748717	2.29552e-18
28.723107	2.3857e-18
28.697496	2.47942e-18
28.671886	2.57683e-18
28.646275	2.67806e-18
28.620665	2.78327e-18
28.595054	2.89261e-18
28.569443	3.00625e-18
28.543833	3.12435e-18
28.518222	3.24709e-18
28.492612	3.37465e-18
28.467001	3.50722e-18
28.441391	3.64499e-18
28.415780	3.78818e-18
28.390170	3.937e-18
28.364559	4.09165e-18
28.338949	4.25239e-18
28.313338	4.41943e-18
28.287728	4.59304e-18
28.262117	4.77347e-18
28.236507	4.96098e-18
28.210896	5.15586e-18
28.185286	5.35839e-18
28.159675	5.56888e-18
28.134065	5.78763e-18
28.108454	6.01498e-18
28.082844	6.25125e-18
28.057233	6.49681e-18
28.031623	6.75201e-18
28.006012	7.01723e-18
27.980402	7.29287e-18
27.954791	7.57933e-18
27.929180	7.87705e-18
27.903570	8.18645e-18
27.877959	8.50801e-18
27.852349	8.8422e-18
27.826738	9.18951e-18
27.801128	9.55047e-18
27.775517	9.92559e-18
27.749907	1.03155e-17
27.724296	1.07206e-17
27.698686	1.11417e-17
27.673075	1.15793e-17
27.647465	1.20341e-17
27.621854	1.25068e-17
27.596244	1.2998e-17
27.570633	1.35086e-17
27.545023	1.40391e-17
27.519412	1.45905e-17
27.493802	1.51636e-17
27.468191	1.57592e-17
27.442581	1.63781e-17
27.416970	1.70214e-17
27.391360	1.76899e-17
27.365749	1.83847e-17
27.340139	1.91067e-17
27.314528	1.98571e-17
27.288917	2.0637e-17
27.263307	2.14475e-17
27.237696	2.22898e-17
27.212086	2.31652e-17
27.186475	2.4075e-17
27.160865	2.50205e-17
27.135254	2.60032e-17
27.109644	2.70244e-17
27.084033	2.80857e-17
27.058423	2.91887e-17
27.032812	3.0335e-17
27.007202	3.15263e-17
26.981591	3.27644e-17
26.955981	3.40511e-17
26.930370	3.53883e-17
26.904760	3.67781e-17
26.879149	3.82224e-17
26.853539	3.97234e-17
26.827928	4.12833e-17
26.802318	4.29046e-17
26.776707	4.45894e-17
26.751097	4.63404e-17
26.725486	4.81602e-17
26.699876	5.00514e-17
26.674265	5.20168e-17
26.648654	5.40595e-17
26.623044	5.61823e-17
26.597433	5.83885e-17
26.571823	6.06813e-17
26.546212	6.30641e-17
26.520602	6.55405e-17
26.494991	6.81141e-17
26.469381	7.07887e-17
26.443770	7.35683e-17
26.418160	7.64571e-17
26.392549	7.94593e-17
26.366939	8.25794e-17
26.341328	8.58219e-17
26.315718	8.91917e-17
26.290107	9.26939e-17
26.264497	9.63335e-17
26.238886	1.00116e-16
26.213276	1.04047e-16
26.187665	1.08132e-16
26.162055	1.12378e-16
26.136444	1.1679e-16
26.110834	1.21376e-16
26.085223	1.26142e-16
26.059613	1.31094e-16
26.034002	1.36242e-16
26.008391	1.41591e-16
25.982781	1.4715e-16
25.957170	1.52927e-16
25.931560	1.58932e-16
25.905949	1.65171e-16
25.880339	1.71656e-16
25.854728	1.78396e-16
25.829118	1.854e-16
25.803507	1.92679e-16
25.777897	2.00243e-16
25.752286	2.08105e-16
25.726676	2.16275e-16
25.701065	2.24766e-16
25.675455	2.3359e-16
25.649844	2.4276e-16
25.624234	2.52291e-16
25.598623	2.62195e-16
25.573013	2.72489e-16
25.547402	2.83186e-16
25.521792	2.94303e-16
25.496181	3.05857e-16
25.470571	3.17864e-16
25.444960	3.30342e-16
25.419349	3.4331e-16
25.393739	3.56787e-16
25.368128	3.70793e-16
25.342518	3.85349e-16
25.316907	4.00476e-16
25.291297	4.16197e-16
25.265686	4.32535e-16
25.240076	4.49514e-16
25.214465	4.67159e-16
25.188855	4.85497e-16
25.163244	5.04555e-16
25.137634	5.2436e-16
25.112023	5.44943e-16
25.086413	5.66334e-16
25.060802	5.88564e-16
25.035192	6.11667e-16
25.009581	6.35676e-16
24.983971	6.60628e-16
24.958360	6.86558e-16
24.932750	7.13507e-16
24.907139	7.41513e-16
24.881529	7.70617e-16
24.855918	8.00865e-16
24.830308	8.32299e-16
24.804697	8.64966e-16
24.779086	8.98916e-16
24.753476	9.34198e-16
24.727865	9.70864e-16
24.702255	1.00897e-15
24.676644	1.04857e-15
24.651034	1.08972e-15
24.625423	1.13249e-15
24.599813	1.17694e-15
24.574202	1.22313e-15
24.548592	1.27114e-15
24.522981	1.32103e-15
24.497371	1.37287e-15
24.471760	1.42675e-15
24.446150	1.48275e-15
24.420539	1.54094e-15
24.394929	1.60141e-15
24.369318	1.66426e-15
24.343708	1.72957e-15
24.318097	1.79745e-15
24.292487	1.86799e-15
24.266876	1.94129e-15
24.241266	2.01748e-15
24.215655	2.09665e-15
24.190045	2.17893e-15
24.164434	2.26443e-15
24.138823	2.3533e-15
24.113213	2.44564e-15
24.087602	2.54162e-15
24.061992	2.64135e-15
24.036381	2.745e-15
24.010771	2.85272e-15
23.985160	2.96466e-15
23.959550	3.08099e-15
23.933939	3.20189e-15
23.908329	3.32753e-15
23.882718	3.4581e-15
23.857108	3.59379e-15
23.831497	3.73481e-15
23.805887	3.88135e-15
23.780276	4.03365e-15
23.754666	4.19192e-15
23.729055	4.3564e-15
23.703445	4.52733e-15
23.677834	4.70497e-15
23.652224	4.88957e-15
23.626613	5.08142e-15
23.601003	5.28079e-15
23.575392	5.48799e-15
23.549782	5.70331e-15
23.524171	5.92708e-15
23.498560	6.15962e-15
23.472950	6.40129e-15
23.447339	6.65243e-15
23.421729	6.91343e-15
23.396118	7.18466e-15
23.370508	7.46654e-15
23.344897	7.75947e-15
23.319287	8.06389e-15
23.293676	8.38025e-15
23.268066	8.70901e-15
23.242455	9.05068e-15
23.216845	9.40574e-15
23.191234	9.77473e-15
23.165624	1.01582e-14
23.140013	1.05567e-14
23.114403	1.09708e-14
23.088792	1.14012e-14
23.063182	1.18485e-14
23.037571	1.23132e-14
23.011961	1.27963e-14
22.986350	1.32982e-14
22.960740	1.38199e-14
22.935129	1.4362e-14
22.909519	1.49254e-14
22.883908	1.55108e-14
22.858297	1.61193e-14
22.832687	1.67515e-14
22.807076	1.74086e-14
22.781466	1.80915e-14
22.755855	1.88011e-14
22.730245	1.95385e-14
22.704634	2.03049e-14
22.679024	2.11013e-14
22.653413	2.1929e-14
22.627803	2.27891e-14
22.602192	2.36829e-14
22.576582	2.46118e-14
22.550971	2.55771e-14
22.525361	2.65803e-14
22.499750	2.76228e-14
22.474140	2.87062e-14
22.448529	2.9832e-14
22.422919	3.1002e-14
22.397308	3.22179e-14
22.371698	3.34815e-14
22.346087	3.47946e-14
22.320477	3.61591e-14
22.294866	3.75772e-14
22.269256	3.90509e-14
22.243645	4.05823e-14
22.218034	4.21738e-14
22.192424	4.38277e-14
22.166813	4.55465e-14
22.141203	4.73326e-14
22.115592	4.91888e-14
22.089982	5.11177e-14
22.064371	5.31222e-14
22.038761	5.52053e-14
22.013150	5.73701e-14
21.987540	5.96198e-14
21.961929	6.19576e-14
21.936319	6.43871e-14
21.910708	6.69119e-14
21.885098	6.95356e-14
21.859487	7.22622e-14
21.833877	7.50956e-14
21.808266	7.80401e-14
21.782656	8.11001e-14
21.757045	8.428e-14
21.731435	8.75845e-14
21.705824	9.10186e-14
21.680214	9.45872e-14
21.654603	9.82958e-14
21.628993	1.0215e-13
21.603382	1.06155e-13
21.577771	1.10317e-13
21.552161	1.14642e-13
21.526550	1.19136e-13
21.500940	1.23807e-13
21.475329	1.28661e-13
21.449719	1.33705e-13
21.424108	1.38947e-13
21.398498	1.44394e-13
21.372887	1.50055e-13
21.347277	1.55937e-13
21.321666	1.62051e-13
21.296056	1.68403e-13
21.270445	1.75005e-13
21.244835	1.81865e-13
21.219224	1.88994e-13
21.193614	1.96403e-13
21.168003	2.04102e-13
21.142393	2.12103e-13
21.116782	2.20417e-13
21.091172	2.29057e-13
21.065561	2.38036e-13
21.039951	2.47366e-13
21.014340	2.57062e-13
20.988729	2.67138e-13
20.963119	2.77609e-13
20.937508	2.8849e-13
20.911898	2.99797e-13
20.886287	3.11548e-13
20.860677	3.23759e-13
20.835066	3.36448e-13
20.809456	3.49635e-13
20.783845	3.63338e-13
20.758235	3.77578e-13
20.732624	3.92376e-13
20.707014	4.07754e-13
20.681403	4.23734e-13
20.655793	4.40341e-13
20.630182	4.57598e-13
20.604572	4.75531e-13
20.578961	4.94167e-13
20.553351	5.13533e-13
20.527740	5.33657e-13
20.502130	5.5457e-13
20.476519	5.76302e-13
20.450909	5.98886e-13
20.425298	6.22354e-13
20.399688	6.46742e-13
20.374077	6.72084e-13
20.348466	6.9842e-13
20.322856	7.25787e-13
20.297245	7.54227e-13
20.271635	7.8378e-13
20.246024	8.14491e-13
20.220414	8.46404e-13
20.194803	8.79568e-13
20.169193	9.14031e-13
20.143582	9.49844e-13
20.117972	9.87059e-13
20.092361	1.02573e-12
20.066751	1.06592e-12
20.041140	1.10768e-12
20.015530	1.15108e-12
19.989919	1.19618e-12
19.964309	1.24304e-12
19.938698	1.29174e-12
19.913088	1.34234e-12
19.887477	1.39493e-12
19.861867	1.44958e-12
19.836256	1.50636e-12
19.810646	1.56538e-12
19.785035	1.6267e-12
19.759425	1.69042e-12
19.733814	1.75664e-12
19.708203	1.82545e-12
19.682593	1.89696e-12
19.656982	1.97126e-12
19.631372	2.04848e-12
19.605761	2.12872e-12
19.580151	2.2121e-12
19.554540	2.29874e-12
19.528930	2.38878e-12
19.503319	2.48234e-12
19.477709	2.57957e-12
19.452098	2.6806e-12
19.426488	2.78559e-12
19.400877	2.89469e-12
19.375267	3.00806e-12
19.349656	3.12587e-12
19.324046	3.24829e-12
19.298435	3.37551e-12
19.272825	3.5077e-12
19.247214	3.64507e-12
19.221604	3.78782e-12
19.195993	3.93616e-12
19.170383	4.0903e-12
19.144772	4.25047e-12
19.119162	4.41692e-12
19.093551	4.58988e-12
19.067940	4.76961e-12
19.042330	4.95638e-12
19.016719	5.15046e-12
18.991109	5.35213e-12
18.965498	5.5617e-12
18.939888	5.77947e-12
18.914277	6.00576e-12
18.888667	6.24091e-12
18.863056	6.48526e-12
18.837446	6.73918e-12
18.811835	7.00303e-12
18.786225	7.27721e-12
18.760614	7.56212e-12
18.735004	7.85818e-12
18.709393	8.16583e-12
18.683783	8.48551e-12
18.658172	8.81771e-12
18.632562	9.1629e-12
18.606951	9.5216e-12
18.581341	9.89434e-12
18.555730	1.02817e-11
18.530120	1.06841e-11
18.504509	1.11024e-11
18.478899	1.1537e-11
18.453288	1.19886e-11
18.427677	1.24578e-11
18.402067	1.29454e-11
18.376456	1.34522e-11
18.350846	1.39787e-11
18.325235	1.45258e-11
18.299625	1.50943e-11
18.274014	1.56851e-11
18.248404	1.6299e-11
18.222793	1.69369e-11
18.197183	1.75998e-11
18.171572	1.82885e-11
18.145962	1.90043e-11
18.120351	1.9748e-11
18.094741	2.05208e-11
18.069130	2.13239e-11
18.043520	2.21583e-11
18.017909	2.30254e-11
17.992299	2.39265e-11
17.966688	2.48627e-11
17.941078	2.58356e-11
17.915467	2.68465e-11
17.889857	2.7897e-11
17.864246	2.89885e-11
17.838636	3.01228e-11
17.813025	3.13014e-11
17.787414	3.2526e-11
17.761804	3.37986e-11
17.736193	3.5121e-11
17.710583	3.6495e-11
17.684972	3.79228e-11
17.659362	3.94064e-11
17.633751	4.0948e-11
17.608141	4.255e-11
17.582530	4.42145e-11
17.556920	4.59441e-11
17.531309	4.77414e-11
17.505699	4.96089e-11
17.480088	5.15494e-11
17.454478	5.35659e-11
17.428867	5.56611e-11
17.403257	5.78382e-11
17.377646	6.01005e-11
17.352036	6.24512e-11
17.326425	6.48938e-11
17.300815	6.74319e-11
17.275204	7.00692e-11
17.249594	7.28096e-11
17.223983	7.56571e-11
17.198372	7.86159e-11
17.172762	8.16904e-11
17.147151	8.4885e-11
17.121541	8.82045e-11
17.095930	9.16538e-11
17.070320	9.52378e-11
17.044709	9.89619e-11
17.019099	1.02832e-10
16.993488	1.06852e-10
16.967878	1.1103e-10
16.942267	1.15372e-10
16.916657	1.19883e-10
16.891046	1.2457e-10
16.865436	1.2944e-10
16.839825	1.34501e-10
16.814215	1.39759e-10
16.788604	1.45223e-10
16.762994	1.50901e-10
16.737383	1.568e-10
16.711773	1.6293e-10
16.686162	1.69299e-10
16.660552	1.75917e-10
16.634941	1.82793e-10
16.609331	1.89938e-10
16.583720	1.97363e-10
16.558109	2.05077e-10
16.532499	2.13093e-10
16.506888	2.21421e-10
16.481278	2.30076e-10
16.455667	2.39068e-10
16.430057	2.48411e-10
16.404446	2.58119e-10
16.378836	2.68207e-10
16.353225	2.78688e-10
16.327615	2.89579e-10
16.302004	3.00895e-10
16.276394	3.12653e-10
16.250783	3.2487e-10
16.225173	3.37565e-10
16.199562	3.50755e-10
16.173952	3.6446e-10
16.148341	3.787e-10
16.122731	3.93496e-10
16.097120	4.0887e-10
16.071510	4.24845e-10
16.045899	4.41442e-10
16.020289	4.58688e-10
15.994678	4.76608e-10
15.969068	4.95226e-10
15.943457	5.14572e-10
15.917846	5.34673e-10
15.892236	5.55558e-10
15.866625	5.77259e-10
15.841015	5.99807e-10
15.815404	6.23235e-10
15.789794	6.47577e-10
15.764183	6.72869e-10
15.738573	6.99149e-10
15.712962	7.26454e-10
15.687352	7.54825e-10
15.661741	7.84303e-10
15.636131	8.14931e-10
15.610520	8.46755e-10
15.584910	8.7982e-10
15.559299	9.14176e-10
15.533689	9.49872e-10
15.508078	9.86961e-10
15.482468	1.0255e-09
15.456857	1.06554e-09
15.431247	1.10714e-09
15.405636	1.15036e-09
15.380026	1.19527e-09
15.354415	1.24194e-09
15.328805	1.29042e-09
15.303194	1.34079e-09
15.277583	1.39313e-09
15.251973	1.44751e-09
15.226362	1.50402e-09
15.200752	1.56272e-09
15.175141	1.62372e-09
15.149531	1.68709e-09
15.123920	1.75294e-09
15.098310	1.82135e-09
15.072699	1.89243e-09
15.047089	1.96628e-09
15.021478	2.04302e-09
14.995868	2.12274e-09
14.970257	2.20557e-09
14.944647	2.29164e-09
14.919036	2.38105e-09
14.893426	2.47396e-09
14.867815	2.57048e-09
14.842205	2.67077e-09
14.816594	2.77497e-09
14.790984	2.88323e-09
14.765373	2.99571e-09
14.739763	3.11257e-09
14.714152	3.23399e-09
14.688542	3.36014e-09
14.662931	3.49121e-09
14.637320	3.62738e-09
14.611710	3.76886e-09
14.586099	3.91585e-09
14.560489	4.06858e-09
14.534878	4.22725e-09
14.509268	4.3921e-09
14.483657	4.56338e-09
14.458047	4.74133e-09
14.432436	4.92622e-09
14.406826	5.1183e-09
14.381215	5.31787e-09
14.355605	5.52521e-09
14.329994	5.74063e-09
14.304384	5.96444e-09
14.278773	6.19697e-09
14.253163	6.43855e-09
14.227552	6.68954e-09
14.201942	6.95031e-09
14.176331	7.22123e-09
14.150721	7.5027e-09
14.125110	7.79513e-09
14.099500	8.09894e-09
14.073889	8.41459e-09
14.048279	8.74252e-09
14.022668	9.08322e-09
13.997057	9.43718e-09
13.971447	9.80493e-09
13.945836	1.0187e-08
13.920226	1.05839e-08
13.894615	1.09963e-08
13.869005	1.14247e-08
13.843394	1.18698e-08
13.817784	1.23322e-08
13.792173	1.28127e-08
13.766563	1.33118e-08
13.740952	1.38303e-08
13.715342	1.4369e-08
13.689731	1.49287e-08
13.664121	1.55101e-08
13.638510	1.61142e-08
13.612900	1.67417e-08
13.587289	1.73937e-08
13.561679	1.8071e-08
13.536068	1.87747e-08
13.510458	1.95057e-08
13.484847	2.02652e-08
13.459237	2.10542e-08
13.433626	2.18739e-08
13.408016	2.27254e-08
13.382405	2.36101e-08
13.356794	2.45292e-08
13.331184	2.5484e-08
13.305573	2.64759e-08
13.279963	2.75063e-08
13.254352	2.85769e-08
13.228742	2.9689e-08
13.203131	3.08444e-08
13.177521	3.20446e-08
13.151910	3.32915e-08
13.126300	3.45869e-08
13.100689	3.59326e-08
13.075079	3.73306e-08
13.049468	3.87829e-08
13.023858	4.02916e-08
12.998247	4.18589e-08
12.972637	4.34871e-08
12.947026	4.51786e-08
12.921416	4.69358e-08
12.895805	4.87612e-08
12.870195	5.06574e-08
12.844584	5.26274e-08
12.818974	5.46738e-08
12.793363	5.67997e-08
12.767752	5.90081e-08
12.742142	6.13022e-08
12.716531	6.36855e-08
12.690921	6.61612e-08
12.665310	6.8733e-08
12.639700	7.14046e-08
12.614089	7.418e-08
12.588479	7.7063e-08
12.562868	8.00579e-08
12.537258	8.3169e-08
12.511647	8.64008e-08
12.486037	8.9758e-08
12.460426	9.32454e-08
12.434816	9.68681e-08
12.409205	1.00631e-07
12.383595	1.0454e-07
12.357984	1.08601e-07
12.332374	1.12819e-07
12.306763	1.17201e-07
12.281153	1.21753e-07
12.255542	1.26481e-07
12.229932	1.31393e-07
12.204321	1.36494e-07
12.178711	1.41794e-07
12.153100	1.47299e-07
12.127489	1.53017e-07
12.101879	1.58957e-07
12.076268	1.65127e-07
12.050658	1.71536e-07
12.025047	1.78194e-07
11.999437	1.85109e-07
11.973826	1.92292e-07
11.948216	1.99753e-07
11.922605	2.07504e-07
11.896995	2.15554e-07
11.871384	2.23916e-07
11.845774	2.32602e-07
11.820163	2.41624e-07
11.794553	2.50996e-07
11.768942	2.6073e-07
11.743332	2.7084e-07
11.717721	2.81343e-07
11.692111	2.92251e-07
11.666500	3.03581e-07
11.640890	3.1535e-07
11.615279	3.27574e-07
11.589669	3.40271e-07
11.564058	3.53459e-07
11.538448	3.67157e-07
11.512837	3.81385e-07
11.487226	3.96163e-07
11.461616	4.11512e-07
11.436005	4.27454e-07
11.410395	4.44013e-07
11.384784	4.61211e-07
11.359174	4.79074e-07
11.333563	4.97627e-07
11.307953	5.16897e-07
11.282342	5.36912e-07
11.256732	5.57699e-07
11.231121	5.79289e-07
11.205511	6.01713e-07
11.179900	6.25003e-07
11.154290	6.49192e-07
11.128679	6.74315e-07
11.103069	7.00407e-07
11.077458	7.27506e-07
11.051848	7.55651e-07
11.026237	7.84882e-07
11.000627	8.15241e-07
10.975016	8.4677e-07
10.949406	8.79516e-07
10.923795	9.13524e-07
10.898185	9.48844e-07
10.872574	9.85525e-07
10.846963	1.02362e-06
10.821353	1.06318e-06
10.795742	1.10427e-06
10.770132	1.14694e-06
10.744521	1.19126e-06
10.718911	1.23728e-06
10.693300	1.28507e-06
10.667690	1.33471e-06
10.642079	1.38626e-06
10.616469	1.43979e-06
10.590858	1.49538e-06
10.565248	1.55311e-06
10.539637	1.61306e-06
10.514027	1.67531e-06
10.488416	1.73997e-06
10.462806	1.80711e-06
10.437195	1.87683e-06
10.411585	1.94923e-06
10.385974	2.02441e-06
10.360364	2.10248e-06
10.334753	2.18356e-06
10.309143	2.26775e-06
10.283532	2.35517e-06
10.257922	2.44595e-06
10.232311	2.54021e-06
10.206700	2.6381e-06
10.181090	2.73974e-06
10.155479	2.84528e-06
10.129869	2.95487e-06
10.104258	3.06866e-06
10.078648	3.18682e-06
10.053037	3.30951e-06
10.027427	3.43691e-06
10.001816	3.56918e-06
9.976206	3.70653e-06
9.950595	3.84913e-06
9.924985	3.9972e-06
9.899374	4.15094e-06
9.873764	4.31057e-06
9.848153	4.4763e-06
9.822543	4.64838e-06
9.796932	4.82704e-06
9.771322	5.01253e-06
9.745711	5.20512e-06
9.720101	5.40507e-06
9.694490	5.61266e-06
9.668880	5.82818e-06
9.643269	6.05194e-06
9.617659	6.28424e-06
9.592048	6.52541e-06
9.566437	6.77579e-06
9.540827	7.03572e-06
9.515216	7.30557e-06
9.489606	7.5857e-06
9.463995	7.87652e-06
9.438385	8.17842e-06
9.412774	8.49182e-06
9.387164	8.81717e-06
9.361553	9.1549e-06
9.335943	9.50548e-06
9.310332	9.86941e-06
9.284722	1.02472e-05
9.259111	1.06393e-05
9.233501	1.10464e-05
9.207890	1.14689e-05
9.182280	1.19074e-05
9.156669	1.23626e-05
9.131059	1.28351e-05
9.105448	1.33255e-05
9.079838	1.38346e-05
9.054227	1.43629e-05
9.028617	1.49112e-05
9.003006	1.54803e-05
8.977396	1.6071e-05
8.951785	1.6684e-05
8.926174	1.73202e-05
8.900564	1.79805e-05
8.874953	1.86657e-05
8.849343	1.93768e-05
8.823732	2.01148e-05
8.798122	2.08806e-05
8.772511	2.16753e-05
8.746901	2.25e-05
8.721290	2.33557e-05
8.695680	2.42437e-05
8.670069	2.51651e-05
8.644459	2.61212e-05
8.618848	2.71132e-05
8.593238	2.81425e-05
8.567627	2.92104e-05
8.542017	3.03185e-05
8.516406	3.14681e-05
8.490796	3.26608e-05
8.465185	3.38981e-05
8.439575	3.51818e-05
8.413964	3.65135e-05
8.388354	3.78949e-05
8.362743	3.9328e-05
8.337132	4.08145e-05
8.311522	4.23565e-05
8.285911	4.39559e-05
8.260301	4.56149e-05
8.234690	4.73356e-05
8.209080	4.91202e-05
8.183469	5.09711e-05
8.157859	5.28906e-05
8.132248	5.48813e-05
8.106638	5.69457e-05
8.081027	5.90864e-05
8.055417	6.13061e-05
8.029806	6.36078e-05
8.004196	6.59943e-05
7.978585	6.84687e-05
7.952975	7.10341e-05
7.927364	7.36936e-05
7.901754	7.64507e-05
7.876143	7.93087e-05
7.850533	8.22713e-05
7.824922	8.5342e-05
7.799312	8.85247e-05
7.773701	9.18232e-05
7.748091	9.52416e-05
7.722480	9.87839e-05
7.696869	0.000102455
7.671259	0.000106258
7.645648	0.000110198
7.620038	0.00011428
7.594427	0.000118509
7.568817	0.00012289
7.543206	0.000127427
7.517596	0.000132125
7.491985	0.000136991
7.466375	0.000142029
7.440764	0.000147245
7.415154	0.000152646
7.389543	0.000158235
7.363933	0.000164021
7.338322	0.000170008
7.312712	0.000176203
7.287101	0.000182613
7.261491	0.000189243
7.235880	0.0001961
7.210270	0.000203191
7.184659	0.000210522
7.159049	0.0002181
7.133438	0.000225932
7.107828	0.000234023
7.082217	0.000242382
7.056606	0.000251013
7.030996	0.000259924
7.005385	0.000269121
6.979775	0.000278608
6.954164	0.000288393
6.928554	0.000298478
6.902943	0.000308869
6.877333	0.000319569
6.851722	0.00033058
6.826112	0.000341903
6.800501	0.000353537
6.774891	0.000365479
6.749280	0.000377723
6.723670	0.000390261
6.698059	0.000403076
6.672449	0.000416148
6.646838	0.000429445
6.621228	0.000442924
6.595617	0.000456516
6.570007	0.000470117
6.544396	0.00048355
6.518786	0.000496457
&
```
