## Supplementary material for "All-at-once RNA folding with 3D motif prediction framed by evolutionary information": RF03125_Sarbecovirus-3UTR.cacofold.power

```
# Power analysis of CaCoFold structure
#
# Powertype = SINGLE SUBSTITUTIONS
# covary left_pos right_pos substitutions power
#----------------------------------------------------------------
25		52		0		0.00
26		51		0		0.00
27		50		0		0.00
28		49		0		0.00
29		48		0		0.00
31		47		2		0.00
32		46		2		0.00
33		45		0		0.00
35		44		0		0.00
36		43		0		0.00
57		82		3		0.02
58		81		0		0.00
59		80		0		0.00
60		79		0		0.00
61		78		0		0.00
62		77		0		0.00
63		76		0		0.00
* 87		125		6		0.16
89		124		0		0.00
90		123		0		0.00
91		122		0		0.00
93		121		3		0.02
94		120		0		0.00
95		119		0		0.00
96		118		0		0.00
129		183		0		0.00
130		182		0		0.00
131		181		0		0.00
132		180		0		0.00
144		160		0		0.00
145		159		0		0.00
185		299		0		0.00
186		298		1		0.00
187		297		1		0.00
188		296		0		0.00
189		295		0		0.00
190		294		0		0.00
191		293		0		0.00
192		292		0		0.00
193		291		0		0.00
208		269		0		0.00
209		268		0		0.00
214		263		0		0.00
215		262		0		0.00
216		261		1		0.00
217		260		1		0.00
218		258		2		0.00
219		257		0		0.00
220		256		0		0.00
221		255		0		0.00
222		254		1		0.00
227		250		0		0.00
228		249		0		0.00
229		248		2		0.00
233		241		0		0.00
234		240		0		0.00
277		285		0		0.00
278		284		0		0.00
320		344		0		0.00
321		343		0		0.00
322		342		0		0.00
323		341		0		0.00
324		340		0		0.00
325		339		0		0.00
326		338		0		0.00
327		337		0		0.00
328		336		0		0.00
329		335		0		0.00
#
# BPAIRS 68
# avg substitutions per BP 0.4
# BPAIRS expected to covary 0.2 +/- 0.4
# BPAIRS observed to covary 1
#
```
