## Supplementary material for "All-at-once RNA folding with 3D motif prediction framed by evolutionary information": RF03125_Sarbecovirus-3UTR.cov

```
#
# Method Target_E-val [cov_min,cov_max] [FP | TP True Found | Sen PPV F] 
# GTp    0.05           [-3.03,11.46]    [1 | 0 101 1 | 0.00 0.00 0.00] 
#
# #tests = 101 (base pairs) 60974 (others)
# in_given  left_pos       right_pos        score      E-value          pvalue      substitutions      power
#----------------------------------------------------------------------------------------------------------------
 	        87	       125	11.45555	0.0159621	2.61785e-07	6		0.16
```
