## Supplementary material for "All-at-once RNA folding with 3D motif prediction framed by evolutionary information": RF03125_Sarbecovirus-3UTR.surv

```
0.718831	0.00990099
-0.022529	0.910891
-0.053419	0.920792
-0.207869	0.960396
-0.362319	0.970297
-1.783259	0.980198
-2.648180	0.990099
-2.926190	1
&
11.437661	1.64004e-05
7.699971	3.28009e-05
6.680601	4.92013e-05
6.557041	9.84026e-05
6.155471	0.000114803
5.939241	0.000131203
5.908351	0.000147604
5.599451	0.000196805
5.475891	0.000213206
5.414111	0.000229606
5.383221	0.000246006
5.259661	0.000295208
4.919871	0.00036081
4.858091	0.00039361
4.703641	0.000442812
4.332961	0.000459212
4.302071	0.000492013
4.178511	0.000524814
3.869611	0.000574015
3.807831	0.000623216
3.684271	0.000656017
3.591601	0.000688818
3.529821	0.000705219
3.375371	0.00075442
3.344481	0.000803621
3.066471	0.000820022
2.850241	0.000869223
2.788461	0.00109883
2.664901	0.00111523
2.541341	0.00116443
2.510451	0.00118083
2.417781	0.00119723
2.386891	0.00131203
2.356001	0.00132844
2.232441	0.00142684
2.201551	0.00152524
2.139771	0.00168924
2.108881	0.00173845
2.077991	0.00178765
2.047101	0.00180405
2.016211	0.00182045
1.985321	0.00186965
1.954431	0.00190245
1.923541	0.00191885
1.830871	0.00193525
1.769091	0.00205005
1.707311	0.00209926
1.676421	0.00211566
1.645531	0.00232886
1.583751	0.00234526
1.552861	0.00298488
1.521971	0.00300128
1.460191	0.00301768
1.429301	0.00313248
1.367521	0.00357529
1.336631	0.0036081
1.305741	0.0036409
1.274851	0.0037229
1.243961	0.0039689
1.213071	0.00401811
1.182181	0.00426411
1.151291	0.00449372
1.120401	0.00464132
1.089511	0.00467412
1.058621	0.00472332
1.027731	0.00490373
0.996841	0.00498573
0.965951	0.00500213
0.935061	0.00528094
0.904171	0.00551055
0.873281	0.00577295
0.811501	0.00590416
0.749721	0.00592056
0.718831	0.00618296
0.687941	0.00619936
0.626161	0.00652737
0.595271	0.00665858
0.564381	0.00705219
0.533491	0.00723259
0.502601	0.00724899
0.471711	0.007577
0.440821	0.00846262
0.409931	0.00852823
0.379041	0.00882343
0.348151	0.00903664
0.317261	0.00954505
0.286371	0.00967626
0.255481	0.00982386
0.224591	0.00998786
0.193701	0.0100699
0.162811	0.0107259
0.131921	0.0110375
0.101031	0.0112343
0.070141	0.0118247
0.039251	0.0123331
0.008361	0.030964
-0.022529	0.965936
-0.053419	0.96856
-0.084309	0.970922
-0.115199	0.972906
-0.146089	0.975285
-0.176979	0.978581
-0.207869	0.983436
-0.238759	0.98519
-0.269649	0.986142
-0.300539	0.987568
-0.331429	0.988946
-0.362319	0.98975
-0.393209	0.990701
-0.424099	0.991275
-0.454989	0.992718
-0.485879	0.993653
-0.516769	0.993833
-0.547659	0.994293
-0.578549	0.994899
-0.609439	0.995063
-0.640329	0.995129
-0.671219	0.995293
-0.702109	0.995555
-0.732999	0.995654
-0.763889	0.995769
-0.794779	0.995916
-0.825669	0.996031
-0.856559	0.996162
-0.887449	0.996769
-0.918339	0.996802
-0.949229	0.996835
-0.980119	0.996884
-1.011009	0.996966
-1.041899	0.997081
-1.072789	0.997146
-1.103679	0.997179
-1.134569	0.997261
-1.196349	0.997343
-1.258129	0.997458
-1.289019	0.997638
-1.319909	0.99772
-1.350799	0.997868
-1.381689	0.997966
-1.412579	0.997983
-1.443469	0.998163
-1.474359	0.998196
-1.505249	0.998344
-1.536139	0.998458
-1.567029	0.998573
-1.597919	0.998639
-1.628809	0.998672
-1.659699	0.998704
-1.721479	0.998721
-1.752369	0.99877
-1.783259	0.998868
-1.814149	0.998918
-1.845039	0.998934
-1.875929	0.999032
-1.906819	0.999098
-1.968599	0.999262
-2.030379	0.999344
-2.061269	0.999459
-2.092159	0.999508
-2.123049	0.999557
-2.153939	0.99959
-2.184829	0.999606
-2.277499	0.999672
-2.308389	0.999688
-2.339279	0.999705
-2.370169	0.999754
-2.401059	0.99977
-2.586400	0.999803
-2.648180	0.999902
-2.771740	0.999918
-2.802630	0.999934
-2.926190	0.999984
-3.049750	1
&
10.603631	8.18666e-07
10.016721	1.63733e-06
9.893161	2.456e-06
9.769601	7.36799e-06
9.738711	8.18666e-06
9.707821	1.06427e-05
9.646041	1.55546e-05
9.615151	1.80106e-05
9.584261	1.88293e-05
9.553371	2.37413e-05
9.522481	2.456e-05
9.491591	2.53786e-05
9.429811	2.86533e-05
9.306251	2.9472e-05
9.275361	3.11093e-05
9.182691	3.1928e-05
9.090021	3.27466e-05
9.059131	3.60213e-05
9.028241	4.58453e-05
8.997351	4.83013e-05
8.966461	4.99386e-05
8.904681	5.32133e-05
8.873791	5.56693e-05
8.842901	6.63119e-05
8.812011	7.04052e-05
8.781121	7.12239e-05
8.750231	7.85919e-05
8.719341	8.18666e-05
8.688451	8.43226e-05
8.657561	8.75972e-05
8.564891	9.00532e-05
8.534001	9.33279e-05
8.472221	9.41465e-05
8.441331	9.66025e-05
8.410441	0.000101515
8.379551	0.000103152
8.317771	0.000106427
8.286881	0.000111339
8.255991	0.000112976
8.225101	0.000127712
8.194211	0.000136717
8.163321	0.00014081
8.132431	0.000141629
8.101541	0.000144904
8.070651	0.000146541
8.039761	0.000167008
8.008871	0.000175194
7.977981	0.000183381
7.947091	0.00018993
7.916201	0.000194024
7.885311	0.000213672
7.854421	0.000238232
7.823531	0.000241506
7.792641	0.000252149
7.761751	0.000259517
7.730861	0.000274253
7.699971	0.000288989
7.669081	0.000332378
7.638191	0.000353664
7.607301	0.000365944
7.576411	0.000381498
7.545521	0.000385591
7.514631	0.000392959
7.483741	0.00039869
7.452851	0.000415882
7.421961	0.000425706
7.391071	0.000429799
7.360181	0.000433893
7.329291	0.000450266
7.298401	0.000454359
7.267511	0.000473189
7.236621	0.000483013
7.205731	0.000483831
7.174841	0.000489562
7.143951	0.000493655
7.113061	0.000505935
7.082171	0.000510847
7.051281	0.000516578
7.020391	0.000519034
6.989501	0.000530495
6.958611	0.000532133
6.927721	0.000534589
6.896831	0.000544413
6.865941	0.000548506
6.835051	0.000557511
6.804161	0.000566517
6.773271	0.000571429
6.742381	0.000579615
6.711491	0.000589439
6.680601	0.000598445
6.649711	0.000609906
6.618821	0.000612362
6.587931	0.000628735
6.557041	0.000632828
6.526151	0.000645927
6.495261	0.000663938
6.464371	0.00068686
6.433481	0.000722882
6.402591	0.000744986
6.371701	0.000782644
6.340811	0.00080966
6.309921	0.000832583
6.279031	0.000844863
6.248141	0.000868604
6.217251	0.000898895
6.186361	0.000926729
6.155471	0.00095702
6.124581	0.000994679
6.093691	0.00102906
6.062801	0.00104052
6.031911	0.00107736
6.001021	0.00108719
5.970131	0.00110602
5.939241	0.00113467
5.908351	0.00114695
5.877461	0.00118952
5.846571	0.00120589
5.815681	0.00122227
5.784791	0.00123209
5.753901	0.00127139
5.723011	0.00129349
5.692121	0.00131641
5.661231	0.00134507
5.630341	0.00137618
5.599451	0.00140074
5.568561	0.0014212
5.537671	0.00147114
5.506781	0.00149898
5.475891	0.00151289
5.445001	0.00155219
5.414111	0.00156283
5.383221	0.00158248
5.352331	0.00159885
5.321441	0.0016316
5.290551	0.00164797
5.259661	0.00168072
5.228771	0.00169955
5.197881	0.00173312
5.166991	0.00174949
5.136101	0.00176177
5.105211	0.00178142
5.074321	0.00179533
5.043431	0.00181662
5.012541	0.00184609
4.981651	0.00185919
4.950761	0.00186901
4.919871	0.0018903
4.888981	0.0019034
4.858091	0.00193614
4.827201	0.00194842
4.796311	0.00196889
4.765421	0.00197708
4.734531	0.00198363
4.703641	0.00199673
4.672751	0.00201228
4.641861	0.00202702
4.610971	0.00204339
4.580081	0.00205239
4.549191	0.00206222
4.518301	0.00206877
4.487411	0.00207532
4.456521	0.00208842
4.425631	0.00210151
4.394741	0.0021097
4.363851	0.00212689
4.332961	0.00213344
4.302071	0.00215309
4.271181	0.00216946
4.240291	0.00218174
4.209401	0.00223005
4.178511	0.00232992
4.147621	0.00237004
4.116731	0.00241343
4.085841	0.00242734
4.054951	0.00244945
4.024061	0.00246255
3.993171	0.00248056
3.962281	0.00250184
3.931391	0.00251822
3.900501	0.00252476
3.869611	0.00253377
3.838721	0.00254605
3.807831	0.00255669
3.776941	0.00256979
3.746051	0.00258207
3.715161	0.00261154
3.684271	0.00263119
3.653381	0.00266394
3.622491	0.00268522
3.591601	0.00269177
3.560711	0.00271879
3.529821	0.0027499
3.498931	0.00277855
3.468041	0.00280229
3.437151	0.00283176
3.406261	0.00297503
3.375371	0.00303807
3.344481	0.00314777
3.313591	0.00318297
3.282701	0.00320753
3.251811	0.00322063
3.220921	0.00324683
3.190031	0.00330004
3.159141	0.00336308
3.128251	0.00345641
3.097361	0.00351535
3.066471	0.00361032
3.035581	0.00372738
3.004691	0.00381089
2.973801	0.00388457
2.942911	0.00397217
2.912021	0.00402047
2.881131	0.0041359
2.850241	0.00416619
2.819351	0.00422595
2.788461	0.00429063
2.757571	0.00435039
2.726681	0.00438805
2.695791	0.00443144
2.664901	0.00448629
2.634011	0.00452558
2.603121	0.0045657
2.572231	0.0046754
2.541341	0.00474253
2.510451	0.00484568
2.479561	0.00491117
2.448671	0.00496111
2.417781	0.00503234
2.386891	0.00508555
2.356001	0.00511175
2.325111	0.00516169
2.294221	0.00519853
2.263331	0.0052501
2.232441	0.00530413
2.201551	0.00534998
2.170661	0.005386
2.139771	0.00544576
2.108881	0.00550471
2.077991	0.00554237
2.047101	0.00557429
2.016211	0.00561113
1.985321	0.00563078
1.954431	0.00566598
1.923541	0.00571019
1.892651	0.00574212
1.861761	0.00578142
1.830871	0.00583463
1.799981	0.00592632
1.769091	0.00601883
1.738201	0.00643635
1.707311	0.00699795
1.676421	0.00740074
1.645531	0.00759149
1.614641	0.00772247
1.583751	0.00827589
1.552861	0.00854359
1.521971	0.00879247
1.491081	0.00899877
1.460191	0.00942284
1.429301	0.0101924
1.398411	0.0105272
1.367521	0.010677
1.336631	0.0108809
1.305741	0.0110651
1.274851	0.011472
1.243961	0.0117348
1.213071	0.011869
1.182181	0.0120164
1.151291	0.0121605
1.120401	0.0123037
1.089511	0.0124363
1.058621	0.012537
1.027731	0.0126517
0.996841	0.0128989
0.965951	0.0132411
0.935061	0.0135334
0.904171	0.0137929
0.873281	0.0139943
0.842391	0.0142161
0.811501	0.0143872
0.780611	0.0145559
0.749721	0.0147425
0.718831	0.0148948
0.687941	0.0150618
0.657051	0.0152084
0.626161	0.0153672
0.595271	0.0155145
0.564381	0.015657
0.533491	0.0157544
0.502601	0.0158715
0.471711	0.0159943
0.440821	0.0161433
0.409931	0.0163266
0.379041	0.0165845
0.348151	0.0167843
0.317261	0.0169562
0.286371	0.0172927
0.255481	0.017535
0.224591	0.017738
0.193701	0.0182743
0.162811	0.0189865
0.131921	0.0196431
0.101031	0.0201662
0.070141	0.020835
0.039251	0.0218657
0.008361	0.0234711
-0.022529	0.8673
-0.053419	0.903179
-0.084309	0.924579
-0.115199	0.93998
-0.146089	0.950833
-0.176979	0.957538
-0.207869	0.961678
-0.238759	0.965086
-0.269649	0.967827
-0.300539	0.970244
-0.331429	0.971996
-0.362319	0.973475
-0.393209	0.974664
-0.424099	0.975832
-0.454989	0.976995
-0.485879	0.978228
-0.516769	0.979165
-0.547659	0.979911
-0.578549	0.98085
-0.609439	0.981821
-0.640329	0.982664
-0.671219	0.983717
-0.702109	0.984635
-0.732999	0.985443
-0.763889	0.986183
-0.794779	0.98707
-0.825669	0.987848
-0.856559	0.988608
-0.887449	0.989318
-0.918339	0.989889
-0.949229	0.990372
-0.980119	0.990834
-1.011009	0.991173
-1.041899	0.991497
-1.072789	0.991845
-1.103679	0.992218
-1.134569	0.992484
-1.165459	0.992749
-1.196349	0.992926
-1.227239	0.993137
-1.258129	0.993341
-1.289019	0.993569
-1.319909	0.993783
-1.350799	0.994007
-1.381689	0.994265
-1.412579	0.994454
-1.443469	0.994637
-1.474359	0.994898
-1.505249	0.995068
-1.536139	0.995289
-1.567029	0.995548
-1.597919	0.995743
-1.628809	0.995953
-1.659699	0.996195
-1.690589	0.996401
-1.721479	0.996612
-1.752369	0.996798
-1.783259	0.996959
-1.814149	0.997158
-1.845039	0.997352
-1.875929	0.997488
-1.906819	0.99767
-1.937709	0.997858
-1.968599	0.998061
-1.999489	0.998265
-2.030379	0.998452
-2.061269	0.998557
-2.092159	0.998684
-2.123049	0.998814
-2.153939	0.998923
-2.184829	0.999042
-2.215719	0.999195
-2.246609	0.999307
-2.277499	0.99937
-2.308389	0.999453
-2.339279	0.999519
-2.370169	0.999553
-2.401059	0.9996
-2.431949	0.999641
-2.462839	0.999682
-2.493730	0.999712
-2.524620	0.999737
-2.555510	0.999753
-2.586400	0.999778
-2.617290	0.999787
-2.648180	0.999795
-2.679070	0.999801
-2.709960	0.999817
-2.740850	0.999823
-2.771740	0.999833
-2.802630	0.99984
-2.833520	0.999846
-2.864410	0.999857
-2.895300	0.999868
-2.926190	0.999875
-2.957080	0.99988
-2.987970	0.999888
-3.018860	0.999895
-3.049750	0.999903
-3.080640	0.99991
-3.111530	0.999919
-3.142420	0.999925
-3.173310	0.999928
-3.204200	0.999932
-3.235090	0.999939
-3.265980	0.99994
-3.296870	0.999944
-3.327760	0.999946
-3.358650	0.999957
-3.389540	0.99996
-3.420430	0.999965
-3.513100	0.999966
-3.543990	0.999969
-3.636660	0.999975
-3.667550	0.999976
-3.698440	0.99998
-3.729330	0.999981
-3.760220	0.999984
-3.791110	0.999987
-3.822000	0.99999
-3.976450	0.999992
-4.007340	0.999997
-4.130900	0.999998
-4.378020	0.999998
-4.470690	0.999999
-4.501580	1
&
33.153333	4.93654e-28
33.122443	5.29058e-28
33.091553	5.67e-28
33.060663	6.07662e-28
33.029773	6.5124e-28
32.998883	6.97942e-28
32.967993	7.47992e-28
32.937103	8.0163e-28
32.906213	8.59113e-28
32.875323	9.20717e-28
32.844433	9.86737e-28
32.813543	1.05749e-27
32.782653	1.13331e-27
32.751763	1.21457e-27
32.720873	1.30166e-27
32.689983	1.39498e-27
32.659093	1.49499e-27
32.628203	1.60218e-27
32.597313	1.71704e-27
32.566423	1.84014e-27
32.535533	1.97206e-27
32.504643	2.11343e-27
32.473753	2.26493e-27
32.442863	2.42729e-27
32.411973	2.60129e-27
32.381083	2.78775e-27
32.350193	2.98758e-27
32.319303	3.20172e-27
32.288413	3.43121e-27
32.257523	3.67715e-27
32.226633	3.9407e-27
32.195743	4.22314e-27
32.164853	4.52582e-27
32.133963	4.85018e-27
32.103073	5.19777e-27
32.072183	5.57028e-27
32.041293	5.96947e-27
32.010403	6.39725e-27
31.979513	6.85569e-27
31.948623	7.34696e-27
31.917733	7.87342e-27
31.886843	8.4376e-27
31.855953	9.04219e-27
31.825063	9.69009e-27
31.794173	1.03844e-26
31.763283	1.11284e-26
31.732393	1.19258e-26
31.701503	1.27802e-26
31.670613	1.36958e-26
31.639723	1.4677e-26
31.608833	1.57285e-26
31.577943	1.68553e-26
31.547053	1.80628e-26
31.516163	1.93567e-26
31.485273	2.07433e-26
31.454383	2.22292e-26
31.423493	2.38215e-26
31.392603	2.55278e-26
31.361713	2.73563e-26
31.330823	2.93157e-26
31.299933	3.14155e-26
31.269043	3.36655e-26
31.238153	3.60767e-26
31.207263	3.86604e-26
31.176373	4.14292e-26
31.145483	4.43962e-26
31.114593	4.75755e-26
31.083703	5.09825e-26
31.052813	5.46334e-26
31.021923	5.85456e-26
30.991033	6.27379e-26
30.960143	6.72302e-26
30.929253	7.20441e-26
30.898363	7.72026e-26
30.867473	8.27303e-26
30.836583	8.86536e-26
30.805693	9.50009e-26
30.774803	1.01802e-25
30.743913	1.09091e-25
30.713023	1.16901e-25
30.682133	1.25269e-25
30.651243	1.34237e-25
30.620353	1.43847e-25
30.589463	1.54144e-25
30.558573	1.65177e-25
30.527683	1.77001e-25
30.496793	1.8967e-25
30.465903	2.03246e-25
30.435013	2.17793e-25
30.404123	2.33381e-25
30.373233	2.50085e-25
30.342343	2.67983e-25
30.311453	2.87162e-25
30.280563	3.07712e-25
30.249673	3.29733e-25
30.218783	3.5333e-25
30.187893	3.78614e-25
30.157003	4.05706e-25
30.126113	4.34737e-25
30.095223	4.65844e-25
30.064333	4.99176e-25
30.033443	5.34892e-25
30.002553	5.73163e-25
29.971663	6.14171e-25
29.940773	6.58111e-25
29.909883	7.05194e-25
29.878993	7.55644e-25
29.848103	8.09702e-25
29.817213	8.67625e-25
29.786323	9.2969e-25
29.755433	9.96194e-25
29.724543	1.06745e-24
29.693653	1.14381e-24
29.662763	1.22562e-24
29.631873	1.31328e-24
29.600983	1.40721e-24
29.570093	1.50786e-24
29.539203	1.6157e-24
29.508313	1.73125e-24
29.477423	1.85506e-24
29.446533	1.98772e-24
29.415643	2.12986e-24
29.384753	2.28217e-24
29.353863	2.44536e-24
29.322973	2.62021e-24
29.292083	2.80756e-24
29.261193	3.00831e-24
29.230303	3.2234e-24
29.199413	3.45386e-24
29.168523	3.70079e-24
29.137633	3.96537e-24
29.106743	4.24886e-24
29.075853	4.55261e-24
29.044963	4.87806e-24
29.014073	5.22676e-24
28.983183	5.60038e-24
28.952293	6.0007e-24
28.921403	6.42962e-24
28.890513	6.88918e-24
28.859623	7.38158e-24
28.828733	7.90915e-24
28.797843	8.47442e-24
28.766953	9.08006e-24
28.736063	9.72898e-24
28.705173	1.04242e-23
28.674283	1.11692e-23
28.643393	1.19673e-23
28.612503	1.28225e-23
28.581613	1.37387e-23
28.550723	1.47203e-23
28.519833	1.57721e-23
28.488943	1.6899e-23
28.458053	1.81064e-23
28.427163	1.94e-23
28.396273	2.07859e-23
28.365383	2.22709e-23
28.334493	2.38618e-23
28.303603	2.55664e-23
28.272713	2.73927e-23
28.241823	2.93494e-23
28.210933	3.14457e-23
28.180043	3.36918e-23
28.149153	3.60982e-23
28.118263	3.86764e-23
28.087373	4.14386e-23
28.056483	4.4398e-23
28.025593	4.75687e-23
27.994703	5.09657e-23
27.963813	5.46052e-23
27.932923	5.85044e-23
27.902033	6.2682e-23
27.871143	6.71577e-23
27.840253	7.19528e-23
27.809363	7.70901e-23
27.778473	8.25941e-23
27.747583	8.84908e-23
27.716693	9.48083e-23
27.685803	1.01577e-22
27.654913	1.08828e-22
27.624023	1.16596e-22
27.593133	1.24919e-22
27.562242	1.33836e-22
27.531352	1.43389e-22
27.500462	1.53623e-22
27.469572	1.64588e-22
27.438682	1.76335e-22
27.407792	1.88919e-22
27.376902	2.02402e-22
27.346012	2.16846e-22
27.315122	2.3232e-22
27.284232	2.48898e-22
27.253342	2.66658e-22
27.222452	2.85685e-22
27.191562	3.06069e-22
27.160672	3.27906e-22
27.129782	3.51301e-22
27.098892	3.76364e-22
27.068002	4.03214e-22
27.037112	4.31979e-22
27.006222	4.62794e-22
26.975332	4.95807e-22
26.944442	5.31173e-22
26.913552	5.69061e-22
26.882662	6.0965e-22
26.851772	6.53132e-22
26.820882	6.99714e-22
26.789992	7.49616e-22
26.759102	8.03075e-22
26.728212	8.60345e-22
26.697322	9.21696e-22
26.666432	9.87421e-22
26.635542	1.05783e-21
26.604652	1.13325e-21
26.573762	1.21406e-21
26.542872	1.30061e-21
26.511982	1.39334e-21
26.481092	1.49268e-21
26.450202	1.59909e-21
26.419312	1.71308e-21
26.388422	1.8352e-21
26.357532	1.96601e-21
26.326642	2.10615e-21
26.295752	2.25627e-21
26.264862	2.41708e-21
26.233972	2.58934e-21
26.203082	2.77388e-21
26.172192	2.97156e-21
26.141302	3.18332e-21
26.110412	3.41016e-21
26.079522	3.65316e-21
26.048632	3.91347e-21
26.017742	4.19231e-21
25.986852	4.491e-21
25.955962	4.81097e-21
25.925072	5.15372e-21
25.894182	5.52087e-21
25.863292	5.91416e-21
25.832402	6.33545e-21
25.801512	6.78674e-21
25.770622	7.27015e-21
25.739732	7.78798e-21
25.708842	8.34266e-21
25.677952	8.93683e-21
25.647062	9.57329e-21
25.616172	1.0255e-20
25.585282	1.09853e-20
25.554392	1.17676e-20
25.523502	1.26055e-20
25.492612	1.3503e-20
25.461722	1.44645e-20
25.430832	1.54943e-20
25.399942	1.65974e-20
25.369052	1.7779e-20
25.338162	1.90446e-20
25.307272	2.04003e-20
25.276382	2.18525e-20
25.245492	2.34079e-20
25.214602	2.5074e-20
25.183712	2.68586e-20
25.152822	2.87701e-20
25.121932	3.08176e-20
25.091042	3.30107e-20
25.060152	3.53598e-20
25.029262	3.78759e-20
24.998372	4.0571e-20
24.967482	4.34577e-20
24.936592	4.65497e-20
24.905702	4.98615e-20
24.874812	5.34087e-20
24.843922	5.72082e-20
24.813032	6.12777e-20
24.782142	6.56366e-20
24.751252	7.03053e-20
24.720362	7.53059e-20
24.689472	8.06619e-20
24.658582	8.63986e-20
24.627692	9.2543e-20
24.596802	9.91241e-20
24.565912	1.06173e-19
24.535022	1.13723e-19
24.504132	1.21809e-19
24.473242	1.30469e-19
24.442352	1.39745e-19
24.411462	1.49681e-19
24.380572	1.60321e-19
24.349682	1.71718e-19
24.318792	1.83925e-19
24.287902	1.96998e-19
24.257012	2.11001e-19
24.226122	2.25997e-19
24.195232	2.42059e-19
24.164342	2.59262e-19
24.133452	2.77686e-19
24.102562	2.97418e-19
24.071672	3.18552e-19
24.040782	3.41186e-19
24.009892	3.65428e-19
23.979002	3.9139e-19
23.948112	4.19196e-19
23.917222	4.48976e-19
23.886332	4.80869e-19
23.855442	5.15027e-19
23.824552	5.51609e-19
23.793662	5.90788e-19
23.762772	6.32747e-19
23.731882	6.77684e-19
23.700992	7.2581e-19
23.670102	7.77351e-19
23.639212	8.32549e-19
23.608322	8.91663e-19
23.577432	9.54972e-19
23.546542	1.02277e-18
23.515652	1.09538e-18
23.484762	1.17314e-18
23.453872	1.25642e-18
23.422982	1.34561e-18
23.392092	1.44111e-18
23.361202	1.5434e-18
23.330312	1.65294e-18
23.299422	1.77024e-18
23.268532	1.89586e-18
23.237642	2.03039e-18
23.206752	2.17446e-18
23.175862	2.32875e-18
23.144972	2.49397e-18
23.114082	2.6709e-18
23.083192	2.86038e-18
23.052302	3.06329e-18
23.021412	3.28058e-18
22.990522	3.51327e-18
22.959632	3.76245e-18
22.928742	4.02928e-18
22.897852	4.31503e-18
22.866962	4.62103e-18
22.836072	4.9487e-18
22.805182	5.2996e-18
22.774292	5.67535e-18
22.743402	6.07772e-18
22.712512	6.50859e-18
22.681622	6.96998e-18
22.650732	7.46405e-18
22.619842	7.99312e-18
22.588952	8.55965e-18
22.558062	9.1663e-18
22.527172	9.81591e-18
22.496282	1.05115e-17
22.465392	1.12564e-17
22.434502	1.2054e-17
22.403612	1.2908e-17
22.372722	1.38225e-17
22.341832	1.48018e-17
22.310942	1.58504e-17
22.280052	1.69731e-17
22.249162	1.81754e-17
22.218272	1.94627e-17
22.187382	2.08411e-17
22.156492	2.2317e-17
22.125602	2.38974e-17
22.094712	2.55896e-17
22.063822	2.74014e-17
22.032932	2.93415e-17
22.002042	3.14188e-17
21.971152	3.3643e-17
21.940262	3.60245e-17
21.909372	3.85745e-17
21.878482	4.13047e-17
21.847592	4.42281e-17
21.816702	4.73581e-17
21.785812	5.07094e-17
21.754922	5.42976e-17
21.724032	5.81396e-17
21.693142	6.2253e-17
21.662252	6.66573e-17
21.631362	7.13728e-17
21.600472	7.64216e-17
21.569582	8.18271e-17
21.538692	8.76146e-17
21.507802	9.38111e-17
21.476912	1.00445e-16
21.446022	1.07548e-16
21.415132	1.15153e-16
21.384242	1.23295e-16
21.353352	1.32012e-16
21.322462	1.41345e-16
21.291572	1.51336e-16
21.260682	1.62034e-16
21.229792	1.73486e-16
21.198902	1.85748e-16
21.168012	1.98874e-16
21.137122	2.12928e-16
21.106232	2.27974e-16
21.075342	2.44082e-16
21.044452	2.61326e-16
21.013562	2.79788e-16
20.982672	2.99553e-16
20.951782	3.20712e-16
20.920892	3.43364e-16
20.890002	3.67614e-16
20.859112	3.93575e-16
20.828222	4.21368e-16
20.797332	4.51121e-16
20.766442	4.82972e-16
20.735552	5.1707e-16
20.704662	5.53572e-16
20.673772	5.92649e-16
20.642882	6.3448e-16
20.611992	6.79261e-16
20.581102	7.27199e-16
20.550212	7.78516e-16
20.519322	8.3345e-16
20.488432	8.92256e-16
20.457542	9.55207e-16
20.426652	1.02259e-15
20.395762	1.09473e-15
20.364872	1.17194e-15
20.333982	1.2546e-15
20.303092	1.34308e-15
20.272202	1.43779e-15
20.241312	1.53918e-15
20.210422	1.6477e-15
20.179532	1.76387e-15
20.148642	1.88821e-15
20.117752	2.02131e-15
20.086862	2.16379e-15
20.055972	2.31629e-15
20.025082	2.47952e-15
19.994192	2.65425e-15
19.963302	2.84127e-15
19.932412	3.04145e-15
19.901522	3.25572e-15
19.870632	3.48507e-15
19.839742	3.73055e-15
19.808852	3.9933e-15
19.777962	4.27453e-15
19.747072	4.57554e-15
19.716182	4.89772e-15
19.685292	5.24256e-15
19.654402	5.61164e-15
19.623512	6.00668e-15
19.592622	6.42948e-15
19.561732	6.88201e-15
19.530842	7.36634e-15
19.499952	7.88471e-15
19.469062	8.43951e-15
19.438172	9.0333e-15
19.407282	9.6688e-15
19.376392	1.0349e-14
19.345502	1.10769e-14
19.314612	1.18559e-14
19.283722	1.26897e-14
19.252832	1.35821e-14
19.221942	1.4537e-14
19.191052	1.55591e-14
19.160162	1.66529e-14
19.129272	1.78235e-14
19.098382	1.90762e-14
19.067492	2.04169e-14
19.036602	2.18516e-14
19.005712	2.3387e-14
18.974822	2.50302e-14
18.943932	2.67886e-14
18.913042	2.86704e-14
18.882152	3.06841e-14
18.851262	3.28391e-14
18.820372	3.51452e-14
18.789482	3.7613e-14
18.758592	4.02539e-14
18.727702	4.30798e-14
18.696812	4.61039e-14
18.665922	4.93398e-14
18.635032	5.28026e-14
18.604142	5.6508e-14
18.573252	6.0473e-14
18.542362	6.47158e-14
18.511472	6.92557e-14
18.480582	7.41137e-14
18.449692	7.93119e-14
18.418802	8.4874e-14
18.387912	9.08256e-14
18.357022	9.71939e-14
18.326132	1.04008e-13
18.295242	1.11299e-13
18.264352	1.191e-13
18.233462	1.27447e-13
18.202572	1.36378e-13
18.171682	1.45934e-13
18.140792	1.56158e-13
18.109902	1.67098e-13
18.079012	1.78802e-13
18.048122	1.91325e-13
18.017232	2.04723e-13
17.986342	2.19059e-13
17.955452	2.34396e-13
17.924562	2.50804e-13
17.893672	2.6836e-13
17.862782	2.87142e-13
17.831892	3.07236e-13
17.801002	3.28734e-13
17.770112	3.51734e-13
17.739222	3.7634e-13
17.708332	4.02663e-13
17.677442	4.30825e-13
17.646552	4.60953e-13
17.615662	4.93183e-13
17.584772	5.27663e-13
17.553882	5.64548e-13
17.522992	6.04008e-13
17.492102	6.4622e-13
17.461212	6.91376e-13
17.430322	7.39681e-13
17.399432	7.91355e-13
17.368542	8.46632e-13
17.337652	9.05762e-13
17.306762	9.69014e-13
17.275872	1.03667e-12
17.244982	1.10905e-12
17.214092	1.18646e-12
17.183202	1.26927e-12
17.152312	1.35785e-12
17.121422	1.4526e-12
17.090532	1.55394e-12
17.059642	1.66234e-12
17.028752	1.77829e-12
16.997862	1.9023e-12
16.966972	2.03495e-12
16.936082	2.17682e-12
16.905192	2.32857e-12
16.874302	2.49087e-12
16.843412	2.66445e-12
16.812522	2.85011e-12
16.781632	3.04868e-12
16.750742	3.26105e-12
16.719852	3.48817e-12
16.688962	3.73109e-12
16.658072	3.99088e-12
16.627182	4.26871e-12
16.596292	4.56585e-12
16.565402	4.88362e-12
16.534512	5.22345e-12
16.503622	5.58688e-12
16.472732	5.97553e-12
16.441842	6.39115e-12
16.410952	6.83562e-12
16.380062	7.31092e-12
16.349172	7.81918e-12
16.318282	8.3627e-12
16.287392	8.9439e-12
16.256502	9.5654e-12
16.225612	1.023e-11
16.194722	1.09406e-11
16.163832	1.17005e-11
16.132942	1.2513e-11
16.102052	1.33818e-11
16.071162	1.43107e-11
16.040272	1.5304e-11
16.009382	1.63661e-11
15.978492	1.75016e-11
15.947602	1.87157e-11
15.916712	2.00139e-11
15.885822	2.14018e-11
15.854932	2.28857e-11
15.824042	2.44722e-11
15.793152	2.61684e-11
15.762262	2.79819e-11
15.731372	2.99206e-11
15.700482	3.19934e-11
15.669592	3.42093e-11
15.638702	3.65782e-11
15.607812	3.91107e-11
15.576922	4.18181e-11
15.546032	4.47123e-11
15.515142	4.78062e-11
15.484252	5.11136e-11
15.453362	5.46491e-11
15.422472	5.84285e-11
15.391582	6.24684e-11
15.360692	6.67868e-11
15.329802	7.14028e-11
15.298912	7.63369e-11
15.268022	8.16108e-11
15.237132	8.7248e-11
15.206242	9.32734e-11
15.175352	9.97135e-11
15.144462	1.06597e-10
15.113572	1.13954e-10
15.082682	1.21817e-10
15.051792	1.30221e-10
15.020902	1.39203e-10
14.990012	1.48802e-10
14.959122	1.59061e-10
14.928232	1.70025e-10
14.897342	1.81742e-10
14.866452	1.94263e-10
14.835562	2.07645e-10
14.804672	2.21944e-10
14.773782	2.37226e-10
14.742892	2.53555e-10
14.712002	2.71005e-10
14.681112	2.89651e-10
14.650222	3.09576e-10
14.619332	3.30866e-10
14.588442	3.53614e-10
14.557552	3.77922e-10
14.526662	4.03893e-10
14.495772	4.31643e-10
14.464882	4.61292e-10
14.433992	4.92969e-10
14.403102	5.26814e-10
14.372212	5.62973e-10
14.341322	6.01604e-10
14.310432	6.42876e-10
14.279542	6.86967e-10
14.248652	7.3407e-10
14.217762	7.8439e-10
14.186872	8.38144e-10
14.155982	8.95568e-10
14.125092	9.56909e-10
14.094202	1.02243e-09
14.063312	1.09243e-09
14.032422	1.16719e-09
14.001532	1.24705e-09
13.970642	1.33234e-09
13.939752	1.42345e-09
13.908862	1.52076e-09
13.877972	1.62469e-09
13.847082	1.73569e-09
13.816192	1.85424e-09
13.785302	1.98085e-09
13.754412	2.11606e-09
13.723522	2.26046e-09
13.692632	2.41467e-09
13.661742	2.57934e-09
13.630852	2.75519e-09
13.599962	2.94298e-09
13.569072	3.14349e-09
13.538182	3.35761e-09
13.507292	3.58623e-09
13.476402	3.83034e-09
13.445512	4.09098e-09
13.414622	4.36926e-09
13.383732	4.66638e-09
13.352842	4.98359e-09
13.321952	5.32226e-09
13.291062	5.68381e-09
13.260172	6.06979e-09
13.229282	6.48184e-09
13.198392	6.9217e-09
13.167502	7.39124e-09
13.136612	7.89246e-09
13.105722	8.42747e-09
13.074832	8.99854e-09
13.043942	9.60808e-09
13.013052	1.02587e-08
12.982162	1.0953e-08
12.951272	1.16941e-08
12.920382	1.24851e-08
12.889492	1.33292e-08
12.858602	1.423e-08
12.827712	1.51913e-08
12.796822	1.62171e-08
12.765932	1.73118e-08
12.735042	1.84798e-08
12.704152	1.97262e-08
12.673262	2.10561e-08
12.642372	2.2475e-08
12.611482	2.39889e-08
12.580592	2.5604e-08
12.549702	2.73272e-08
12.518811	2.91655e-08
12.487921	3.11266e-08
12.457031	3.32186e-08
12.426141	3.54502e-08
12.395251	3.78307e-08
12.364361	4.03697e-08
12.333471	4.30779e-08
12.302581	4.59664e-08
12.271691	4.90471e-08
12.240801	5.23327e-08
12.209911	5.58366e-08
12.179021	5.95733e-08
12.148131	6.3558e-08
12.117241	6.7807e-08
12.086351	7.23378e-08
12.055461	7.71687e-08
12.024571	8.23196e-08
11.993681	8.78113e-08
11.962791	9.36662e-08
11.931901	9.99081e-08
11.901011	1.06562e-07
11.870121	1.13655e-07
11.839231	1.21216e-07
11.808341	1.29276e-07
11.777451	1.37866e-07
11.746561	1.47022e-07
11.715671	1.5678e-07
11.684781	1.67179e-07
11.653891	1.78261e-07
11.623001	1.9007e-07
11.592111	2.02654e-07
11.561221	2.16062e-07
11.530331	2.30349e-07
11.499441	2.45569e-07
11.468551	2.61785e-07
11.437661	2.7906e-07
11.406771	2.97462e-07
11.375881	3.17064e-07
11.344991	3.37943e-07
11.314101	3.60181e-07
11.283211	3.83866e-07
11.252321	4.09089e-07
11.221431	4.3595e-07
11.190541	4.64553e-07
11.159651	4.95009e-07
11.128761	5.27437e-07
11.097871	5.61962e-07
11.066981	5.98717e-07
11.036091	6.37845e-07
11.005201	6.79496e-07
10.974311	7.23829e-07
10.943421	7.71015e-07
10.912531	8.21234e-07
10.881641	8.74677e-07
10.850751	9.31547e-07
10.819861	9.92061e-07
10.788971	1.05645e-06
10.758081	1.12495e-06
10.727191	1.19782e-06
10.696301	1.27534e-06
10.665411	1.3578e-06
10.634521	1.4455e-06
10.603631	1.53877e-06
10.572741	1.63796e-06
10.541851	1.74343e-06
10.510961	1.85557e-06
10.480071	1.9748e-06
10.449181	2.10155e-06
10.418291	2.23629e-06
10.387401	2.3795e-06
10.356511	2.53171e-06
10.325621	2.69346e-06
10.294731	2.86535e-06
10.263841	3.04798e-06
10.232951	3.24201e-06
10.202061	3.44813e-06
10.171171	3.66708e-06
10.140281	3.89962e-06
10.109391	4.14658e-06
10.078501	4.40882e-06
10.047611	4.68726e-06
10.016721	4.98286e-06
9.985831	5.29666e-06
9.954941	5.62973e-06
9.924051	5.98321e-06
9.893161	6.35831e-06
9.862271	6.75631e-06
9.831381	7.17854e-06
9.800491	7.62643e-06
9.769601	8.10148e-06
9.738711	8.60526e-06
9.707821	9.13944e-06
9.676931	9.70578e-06
9.646041	1.03061e-05
9.615151	1.09424e-05
9.584261	1.16167e-05
9.553371	1.23312e-05
9.522481	1.30881e-05
9.491591	1.38898e-05
9.460701	1.47389e-05
9.429811	1.56379e-05
9.398921	1.65898e-05
9.368031	1.75973e-05
9.337141	1.86635e-05
9.306251	1.97917e-05
9.275361	2.09853e-05
9.244471	2.22476e-05
9.213581	2.35826e-05
9.182691	2.49939e-05
9.151801	2.64858e-05
9.120911	2.80623e-05
9.090021	2.9728e-05
9.059131	3.14874e-05
9.028241	3.33454e-05
8.997351	3.5307e-05
8.966461	3.73774e-05
8.935571	3.95622e-05
8.904681	4.18669e-05
8.873791	4.42974e-05
8.842901	4.68599e-05
8.812011	4.95606e-05
8.781121	5.24062e-05
8.750231	5.54034e-05
8.719341	5.85592e-05
8.688451	6.18807e-05
8.657561	6.53755e-05
8.626671	6.90512e-05
8.595781	7.29155e-05
8.564891	7.69764e-05
8.534001	8.12421e-05
8.503111	8.5721e-05
8.472221	9.04213e-05
8.441331	9.53517e-05
8.410441	0.000100521
8.379551	0.000105937
8.348661	0.000111609
8.317771	0.000117546
8.286881	0.000123756
8.255991	0.000130247
8.225101	0.000137027
8.194211	0.000144104
8.163321	0.000151486
8.132431	0.000159179
8.101541	0.000167189
8.070651	0.000175523
8.039761	0.000184184
8.008871	0.000193176
7.977981	0.000202503
7.947091	0.000212164
7.916201	0.00022216
7.885311	0.000232487
7.854421	0.000243142
7.823531	0.000254117
7.792641	0.000265403
7.761751	0.000276988
7.730861	0.000288855
7.699971	0.000300984
7.669081	0.000313351
7.638191	0.000325927
7.607301	0.000338677
7.576411	0.000351561
7.545521	0.000364531
7.514631	0.000377532
7.483741	0.000390501
7.452851	0.000403366
7.421961	0.000416044
7.391071	0.000428441
7.360181	0.000440452
7.329291	0.000451956
7.298401	0.00046282
7.267511	0.000472893
7.236621	0.000482006
7.205731	0.000489973
7.174841	0.000496586
7.143951	0.000501618
7.113061	0.00050482
&
```
