## Supplementary material for "All-at-once RNA folding with 3D motif prediction framed by evolutionary information": RF03126_L20-Deltaproteobacteria.cacofold.power

```
# Power analysis of CaCoFold structure 
#
# Powertype = SINGLE SUBSTITUTIONS
# covary  left_pos      right_pos    substitutions      power
#----------------------------------------------------------------
          3		46		16		0.50
          4		45		12		0.39
          5		44		52		0.87
          7		43		0		0.00
          8		42		0		0.00
          10		40		3		0.02
          11		39		46		0.85
          12		38		12		0.39
          13		37		50		0.86
          14		36		2		0.00
          15		35		41		0.82
          16		34		0		0.00
          17		33		14		0.45
#
# BPAIRS 13
# avg substitutions per BP  19.1
# BPAIRS expected to covary 5.1 +/- 1.2
# BPAIRS observed to covary 0
#
```
