## Supplementary material for "All-at-once RNA folding with 3D motif prediction framed by evolutionary information": RF03126_L20-Deltaproteobacteria.helixcov

```
# RMs = 1 L = 126

# RM_HELIX NESTED 3-17 33-46, nbp = 13 nbp_cov = 0
# pvals: 0.466509,0.220582,0.638675,0.458721,0.458721,0.528613,0.711185,0.577337,0.382482,0.493284,0.601736,0.458721,0.315194
# aggregated NONE
NESTED  ::<<<-<<-<<<<<<<<___________>>>>>>>>->>>>>:::::::::::::::::::::::::::::::::::::::::::::::
        :::::::::::::::::::::::::::::::::::::::::::::::::::::::::::::::::::::::::::::::::::::::::
```
