## Supplementary material for "All-at-once RNA folding with 3D motif prediction framed by evolutionary information": RF03126_L20-Deltaproteobacteria.surv

```
3.750000	0.0769231
1.850000	0.153846
0.750000	0.230769
-0.350000	0.461538
-0.450000	0.538462
-0.800000	0.615385
-1.250000	0.692308
-1.850000	0.769231
-2.150000	0.846154
-2.600000	0.923077
-3.500000	1
&
18.050000	0.000256213
17.150000	0.000512426
17.100000	0.00076864
16.700000	0.00128107
16.600000	0.00153728
16.550000	0.00179349
16.500000	0.00204971
16.100000	0.00230592
15.700000	0.00281834
15.500000	0.00307456
14.200000	0.00358698
14.050000	0.0038432
13.800000	0.00409941
13.700000	0.00461184
13.450000	0.00486805
13.350000	0.00512426
13.100000	0.00538048
13.050000	0.00563669
12.850000	0.0058929
12.800000	0.00640533
12.750000	0.00666154
12.700000	0.00691776
12.600000	0.00717397
12.350000	0.00743018
12.200000	0.0076864
12.150000	0.00794261
12.000000	0.00819882
11.900000	0.00845503
11.700000	0.00871125
11.650000	0.00896746
11.600000	0.00947989
11.550000	0.0097361
11.500000	0.0105047
11.450000	0.010761
11.250000	0.0110172
11.200000	0.0112734
11.100000	0.0117858
11.000000	0.012042
10.950000	0.0125544
10.900000	0.0128107
10.850000	0.0130669
10.800000	0.0133231
10.750000	0.0138355
10.700000	0.0140917
10.600000	0.0184473
10.550000	0.0187036
10.500000	0.0194722
10.400000	0.0202408
10.350000	0.0204971
10.250000	0.0207533
10.200000	0.0210095
10.150000	0.0217781
10.100000	0.022803
10.050000	0.0233154
10.000000	0.024084
9.950000	0.0243403
9.900000	0.0245965
9.850000	0.0248527
9.800000	0.0251089
9.750000	0.0256213
9.650000	0.0258775
9.600000	0.02639
9.550000	0.0307456
9.500000	0.031258
9.450000	0.0317704
9.350000	0.0320266
9.300000	0.0325391
9.250000	0.0327953
9.200000	0.0335639
9.150000	0.0340764
9.100000	0.0343326
9.050000	0.0345888
9.000000	0.0351012
8.950000	0.0356136
8.900000	0.0358698
8.850000	0.0374071
8.800000	0.0381758
8.750000	0.0389444
8.700000	0.0394568
8.650000	0.039713
8.600000	0.0402255
8.550000	0.0404817
8.450000	0.0409941
8.400000	0.0422752
8.350000	0.0425314
8.300000	0.0438125
8.250000	0.0448373
8.200000	0.0450935
8.150000	0.0456059
8.100000	0.0463746
8.050000	0.046887
8.000000	0.0473994
7.900000	0.0476556
7.850000	0.0481681
7.800000	0.0491929
7.750000	0.0494491
7.700000	0.050474
7.650000	0.0514988
7.600000	0.0525237
7.550000	0.0532923
7.500000	0.0545734
7.450000	0.0550858
7.400000	0.0555983
7.350000	0.0561107
7.250000	0.0581604
7.200000	0.058929
7.150000	0.0668716
7.100000	0.0684089
7.050000	0.0694338
7.000000	0.0704586
6.950000	0.0717397
6.900000	0.0730208
6.850000	0.073277
6.800000	0.0735332
6.700000	0.0737894
6.650000	0.0784012
6.600000	0.0794261
6.550000	0.0801947
6.500000	0.0809634
6.450000	0.0825006
6.400000	0.0832693
6.350000	0.0845503
6.300000	0.0850628
6.250000	0.0860876
6.150000	0.0871125
6.100000	0.088906
6.050000	0.090187
6.000000	0.0909557
5.950000	0.0922367
5.900000	0.092493
5.850000	0.0932616
5.800000	0.0942864
5.750000	0.0953113
5.700000	0.0960799
5.650000	0.0965924
5.550000	0.097361
5.500000	0.0983859
5.450000	0.0999231
5.400000	0.100948
5.350000	0.103254
5.300000	0.104279
5.250000	0.106328
5.200000	0.107353
5.150000	0.108378
5.100000	0.109403
5.050000	0.111197
5.000000	0.111453
4.950000	0.111965
4.900000	0.112478
4.850000	0.11504
4.800000	0.115808
4.750000	0.11837
4.700000	0.118883
4.650000	0.125032
4.600000	0.126057
4.550000	0.127338
4.500000	0.130156
4.450000	0.132975
4.400000	0.134512
4.350000	0.136305
4.300000	0.137586
4.250000	0.139636
4.200000	0.145273
4.150000	0.147835
4.100000	0.153215
4.050000	0.153984
4.000000	0.156802
3.950000	0.158596
3.900000	0.160133
3.850000	0.162695
3.800000	0.165514
3.750000	0.168076
3.700000	0.170382
3.650000	0.172175
3.600000	0.174481
3.550000	0.175762
3.500000	0.178068
3.450000	0.180118
3.400000	0.183449
3.350000	0.183961
3.300000	0.185498
3.250000	0.188573
3.200000	0.191647
3.150000	0.193697
3.100000	0.195491
3.050000	0.197797
3.000000	0.199334
2.950000	0.200102
2.900000	0.200615
2.850000	0.206764
2.800000	0.208814
2.750000	0.210863
2.700000	0.214963
2.650000	0.218806
2.600000	0.220343
2.550000	0.222137
2.500000	0.223674
2.450000	0.229311
2.400000	0.232129
2.350000	0.232898
2.300000	0.234947
2.250000	0.236485
2.200000	0.238791
2.150000	0.24084
2.100000	0.241865
2.050000	0.244684
2.000000	0.247246
1.950000	0.248783
1.900000	0.249039
1.850000	0.251858
1.800000	0.255445
1.750000	0.259032
1.700000	0.261337
1.650000	0.263643
1.600000	0.266974
1.550000	0.269792
1.500000	0.273636
1.450000	0.277223
1.400000	0.281834
1.350000	0.284909
1.300000	0.287471
1.250000	0.294901
1.200000	0.29772
1.150000	0.300538
1.100000	0.303356
1.050000	0.310018
1.000000	0.313861
0.950000	0.316679
0.900000	0.317704
0.850000	0.320266
0.800000	0.323853
0.750000	0.328209
0.700000	0.330515
0.650000	0.333077
0.600000	0.340507
0.550000	0.345888
0.500000	0.349475
0.450000	0.350756
0.400000	0.354599
0.350000	0.358186
0.300000	0.362285
0.250000	0.364335
0.200000	0.371765
0.150000	0.373815
0.100000	0.376633
0.050000	0.386113
0.000000	0.388163
-0.050000	0.390725
-0.100000	0.393287
-0.150000	0.400205
-0.200000	0.405073
-0.250000	0.409685
-0.300000	0.413528
-0.350000	0.444017
-0.400000	0.451191
-0.450000	0.454778
-0.500000	0.462977
-0.550000	0.486293
-0.600000	0.492698
-0.650000	0.502434
-0.700000	0.513707
-0.750000	0.524725
-0.800000	0.544965
-0.850000	0.557007
-0.900000	0.588265
-0.950000	0.611581
-1.000000	0.622598
-1.050000	0.62721
-1.100000	0.633615
-1.150000	0.645145
-1.200000	0.66308
-1.250000	0.66846
-1.300000	0.68537
-1.350000	0.694081
-1.400000	0.699974
-1.450000	0.718678
-1.500000	0.726877
-1.550000	0.738663
-1.600000	0.752754
-1.650000	0.75711
-1.700000	0.765565
-1.750000	0.776326
-1.800000	0.788112
-1.850000	0.794261
-1.900000	0.805278
-1.950000	0.808865
-2.000000	0.81194
-2.050000	0.814758
-2.100000	0.820138
-2.150000	0.825519
-2.200000	0.828337
-2.250000	0.831668
-2.300000	0.835255
-2.350000	0.837561
-2.400000	0.841148
-2.450000	0.845247
-2.500000	0.848578
-2.550000	0.85114
-2.600000	0.85524
-2.650000	0.857289
-2.700000	0.858827
-2.750000	0.860364
-2.800000	0.863438
-2.850000	0.866001
-2.900000	0.868819
-2.950000	0.87215
-3.000000	0.873943
-3.050000	0.87548
-3.100000	0.876761
-3.150000	0.878043
-3.200000	0.879836
-3.250000	0.882142
-3.300000	0.883679
-3.350000	0.885473
-3.400000	0.886754
-3.450000	0.888803
-3.500000	0.890085
-3.550000	0.891622
-3.600000	0.892903
-3.650000	0.89444
-3.700000	0.894696
-3.750000	0.895721
-3.800000	0.89649
-3.850000	0.897771
-3.900000	0.899052
-3.950000	0.900077
-4.000000	0.901614
-4.050000	0.902895
-4.100000	0.90392
-4.150000	0.904945
-4.200000	0.907251
-4.250000	0.907763
-4.300000	0.909044
-4.350000	0.909813
-4.400000	0.910838
-4.450000	0.911863
-4.500000	0.912631
-4.550000	0.9134
-4.600000	0.91545
-4.650000	0.915962
-4.700000	0.916475
-4.750000	0.917243
-4.800000	0.918268
-4.850000	0.91878
-4.950000	0.919293
-5.000000	0.919805
-5.050000	0.92083
-5.100000	0.921855
-5.150000	0.92288
-5.200000	0.923136
-5.250000	0.923648
-5.300000	0.923905
-5.350000	0.924161
-5.400000	0.924417
-5.450000	0.925442
-5.500000	0.925954
-5.550000	0.927235
-5.600000	0.92826
-5.650000	0.928517
-5.750000	0.928773
-5.800000	0.929285
-5.850000	0.930054
-5.900000	0.931335
-5.950000	0.931591
-6.000000	0.93236
-6.050000	0.932616
-6.100000	0.932872
-6.150000	0.933641
-6.200000	0.934153
-6.250000	0.935178
-6.300000	0.936203
-6.350000	0.936715
-6.400000	0.93774
-6.450000	0.938509
-6.550000	0.938765
-6.600000	0.939277
-6.700000	0.939534
-6.750000	0.940046
-6.800000	0.940815
-6.850000	0.941327
-6.900000	0.941583
-6.950000	0.942096
-7.000000	0.942352
-7.050000	0.943121
-7.100000	0.943377
-7.150000	0.944146
-7.200000	0.944914
-7.300000	0.945683
-7.350000	0.946708
-7.400000	0.947989
-7.450000	0.949014
-7.500000	0.950551
-7.550000	0.951063
-7.600000	0.951576
-7.700000	0.951832
-7.750000	0.952857
-7.800000	0.953369
-7.850000	0.953882
-7.900000	0.95465
-8.000000	0.954906
-8.050000	0.955675
-8.100000	0.955931
-8.150000	0.956444
-8.200000	0.9567
-8.300000	0.957469
-8.400000	0.957725
-8.500000	0.958237
-8.550000	0.960031
-8.600000	0.960287
-8.700000	0.961056
-8.750000	0.961312
-8.800000	0.961568
-8.850000	0.961824
-8.900000	0.962593
-8.950000	0.963874
-9.000000	0.964386
-9.050000	0.964899
-9.150000	0.965411
-9.200000	0.965667
-9.250000	0.96618
-9.300000	0.966949
-9.350000	0.967205
-9.400000	0.967717
-9.500000	0.967973
-9.550000	0.968486
-9.600000	0.968998
-9.650000	0.969254
-9.700000	0.969511
-9.750000	0.970535
-9.950000	1
&
51.200000	1.27681e-05
49.800000	2.55363e-05
49.300000	3.83044e-05
46.500000	5.10725e-05
42.900000	6.38407e-05
42.600000	8.93769e-05
42.550000	0.000102145
42.250000	0.000114913
42.100000	0.000127681
41.650000	0.000140449
41.500000	0.000153218
41.450000	0.000165986
40.700000	0.000178754
40.650000	0.000191522
40.450000	0.00020429
39.950000	0.000217058
39.500000	0.000229826
39.400000	0.000242594
38.850000	0.000255363
38.150000	0.000268131
38.050000	0.000280899
38.000000	0.000293667
37.500000	0.000306435
37.200000	0.000319203
37.050000	0.00034474
36.800000	0.000370276
36.550000	0.00040858
36.250000	0.000421348
36.200000	0.000434116
36.000000	0.000446885
35.900000	0.000459653
35.850000	0.000472421
35.800000	0.000485189
35.750000	0.000510725
35.650000	0.000523493
35.450000	0.000536261
35.400000	0.00054903
35.350000	0.000561798
35.200000	0.000574566
34.750000	0.000600102
34.600000	0.00061287
34.400000	0.000625638
34.350000	0.000638407
34.100000	0.000651175
33.600000	0.000663943
33.550000	0.000676711
33.200000	0.000689479
33.150000	0.000715015
33.100000	0.000740552
32.950000	0.00075332
32.600000	0.000766088
32.500000	0.000778856
32.300000	0.000791624
32.200000	0.000804392
32.100000	0.00081716
32.050000	0.000829928
31.950000	0.000855465
31.800000	0.000868233
31.750000	0.000919305
31.700000	0.000944842
31.550000	0.00095761
31.500000	0.000970378
31.450000	0.000983146
31.250000	0.00100868
31.150000	0.00102145
31.100000	0.00103422
31.050000	0.00108529
31.000000	0.00111083
30.800000	0.0011236
30.750000	0.0011619
30.600000	0.00117467
30.500000	0.0012002
30.400000	0.00121297
30.200000	0.00123851
30.100000	0.00125128
30.050000	0.00126404
30.000000	0.00127681
29.950000	0.00130235
29.850000	0.00131512
29.800000	0.00135342
29.750000	0.00136619
29.650000	0.00139173
29.550000	0.00141726
29.300000	0.00143003
29.250000	0.00146834
29.200000	0.0014811
29.050000	0.00150664
29.000000	0.00153218
28.950000	0.00157048
28.850000	0.00159602
28.800000	0.00162155
28.750000	0.00164709
28.650000	0.00167263
28.600000	0.0017237
28.550000	0.00173647
28.400000	0.001762
28.350000	0.00180031
28.300000	0.00181307
28.250000	0.00182584
28.200000	0.00183861
28.100000	0.00185138
28.000000	0.00187692
27.950000	0.00188968
27.900000	0.00190245
27.850000	0.00191522
27.800000	0.00192799
27.650000	0.00194076
27.600000	0.00197906
27.550000	0.00201736
27.500000	0.0020429
27.450000	0.00205567
27.400000	0.00206844
27.350000	0.00208121
27.250000	0.00209397
27.200000	0.00211951
27.150000	0.00214505
27.100000	0.00217058
27.050000	0.00219612
27.000000	0.00222165
26.950000	0.00225996
26.800000	0.00231103
26.700000	0.00233657
26.600000	0.00234934
26.550000	0.00237487
26.500000	0.00240041
26.450000	0.00242594
26.350000	0.00247702
26.300000	0.00255363
26.200000	0.00257916
26.150000	0.00259193
26.100000	0.0026047
26.050000	0.002643
26.000000	0.00270684
25.900000	0.00273238
25.800000	0.00277068
25.750000	0.00280899
25.700000	0.00282176
25.650000	0.00283453
25.600000	0.00284729
25.550000	0.00286006
25.500000	0.0028856
25.450000	0.00294944
25.400000	0.00297497
25.350000	0.00302605
25.300000	0.00306435
25.250000	0.00307712
25.200000	0.00308989
25.150000	0.00311542
25.100000	0.00315373
25.050000	0.00319203
25.000000	0.00323034
24.950000	0.00324311
24.900000	0.00326864
24.850000	0.00328141
24.800000	0.00331971
24.750000	0.00335802
24.700000	0.00337079
24.650000	0.00340909
24.600000	0.0034474
24.550000	0.00347293
24.500000	0.0034857
24.450000	0.00354954
24.400000	0.00357508
24.350000	0.00358784
24.300000	0.00361338
24.250000	0.00366445
24.150000	0.00368999
24.100000	0.00372829
24.050000	0.00377937
24.000000	0.00385598
23.950000	0.00391982
23.900000	0.00393258
23.850000	0.00402196
23.800000	0.0040475
23.750000	0.00407303
23.700000	0.00414964
23.650000	0.00420072
23.600000	0.00423902
23.550000	0.00425179
23.500000	0.00430286
23.450000	0.00434116
23.400000	0.00441777
23.350000	0.00448161
23.300000	0.00453269
23.250000	0.00458376
23.200000	0.00463483
23.150000	0.0046859
23.100000	0.00471144
23.050000	0.00477528
23.000000	0.00482635
22.950000	0.00487743
22.900000	0.0049285
22.850000	0.0049668
22.800000	0.00506895
22.750000	0.00513279
22.700000	0.00517109
22.650000	0.00519663
22.600000	0.00522217
22.550000	0.0052477
22.500000	0.00531154
22.450000	0.00537538
22.400000	0.00541369
22.350000	0.00542646
22.300000	0.00547753
22.250000	0.00551583
22.200000	0.00555414
22.150000	0.00559244
22.100000	0.00565628
22.050000	0.00572012
22.000000	0.00575843
21.950000	0.0057712
21.900000	0.00582227
21.850000	0.00587334
21.800000	0.00593718
21.750000	0.00601379
21.700000	0.0060904
21.650000	0.0061287
21.600000	0.00617978
21.550000	0.00624362
21.500000	0.00630746
21.450000	0.0063713
21.400000	0.00644791
21.350000	0.00651175
21.300000	0.00658836
21.250000	0.00663943
21.200000	0.00677988
21.150000	0.00686925
21.100000	0.00693309
21.050000	0.00698417
21.000000	0.0070097
20.950000	0.00708631
20.900000	0.00712462
20.850000	0.00717569
20.800000	0.00722676
20.750000	0.00734168
20.700000	0.00739275
20.650000	0.00746936
20.600000	0.00755873
20.550000	0.00763534
20.500000	0.00773749
20.450000	0.00786517
20.400000	0.00792901
20.350000	0.00803115
20.300000	0.00812053
20.250000	0.0081716
20.200000	0.00828652
20.150000	0.00836313
20.100000	0.00846527
20.050000	0.00854188
20.000000	0.00864402
19.950000	0.00878447
19.900000	0.00884831
19.850000	0.00896323
19.800000	0.0090143
19.750000	0.00912921
19.700000	0.00918029
19.650000	0.00926966
19.600000	0.0093335
19.550000	0.00944842
19.500000	0.00953779
19.450000	0.0096144
19.400000	0.00967824
19.350000	0.00976762
19.300000	0.009857
19.250000	0.010023
19.200000	0.0101762
19.150000	0.0102783
19.100000	0.0103805
19.050000	0.0104954
19.000000	0.010572
18.950000	0.0107125
18.900000	0.0108657
18.850000	0.0109551
18.800000	0.0110572
18.750000	0.0111338
18.700000	0.0112487
18.650000	0.0113253
18.600000	0.0114275
18.550000	0.0115679
18.500000	0.0117084
18.450000	0.0118105
18.400000	0.0118999
18.350000	0.0120148
18.300000	0.0121297
18.250000	0.0122702
18.200000	0.0124106
18.150000	0.0125383
18.100000	0.0126532
18.050000	0.0128064
18.000000	0.0129086
17.950000	0.0130107
17.900000	0.0131001
17.850000	0.013215
17.800000	0.0133555
17.750000	0.0135215
17.700000	0.0136747
17.650000	0.0138151
17.600000	0.0139811
17.550000	0.0141982
17.500000	0.0143386
17.450000	0.0143897
17.400000	0.0145174
17.350000	0.0146323
17.300000	0.0147727
17.250000	0.0149004
17.200000	0.0150409
17.150000	0.0151941
17.100000	0.0154622
17.050000	0.0155644
17.000000	0.015692
16.950000	0.0158453
16.900000	0.0159474
16.850000	0.0160751
16.800000	0.0162921
16.750000	0.0164837
16.700000	0.0167518
16.650000	0.0168156
16.600000	0.0169816
16.550000	0.0171348
16.500000	0.017288
16.450000	0.0174157
16.400000	0.0175179
16.350000	0.0176073
16.300000	0.0177094
16.250000	0.0178882
16.200000	0.0180286
16.150000	0.0181946
16.100000	0.0183861
16.050000	0.0185138
16.000000	0.0185904
15.950000	0.0187692
15.900000	0.018999
15.850000	0.019165
15.800000	0.019382
15.750000	0.0195991
15.700000	0.0198417
15.650000	0.0200204
15.600000	0.0201864
15.550000	0.020429
15.500000	0.0206588
15.450000	0.0208631
15.400000	0.0211057
15.350000	0.0213228
15.300000	0.0215909
15.250000	0.021808
15.200000	0.0221016
15.150000	0.0222038
15.100000	0.0224974
15.050000	0.0227783
15.000000	0.023072
14.950000	0.0233146
14.900000	0.0234678
14.850000	0.0238636
14.800000	0.024119
14.750000	0.0244254
14.700000	0.024617
14.650000	0.0248212
14.600000	0.0250638
14.550000	0.0252809
14.500000	0.0255873
14.450000	0.0258044
14.400000	0.0261747
14.350000	0.0264173
14.300000	0.026596
14.250000	0.0268258
14.200000	0.0271834
14.150000	0.027477
14.100000	0.0277835
14.050000	0.0280771
14.000000	0.0283453
13.950000	0.0285623
13.900000	0.0287666
13.850000	0.0290475
13.800000	0.0292518
13.750000	0.0294944
13.700000	0.0298264
13.650000	0.03012
13.600000	0.0302988
13.550000	0.0305286
13.500000	0.0309244
13.450000	0.0312564
13.400000	0.0315373
13.350000	0.0319969
13.300000	0.0322523
13.250000	0.0325715
13.200000	0.0329673
13.150000	0.0331971
13.100000	0.0335291
13.050000	0.03381
13.000000	0.0342569
12.950000	0.0345889
12.900000	0.0349208
12.850000	0.0352656
12.800000	0.0356614
12.750000	0.0360317
12.700000	0.0364275
12.650000	0.0367722
12.600000	0.0372191
12.550000	0.0377043
12.500000	0.0380873
12.450000	0.0385342
12.400000	0.0389045
12.350000	0.0392875
12.300000	0.0396706
12.250000	0.0402962
12.200000	0.0406665
12.150000	0.0409985
12.100000	0.0413304
12.050000	0.0417773
12.000000	0.0422625
11.950000	0.0426966
11.900000	0.0432329
11.850000	0.0437564
11.800000	0.0442799
11.750000	0.0446885
11.700000	0.0451609
11.650000	0.0457227
11.600000	0.0462462
11.550000	0.046642
11.500000	0.0472038
11.450000	0.0476251
11.400000	0.0480975
11.350000	0.048621
11.300000	0.0491062
11.250000	0.0495276
11.200000	0.0501277
11.150000	0.0506767
11.100000	0.0512513
11.050000	0.0518003
11.000000	0.0522983
10.950000	0.0527962
10.900000	0.0533197
10.850000	0.053907
10.800000	0.0545327
10.750000	0.0550562
10.700000	0.0556563
10.650000	0.0561415
10.600000	0.0566011
10.550000	0.0571502
10.500000	0.0577758
10.450000	0.0582993
10.400000	0.0587717
10.350000	0.0593335
10.300000	0.059857
10.250000	0.0605082
10.200000	0.061121
10.150000	0.0616445
10.100000	0.0621936
10.050000	0.0628703
10.000000	0.0636236
9.950000	0.064262
9.900000	0.0650026
9.850000	0.0656027
9.800000	0.066356
9.750000	0.0670327
9.700000	0.0676328
9.650000	0.0683989
9.600000	0.0691905
9.550000	0.0699566
9.500000	0.070761
9.450000	0.0715143
9.400000	0.0721272
9.350000	0.0727528
9.300000	0.073404
9.250000	0.0742467
9.200000	0.0748851
9.150000	0.0754852
9.100000	0.0764683
9.050000	0.0772727
9.000000	0.0780005
8.950000	0.0786517
8.900000	0.0793795
8.850000	0.0803882
8.800000	0.0811925
8.750000	0.0819969
8.700000	0.0828141
8.650000	0.083593
8.600000	0.0845123
8.550000	0.0852145
8.500000	0.0862615
8.450000	0.0871425
8.400000	0.0880235
8.350000	0.0889173
8.300000	0.0897855
8.250000	0.0907048
8.200000	0.0914581
8.150000	0.0923902
8.100000	0.0933606
8.050000	0.0942671
8.000000	0.0950715
7.950000	0.095927
7.900000	0.0969101
7.850000	0.0977911
7.800000	0.0991318
7.750000	0.10014
7.700000	0.101264
7.650000	0.102222
7.600000	0.103524
7.550000	0.104545
7.500000	0.105758
7.450000	0.106793
7.400000	0.107776
7.350000	0.10881
7.300000	0.10987
7.250000	0.110968
7.200000	0.112015
7.150000	0.113202
7.100000	0.114313
7.050000	0.115577
7.000000	0.116535
6.950000	0.117773
6.900000	0.118884
6.850000	0.120135
6.800000	0.121093
6.750000	0.122549
6.700000	0.123889
6.650000	0.125204
6.600000	0.12657
6.550000	0.127898
6.500000	0.129303
6.450000	0.130541
6.400000	0.131971
6.350000	0.133133
6.300000	0.134308
6.250000	0.135649
6.200000	0.136938
6.150000	0.138266
6.100000	0.139811
6.050000	0.141241
6.000000	0.142633
5.950000	0.143999
5.900000	0.145263
5.850000	0.146514
5.800000	0.148085
5.750000	0.149323
5.700000	0.150689
5.650000	0.15226
5.600000	0.153882
5.550000	0.155363
5.500000	0.156767
5.450000	0.158159
5.400000	0.159908
5.350000	0.16153
5.300000	0.163075
5.250000	0.164671
5.200000	0.166522
5.150000	0.168118
5.100000	0.169803
5.050000	0.171297
5.000000	0.172804
4.950000	0.174553
4.900000	0.176073
4.850000	0.177809
4.800000	0.179379
4.750000	0.181244
4.700000	0.183069
4.650000	0.184819
4.600000	0.186619
4.550000	0.188368
4.500000	0.190194
4.450000	0.191956
4.400000	0.193948
4.350000	0.195914
4.300000	0.198021
4.250000	0.199898
4.200000	0.201788
4.150000	0.203703
4.100000	0.206001
4.050000	0.207916
4.000000	0.209908
3.950000	0.211887
3.900000	0.21393
3.850000	0.216139
3.800000	0.218309
3.750000	0.220582
3.700000	0.222663
3.650000	0.224732
3.600000	0.227043
3.550000	0.229316
3.500000	0.231537
3.450000	0.233542
3.400000	0.235789
3.350000	0.237819
3.300000	0.239939
3.250000	0.242224
3.200000	0.244625
3.150000	0.247165
3.100000	0.249668
3.050000	0.252222
3.000000	0.254469
2.950000	0.256818
2.900000	0.259512
2.850000	0.261913
2.800000	0.264313
2.750000	0.266318
2.700000	0.26882
2.650000	0.271233
2.600000	0.273876
2.550000	0.276302
2.500000	0.279252
2.450000	0.28178
2.400000	0.284461
2.350000	0.287015
2.300000	0.289939
2.250000	0.292556
2.200000	0.295008
2.150000	0.29774
2.100000	0.300562
2.050000	0.303626
2.000000	0.306461
1.950000	0.309499
1.900000	0.312449
1.850000	0.315194
1.800000	0.318412
1.750000	0.32117
1.700000	0.323953
1.650000	0.326698
1.600000	0.329609
1.550000	0.332559
1.500000	0.335419
1.450000	0.338726
1.400000	0.341905
1.350000	0.345225
1.300000	0.348251
1.250000	0.351685
1.200000	0.354814
1.150000	0.357354
1.100000	0.360368
1.050000	0.363547
1.000000	0.36679
0.950000	0.369842
0.900000	0.3732
0.850000	0.376187
0.800000	0.379277
0.750000	0.382482
0.700000	0.385738
0.650000	0.389096
0.600000	0.392607
0.550000	0.395953
0.500000	0.399106
0.450000	0.402732
0.400000	0.406231
0.350000	0.409551
0.300000	0.412985
0.250000	0.416356
0.200000	0.41988
0.150000	0.423647
0.100000	0.427362
0.050000	0.430618
0.000000	0.434193
-0.050000	0.437551
-0.100000	0.441037
-0.150000	0.444471
-0.200000	0.448276
-0.250000	0.451749
-0.300000	0.45498
-0.350000	0.458721
-0.400000	0.462692
-0.450000	0.466509
-0.500000	0.470237
-0.550000	0.473736
-0.600000	0.47763
-0.650000	0.481359
-0.700000	0.4857
-0.750000	0.48939
-0.800000	0.493284
-0.850000	0.497561
-0.900000	0.501187
-0.950000	0.504954
-1.000000	0.508746
-1.050000	0.512806
-1.100000	0.516982
-1.150000	0.520889
-1.200000	0.524706
-1.250000	0.528613
-1.300000	0.532699
-1.350000	0.536785
-1.400000	0.540769
-1.450000	0.544727
-1.500000	0.548761
-1.550000	0.552771
-1.600000	0.556908
-1.650000	0.560968
-1.700000	0.564747
-1.750000	0.568884
-1.800000	0.573008
-1.850000	0.577337
-1.900000	0.581397
-1.950000	0.585827
-2.000000	0.589594
-2.050000	0.593846
-2.100000	0.597791
-2.150000	0.601736
-2.200000	0.606154
-2.250000	0.610151
-2.300000	0.614032
-2.350000	0.61799
-2.400000	0.622025
-2.450000	0.626341
-2.500000	0.630426
-2.550000	0.634717
-2.600000	0.638675
-2.650000	0.642914
-2.700000	0.647306
-2.750000	0.651494
-2.800000	0.655312
-2.850000	0.659359
-2.900000	0.663458
-2.950000	0.667454
-3.000000	0.671208
-3.050000	0.675268
-3.100000	0.679545
-3.150000	0.68367
-3.200000	0.688075
-3.250000	0.691969
-3.300000	0.695863
-3.350000	0.699642
-3.400000	0.703562
-3.450000	0.707252
-3.500000	0.711185
-3.550000	0.714862
-3.600000	0.71822
-3.650000	0.722038
-3.700000	0.725766
-3.750000	0.729418
-3.800000	0.732916
-3.850000	0.736683
-3.900000	0.740577
-3.950000	0.743986
-4.000000	0.747561
-4.050000	0.751328
-4.100000	0.754992
-4.150000	0.758248
-4.200000	0.76213
-4.250000	0.765603
-4.300000	0.769254
-4.350000	0.772753
-4.400000	0.776749
-4.450000	0.780005
-4.500000	0.783363
-4.550000	0.786696
-4.600000	0.790424
-4.650000	0.793897
-4.700000	0.796834
-4.750000	0.800306
-4.800000	0.803588
-4.850000	0.806805
-4.900000	0.810023
-4.950000	0.813547
-5.000000	0.816777
-5.050000	0.819969
-5.100000	0.823085
-5.150000	0.826341
-5.200000	0.829188
-5.250000	0.832137
-5.300000	0.834844
-5.350000	0.837474
-5.400000	0.840105
-5.450000	0.842926
-5.500000	0.845569
-5.550000	0.848481
-5.600000	0.851392
-5.650000	0.853805
-5.700000	0.85632
-5.750000	0.858784
-5.800000	0.8613
-5.850000	0.86347
-5.900000	0.866343
-5.950000	0.868871
-6.000000	0.871195
-6.050000	0.873685
-6.100000	0.875932
-6.150000	0.878192
-6.200000	0.880439
-6.250000	0.882393
-6.300000	0.884551
-6.350000	0.886811
-6.400000	0.889288
-6.450000	0.89156
-6.500000	0.893667
-6.550000	0.89571
-6.600000	0.897638
-6.650000	0.899732
-6.700000	0.901979
-6.750000	0.903958
-6.800000	0.905822
-6.850000	0.907457
-6.900000	0.909155
-6.950000	0.911159
-7.000000	0.913062
-7.050000	0.914798
-7.100000	0.916471
-7.150000	0.917939
-7.200000	0.919867
-7.250000	0.921693
-7.300000	0.92334
-7.350000	0.925077
-7.400000	0.92666
-7.450000	0.928294
-7.500000	0.929686
-7.550000	0.931052
-7.600000	0.93261
-7.650000	0.93395
-7.700000	0.935457
-7.750000	0.936823
-7.800000	0.938138
-7.850000	0.939479
-7.900000	0.940986
-7.950000	0.942352
-8.000000	0.943769
-8.050000	0.945135
-8.100000	0.946297
-8.150000	0.947421
-8.200000	0.948596
-8.250000	0.949834
-8.300000	0.951073
-8.350000	0.952209
-8.400000	0.95323
-8.450000	0.95429
-8.500000	0.955222
-8.550000	0.956563
-8.600000	0.957712
-8.650000	0.958848
-8.700000	0.959755
-8.750000	0.960764
-8.800000	0.961504
-8.850000	0.962462
-8.900000	0.963636
-8.950000	0.964581
-9.000000	0.965232
-9.050000	0.965998
-9.100000	0.966841
-9.150000	0.967556
-9.200000	0.968348
-9.250000	0.96905
-9.300000	0.969599
-9.350000	0.970391
-9.400000	0.97108
-9.450000	0.971795
-9.500000	0.972497
-9.550000	0.973225
-9.600000	0.973864
-9.650000	0.974477
-9.700000	0.975064
-9.750000	0.9756
-9.800000	0.976328
-9.850000	0.976915
-9.900000	0.977515
-9.950000	1
&
112.850000	1.19624e-11
112.800000	1.20984e-11
112.750000	1.2236e-11
112.700000	1.23752e-11
112.650000	1.25159e-11
112.600000	1.26583e-11
112.550000	1.28023e-11
112.500000	1.29479e-11
112.450000	1.30951e-11
112.400000	1.32441e-11
112.350000	1.33947e-11
112.300000	1.3547e-11
112.250000	1.37011e-11
112.200000	1.38569e-11
112.150000	1.40145e-11
112.100000	1.41739e-11
112.050000	1.43351e-11
112.000000	1.44982e-11
111.950000	1.4663e-11
111.900000	1.48298e-11
111.850000	1.49985e-11
111.800000	1.51691e-11
111.750000	1.53416e-11
111.700000	1.55161e-11
111.650000	1.56926e-11
111.600000	1.5871e-11
111.550000	1.60515e-11
111.500000	1.62341e-11
111.450000	1.64187e-11
111.400000	1.66055e-11
111.350000	1.67943e-11
111.300000	1.69854e-11
111.250000	1.71785e-11
111.200000	1.73739e-11
111.150000	1.75715e-11
111.100000	1.77714e-11
111.050000	1.79735e-11
111.000000	1.81779e-11
110.950000	1.83847e-11
110.900000	1.85938e-11
110.850000	1.88053e-11
110.800000	1.90192e-11
110.750000	1.92355e-11
110.700000	1.94543e-11
110.650000	1.96755e-11
110.600000	1.98993e-11
110.550000	2.01257e-11
110.500000	2.03546e-11
110.450000	2.05861e-11
110.400000	2.08202e-11
110.350000	2.1057e-11
110.300000	2.12965e-11
110.250000	2.15388e-11
110.200000	2.17837e-11
110.150000	2.20315e-11
110.100000	2.22821e-11
110.050000	2.25355e-11
110.000000	2.27919e-11
109.950000	2.30511e-11
109.900000	2.33133e-11
109.850000	2.35784e-11
109.800000	2.38466e-11
109.750000	2.41179e-11
109.700000	2.43922e-11
109.650000	2.46696e-11
109.600000	2.49502e-11
109.550000	2.5234e-11
109.500000	2.5521e-11
109.450000	2.58113e-11
109.400000	2.61049e-11
109.350000	2.64018e-11
109.300000	2.67021e-11
109.250000	2.70059e-11
109.200000	2.7313e-11
109.150000	2.76237e-11
109.100000	2.79379e-11
109.050000	2.82557e-11
109.000000	2.85771e-11
108.950000	2.89021e-11
108.900000	2.92309e-11
108.850000	2.95634e-11
108.800000	2.98996e-11
108.750000	3.02397e-11
108.700000	3.05837e-11
108.650000	3.09316e-11
108.600000	3.12834e-11
108.550000	3.16393e-11
108.500000	3.19991e-11
108.450000	3.23631e-11
108.400000	3.27312e-11
108.350000	3.31036e-11
108.300000	3.34801e-11
108.250000	3.38609e-11
108.200000	3.42461e-11
108.150000	3.46356e-11
108.100000	3.50296e-11
108.050000	3.54281e-11
108.000000	3.58311e-11
107.950000	3.62386e-11
107.900000	3.66508e-11
107.850000	3.70677e-11
107.800000	3.74894e-11
107.750000	3.79158e-11
107.700000	3.83471e-11
107.650000	3.87833e-11
107.600000	3.92245e-11
107.550000	3.96707e-11
107.500000	4.01219e-11
107.450000	4.05783e-11
107.400000	4.10399e-11
107.350000	4.15067e-11
107.300000	4.19789e-11
107.250000	4.24564e-11
107.200000	4.29394e-11
107.150000	4.34278e-11
107.100000	4.39218e-11
107.050000	4.44214e-11
107.000000	4.49267e-11
106.950000	4.54378e-11
106.900000	4.59547e-11
106.850000	4.64774e-11
106.800000	4.70061e-11
106.750000	4.75408e-11
106.700000	4.80816e-11
106.650000	4.86286e-11
106.600000	4.91817e-11
106.550000	4.97412e-11
106.500000	5.0307e-11
106.450000	5.08793e-11
106.400000	5.14581e-11
106.350000	5.20434e-11
106.300000	5.26355e-11
106.250000	5.32342e-11
106.200000	5.38398e-11
106.150000	5.44523e-11
106.100000	5.50717e-11
106.050000	5.56982e-11
106.000000	5.63318e-11
105.950000	5.69726e-11
105.900000	5.76207e-11
105.850000	5.82762e-11
105.800000	5.89391e-11
105.750000	5.96096e-11
105.700000	6.02877e-11
105.650000	6.09735e-11
105.600000	6.16672e-11
105.550000	6.23687e-11
105.500000	6.30782e-11
105.450000	6.37958e-11
105.400000	6.45215e-11
105.350000	6.52555e-11
105.300000	6.59978e-11
105.250000	6.67486e-11
105.200000	6.7508e-11
105.150000	6.8276e-11
105.100000	6.90527e-11
105.050000	6.98382e-11
105.000000	7.06327e-11
104.950000	7.14362e-11
104.900000	7.22489e-11
104.850000	7.30708e-11
104.800000	7.39021e-11
104.750000	7.47428e-11
104.700000	7.55931e-11
104.650000	7.64531e-11
104.600000	7.73228e-11
104.550000	7.82025e-11
104.500000	7.90922e-11
104.450000	7.99919e-11
104.400000	8.0902e-11
104.350000	8.18223e-11
104.300000	8.27532e-11
104.250000	8.36946e-11
104.200000	8.46468e-11
104.150000	8.56098e-11
104.100000	8.65837e-11
104.050000	8.75687e-11
104.000000	8.8565e-11
103.950000	8.95725e-11
103.900000	9.05916e-11
103.850000	9.16222e-11
103.800000	9.26646e-11
103.750000	9.37188e-11
103.700000	9.4785e-11
103.650000	9.58633e-11
103.600000	9.69539e-11
103.550000	9.8057e-11
103.500000	9.91725e-11
103.450000	1.00301e-10
103.400000	1.01442e-10
103.350000	1.02596e-10
103.300000	1.03763e-10
103.250000	1.04944e-10
103.200000	1.06138e-10
103.150000	1.07345e-10
103.100000	1.08566e-10
103.050000	1.09802e-10
103.000000	1.11051e-10
102.950000	1.12314e-10
102.900000	1.13592e-10
102.850000	1.14884e-10
102.800000	1.16192e-10
102.750000	1.17513e-10
102.700000	1.1885e-10
102.650000	1.20203e-10
102.600000	1.2157e-10
102.550000	1.22953e-10
102.500000	1.24352e-10
102.450000	1.25767e-10
102.400000	1.27198e-10
102.350000	1.28645e-10
102.300000	1.30109e-10
102.250000	1.31589e-10
102.200000	1.33086e-10
102.150000	1.346e-10
102.100000	1.36132e-10
102.050000	1.37681e-10
102.000000	1.39247e-10
101.950000	1.40831e-10
101.900000	1.42434e-10
101.850000	1.44054e-10
101.800000	1.45693e-10
101.750000	1.47351e-10
101.700000	1.49027e-10
101.650000	1.50723e-10
101.600000	1.52438e-10
101.550000	1.54172e-10
101.500000	1.55926e-10
101.450000	1.577e-10
101.400000	1.59495e-10
101.350000	1.61309e-10
101.300000	1.63145e-10
101.250000	1.65001e-10
101.200000	1.66878e-10
101.150000	1.68777e-10
101.100000	1.70697e-10
101.050000	1.7264e-10
101.000000	1.74604e-10
100.950000	1.76591e-10
100.900000	1.786e-10
100.850000	1.80632e-10
100.800000	1.82687e-10
100.750000	1.84766e-10
100.700000	1.86868e-10
100.650000	1.88994e-10
100.600000	1.91145e-10
100.550000	1.9332e-10
100.500000	1.95519e-10
100.450000	1.97744e-10
100.400000	1.99994e-10
100.350000	2.02269e-10
100.300000	2.04571e-10
100.250000	2.06899e-10
100.200000	2.09253e-10
100.150000	2.11634e-10
100.100000	2.14042e-10
100.050000	2.16477e-10
100.000000	2.18941e-10
99.950000	2.21432e-10
99.900000	2.23951e-10
99.850000	2.265e-10
99.800000	2.29077e-10
99.750000	2.31683e-10
99.700000	2.3432e-10
99.650000	2.36986e-10
99.600000	2.39682e-10
99.550000	2.4241e-10
99.500000	2.45168e-10
99.450000	2.47958e-10
99.400000	2.50779e-10
99.350000	2.53633e-10
99.300000	2.56519e-10
99.250000	2.59438e-10
99.200000	2.6239e-10
99.150000	2.65376e-10
99.100000	2.68395e-10
99.050000	2.71449e-10
99.000000	2.74538e-10
98.950000	2.77662e-10
98.900000	2.80822e-10
98.850000	2.84017e-10
98.800000	2.87249e-10
98.750000	2.90518e-10
98.700000	2.93823e-10
98.650000	2.97167e-10
98.600000	3.00548e-10
98.550000	3.03968e-10
98.500000	3.07427e-10
98.450000	3.10926e-10
98.400000	3.14464e-10
98.350000	3.18042e-10
98.300000	3.21661e-10
98.250000	3.25322e-10
98.200000	3.29024e-10
98.150000	3.32768e-10
98.100000	3.36554e-10
98.050000	3.40384e-10
98.000000	3.44258e-10
97.950000	3.48175e-10
97.900000	3.52137e-10
97.850000	3.56144e-10
97.800000	3.60197e-10
97.750000	3.64296e-10
97.700000	3.68442e-10
97.650000	3.72635e-10
97.600000	3.76875e-10
97.550000	3.81164e-10
97.500000	3.85501e-10
97.450000	3.89888e-10
97.400000	3.94325e-10
97.350000	3.98812e-10
97.300000	4.03351e-10
97.250000	4.07941e-10
97.200000	4.12583e-10
97.150000	4.17279e-10
97.100000	4.22027e-10
97.050000	4.2683e-10
97.000000	4.31687e-10
96.950000	4.366e-10
96.900000	4.41568e-10
96.850000	4.46594e-10
96.800000	4.51676e-10
96.750000	4.56816e-10
96.700000	4.62015e-10
96.650000	4.67273e-10
96.600000	4.7259e-10
96.550000	4.77969e-10
96.500000	4.83408e-10
96.450000	4.88909e-10
96.400000	4.94473e-10
96.350000	5.00101e-10
96.300000	5.05792e-10
96.250000	5.11548e-10
96.200000	5.1737e-10
96.150000	5.23258e-10
96.100000	5.29213e-10
96.050000	5.35236e-10
96.000000	5.41327e-10
95.950000	5.47488e-10
95.900000	5.53718e-10
95.850000	5.6002e-10
95.800000	5.66393e-10
95.750000	5.72839e-10
95.700000	5.79359e-10
95.650000	5.85952e-10
95.600000	5.92621e-10
95.550000	5.99366e-10
95.500000	6.06187e-10
95.450000	6.13086e-10
95.400000	6.20063e-10
95.350000	6.2712e-10
95.300000	6.34258e-10
95.250000	6.41476e-10
95.200000	6.48777e-10
95.150000	6.56161e-10
95.100000	6.63629e-10
95.050000	6.71181e-10
95.000000	6.7882e-10
94.950000	6.86546e-10
94.900000	6.9436e-10
94.850000	7.02263e-10
94.800000	7.10255e-10
94.750000	7.18339e-10
94.700000	7.26515e-10
94.650000	7.34783e-10
94.600000	7.43146e-10
94.550000	7.51604e-10
94.500000	7.60159e-10
94.450000	7.6881e-10
94.400000	7.77561e-10
94.350000	7.86411e-10
94.300000	7.95361e-10
94.250000	8.04414e-10
94.200000	8.13569e-10
94.150000	8.22829e-10
94.100000	8.32194e-10
94.050000	8.41666e-10
94.000000	8.51246e-10
93.950000	8.60935e-10
93.900000	8.70734e-10
93.850000	8.80644e-10
93.800000	8.90668e-10
93.750000	9.00805e-10
93.700000	9.11058e-10
93.650000	9.21428e-10
93.600000	9.31916e-10
93.550000	9.42523e-10
93.500000	9.53251e-10
93.450000	9.64101e-10
93.400000	9.75074e-10
93.350000	9.86173e-10
93.300000	9.97398e-10
93.250000	1.00875e-09
93.200000	1.02023e-09
93.150000	1.03184e-09
93.100000	1.04359e-09
93.050000	1.05547e-09
93.000000	1.06748e-09
92.950000	1.07963e-09
92.900000	1.09192e-09
92.850000	1.10435e-09
92.800000	1.11692e-09
92.750000	1.12963e-09
92.700000	1.14249e-09
92.650000	1.1555e-09
92.600000	1.16865e-09
92.550000	1.18195e-09
92.500000	1.19541e-09
92.450000	1.20901e-09
92.400000	1.22277e-09
92.350000	1.23669e-09
92.300000	1.25077e-09
92.250000	1.26501e-09
92.200000	1.27941e-09
92.150000	1.29397e-09
92.100000	1.3087e-09
92.050000	1.3236e-09
92.000000	1.33866e-09
91.950000	1.3539e-09
91.900000	1.36931e-09
91.850000	1.3849e-09
91.800000	1.40066e-09
91.750000	1.41661e-09
91.700000	1.43273e-09
91.650000	1.44904e-09
91.600000	1.46554e-09
91.550000	1.48222e-09
91.500000	1.49909e-09
91.450000	1.51616e-09
91.400000	1.53342e-09
91.350000	1.55087e-09
91.300000	1.56853e-09
91.250000	1.58638e-09
91.200000	1.60444e-09
91.150000	1.62271e-09
91.100000	1.64118e-09
91.050000	1.65986e-09
91.000000	1.67876e-09
90.950000	1.69787e-09
90.900000	1.7172e-09
90.850000	1.73674e-09
90.800000	1.75651e-09
90.750000	1.77651e-09
90.700000	1.79673e-09
90.650000	1.81719e-09
90.600000	1.83787e-09
90.550000	1.8588e-09
90.500000	1.87996e-09
90.450000	1.90136e-09
90.400000	1.923e-09
90.350000	1.9449e-09
90.300000	1.96704e-09
90.250000	1.98943e-09
90.200000	2.01208e-09
90.150000	2.03498e-09
90.100000	2.05815e-09
90.050000	2.08158e-09
90.000000	2.10528e-09
89.950000	2.12925e-09
89.900000	2.15349e-09
89.850000	2.178e-09
89.800000	2.2028e-09
89.750000	2.22788e-09
89.700000	2.25324e-09
89.650000	2.27889e-09
89.600000	2.30484e-09
89.550000	2.33108e-09
89.500000	2.35762e-09
89.450000	2.38446e-09
89.400000	2.4116e-09
89.350000	2.43906e-09
89.300000	2.46683e-09
89.250000	2.49491e-09
89.200000	2.52332e-09
89.150000	2.55205e-09
89.100000	2.5811e-09
89.050000	2.61049e-09
89.000000	2.64021e-09
88.950000	2.67027e-09
88.900000	2.70067e-09
88.850000	2.73141e-09
88.800000	2.76251e-09
88.750000	2.79396e-09
88.700000	2.82577e-09
88.650000	2.85795e-09
88.600000	2.89049e-09
88.550000	2.9234e-09
88.500000	2.95668e-09
88.450000	2.99034e-09
88.400000	3.02439e-09
88.350000	3.05882e-09
88.300000	3.09365e-09
88.250000	3.12887e-09
88.200000	3.1645e-09
88.150000	3.20053e-09
88.100000	3.23697e-09
88.050000	3.27382e-09
88.000000	3.3111e-09
87.950000	3.3488e-09
87.900000	3.38693e-09
87.850000	3.42549e-09
87.800000	3.46449e-09
87.750000	3.50394e-09
87.700000	3.54384e-09
87.650000	3.58419e-09
87.600000	3.625e-09
87.550000	3.66627e-09
87.500000	3.70802e-09
87.450000	3.75024e-09
87.400000	3.79294e-09
87.350000	3.83613e-09
87.300000	3.87981e-09
87.250000	3.92398e-09
87.200000	3.96866e-09
87.150000	4.01385e-09
87.100000	4.05956e-09
87.050000	4.10578e-09
87.000000	4.15253e-09
86.950000	4.19981e-09
86.900000	4.24764e-09
86.850000	4.296e-09
86.800000	4.34492e-09
86.750000	4.39439e-09
86.700000	4.44443e-09
86.650000	4.49504e-09
86.600000	4.54622e-09
86.550000	4.59799e-09
86.500000	4.65035e-09
86.450000	4.7033e-09
86.400000	4.75686e-09
86.350000	4.81103e-09
86.300000	4.86581e-09
86.250000	4.92122e-09
86.200000	4.97726e-09
86.150000	5.03393e-09
86.100000	5.09126e-09
86.050000	5.14923e-09
86.000000	5.20787e-09
85.950000	5.26717e-09
85.900000	5.32715e-09
85.850000	5.38782e-09
85.800000	5.44917e-09
85.750000	5.51122e-09
85.700000	5.57398e-09
85.650000	5.63746e-09
85.600000	5.70165e-09
85.550000	5.76658e-09
85.500000	5.83225e-09
85.450000	5.89867e-09
85.400000	5.96584e-09
85.350000	6.03378e-09
85.300000	6.10249e-09
85.250000	6.17199e-09
85.200000	6.24227e-09
85.150000	6.31336e-09
85.100000	6.38526e-09
85.050000	6.45797e-09
85.000000	6.53152e-09
84.950000	6.6059e-09
84.900000	6.68113e-09
84.850000	6.75722e-09
84.800000	6.83417e-09
84.750000	6.912e-09
84.700000	6.99072e-09
84.650000	7.07033e-09
84.600000	7.15085e-09
84.550000	7.23229e-09
84.500000	7.31466e-09
84.450000	7.39796e-09
84.400000	7.48221e-09
84.350000	7.56742e-09
84.300000	7.65361e-09
84.250000	7.74077e-09
84.200000	7.82893e-09
84.150000	7.9181e-09
84.100000	8.00827e-09
84.050000	8.09948e-09
84.000000	8.19173e-09
83.950000	8.28502e-09
83.900000	8.37938e-09
83.850000	8.47481e-09
83.800000	8.57134e-09
83.750000	8.66896e-09
83.700000	8.76769e-09
83.650000	8.86755e-09
83.600000	8.96854e-09
83.550000	9.07069e-09
83.500000	9.174e-09
83.450000	9.27849e-09
83.400000	9.38417e-09
83.350000	9.49105e-09
83.300000	9.59915e-09
83.250000	9.70848e-09
83.200000	9.81905e-09
83.150000	9.93089e-09
83.100000	1.0044e-08
83.050000	1.01584e-08
83.000000	1.02741e-08
82.950000	1.03911e-08
82.900000	1.05095e-08
82.850000	1.06292e-08
82.800000	1.07503e-08
82.750000	1.08727e-08
82.700000	1.09965e-08
82.650000	1.11218e-08
82.600000	1.12485e-08
82.550000	1.13766e-08
82.500000	1.15062e-08
82.450000	1.16372e-08
82.400000	1.17698e-08
82.350000	1.19039e-08
82.300000	1.20394e-08
82.250000	1.21766e-08
82.200000	1.23153e-08
82.150000	1.24556e-08
82.100000	1.25974e-08
82.050000	1.27409e-08
82.000000	1.28861e-08
81.950000	1.30328e-08
81.900000	1.31813e-08
81.850000	1.33315e-08
81.800000	1.34833e-08
81.750000	1.36369e-08
81.700000	1.37922e-08
81.650000	1.39493e-08
81.600000	1.41082e-08
81.550000	1.4269e-08
81.500000	1.44315e-08
81.450000	1.45959e-08
81.400000	1.47622e-08
81.350000	1.49303e-08
81.300000	1.51004e-08
81.250000	1.52724e-08
81.200000	1.54464e-08
81.150000	1.56224e-08
81.100000	1.58003e-08
81.050000	1.59803e-08
81.000000	1.61624e-08
80.950000	1.63465e-08
80.900000	1.65327e-08
80.850000	1.6721e-08
80.800000	1.69115e-08
80.750000	1.71042e-08
80.700000	1.7299e-08
80.650000	1.74961e-08
80.600000	1.76954e-08
80.550000	1.7897e-08
80.500000	1.81009e-08
80.450000	1.83071e-08
80.400000	1.85157e-08
80.350000	1.87266e-08
80.300000	1.89399e-08
80.250000	1.91557e-08
80.200000	1.93739e-08
80.150000	1.95947e-08
80.100000	1.98179e-08
80.050000	2.00437e-08
80.000000	2.0272e-08
79.950000	2.0503e-08
79.900000	2.07366e-08
79.850000	2.09728e-08
79.800000	2.12118e-08
79.750000	2.14534e-08
79.700000	2.16979e-08
79.650000	2.19451e-08
79.600000	2.21951e-08
79.550000	2.2448e-08
79.500000	2.27037e-08
79.450000	2.29624e-08
79.400000	2.3224e-08
79.350000	2.34886e-08
79.300000	2.37562e-08
79.250000	2.40269e-08
79.200000	2.43006e-08
79.150000	2.45775e-08
79.100000	2.48575e-08
79.050000	2.51408e-08
79.000000	2.54272e-08
78.950000	2.57169e-08
78.900000	2.60099e-08
78.850000	2.63063e-08
78.800000	2.6606e-08
78.750000	2.69092e-08
78.700000	2.72158e-08
78.650000	2.75259e-08
78.600000	2.78395e-08
78.550000	2.81567e-08
78.500000	2.84776e-08
78.450000	2.8802e-08
78.400000	2.91302e-08
78.350000	2.94622e-08
78.300000	2.97979e-08
78.250000	3.01374e-08
78.200000	3.04808e-08
78.150000	3.08281e-08
78.100000	3.11794e-08
78.050000	3.15347e-08
78.000000	3.1894e-08
77.950000	3.22574e-08
77.900000	3.2625e-08
77.850000	3.29968e-08
77.800000	3.33728e-08
77.750000	3.37531e-08
77.700000	3.41377e-08
77.650000	3.45267e-08
77.600000	3.49201e-08
77.550000	3.53181e-08
77.500000	3.57205e-08
77.450000	3.61276e-08
77.400000	3.65393e-08
77.350000	3.69557e-08
77.300000	3.73768e-08
77.250000	3.78027e-08
77.200000	3.82335e-08
77.150000	3.86692e-08
77.100000	3.91099e-08
77.050000	3.95556e-08
77.000000	4.00064e-08
76.950000	4.04623e-08
76.900000	4.09234e-08
76.850000	4.13898e-08
76.800000	4.18614e-08
76.750000	4.23385e-08
76.700000	4.2821e-08
76.650000	4.3309e-08
76.600000	4.38026e-08
76.550000	4.43018e-08
76.500000	4.48067e-08
76.450000	4.53173e-08
76.400000	4.58338e-08
76.350000	4.63561e-08
76.300000	4.68845e-08
76.250000	4.74188e-08
76.200000	4.79592e-08
76.150000	4.85058e-08
76.100000	4.90586e-08
76.050000	4.96178e-08
76.000000	5.01833e-08
75.950000	5.07552e-08
75.900000	5.13337e-08
75.850000	5.19188e-08
75.800000	5.25105e-08
75.750000	5.3109e-08
75.700000	5.37143e-08
75.650000	5.43265e-08
75.600000	5.49457e-08
75.550000	5.5572e-08
75.500000	5.62053e-08
75.450000	5.6846e-08
75.400000	5.74939e-08
75.350000	5.81492e-08
75.300000	5.8812e-08
75.250000	5.94823e-08
75.200000	6.01603e-08
75.150000	6.0846e-08
75.100000	6.15396e-08
75.050000	6.2241e-08
75.000000	6.29505e-08
74.950000	6.3668e-08
74.900000	6.43937e-08
74.850000	6.51277e-08
74.800000	6.58701e-08
74.750000	6.66209e-08
74.700000	6.73803e-08
74.650000	6.81484e-08
74.600000	6.89252e-08
74.550000	6.97109e-08
74.500000	7.05055e-08
74.450000	7.13092e-08
74.400000	7.21221e-08
74.350000	7.29442e-08
74.300000	7.37757e-08
74.250000	7.46167e-08
74.200000	7.54673e-08
74.150000	7.63276e-08
74.100000	7.71977e-08
74.050000	7.80777e-08
74.000000	7.89678e-08
73.950000	7.9868e-08
73.900000	8.07785e-08
73.850000	8.16994e-08
73.800000	8.26307e-08
73.750000	8.35727e-08
73.700000	8.45255e-08
73.650000	8.54891e-08
73.600000	8.64637e-08
73.550000	8.74494e-08
73.500000	8.84463e-08
73.450000	8.94547e-08
73.400000	9.04745e-08
73.350000	9.15059e-08
73.300000	9.25492e-08
73.250000	9.36043e-08
73.200000	9.46715e-08
73.150000	9.57508e-08
73.100000	9.68424e-08
73.050000	9.79465e-08
73.000000	9.90632e-08
72.950000	1.00193e-07
72.900000	1.01335e-07
72.850000	1.0249e-07
72.800000	1.03659e-07
72.750000	1.04841e-07
72.700000	1.06036e-07
72.650000	1.07245e-07
72.600000	1.08468e-07
72.550000	1.09704e-07
72.500000	1.10955e-07
72.450000	1.1222e-07
72.400000	1.135e-07
72.350000	1.14794e-07
72.300000	1.16103e-07
72.250000	1.17427e-07
72.200000	1.18766e-07
72.150000	1.2012e-07
72.100000	1.2149e-07
72.050000	1.22875e-07
72.000000	1.24276e-07
71.950000	1.25693e-07
71.900000	1.27126e-07
71.850000	1.28576e-07
71.800000	1.30042e-07
71.750000	1.31525e-07
71.700000	1.33024e-07
71.650000	1.34541e-07
71.600000	1.36076e-07
71.550000	1.37627e-07
71.500000	1.39197e-07
71.450000	1.40784e-07
71.400000	1.42389e-07
71.350000	1.44013e-07
71.300000	1.45655e-07
71.250000	1.47316e-07
71.200000	1.48996e-07
71.150000	1.50695e-07
71.100000	1.52414e-07
71.050000	1.54152e-07
71.000000	1.5591e-07
70.950000	1.57688e-07
70.900000	1.59486e-07
70.850000	1.61305e-07
70.800000	1.63145e-07
70.750000	1.65005e-07
70.700000	1.66887e-07
70.650000	1.6879e-07
70.600000	1.70715e-07
70.550000	1.72662e-07
70.500000	1.74631e-07
70.450000	1.76623e-07
70.400000	1.78637e-07
70.350000	1.80675e-07
70.300000	1.82735e-07
70.250000	1.84819e-07
70.200000	1.86927e-07
70.150000	1.89059e-07
70.100000	1.91216e-07
70.050000	1.93396e-07
70.000000	1.95602e-07
69.950000	1.97833e-07
69.900000	2.0009e-07
69.850000	2.02372e-07
69.800000	2.0468e-07
69.750000	2.07015e-07
69.700000	2.09376e-07
69.650000	2.11764e-07
69.600000	2.14179e-07
69.550000	2.16622e-07
69.500000	2.19093e-07
69.450000	2.21592e-07
69.400000	2.2412e-07
69.350000	2.26676e-07
69.300000	2.29262e-07
69.250000	2.31877e-07
69.200000	2.34522e-07
69.150000	2.37197e-07
69.100000	2.39903e-07
69.050000	2.4264e-07
69.000000	2.45407e-07
68.950000	2.48207e-07
68.900000	2.51038e-07
68.850000	2.53902e-07
68.800000	2.56798e-07
68.750000	2.59728e-07
68.700000	2.62691e-07
68.650000	2.65687e-07
68.600000	2.68718e-07
68.550000	2.71784e-07
68.500000	2.74884e-07
68.450000	2.7802e-07
68.400000	2.81192e-07
68.350000	2.844e-07
68.300000	2.87645e-07
68.250000	2.90926e-07
68.200000	2.94245e-07
68.150000	2.97602e-07
68.100000	3.00998e-07
68.050000	3.04432e-07
68.000000	3.07905e-07
67.950000	3.11418e-07
67.900000	3.14971e-07
67.850000	3.18564e-07
67.800000	3.22199e-07
67.750000	3.25875e-07
67.700000	3.29593e-07
67.650000	3.33354e-07
67.600000	3.37157e-07
67.550000	3.41004e-07
67.500000	3.44895e-07
67.450000	3.4883e-07
67.400000	3.5281e-07
67.350000	3.56836e-07
67.300000	3.60907e-07
67.250000	3.65025e-07
67.200000	3.69191e-07
67.150000	3.73403e-07
67.100000	3.77664e-07
67.050000	3.81973e-07
67.000000	3.86332e-07
66.950000	3.9074e-07
66.900000	3.95199e-07
66.850000	3.99709e-07
66.800000	4.0427e-07
66.750000	4.08883e-07
66.700000	4.13549e-07
66.650000	4.18268e-07
66.600000	4.23042e-07
66.550000	4.27869e-07
66.500000	4.32752e-07
66.450000	4.3769e-07
66.400000	4.42685e-07
66.350000	4.47737e-07
66.300000	4.52847e-07
66.250000	4.58015e-07
66.200000	4.63242e-07
66.150000	4.68529e-07
66.100000	4.73876e-07
66.050000	4.79284e-07
66.000000	4.84754e-07
65.950000	4.90286e-07
65.900000	4.95882e-07
65.850000	5.01542e-07
65.800000	5.07266e-07
65.750000	5.13055e-07
65.700000	5.18911e-07
65.650000	5.24834e-07
65.600000	5.30824e-07
65.550000	5.36883e-07
65.500000	5.43011e-07
65.450000	5.49208e-07
65.400000	5.55477e-07
65.350000	5.61817e-07
65.300000	5.6823e-07
65.250000	5.74716e-07
65.200000	5.81276e-07
65.150000	5.87911e-07
65.100000	5.94622e-07
65.050000	6.01409e-07
65.000000	6.08274e-07
64.950000	6.15218e-07
64.900000	6.22241e-07
64.850000	6.29344e-07
64.800000	6.36528e-07
64.750000	6.43794e-07
64.700000	6.51143e-07
64.650000	6.58576e-07
64.600000	6.66095e-07
64.550000	6.73699e-07
64.500000	6.8139e-07
64.450000	6.89168e-07
64.400000	6.97036e-07
64.350000	7.04994e-07
64.300000	7.13042e-07
64.250000	7.21183e-07
64.200000	7.29416e-07
64.150000	7.37744e-07
64.100000	7.46166e-07
64.050000	7.54685e-07
64.000000	7.63302e-07
63.950000	7.72016e-07
63.900000	7.80831e-07
63.850000	7.89746e-07
63.800000	7.98763e-07
63.750000	8.07883e-07
63.700000	8.17107e-07
63.650000	8.26437e-07
63.600000	8.35873e-07
63.550000	8.45417e-07
63.500000	8.5507e-07
63.450000	8.64834e-07
63.400000	8.74709e-07
63.350000	8.84697e-07
63.300000	8.94799e-07
63.250000	9.05017e-07
63.200000	9.15351e-07
63.150000	9.25804e-07
63.100000	9.36375e-07
63.050000	9.47068e-07
63.000000	9.57883e-07
62.950000	9.68822e-07
62.900000	9.79886e-07
62.850000	9.91076e-07
62.800000	1.00239e-06
62.750000	1.01384e-06
62.700000	1.02542e-06
62.650000	1.03713e-06
62.600000	1.04897e-06
62.550000	1.06095e-06
62.500000	1.07307e-06
62.450000	1.08533e-06
62.400000	1.09772e-06
62.350000	1.11026e-06
62.300000	1.12294e-06
62.250000	1.13577e-06
62.200000	1.14874e-06
62.150000	1.16186e-06
62.100000	1.17513e-06
62.050000	1.18855e-06
62.000000	1.20213e-06
61.950000	1.21586e-06
61.900000	1.22974e-06
61.850000	1.24379e-06
61.800000	1.258e-06
61.750000	1.27237e-06
61.700000	1.2869e-06
61.650000	1.3016e-06
61.600000	1.31647e-06
61.550000	1.33151e-06
61.500000	1.34672e-06
61.450000	1.3621e-06
61.400000	1.37766e-06
61.350000	1.3934e-06
61.300000	1.40932e-06
61.250000	1.42542e-06
61.200000	1.4417e-06
61.150000	1.45817e-06
61.100000	1.47483e-06
61.050000	1.49168e-06
61.000000	1.50872e-06
60.950000	1.52596e-06
60.900000	1.5434e-06
60.850000	1.56103e-06
60.800000	1.57886e-06
60.750000	1.5969e-06
60.700000	1.61515e-06
60.650000	1.6336e-06
60.600000	1.65227e-06
60.550000	1.67115e-06
60.500000	1.69024e-06
60.450000	1.70956e-06
60.400000	1.72909e-06
60.350000	1.74885e-06
60.300000	1.76883e-06
60.250000	1.78904e-06
60.200000	1.80949e-06
60.150000	1.83016e-06
60.100000	1.85108e-06
60.050000	1.87223e-06
60.000000	1.89363e-06
59.950000	1.91527e-06
59.900000	1.93715e-06
59.850000	1.95929e-06
59.800000	1.98168e-06
59.750000	2.00433e-06
59.700000	2.02724e-06
59.650000	2.0504e-06
59.600000	2.07384e-06
59.550000	2.09754e-06
59.500000	2.12151e-06
59.450000	2.14576e-06
59.400000	2.17029e-06
59.350000	2.19509e-06
59.300000	2.22018e-06
59.250000	2.24556e-06
59.200000	2.27122e-06
59.150000	2.29718e-06
59.100000	2.32344e-06
59.050000	2.35e-06
59.000000	2.37686e-06
58.950000	2.40403e-06
58.900000	2.43151e-06
58.850000	2.45931e-06
58.800000	2.48742e-06
58.750000	2.51586e-06
58.700000	2.54462e-06
58.650000	2.57371e-06
58.600000	2.60313e-06
58.550000	2.63289e-06
58.500000	2.66299e-06
58.450000	2.69343e-06
58.400000	2.72423e-06
58.350000	2.75537e-06
58.300000	2.78688e-06
58.250000	2.81874e-06
58.200000	2.85097e-06
58.150000	2.88356e-06
58.100000	2.91653e-06
58.050000	2.94988e-06
58.000000	2.98361e-06
57.950000	3.01772e-06
57.900000	3.05223e-06
57.850000	3.08713e-06
57.800000	3.12243e-06
57.750000	3.15814e-06
57.700000	3.19425e-06
57.650000	3.23078e-06
57.600000	3.26772e-06
57.550000	3.30509e-06
57.500000	3.34289e-06
57.450000	3.38112e-06
57.400000	3.41979e-06
57.350000	3.4589e-06
57.300000	3.49845e-06
57.250000	3.53847e-06
57.200000	3.57894e-06
57.150000	3.61987e-06
57.100000	3.66127e-06
57.050000	3.70315e-06
57.000000	3.7455e-06
56.950000	3.78834e-06
56.900000	3.83167e-06
56.850000	3.8755e-06
56.800000	3.91983e-06
56.750000	3.96467e-06
56.700000	4.01002e-06
56.650000	4.05589e-06
56.600000	4.10229e-06
56.550000	4.14922e-06
56.500000	4.19668e-06
56.450000	4.24469e-06
56.400000	4.29325e-06
56.350000	4.34237e-06
56.300000	4.39205e-06
56.250000	4.4423e-06
56.200000	4.49312e-06
56.150000	4.54453e-06
56.100000	4.59652e-06
56.050000	4.64911e-06
56.000000	4.70231e-06
55.950000	4.75611e-06
55.900000	4.81053e-06
55.850000	4.86557e-06
55.800000	4.92125e-06
55.750000	4.97756e-06
55.700000	5.03452e-06
55.650000	5.09213e-06
55.600000	5.1504e-06
55.550000	5.20934e-06
55.500000	5.26895e-06
55.450000	5.32925e-06
55.400000	5.39024e-06
55.350000	5.45193e-06
55.300000	5.51433e-06
55.250000	5.57744e-06
55.200000	5.64127e-06
55.150000	5.70584e-06
55.100000	5.77114e-06
55.050000	5.8372e-06
55.000000	5.90401e-06
54.950000	5.97159e-06
54.900000	6.03995e-06
54.850000	6.10908e-06
54.800000	6.17901e-06
54.750000	6.24975e-06
54.700000	6.32129e-06
54.650000	6.39365e-06
54.600000	6.46685e-06
54.550000	6.54088e-06
54.500000	6.61576e-06
54.450000	6.6915e-06
54.400000	6.76811e-06
54.350000	6.8456e-06
54.300000	6.92398e-06
54.250000	7.00326e-06
54.200000	7.08344e-06
54.150000	7.16455e-06
54.100000	7.24658e-06
54.050000	7.32956e-06
54.000000	7.41349e-06
53.950000	7.49838e-06
53.900000	7.58425e-06
53.850000	7.6711e-06
53.800000	7.75895e-06
53.750000	7.8478e-06
53.700000	7.93768e-06
53.650000	8.02858e-06
53.600000	8.12053e-06
53.550000	8.21354e-06
53.500000	8.30761e-06
53.450000	8.40276e-06
53.400000	8.49901e-06
53.350000	8.59635e-06
53.300000	8.69482e-06
53.250000	8.79441e-06
53.200000	8.89515e-06
53.150000	8.99705e-06
53.100000	9.10011e-06
53.050000	9.20436e-06
53.000000	9.30981e-06
52.950000	9.41646e-06
52.900000	9.52434e-06
52.850000	9.63346e-06
52.800000	9.74383e-06
52.750000	9.85547e-06
52.700000	9.96839e-06
52.650000	1.00826e-05
52.600000	1.01981e-05
52.550000	1.0315e-05
52.500000	1.04332e-05
52.450000	1.05527e-05
52.400000	1.06737e-05
52.350000	1.0796e-05
52.300000	1.09197e-05
52.250000	1.10449e-05
52.200000	1.11714e-05
52.150000	1.12995e-05
52.100000	1.1429e-05
52.050000	1.156e-05
52.000000	1.16925e-05
51.950000	1.18265e-05
51.900000	1.1962e-05
51.850000	1.20992e-05
51.800000	1.22378e-05
51.750000	1.23781e-05
51.700000	1.252e-05
51.650000	1.26636e-05
51.600000	1.28087e-05
51.550000	1.29556e-05
51.500000	1.31041e-05
51.450000	1.32544e-05
51.400000	1.34063e-05
51.350000	1.356e-05
51.300000	1.37155e-05
51.250000	1.38728e-05
51.200000	1.40319e-05
51.150000	1.41928e-05
51.100000	1.43555e-05
51.050000	1.45201e-05
51.000000	1.46867e-05
50.950000	1.48551e-05
50.900000	1.50255e-05
50.850000	1.51978e-05
50.800000	1.53721e-05
50.750000	1.55484e-05
50.700000	1.57268e-05
50.650000	1.59072e-05
50.600000	1.60896e-05
50.550000	1.62742e-05
50.500000	1.64609e-05
50.450000	1.66497e-05
50.400000	1.68407e-05
50.350000	1.70339e-05
50.300000	1.72294e-05
50.250000	1.7427e-05
50.200000	1.7627e-05
50.150000	1.78293e-05
50.100000	1.80338e-05
50.050000	1.82408e-05
50.000000	1.84501e-05
49.950000	1.86618e-05
49.900000	1.8876e-05
49.850000	1.90926e-05
49.800000	1.93117e-05
49.750000	1.95334e-05
49.700000	1.97576e-05
49.650000	1.99843e-05
49.600000	2.02137e-05
49.550000	2.04458e-05
49.500000	2.06805e-05
49.450000	2.09179e-05
49.400000	2.1158e-05
49.350000	2.14009e-05
49.300000	2.16466e-05
49.250000	2.18951e-05
49.200000	2.21465e-05
49.150000	2.24008e-05
49.100000	2.2658e-05
49.050000	2.29182e-05
49.000000	2.31814e-05
48.950000	2.34476e-05
48.900000	2.37169e-05
48.850000	2.39892e-05
48.800000	2.42647e-05
48.750000	2.45434e-05
48.700000	2.48253e-05
48.650000	2.51105e-05
48.600000	2.53989e-05
48.550000	2.56907e-05
48.500000	2.59858e-05
48.450000	2.62843e-05
48.400000	2.65863e-05
48.350000	2.68918e-05
48.300000	2.72007e-05
48.250000	2.75133e-05
48.200000	2.78294e-05
48.150000	2.81492e-05
48.100000	2.84727e-05
48.050000	2.87999e-05
48.000000	2.91309e-05
47.950000	2.94657e-05
47.900000	2.98043e-05
47.850000	3.01469e-05
47.800000	3.04934e-05
47.750000	3.08439e-05
47.700000	3.11985e-05
47.650000	3.15571e-05
47.600000	3.19199e-05
47.550000	3.22869e-05
47.500000	3.26581e-05
47.450000	3.30336e-05
47.400000	3.34135e-05
47.350000	3.37977e-05
47.300000	3.41864e-05
47.250000	3.45795e-05
47.200000	3.49772e-05
47.150000	3.53795e-05
47.100000	3.57864e-05
47.050000	3.6198e-05
47.000000	3.66144e-05
46.950000	3.70356e-05
46.900000	3.74617e-05
46.850000	3.78926e-05
46.800000	3.83286e-05
46.750000	3.87696e-05
46.700000	3.92157e-05
46.650000	3.96669e-05
46.600000	4.01234e-05
46.550000	4.05851e-05
46.500000	4.10522e-05
46.450000	4.15247e-05
46.400000	4.20026e-05
46.350000	4.24861e-05
46.300000	4.29752e-05
46.250000	4.34699e-05
46.200000	4.39703e-05
46.150000	4.44766e-05
46.100000	4.49887e-05
46.050000	4.55067e-05
46.000000	4.60307e-05
45.950000	4.65608e-05
45.900000	4.7097e-05
45.850000	4.76394e-05
45.800000	4.81881e-05
45.750000	4.87431e-05
45.700000	4.93046e-05
45.650000	4.98725e-05
45.600000	5.04471e-05
45.550000	5.10283e-05
45.500000	5.16162e-05
45.450000	5.2211e-05
45.400000	5.28126e-05
45.350000	5.34212e-05
45.300000	5.40369e-05
45.250000	5.46597e-05
45.200000	5.52897e-05
45.150000	5.5927e-05
45.100000	5.65717e-05
45.050000	5.72239e-05
45.000000	5.78836e-05
44.950000	5.8551e-05
44.900000	5.92262e-05
44.850000	5.99091e-05
44.800000	6.06e-05
44.750000	6.12989e-05
44.700000	6.20059e-05
44.650000	6.27212e-05
44.600000	6.34447e-05
44.550000	6.41766e-05
44.500000	6.4917e-05
44.450000	6.5666e-05
44.400000	6.64238e-05
44.350000	6.71903e-05
44.300000	6.79657e-05
44.250000	6.87501e-05
44.200000	6.95437e-05
44.150000	7.03464e-05
44.100000	7.11585e-05
44.050000	7.19801e-05
44.000000	7.28111e-05
43.950000	7.36519e-05
43.900000	7.45024e-05
43.850000	7.53628e-05
43.800000	7.62333e-05
43.750000	7.71138e-05
43.700000	7.80046e-05
43.650000	7.89058e-05
43.600000	7.98175e-05
43.550000	8.07397e-05
43.500000	8.16727e-05
43.450000	8.26166e-05
43.400000	8.35715e-05
43.350000	8.45375e-05
43.300000	8.55147e-05
43.250000	8.65034e-05
43.200000	8.75035e-05
43.150000	8.85153e-05
43.100000	8.9539e-05
43.050000	9.05745e-05
43.000000	9.16222e-05
42.950000	9.2682e-05
42.900000	9.37542e-05
42.850000	9.4839e-05
42.800000	9.59364e-05
42.750000	9.70466e-05
42.700000	9.81698e-05
42.650000	9.93061e-05
42.600000	0.000100456
42.550000	0.000101619
42.500000	0.000102795
42.450000	0.000103986
42.400000	0.00010519
42.350000	0.000106408
42.300000	0.000107641
42.250000	0.000108888
42.200000	0.000110149
42.150000	0.000111426
42.100000	0.000112717
42.050000	0.000114024
42.000000	0.000115345
41.950000	0.000116683
41.900000	0.000118036
41.850000	0.000119404
41.800000	0.000120789
41.750000	0.00012219
41.700000	0.000123608
41.650000	0.000125042
41.600000	0.000126493
41.550000	0.000127961
41.500000	0.000129446
41.450000	0.000130949
41.400000	0.000132469
41.350000	0.000134008
41.300000	0.000135564
41.250000	0.000137139
41.200000	0.000138732
41.150000	0.000140344
41.100000	0.000141975
41.050000	0.000143625
41.000000	0.000145295
40.950000	0.000146984
40.900000	0.000148693
40.850000	0.000150422
40.800000	0.000152172
40.750000	0.000153943
40.700000	0.000155734
40.650000	0.000157546
40.600000	0.00015938
40.550000	0.000161236
40.500000	0.000163114
40.450000	0.000165013
40.400000	0.000166936
40.350000	0.000168881
40.300000	0.000170849
40.250000	0.00017284
40.200000	0.000174855
40.150000	0.000176894
40.100000	0.000178957
40.050000	0.000181045
40.000000	0.000183157
39.950000	0.000185295
39.900000	0.000187458
39.850000	0.000189647
39.800000	0.000191862
39.750000	0.000194103
39.700000	0.000196371
39.650000	0.000198666
39.600000	0.000200988
39.550000	0.000203339
39.500000	0.000205717
39.450000	0.000208124
39.400000	0.000210559
39.350000	0.000213024
39.300000	0.000215518
39.250000	0.000218042
39.200000	0.000220597
39.150000	0.000223182
39.100000	0.000225798
39.050000	0.000228446
39.000000	0.000231126
38.950000	0.000233838
38.900000	0.000236583
38.850000	0.000239361
38.800000	0.000242172
38.750000	0.000245018
38.700000	0.000247898
38.650000	0.000250812
38.600000	0.000253763
38.550000	0.000256749
38.500000	0.000259771
38.450000	0.000262831
38.400000	0.000265927
38.350000	0.000269062
38.300000	0.000272235
38.250000	0.000275446
38.200000	0.000278697
38.150000	0.000281989
38.100000	0.00028532
38.050000	0.000288693
38.000000	0.000292107
37.950000	0.000295563
37.900000	0.000299063
37.850000	0.000302605
37.800000	0.000306192
37.750000	0.000309824
37.700000	0.0003135
37.650000	0.000317223
37.600000	0.000320993
37.550000	0.00032481
37.500000	0.000328675
37.450000	0.000332589
37.400000	0.000336553
37.350000	0.000340567
37.300000	0.000344633
37.250000	0.00034875
37.200000	0.000352921
37.150000	0.000357146
37.100000	0.000361425
37.050000	0.00036576
37.000000	0.000370151
36.950000	0.000374601
36.900000	0.000379109
36.850000	0.000383678
36.800000	0.000388307
36.750000	0.000392999
36.700000	0.000397755
36.650000	0.000402576
36.600000	0.000407463
36.550000	0.000412419
36.500000	0.000417444
36.450000	0.000422542
36.400000	0.000427713
36.350000	0.000432961
36.300000	0.000438287
36.250000	0.000443694
36.200000	0.000449186
36.150000	0.000454766
36.100000	0.000460439
36.050000	0.00046621
36.000000	0.000472085
35.950000	0.000478074
35.900000	0.000484187
35.850000	0.000490443
35.800000	0.00049687
35.750000	0.000503531
&
```
