## Supplementary material for "All-at-once RNA folding with 3D motif prediction framed by evolutionary information": RF03127_L13-Bacteroidia.cacofold.power

```
# Power analysis of CaCoFold structure 
#
# Powertype = SINGLE SUBSTITUTIONS
# covary  left_pos      right_pos    substitutions      power
#----------------------------------------------------------------
          1		35		126		1.00
          2		34		124		1.00
          3		33		128		1.00
          4		32		92		0.96
          5		31		245		1.00
          52		103		0		0.00
          53		102		109		0.98
          54		101		10		0.32
          55		100		0		0.00
          56		99		1		0.00
          58		97		71		0.92
          59		96		151		1.00
          60		95		272		1.00
          63		94		295		1.00
          64		92		235		1.00
          67		91		205		1.00
          68		90		132		1.00
          69		89		154		1.00
#
# BPAIRS 18
# avg substitutions per BP  130.6
# BPAIRS expected to covary 14.2 +/- 0.6
# BPAIRS observed to covary 0
#
```
