## Supplementary material for "All-at-once RNA folding with 3D motif prediction framed by evolutionary information": RF03127_L13-Bacteroidia.helixcov

```
# RMs = 2 L = 110

# RM_HELIX NESTED 1-6 30-35, nbp = 6 nbp_cov = 0
# pvals: 0.79787,0.419815,0.471883,0.334691,0.582299,0.75071
# aggregated NONE
NESTED  <<<<<<______________>>>>>>:::::::::::::::::::::::::::::::::::::::::::::::::::::::
        :::::::::::::::::::::::::::::::::::::::::::::::::::::::::::::::::::::::::::::::::

# RM_HELIX NESTED 52-70 88-103, nbp = 14 nbp_cov = 0
# pvals: 0.440664,0.424568,0.467299,0.440664,0.438488,0.474151,0.471883,0.530185,0.774213,0.298164,0.45125,0.427006,0.602392,0.614491
# aggregated NONE
NESTED  :::::::::::::::::::::::::::::::::::::::<<<<<-<<<<<<<<<______>>>>>>>>>->>>>>::::::
        :::::::::::::::::::::::::::::::::::::::::::::::::::::::::::::::::::::::::::::::::
```
