## Supplementary material for "All-at-once RNA folding with 3D motif prediction framed by evolutionary information": RF03127_L13-Bacteroidia.surv

```
3.450000	0.05
2.450000	0.1
0.400000	0.15
0.300000	0.2
0.250000	0.25
0.000000	0.3
-0.050000	0.4
-0.300000	0.45
-0.650000	0.5
-0.750000	0.6
-0.800000	0.65
-1.950000	0.7
-3.000000	0.75
-3.400000	0.8
-3.650000	0.85
-6.500000	0.9
-7.050000	0.95
-7.650000	1
&
16.150000	0.000310559
15.300000	0.000621118
14.850000	0.000931677
14.200000	0.00124224
13.000000	0.0015528
12.650000	0.00186335
12.550000	0.00217391
12.450000	0.00248447
12.000000	0.00279503
11.900000	0.00310559
11.850000	0.00341615
11.750000	0.00372671
11.600000	0.00403727
11.550000	0.00434783
11.450000	0.00465839
11.300000	0.00496894
11.250000	0.0052795
11.200000	0.00621118
10.850000	0.00652174
10.700000	0.00714286
10.500000	0.00745342
10.250000	0.00776398
9.800000	0.00807453
9.750000	0.00838509
9.600000	0.00900621
9.550000	0.00962733
9.500000	0.010559
9.450000	0.0118012
9.350000	0.0127329
9.300000	0.0130435
9.250000	0.013354
9.200000	0.0136646
9.050000	0.0142857
8.950000	0.0149068
8.850000	0.0152174
8.650000	0.0158385
8.600000	0.0161491
8.500000	0.0170807
8.450000	0.0173913
8.400000	0.0180124
8.350000	0.018323
8.300000	0.0186335
8.200000	0.0192547
8.150000	0.0198758
8.100000	0.0201863
8.050000	0.021118
8.000000	0.0217391
7.950000	0.0223602
7.850000	0.0229814
7.800000	0.0232919
7.700000	0.0236025
7.650000	0.023913
7.600000	0.0251553
7.550000	0.0257764
7.500000	0.026087
7.400000	0.0263975
7.300000	0.0267081
7.250000	0.0273292
7.200000	0.0276398
7.150000	0.0285714
7.100000	0.0295031
7.050000	0.0301242
7.000000	0.0304348
6.950000	0.0319876
6.900000	0.0322981
6.850000	0.0335404
6.800000	0.0347826
6.750000	0.0350932
6.650000	0.0354037
6.600000	0.0360248
6.550000	0.0375776
6.500000	0.0378882
6.450000	0.039441
6.400000	0.0406832
6.350000	0.0419255
6.300000	0.0425466
6.250000	0.0428571
6.200000	0.0434783
6.100000	0.0440994
6.050000	0.0444099
6.000000	0.0453416
5.950000	0.0465839
5.900000	0.0478261
5.850000	0.0496894
5.800000	0.0503106
5.750000	0.0512422
5.700000	0.0515528
5.650000	0.0521739
5.600000	0.0537267
5.550000	0.0552795
5.500000	0.0562112
5.450000	0.0571429
5.350000	0.057764
5.300000	0.0583851
5.250000	0.0599379
5.200000	0.0614907
5.150000	0.0621118
5.100000	0.0630435
5.050000	0.0642857
5.000000	0.0658385
4.950000	0.0667702
4.900000	0.0680124
4.850000	0.0692547
4.800000	0.0704969
4.750000	0.0714286
4.700000	0.0732919
4.650000	0.0751553
4.600000	0.076087
4.550000	0.0773292
4.500000	0.078882
4.450000	0.0801242
4.400000	0.0819876
4.350000	0.0835404
4.300000	0.0847826
4.250000	0.0857143
4.200000	0.086646
4.150000	0.0872671
4.100000	0.0891304
4.050000	0.0906832
4.000000	0.0919255
3.950000	0.0934783
3.900000	0.0953416
3.850000	0.0968944
3.800000	0.0987578
3.750000	0.0993789
3.700000	0.101553
3.650000	0.104658
3.600000	0.106832
3.550000	0.109006
3.500000	0.109938
3.450000	0.113043
3.400000	0.11646
3.350000	0.118944
3.300000	0.121429
3.250000	0.123602
3.200000	0.125776
3.150000	0.127329
3.100000	0.130435
3.050000	0.13323
3.000000	0.135404
2.950000	0.13882
2.900000	0.141304
2.850000	0.143478
2.800000	0.146273
2.750000	0.148137
2.700000	0.152174
2.650000	0.154348
2.600000	0.156522
2.550000	0.159938
2.500000	0.162112
2.450000	0.164286
2.400000	0.168944
2.350000	0.17205
2.300000	0.176398
2.250000	0.181677
2.200000	0.184161
2.150000	0.185714
2.100000	0.18882
2.050000	0.193168
2.000000	0.196273
1.950000	0.198758
1.900000	0.20528
1.850000	0.208696
1.800000	0.212422
1.750000	0.214907
1.700000	0.219255
1.650000	0.222981
1.600000	0.224845
1.550000	0.229503
1.500000	0.236646
1.450000	0.240373
1.400000	0.24472
1.350000	0.247516
1.300000	0.251553
1.250000	0.255901
1.200000	0.259006
1.150000	0.261801
1.100000	0.265839
1.050000	0.270186
1.000000	0.274224
0.950000	0.278571
0.900000	0.28323
0.850000	0.28882
0.800000	0.296273
0.750000	0.301553
0.700000	0.304969
0.650000	0.309627
0.600000	0.313354
0.550000	0.317702
0.500000	0.321118
0.450000	0.325466
0.400000	0.331056
0.350000	0.337888
0.300000	0.340373
0.250000	0.346894
0.200000	0.351242
0.150000	0.35528
0.100000	0.36118
0.050000	0.371429
0.000000	0.404969
-0.050000	0.520807
-0.100000	0.528571
-0.150000	0.536025
-0.200000	0.540683
-0.250000	0.548137
-0.300000	0.554658
-0.350000	0.564596
-0.400000	0.572981
-0.450000	0.580745
-0.500000	0.590994
-0.550000	0.599068
-0.600000	0.607453
-0.650000	0.614907
-0.700000	0.624534
-0.750000	0.630435
-0.800000	0.636957
-0.850000	0.645342
-0.900000	0.65559
-0.950000	0.659938
-1.000000	0.664286
-1.050000	0.67205
-1.100000	0.678261
-1.150000	0.688199
-1.200000	0.695031
-1.250000	0.701242
-1.300000	0.706832
-1.350000	0.717391
-1.400000	0.724845
-1.450000	0.732919
-1.500000	0.738199
-1.550000	0.742857
-1.600000	0.749068
-1.650000	0.755901
-1.700000	0.759938
-1.750000	0.76677
-1.800000	0.77205
-1.850000	0.775776
-1.900000	0.779193
-1.950000	0.782919
-2.000000	0.787578
-2.050000	0.791925
-2.100000	0.796894
-2.150000	0.800932
-2.200000	0.809627
-2.250000	0.814907
-2.300000	0.819876
-2.350000	0.822981
-2.400000	0.829193
-2.450000	0.831677
-2.500000	0.835714
-2.550000	0.837888
-2.600000	0.842547
-2.650000	0.848137
-2.700000	0.851242
-2.750000	0.854348
-2.800000	0.856832
-2.850000	0.859938
-2.900000	0.865528
-2.950000	0.868012
-3.000000	0.869255
-3.050000	0.87205
-3.100000	0.876087
-3.150000	0.878882
-3.200000	0.881988
-3.250000	0.886957
-3.300000	0.889441
-3.350000	0.891615
-3.400000	0.89472
-3.450000	0.896273
-3.500000	0.899068
-3.550000	0.9
-3.600000	0.901863
-3.650000	0.904348
-3.700000	0.907764
-3.750000	0.910248
-3.800000	0.913975
-3.850000	0.916149
-3.900000	0.918634
-3.950000	0.920807
-4.000000	0.92236
-4.050000	0.924845
-4.100000	0.92764
-4.150000	0.928571
-4.200000	0.930435
-4.250000	0.931988
-4.300000	0.934161
-4.350000	0.936025
-4.400000	0.938199
-4.450000	0.940994
-4.500000	0.942857
-4.550000	0.94441
-4.600000	0.945342
-4.650000	0.947516
-4.700000	0.949689
-4.750000	0.950311
-4.800000	0.950932
-4.850000	0.954658
-4.900000	0.955901
-4.950000	0.957764
-5.000000	0.959006
-5.050000	0.96087
-5.100000	0.962112
-5.150000	0.962422
-5.200000	0.963975
-5.250000	0.965217
-5.300000	0.96646
-5.350000	0.968012
-5.400000	0.970186
-5.450000	0.970497
-5.500000	0.97236
-5.550000	0.972671
-5.600000	0.973292
-5.650000	0.974845
-5.700000	0.976087
-5.750000	0.976708
-5.800000	0.977019
-5.850000	0.97795
-5.900000	0.979193
-5.950000	0.979503
-6.000000	0.980435
-6.050000	0.981677
-6.100000	0.981988
-6.150000	0.982609
-6.200000	0.98354
-6.250000	0.984783
-6.350000	0.985714
-6.400000	0.986025
-6.450000	0.986335
-6.500000	0.987578
-6.550000	0.987888
-6.600000	0.988509
-6.650000	0.98913
-6.700000	0.989441
-6.750000	0.989752
-6.800000	0.990683
-6.850000	0.990994
-6.950000	0.991925
-7.000000	0.992236
-7.200000	0.993168
-7.250000	0.994099
-7.300000	0.99441
-7.350000	0.99472
-7.450000	0.995342
-7.600000	0.995652
-7.700000	0.995963
-7.750000	0.996894
-7.850000	0.997205
-7.900000	0.997516
-7.950000	0.997826
-8.000000	0.998137
-8.100000	0.998447
-8.300000	0.998758
-8.350000	0.999068
-8.950000	0.999379
-9.000000	0.999689
-9.150000	1
&
112.500000	1.54321e-05
101.350000	3.08642e-05
98.200000	4.62963e-05
94.750000	6.17284e-05
92.550000	7.71605e-05
85.750000	9.25926e-05
84.850000	0.000108025
77.350000	0.000123457
74.000000	0.000138889
72.100000	0.000154321
71.250000	0.000169753
70.900000	0.000185185
70.400000	0.000200617
70.100000	0.000216049
69.800000	0.000231481
68.450000	0.000246914
68.000000	0.000262346
67.750000	0.000277778
67.500000	0.00029321
67.450000	0.000308642
67.400000	0.000324074
67.150000	0.000339506
67.100000	0.000354938
66.850000	0.00037037
65.850000	0.000385802
65.550000	0.000401235
65.300000	0.000416667
65.100000	0.000432099
65.050000	0.000447531
64.850000	0.000462963
64.750000	0.000478395
64.700000	0.000493827
64.650000	0.000509259
64.550000	0.000524691
63.950000	0.000540123
63.900000	0.000555556
63.850000	0.00058642
63.700000	0.000601852
63.450000	0.000617284
63.300000	0.000632716
62.550000	0.000648148
62.500000	0.000679012
62.400000	0.000709877
61.950000	0.000725309
61.750000	0.000740741
61.400000	0.000756173
61.300000	0.000771605
61.150000	0.000802469
60.950000	0.000817901
60.200000	0.000833333
59.950000	0.000848765
59.650000	0.000864198
59.450000	0.00087963
59.400000	0.000895062
59.100000	0.000910494
58.850000	0.000925926
58.550000	0.000941358
58.250000	0.00095679
58.150000	0.000972222
58.100000	0.000987654
58.000000	0.00100309
57.750000	0.00101852
57.650000	0.00103395
57.550000	0.00104938
57.350000	0.00108025
57.250000	0.00109568
57.050000	0.00111111
56.550000	0.00112654
56.500000	0.00114198
56.100000	0.00115741
56.000000	0.00117284
55.750000	0.00118827
55.700000	0.0012037
55.600000	0.00121914
55.400000	0.00123457
55.250000	0.00125
55.000000	0.00126543
54.350000	0.00128086
54.300000	0.00131173
54.200000	0.00134259
54.050000	0.00135802
53.950000	0.00140432
53.600000	0.00141975
53.450000	0.00143519
53.350000	0.00145062
53.300000	0.00146605
53.150000	0.00148148
53.100000	0.00149691
52.950000	0.00151235
52.900000	0.00152778
52.700000	0.00154321
52.650000	0.00155864
52.250000	0.00157407
52.200000	0.00158951
52.050000	0.00160494
51.850000	0.00162037
51.800000	0.0016358
51.650000	0.00165123
51.600000	0.00166667
51.550000	0.00169753
51.450000	0.00171296
51.150000	0.0017284
51.050000	0.00174383
50.750000	0.00175926
50.650000	0.00177469
50.600000	0.00179012
50.400000	0.00180556
50.250000	0.00182099
50.200000	0.00183642
50.150000	0.00185185
50.050000	0.00188272
49.900000	0.00189815
49.850000	0.00191358
49.650000	0.00192901
49.350000	0.00194444
49.300000	0.00195988
48.900000	0.00199074
48.850000	0.0020216
48.800000	0.0020679
48.700000	0.00208333
48.650000	0.00209877
48.550000	0.0021142
48.450000	0.00212963
48.350000	0.00214506
48.250000	0.00216049
48.150000	0.00217593
48.100000	0.00220679
48.050000	0.00222222
48.000000	0.00223765
47.950000	0.00226852
47.900000	0.00228395
47.650000	0.00231481
47.600000	0.00233025
47.400000	0.00234568
47.200000	0.00237654
47.150000	0.00239198
47.050000	0.00242284
47.000000	0.00243827
46.950000	0.0024537
46.800000	0.00246914
46.650000	0.00248457
46.500000	0.0025
46.400000	0.00251543
46.350000	0.0025463
46.300000	0.00256173
46.250000	0.00257716
46.150000	0.00259259
46.100000	0.00260802
46.050000	0.00263889
45.900000	0.00265432
45.850000	0.00268519
45.750000	0.00270062
45.700000	0.00271605
45.600000	0.00273148
45.550000	0.00274691
45.500000	0.00277778
45.450000	0.00279321
45.400000	0.00282407
45.200000	0.00283951
45.100000	0.00285494
45.000000	0.00287037
44.800000	0.00291667
44.750000	0.00296296
44.700000	0.0029784
44.600000	0.00300926
44.550000	0.00302469
44.450000	0.00305556
44.400000	0.00308642
44.250000	0.00311728
44.200000	0.00319444
44.150000	0.00324074
44.100000	0.00325617
44.050000	0.0032716
44.000000	0.00328704
43.950000	0.00330247
43.900000	0.0033179
43.850000	0.00333333
43.800000	0.00334877
43.750000	0.0033642
43.650000	0.00339506
43.600000	0.00341049
43.500000	0.00342593
43.400000	0.00344136
43.350000	0.00345679
43.250000	0.00347222
43.200000	0.00350309
43.150000	0.00353395
43.100000	0.00354938
43.000000	0.00356481
42.850000	0.00359568
42.800000	0.00361111
42.750000	0.00364198
42.700000	0.00367284
42.650000	0.00368827
42.600000	0.00371914
42.500000	0.00373457
42.450000	0.0037963
42.400000	0.00382716
42.350000	0.00385802
42.300000	0.00387346
42.200000	0.00390432
42.150000	0.00391975
42.000000	0.00393519
41.900000	0.00395062
41.850000	0.00396605
41.800000	0.00399691
41.750000	0.00402778
41.700000	0.00405864
41.650000	0.00408951
41.600000	0.0041358
41.500000	0.00415123
41.450000	0.00419753
41.400000	0.00430556
41.300000	0.00435185
41.250000	0.00436728
41.200000	0.00441358
41.150000	0.00447531
41.100000	0.00450617
41.050000	0.0045679
40.900000	0.00458333
40.800000	0.00462963
40.700000	0.00464506
40.650000	0.00466049
40.600000	0.00469136
40.550000	0.00470679
40.500000	0.00472222
40.450000	0.00475309
40.400000	0.00483025
40.350000	0.00486111
40.300000	0.00489198
40.250000	0.00496914
40.200000	0.00498457
40.150000	0.00501543
40.100000	0.0050463
40.050000	0.00507716
40.000000	0.00510802
39.950000	0.00512346
39.900000	0.00513889
39.800000	0.00515432
39.750000	0.00516975
39.650000	0.00518519
39.600000	0.00520062
39.550000	0.00527778
39.500000	0.00529321
39.450000	0.00532407
39.400000	0.00533951
39.350000	0.00535494
39.300000	0.0053858
39.250000	0.0054321
39.200000	0.00544753
39.150000	0.00549383
39.100000	0.00554012
39.050000	0.00558642
39.000000	0.00561728
38.950000	0.00566358
38.900000	0.00570988
38.850000	0.00572531
38.800000	0.00575617
38.750000	0.0058179
38.650000	0.00584877
38.550000	0.0058642
38.500000	0.00592593
38.450000	0.00594136
38.400000	0.00598765
38.350000	0.00604938
38.300000	0.00606481
38.200000	0.00609568
38.150000	0.00611111
38.100000	0.00612654
38.050000	0.00617284
38.000000	0.00628086
37.950000	0.0062963
37.900000	0.00634259
37.850000	0.00638889
37.800000	0.00645062
37.750000	0.00648148
37.700000	0.00649691
37.600000	0.00654321
37.550000	0.00655864
37.500000	0.00658951
37.450000	0.00662037
37.400000	0.00666667
37.350000	0.0066821
37.300000	0.0067284
37.250000	0.00677469
37.200000	0.00679012
37.150000	0.00683642
37.100000	0.00686728
37.050000	0.00689815
37.000000	0.00692901
36.950000	0.00695988
36.900000	0.00697531
36.850000	0.0070216
36.800000	0.00703704
36.700000	0.0070679
36.650000	0.00712963
36.600000	0.00717593
36.550000	0.00720679
36.500000	0.00725309
36.450000	0.00726852
36.400000	0.00728395
36.350000	0.00731481
36.300000	0.00743827
36.250000	0.00751543
36.200000	0.00753086
36.150000	0.00756173
36.100000	0.00760802
36.050000	0.00763889
35.950000	0.00771605
35.900000	0.00774691
35.850000	0.00780864
35.800000	0.00783951
35.750000	0.00787037
35.700000	0.0079321
35.650000	0.00796296
35.600000	0.00799383
35.550000	0.00800926
35.500000	0.00805556
35.450000	0.00808642
35.400000	0.00811728
35.350000	0.00813272
35.300000	0.00816358
35.250000	0.0082716
35.200000	0.00834877
35.150000	0.00839506
35.100000	0.00842593
35.050000	0.00847222
35.000000	0.00851852
34.950000	0.00853395
34.900000	0.00861111
34.850000	0.00864198
34.800000	0.00871914
34.750000	0.00875
34.700000	0.00878086
34.650000	0.0087963
34.600000	0.00881173
34.550000	0.00884259
34.500000	0.00885802
34.450000	0.00887346
34.400000	0.00890432
34.350000	0.00893519
34.300000	0.00896605
34.250000	0.00901235
34.200000	0.00904321
34.150000	0.00912037
34.100000	0.0091358
34.050000	0.0091821
34.000000	0.00921296
33.950000	0.00924383
33.900000	0.00929012
33.850000	0.00936728
33.800000	0.00942901
33.750000	0.00950617
33.700000	0.0095216
33.650000	0.0095679
33.600000	0.00967593
33.550000	0.00973765
33.500000	0.00976852
33.450000	0.00983025
33.400000	0.00984568
33.350000	0.00989198
33.300000	0.00993827
33.250000	0.00996914
33.200000	0.0100154
33.150000	0.010108
33.100000	0.0101698
33.050000	0.010216
33.000000	0.0102315
32.950000	0.0102623
32.900000	0.0103241
32.850000	0.0104167
32.800000	0.0104321
32.750000	0.0104938
32.700000	0.0105401
32.650000	0.0106327
32.600000	0.0106944
32.550000	0.0107562
32.500000	0.0107716
32.450000	0.0108025
32.400000	0.0108333
32.350000	0.0108488
32.250000	0.0108951
32.200000	0.0109568
32.150000	0.0110031
32.100000	0.0110494
32.050000	0.0110957
32.000000	0.011142
31.950000	0.0112191
31.900000	0.0113426
31.850000	0.0114043
31.800000	0.0114506
31.750000	0.0115123
31.700000	0.0116049
31.650000	0.0116358
31.600000	0.0116512
31.550000	0.0116821
31.500000	0.011713
31.450000	0.0117901
31.400000	0.0118364
31.350000	0.0119444
31.300000	0.0119753
31.250000	0.0120679
31.200000	0.0121296
31.150000	0.0122222
31.100000	0.0122685
31.050000	0.0123148
31.000000	0.0123765
30.950000	0.0124074
30.900000	0.0124383
30.850000	0.0124537
30.800000	0.0125154
30.750000	0.0125617
30.700000	0.0125772
30.650000	0.0126698
30.600000	0.0127006
30.550000	0.0127623
30.500000	0.0128395
30.450000	0.0128549
30.400000	0.012963
30.350000	0.0130401
30.300000	0.013071
30.250000	0.0131481
30.200000	0.0131944
30.150000	0.0132407
30.100000	0.0133179
30.050000	0.0133796
30.000000	0.0134105
29.950000	0.0134722
29.900000	0.0135494
29.850000	0.0136111
29.800000	0.0137037
29.700000	0.0137654
29.650000	0.0137963
29.600000	0.0139043
29.550000	0.0139506
29.500000	0.0140123
29.450000	0.0140741
29.400000	0.0141512
29.350000	0.0141975
29.300000	0.0142438
29.250000	0.0143519
29.200000	0.0143981
29.150000	0.014537
29.100000	0.0145988
29.050000	0.0146451
29.000000	0.0147222
28.950000	0.0148302
28.900000	0.0149691
28.850000	0.0150309
28.800000	0.0151235
28.750000	0.0151698
28.700000	0.0152315
28.650000	0.0153549
28.600000	0.015463
28.550000	0.0155401
28.500000	0.0156173
28.450000	0.0156327
28.400000	0.0157407
28.350000	0.0158025
28.300000	0.0158642
28.250000	0.0159568
28.200000	0.0160031
28.150000	0.0160957
28.100000	0.016142
28.050000	0.0162654
28.000000	0.0162809
27.950000	0.0163272
27.900000	0.0164043
27.850000	0.0164969
27.800000	0.0165278
27.750000	0.0165895
27.700000	0.0166667
27.650000	0.016713
27.600000	0.0167747
27.550000	0.0168519
27.500000	0.0168827
27.450000	0.017037
27.400000	0.0171296
27.350000	0.0172377
27.300000	0.0173302
27.250000	0.0174846
27.200000	0.0175772
27.150000	0.0176543
27.100000	0.0176852
27.050000	0.0177623
27.000000	0.0179012
26.950000	0.0180093
26.900000	0.0180556
26.850000	0.0180864
26.800000	0.0181173
26.750000	0.0182716
26.700000	0.0183951
26.650000	0.0184568
26.600000	0.0185494
26.550000	0.0186728
26.500000	0.0187191
26.450000	0.0187963
26.400000	0.0189043
26.350000	0.0189969
26.300000	0.0191049
26.250000	0.0192284
26.200000	0.019321
26.150000	0.0193673
26.100000	0.0194753
26.050000	0.0195988
26.000000	0.0196914
25.950000	0.0197531
25.900000	0.0198765
25.850000	0.0199691
25.800000	0.0200309
25.750000	0.020108
25.700000	0.0201698
25.650000	0.0202469
25.600000	0.0203395
25.550000	0.0204475
25.500000	0.0205401
25.450000	0.0205556
25.400000	0.0206481
25.350000	0.0207407
25.300000	0.0207562
25.250000	0.0208179
25.200000	0.0208796
25.150000	0.0209568
25.100000	0.0211265
25.050000	0.0213735
25.000000	0.0214815
24.950000	0.0215278
24.900000	0.0217438
24.850000	0.0218364
24.800000	0.0219599
24.750000	0.0221296
24.700000	0.022284
24.650000	0.0223457
24.600000	0.0224691
24.550000	0.0225926
24.500000	0.0227469
24.450000	0.0228549
24.400000	0.0229321
24.350000	0.0230556
24.300000	0.0231327
24.250000	0.0232407
24.200000	0.0233488
24.150000	0.023534
24.100000	0.0237191
24.050000	0.0238117
24.000000	0.0238426
23.950000	0.023966
23.900000	0.0240741
23.850000	0.0242438
23.800000	0.0243827
23.750000	0.0245988
23.700000	0.0247222
23.650000	0.0248457
23.600000	0.0249846
23.550000	0.0251543
23.500000	0.0252932
23.450000	0.0253704
23.400000	0.0255093
23.350000	0.0256481
23.300000	0.0258025
23.250000	0.0259105
23.200000	0.0260031
23.150000	0.0261265
23.100000	0.02625
23.050000	0.0264198
23.000000	0.0266049
22.950000	0.0266975
22.900000	0.0268519
22.850000	0.027037
22.800000	0.0270679
22.750000	0.0272068
22.700000	0.0273765
22.650000	0.0275
22.600000	0.0275617
22.550000	0.0277469
22.500000	0.0279012
22.450000	0.0281173
22.400000	0.0282716
22.350000	0.0283333
22.300000	0.0285957
22.250000	0.0288117
22.200000	0.0290278
22.150000	0.0291512
22.100000	0.0293364
22.050000	0.0295679
22.000000	0.0297377
21.950000	0.0298765
21.900000	0.0300617
21.850000	0.0303086
21.800000	0.0304167
21.750000	0.0305556
21.700000	0.0307253
21.650000	0.0308642
21.600000	0.0310185
21.550000	0.0311728
21.500000	0.0313272
21.450000	0.0314815
21.400000	0.0317747
21.350000	0.0320525
21.300000	0.0321759
21.250000	0.0322994
21.200000	0.0324537
21.150000	0.032608
21.100000	0.0327778
21.050000	0.0330247
21.000000	0.033287
20.950000	0.0335185
20.900000	0.0337037
20.850000	0.0339352
20.800000	0.0341821
20.750000	0.0345216
20.700000	0.0346451
20.650000	0.0348457
20.600000	0.035
20.550000	0.0351543
20.500000	0.0354321
20.450000	0.035679
20.400000	0.0358796
20.350000	0.0361265
20.300000	0.0363117
20.250000	0.036466
20.200000	0.0366821
20.150000	0.0369444
20.100000	0.0370679
20.050000	0.037284
20.000000	0.0374074
19.950000	0.0376698
19.900000	0.0378549
19.850000	0.0381019
19.800000	0.0382716
19.750000	0.0384568
19.700000	0.0386883
19.650000	0.0389198
19.600000	0.0391512
19.550000	0.0393981
19.500000	0.0395525
19.450000	0.0397377
19.400000	0.0400309
19.350000	0.0404012
19.300000	0.040571
19.250000	0.0407099
19.200000	0.0409414
19.150000	0.0412654
19.100000	0.0416358
19.050000	0.0418364
19.000000	0.0420062
18.950000	0.0422685
18.900000	0.0424846
18.850000	0.0426698
18.800000	0.0428704
18.750000	0.0431173
18.700000	0.0433025
18.650000	0.0435185
18.600000	0.043858
18.550000	0.0442438
18.500000	0.0443364
18.450000	0.0445833
18.400000	0.0447531
18.350000	0.0450309
18.300000	0.0452006
18.250000	0.0455401
18.200000	0.0457716
18.150000	0.0461728
18.100000	0.0464506
18.050000	0.0467284
18.000000	0.047037
17.950000	0.0472994
17.900000	0.0476235
17.850000	0.0479475
17.800000	0.0484259
17.750000	0.0487191
17.700000	0.0490278
17.650000	0.0493519
17.600000	0.0497377
17.550000	0.0499691
17.500000	0.0502932
17.450000	0.0505093
17.400000	0.0508179
17.350000	0.0510031
17.300000	0.0513272
17.250000	0.0517593
17.200000	0.0521296
17.150000	0.0525463
17.100000	0.0527932
17.050000	0.0530556
17.000000	0.053534
16.950000	0.0538272
16.900000	0.0542747
16.850000	0.0545525
16.800000	0.0548457
16.750000	0.0551543
16.700000	0.0555556
16.650000	0.0558488
16.600000	0.0561265
16.550000	0.0564352
16.500000	0.0568981
16.450000	0.0572068
16.400000	0.0575309
16.350000	0.0579321
16.300000	0.0582253
16.250000	0.0586728
16.200000	0.0591049
16.150000	0.0595679
16.100000	0.0599383
16.050000	0.0603549
16.000000	0.0608333
15.950000	0.0611883
15.900000	0.0614506
15.850000	0.0617901
15.800000	0.0621914
15.750000	0.0625463
15.700000	0.0628704
15.650000	0.063287
15.600000	0.0634568
15.550000	0.0639506
15.500000	0.0642593
15.450000	0.0646142
15.400000	0.0650463
15.350000	0.0655247
15.300000	0.065787
15.250000	0.0662809
15.200000	0.0667747
15.150000	0.0671296
15.100000	0.0675772
15.050000	0.0678858
15.000000	0.0682716
14.950000	0.0687191
14.900000	0.0691667
14.850000	0.0696451
14.800000	0.0700463
14.750000	0.0703241
14.700000	0.0707099
14.650000	0.0711111
14.600000	0.0715123
14.550000	0.0719907
14.500000	0.0724537
14.450000	0.0727778
14.400000	0.0732407
14.350000	0.0737963
14.300000	0.0741975
14.250000	0.0745833
14.200000	0.0751852
14.150000	0.0755864
14.100000	0.0759105
14.050000	0.0764043
14.000000	0.076929
13.950000	0.077392
13.900000	0.0779012
13.850000	0.0784105
13.800000	0.0789969
13.750000	0.0795833
13.700000	0.0800309
13.650000	0.0803858
13.600000	0.0808951
13.550000	0.0813889
13.500000	0.0818673
13.450000	0.0825617
13.400000	0.082963
13.350000	0.0835957
13.300000	0.0841667
13.250000	0.0847068
13.200000	0.0853858
13.150000	0.086034
13.100000	0.0865895
13.050000	0.0871759
13.000000	0.0879012
12.950000	0.0883796
12.900000	0.0889352
12.850000	0.0895062
12.800000	0.0900772
12.750000	0.090679
12.700000	0.0913426
12.650000	0.0917593
12.600000	0.0925
12.550000	0.0931481
12.500000	0.0939352
12.450000	0.0945062
12.400000	0.0952315
12.350000	0.095787
12.300000	0.0962654
12.250000	0.0969444
12.200000	0.0975617
12.150000	0.0981944
12.100000	0.0989969
12.050000	0.0996605
12.000000	0.100324
11.950000	0.100926
11.900000	0.101574
11.850000	0.102145
11.800000	0.102901
11.750000	0.10358
11.700000	0.104275
11.650000	0.104815
11.600000	0.105571
11.550000	0.106142
11.500000	0.10679
11.450000	0.107577
11.400000	0.108287
11.350000	0.109028
11.300000	0.109645
11.250000	0.110355
11.200000	0.111204
11.150000	0.111867
11.100000	0.1125
11.050000	0.113287
11.000000	0.113951
10.950000	0.114722
10.900000	0.115355
10.850000	0.115957
10.800000	0.116898
10.750000	0.117731
10.700000	0.118349
10.650000	0.119028
10.600000	0.119769
10.550000	0.120556
10.500000	0.12142
10.450000	0.122269
10.400000	0.122917
10.350000	0.123858
10.300000	0.124707
10.250000	0.125571
10.200000	0.126157
10.150000	0.127176
10.100000	0.127994
10.050000	0.128827
10.000000	0.12963
9.950000	0.130556
9.900000	0.131327
9.850000	0.132037
9.800000	0.133025
9.750000	0.133735
9.700000	0.134506
9.650000	0.13534
9.600000	0.136034
9.550000	0.136852
9.500000	0.137855
9.450000	0.138657
9.400000	0.139676
9.350000	0.140694
9.300000	0.141698
9.250000	0.142654
9.200000	0.143688
9.150000	0.144799
9.100000	0.145787
9.050000	0.146836
9.000000	0.14784
8.950000	0.148719
8.900000	0.149815
8.850000	0.150802
8.800000	0.151759
8.750000	0.152639
8.700000	0.153704
8.650000	0.154815
8.600000	0.155725
8.550000	0.156728
8.500000	0.157577
8.450000	0.158534
8.400000	0.159722
8.350000	0.160417
8.300000	0.161435
8.250000	0.162762
8.200000	0.163812
8.150000	0.164815
8.100000	0.165756
8.050000	0.166728
8.000000	0.16804
7.950000	0.169136
7.900000	0.170154
7.850000	0.171358
7.800000	0.172377
7.750000	0.173349
7.700000	0.174568
7.650000	0.175586
7.600000	0.176728
7.550000	0.177948
7.500000	0.179043
7.450000	0.180154
7.400000	0.181373
7.350000	0.182485
7.300000	0.183827
7.250000	0.184877
7.200000	0.185957
7.150000	0.187052
7.100000	0.18821
7.050000	0.189074
7.000000	0.190185
6.950000	0.191574
6.900000	0.192747
6.850000	0.193827
6.800000	0.19517
6.750000	0.196358
6.700000	0.197747
6.650000	0.199182
6.600000	0.20054
6.550000	0.201806
6.500000	0.20304
6.450000	0.204383
6.400000	0.206019
6.350000	0.207392
6.300000	0.208596
6.250000	0.210015
6.200000	0.211728
6.150000	0.212948
6.100000	0.214012
6.050000	0.215586
6.000000	0.216975
5.950000	0.21838
5.900000	0.219985
5.850000	0.221389
5.800000	0.222762
5.750000	0.224429
5.700000	0.225787
5.650000	0.227423
5.600000	0.228997
5.550000	0.230386
5.500000	0.232207
5.450000	0.233812
5.400000	0.235108
5.350000	0.236898
5.300000	0.238457
5.250000	0.239799
5.200000	0.241111
5.150000	0.242469
5.100000	0.244074
5.050000	0.245509
5.000000	0.247006
4.950000	0.248318
4.900000	0.249738
4.850000	0.251219
4.800000	0.252654
4.750000	0.254151
4.700000	0.255957
4.650000	0.257639
4.600000	0.259275
4.550000	0.261065
4.500000	0.262454
4.450000	0.26446
4.400000	0.266204
4.350000	0.267623
4.300000	0.26912
4.250000	0.270849
4.200000	0.272315
4.150000	0.27409
4.100000	0.275324
4.050000	0.27713
4.000000	0.278843
3.950000	0.280664
3.900000	0.282562
3.850000	0.284336
3.800000	0.28591
3.750000	0.287608
3.700000	0.289136
3.650000	0.290617
3.600000	0.29233
3.550000	0.294228
3.500000	0.29608
3.450000	0.298164
3.400000	0.300046
3.350000	0.302006
3.300000	0.304059
3.250000	0.305633
3.200000	0.307716
3.150000	0.309275
3.100000	0.311096
3.050000	0.312701
3.000000	0.314275
2.950000	0.316173
2.900000	0.317978
2.850000	0.319429
2.800000	0.321497
2.750000	0.323225
2.700000	0.325031
2.650000	0.327222
2.600000	0.329043
2.550000	0.33088
2.500000	0.33284
2.450000	0.334691
2.400000	0.33662
2.350000	0.338997
2.300000	0.340833
2.250000	0.342978
2.200000	0.344877
2.150000	0.346728
2.100000	0.348935
2.050000	0.350725
2.000000	0.352407
1.950000	0.354414
1.900000	0.356512
1.850000	0.358534
1.800000	0.360201
1.750000	0.362052
1.700000	0.364275
1.650000	0.366343
1.600000	0.368333
1.550000	0.370556
1.500000	0.37267
1.450000	0.374738
1.400000	0.376636
1.350000	0.378873
1.300000	0.380895
1.250000	0.382778
1.200000	0.385015
1.150000	0.387361
1.100000	0.389398
1.050000	0.391806
1.000000	0.393796
0.950000	0.395833
0.900000	0.397608
0.850000	0.399938
0.800000	0.40216
0.750000	0.404568
0.700000	0.406667
0.650000	0.408843
0.600000	0.411111
0.550000	0.413025
0.500000	0.415355
0.450000	0.417515
0.400000	0.419815
0.350000	0.422346
0.300000	0.424568
0.250000	0.427006
0.200000	0.429167
0.150000	0.431574
0.100000	0.433827
0.050000	0.436096
0.000000	0.438488
-0.050000	0.440664
-0.100000	0.442731
-0.150000	0.444614
-0.200000	0.446667
-0.250000	0.448981
-0.300000	0.45125
-0.350000	0.453549
-0.400000	0.455571
-0.450000	0.457685
-0.500000	0.460093
-0.550000	0.462315
-0.600000	0.465139
-0.650000	0.467299
-0.700000	0.469506
-0.750000	0.471883
-0.800000	0.474151
-0.850000	0.476497
-0.900000	0.478935
-0.950000	0.481142
-1.000000	0.483873
-1.050000	0.486157
-1.100000	0.488611
-1.150000	0.490648
-1.200000	0.493086
-1.250000	0.495494
-1.300000	0.497793
-1.350000	0.500494
-1.400000	0.502701
-1.450000	0.505093
-1.500000	0.507407
-1.550000	0.510015
-1.600000	0.512701
-1.650000	0.515278
-1.700000	0.517639
-1.750000	0.520077
-1.800000	0.522562
-1.850000	0.524985
-1.900000	0.527515
-1.950000	0.530185
-2.000000	0.532731
-2.050000	0.535123
-2.100000	0.537577
-2.150000	0.540231
-2.200000	0.542731
-2.250000	0.545154
-2.300000	0.547639
-2.350000	0.55017
-2.400000	0.552623
-2.450000	0.554892
-2.500000	0.557269
-2.550000	0.559892
-2.600000	0.562469
-2.650000	0.565046
-2.700000	0.567377
-2.750000	0.569614
-2.800000	0.57179
-2.850000	0.574383
-2.900000	0.577068
-2.950000	0.579599
-3.000000	0.582299
-3.050000	0.584938
-3.100000	0.587284
-3.150000	0.589676
-3.200000	0.592022
-3.250000	0.594676
-3.300000	0.597346
-3.350000	0.599444
-3.400000	0.602392
-3.450000	0.604645
-3.500000	0.606914
-3.550000	0.60946
-3.600000	0.611867
-3.650000	0.614491
-3.700000	0.616651
-3.750000	0.618997
-3.800000	0.621404
-3.850000	0.624275
-3.900000	0.626528
-3.950000	0.629352
-4.000000	0.631836
-4.050000	0.634444
-4.100000	0.63696
-4.150000	0.639691
-4.200000	0.642407
-4.250000	0.644954
-4.300000	0.647608
-4.350000	0.650231
-4.400000	0.652454
-4.450000	0.654985
-4.500000	0.657793
-4.550000	0.660401
-4.600000	0.66267
-4.650000	0.665031
-4.700000	0.667623
-4.750000	0.669722
-4.800000	0.671898
-4.850000	0.674552
-4.900000	0.67696
-4.950000	0.679182
-5.000000	0.681883
-5.050000	0.684043
-5.100000	0.686358
-5.150000	0.688966
-5.200000	0.691528
-5.250000	0.693873
-5.300000	0.696127
-5.350000	0.698272
-5.400000	0.700787
-5.450000	0.703133
-5.500000	0.705525
-5.550000	0.708009
-5.600000	0.710401
-5.650000	0.712531
-5.700000	0.714969
-5.750000	0.71733
-5.800000	0.719707
-5.850000	0.721991
-5.900000	0.724321
-5.950000	0.727006
-6.000000	0.729414
-6.050000	0.731435
-6.100000	0.73341
-6.150000	0.735494
-6.200000	0.737716
-6.250000	0.739707
-6.300000	0.741975
-6.350000	0.743904
-6.400000	0.74608
-6.450000	0.748441
-6.500000	0.75071
-6.550000	0.752917
-6.600000	0.755201
-6.650000	0.757469
-6.700000	0.759552
-6.750000	0.76179
-6.800000	0.763904
-6.850000	0.765664
-6.900000	0.767917
-6.950000	0.770093
-7.000000	0.772083
-7.050000	0.774213
-7.100000	0.776003
-7.150000	0.778241
-7.200000	0.780525
-7.250000	0.7825
-7.300000	0.784583
-7.350000	0.786836
-7.400000	0.788441
-7.450000	0.790432
-7.500000	0.792253
-7.550000	0.794028
-7.600000	0.796096
-7.650000	0.79787
-7.700000	0.799722
-7.750000	0.801991
-7.800000	0.803827
-7.850000	0.805756
-7.900000	0.807731
-7.950000	0.809491
-8.000000	0.81142
-8.050000	0.813179
-8.100000	0.814954
-8.150000	0.816775
-8.200000	0.818719
-8.250000	0.821034
-8.300000	0.82287
-8.350000	0.824753
-8.400000	0.826343
-8.450000	0.827948
-8.500000	0.829707
-8.550000	0.831281
-8.600000	0.832917
-8.650000	0.834614
-8.700000	0.836389
-8.750000	0.838225
-8.800000	0.839676
-8.850000	0.841389
-8.900000	0.843025
-8.950000	0.845031
-9.000000	0.846497
-9.050000	0.848272
-9.100000	0.849923
-9.150000	0.851713
-9.200000	0.853302
-9.250000	0.85463
-9.300000	0.855988
-9.350000	0.857531
-9.400000	0.859213
-9.450000	0.861111
-9.500000	0.862701
-9.550000	0.864275
-9.600000	0.865772
-9.650000	0.867006
-9.700000	0.868781
-9.750000	0.870324
-9.800000	0.871759
-9.850000	0.873318
-9.900000	0.874784
-9.950000	1
&
235.450000	2.04913e-09
235.400000	2.05603e-09
235.350000	2.06294e-09
235.300000	2.06988e-09
235.250000	2.07684e-09
235.200000	2.08382e-09
235.150000	2.09083e-09
235.100000	2.09786e-09
235.050000	2.10492e-09
235.000000	2.112e-09
234.950000	2.1191e-09
234.900000	2.12623e-09
234.850000	2.13338e-09
234.800000	2.14055e-09
234.750000	2.14775e-09
234.700000	2.15498e-09
234.650000	2.16223e-09
234.600000	2.1695e-09
234.550000	2.1768e-09
234.500000	2.18412e-09
234.450000	2.19146e-09
234.400000	2.19883e-09
234.350000	2.20623e-09
234.300000	2.21365e-09
234.250000	2.2211e-09
234.200000	2.22857e-09
234.150000	2.23606e-09
234.100000	2.24359e-09
234.050000	2.25113e-09
234.000000	2.2587e-09
233.950000	2.2663e-09
233.900000	2.27393e-09
233.850000	2.28158e-09
233.800000	2.28925e-09
233.750000	2.29695e-09
233.700000	2.30468e-09
233.650000	2.31243e-09
233.600000	2.32021e-09
233.550000	2.32802e-09
233.500000	2.33585e-09
233.450000	2.3437e-09
233.400000	2.35159e-09
233.350000	2.3595e-09
233.300000	2.36744e-09
233.250000	2.3754e-09
233.200000	2.38339e-09
233.150000	2.39141e-09
233.100000	2.39946e-09
233.050000	2.40753e-09
233.000000	2.41563e-09
232.950000	2.42376e-09
232.900000	2.43191e-09
232.850000	2.44009e-09
232.800000	2.4483e-09
232.750000	2.45654e-09
232.700000	2.46481e-09
232.650000	2.4731e-09
232.600000	2.48142e-09
232.550000	2.48977e-09
232.500000	2.49815e-09
232.450000	2.50655e-09
232.400000	2.51498e-09
232.350000	2.52345e-09
232.300000	2.53194e-09
232.250000	2.54046e-09
232.200000	2.54901e-09
232.150000	2.55758e-09
232.100000	2.56619e-09
232.050000	2.57482e-09
232.000000	2.58349e-09
231.950000	2.59218e-09
231.900000	2.6009e-09
231.850000	2.60965e-09
231.800000	2.61844e-09
231.750000	2.62725e-09
231.700000	2.63609e-09
231.650000	2.64496e-09
231.600000	2.65386e-09
231.550000	2.66279e-09
231.500000	2.67175e-09
231.450000	2.68074e-09
231.400000	2.68976e-09
231.350000	2.69882e-09
231.300000	2.7079e-09
231.250000	2.71701e-09
231.200000	2.72616e-09
231.150000	2.73533e-09
231.100000	2.74454e-09
231.050000	2.75377e-09
231.000000	2.76304e-09
230.950000	2.77234e-09
230.900000	2.78167e-09
230.850000	2.79103e-09
230.800000	2.80042e-09
230.750000	2.80985e-09
230.700000	2.81931e-09
230.650000	2.8288e-09
230.600000	2.83832e-09
230.550000	2.84787e-09
230.500000	2.85746e-09
230.450000	2.86707e-09
230.400000	2.87672e-09
230.350000	2.88641e-09
230.300000	2.89612e-09
230.250000	2.90587e-09
230.200000	2.91565e-09
230.150000	2.92546e-09
230.100000	2.93531e-09
230.050000	2.94519e-09
230.000000	2.95511e-09
229.950000	2.96505e-09
229.900000	2.97503e-09
229.850000	2.98505e-09
229.800000	2.9951e-09
229.750000	3.00518e-09
229.700000	3.0153e-09
229.650000	3.02545e-09
229.600000	3.03563e-09
229.550000	3.04585e-09
229.500000	3.0561e-09
229.450000	3.06639e-09
229.400000	3.07671e-09
229.350000	3.08707e-09
229.300000	3.09746e-09
229.250000	3.10789e-09
229.200000	3.11835e-09
229.150000	3.12885e-09
229.100000	3.13939e-09
229.050000	3.14996e-09
229.000000	3.16056e-09
228.950000	3.1712e-09
228.900000	3.18188e-09
228.850000	3.19259e-09
228.800000	3.20334e-09
228.750000	3.21412e-09
228.700000	3.22495e-09
228.650000	3.2358e-09
228.600000	3.2467e-09
228.550000	3.25763e-09
228.500000	3.2686e-09
228.450000	3.2796e-09
228.400000	3.29065e-09
228.350000	3.30173e-09
228.300000	3.31284e-09
228.250000	3.324e-09
228.200000	3.33519e-09
228.150000	3.34642e-09
228.100000	3.35769e-09
228.050000	3.369e-09
228.000000	3.38034e-09
227.950000	3.39172e-09
227.900000	3.40314e-09
227.850000	3.4146e-09
227.800000	3.4261e-09
227.750000	3.43764e-09
227.700000	3.44921e-09
227.650000	3.46083e-09
227.600000	3.47248e-09
227.550000	3.48418e-09
227.500000	3.49591e-09
227.450000	3.50768e-09
227.400000	3.5195e-09
227.350000	3.53135e-09
227.300000	3.54324e-09
227.250000	3.55517e-09
227.200000	3.56715e-09
227.150000	3.57916e-09
227.100000	3.59122e-09
227.050000	3.60331e-09
227.000000	3.61545e-09
226.950000	3.62762e-09
226.900000	3.63984e-09
226.850000	3.6521e-09
226.800000	3.6644e-09
226.750000	3.67674e-09
226.700000	3.68912e-09
226.650000	3.70155e-09
226.600000	3.71402e-09
226.550000	3.72653e-09
226.500000	3.73908e-09
226.450000	3.75167e-09
226.400000	3.76431e-09
226.350000	3.77699e-09
226.300000	3.78971e-09
226.250000	3.80247e-09
226.200000	3.81528e-09
226.150000	3.82813e-09
226.100000	3.84103e-09
226.050000	3.85397e-09
226.000000	3.86695e-09
225.950000	3.87998e-09
225.900000	3.89305e-09
225.850000	3.90616e-09
225.800000	3.91932e-09
225.750000	3.93252e-09
225.700000	3.94577e-09
225.650000	3.95906e-09
225.600000	3.9724e-09
225.550000	3.98578e-09
225.500000	3.99921e-09
225.450000	4.01268e-09
225.400000	4.0262e-09
225.350000	4.03976e-09
225.300000	4.05337e-09
225.250000	4.06703e-09
225.200000	4.08073e-09
225.150000	4.09448e-09
225.100000	4.10827e-09
225.050000	4.12211e-09
225.000000	4.136e-09
224.950000	4.14994e-09
224.900000	4.16392e-09
224.850000	4.17795e-09
224.800000	4.19202e-09
224.750000	4.20615e-09
224.700000	4.22032e-09
224.650000	4.23454e-09
224.600000	4.24881e-09
224.550000	4.26312e-09
224.500000	4.27749e-09
224.450000	4.2919e-09
224.400000	4.30636e-09
224.350000	4.32087e-09
224.300000	4.33543e-09
224.250000	4.35004e-09
224.200000	4.3647e-09
224.150000	4.37941e-09
224.100000	4.39416e-09
224.050000	4.40897e-09
224.000000	4.42383e-09
223.950000	4.43874e-09
223.900000	4.45369e-09
223.850000	4.4687e-09
223.800000	4.48376e-09
223.750000	4.49887e-09
223.700000	4.51403e-09
223.650000	4.52924e-09
223.600000	4.54451e-09
223.550000	4.55982e-09
223.500000	4.57519e-09
223.450000	4.59061e-09
223.400000	4.60608e-09
223.350000	4.6216e-09
223.300000	4.63718e-09
223.250000	4.65281e-09
223.200000	4.66849e-09
223.150000	4.68422e-09
223.100000	4.70001e-09
223.050000	4.71585e-09
223.000000	4.73174e-09
222.950000	4.74769e-09
222.900000	4.76369e-09
222.850000	4.77975e-09
222.800000	4.79586e-09
222.750000	4.81203e-09
222.700000	4.82824e-09
222.650000	4.84452e-09
222.600000	4.86085e-09
222.550000	4.87723e-09
222.500000	4.89367e-09
222.450000	4.91017e-09
222.400000	4.92672e-09
222.350000	4.94333e-09
222.300000	4.95999e-09
222.250000	4.97671e-09
222.200000	4.99348e-09
222.150000	5.01032e-09
222.100000	5.02721e-09
222.050000	5.04415e-09
222.000000	5.06116e-09
221.950000	5.07822e-09
221.900000	5.09534e-09
221.850000	5.11252e-09
221.800000	5.12975e-09
221.750000	5.14704e-09
221.700000	5.1644e-09
221.650000	5.18181e-09
221.600000	5.19928e-09
221.550000	5.2168e-09
221.500000	5.23439e-09
221.450000	5.25204e-09
221.400000	5.26975e-09
221.350000	5.28751e-09
221.300000	5.30534e-09
221.250000	5.32323e-09
221.200000	5.34117e-09
221.150000	5.35918e-09
221.100000	5.37725e-09
221.050000	5.39538e-09
221.000000	5.41357e-09
220.950000	5.43183e-09
220.900000	5.45014e-09
220.850000	5.46852e-09
220.800000	5.48696e-09
220.750000	5.50546e-09
220.700000	5.52402e-09
220.650000	5.54265e-09
220.600000	5.56134e-09
220.550000	5.58009e-09
220.500000	5.59891e-09
220.450000	5.61779e-09
220.400000	5.63673e-09
220.350000	5.65574e-09
220.300000	5.67481e-09
220.250000	5.69395e-09
220.200000	5.71315e-09
220.150000	5.73241e-09
220.100000	5.75175e-09
220.050000	5.77114e-09
220.000000	5.79061e-09
219.950000	5.81013e-09
219.900000	5.82973e-09
219.850000	5.84939e-09
219.800000	5.86912e-09
219.750000	5.88891e-09
219.700000	5.90877e-09
219.650000	5.9287e-09
219.600000	5.94869e-09
219.550000	5.96876e-09
219.500000	5.98889e-09
219.450000	6.00909e-09
219.400000	6.02935e-09
219.350000	6.04969e-09
219.300000	6.07009e-09
219.250000	6.09057e-09
219.200000	6.11111e-09
219.150000	6.13172e-09
219.100000	6.1524e-09
219.050000	6.17316e-09
219.000000	6.19398e-09
218.950000	6.21487e-09
218.900000	6.23583e-09
218.850000	6.25687e-09
218.800000	6.27797e-09
218.750000	6.29915e-09
218.700000	6.3204e-09
218.650000	6.34172e-09
218.600000	6.36311e-09
218.550000	6.38458e-09
218.500000	6.40611e-09
218.450000	6.42772e-09
218.400000	6.44941e-09
218.350000	6.47116e-09
218.300000	6.49299e-09
218.250000	6.5149e-09
218.200000	6.53688e-09
218.150000	6.55893e-09
218.100000	6.58106e-09
218.050000	6.60326e-09
218.000000	6.62554e-09
217.950000	6.64789e-09
217.900000	6.67032e-09
217.850000	6.69282e-09
217.800000	6.7154e-09
217.750000	6.73806e-09
217.700000	6.76079e-09
217.650000	6.7836e-09
217.600000	6.80649e-09
217.550000	6.82946e-09
217.500000	6.8525e-09
217.450000	6.87562e-09
217.400000	6.89882e-09
217.350000	6.9221e-09
217.300000	6.94545e-09
217.250000	6.96889e-09
217.200000	6.9924e-09
217.150000	7.016e-09
217.100000	7.03967e-09
217.050000	7.06343e-09
217.000000	7.08726e-09
216.950000	7.11118e-09
216.900000	7.13517e-09
216.850000	7.15925e-09
216.800000	7.18341e-09
216.750000	7.20765e-09
216.700000	7.23197e-09
216.650000	7.25638e-09
216.600000	7.28087e-09
216.550000	7.30544e-09
216.500000	7.33009e-09
216.450000	7.35483e-09
216.400000	7.37965e-09
216.350000	7.40455e-09
216.300000	7.42954e-09
216.250000	7.45462e-09
216.200000	7.47978e-09
216.150000	7.50502e-09
216.100000	7.53035e-09
216.050000	7.55577e-09
216.000000	7.58127e-09
215.950000	7.60685e-09
215.900000	7.63253e-09
215.850000	7.65829e-09
215.800000	7.68414e-09
215.750000	7.71007e-09
215.700000	7.7361e-09
215.650000	7.76221e-09
215.600000	7.78841e-09
215.550000	7.8147e-09
215.500000	7.84108e-09
215.450000	7.86754e-09
215.400000	7.8941e-09
215.350000	7.92075e-09
215.300000	7.94749e-09
215.250000	7.97431e-09
215.200000	8.00123e-09
215.150000	8.02824e-09
215.100000	8.05534e-09
215.050000	8.08253e-09
215.000000	8.10982e-09
214.950000	8.1372e-09
214.900000	8.16467e-09
214.850000	8.19223e-09
214.800000	8.21989e-09
214.750000	8.24764e-09
214.700000	8.27548e-09
214.650000	8.30342e-09
214.600000	8.33145e-09
214.550000	8.35958e-09
214.500000	8.3878e-09
214.450000	8.41612e-09
214.400000	8.44453e-09
214.350000	8.47305e-09
214.300000	8.50165e-09
214.250000	8.53036e-09
214.200000	8.55916e-09
214.150000	8.58806e-09
214.100000	8.61705e-09
214.050000	8.64615e-09
214.000000	8.67534e-09
213.950000	8.70464e-09
213.900000	8.73403e-09
213.850000	8.76352e-09
213.800000	8.79311e-09
213.750000	8.8228e-09
213.700000	8.85259e-09
213.650000	8.88249e-09
213.600000	8.91248e-09
213.550000	8.94258e-09
213.500000	8.97277e-09
213.450000	9.00307e-09
213.400000	9.03348e-09
213.350000	9.06398e-09
213.300000	9.09459e-09
213.250000	9.1253e-09
213.200000	9.15612e-09
213.150000	9.18704e-09
213.100000	9.21807e-09
213.050000	9.2492e-09
213.000000	9.28044e-09
212.950000	9.31178e-09
212.900000	9.34323e-09
212.850000	9.37478e-09
212.800000	9.40644e-09
212.750000	9.43821e-09
212.700000	9.47009e-09
212.650000	9.50207e-09
212.600000	9.53417e-09
212.550000	9.56637e-09
212.500000	9.59868e-09
212.450000	9.6311e-09
212.400000	9.66363e-09
212.350000	9.69627e-09
212.300000	9.72902e-09
212.250000	9.76189e-09
212.200000	9.79486e-09
212.150000	9.82794e-09
212.100000	9.86114e-09
212.050000	9.89445e-09
212.000000	9.92788e-09
211.950000	9.96141e-09
211.900000	9.99506e-09
211.850000	1.00288e-08
211.800000	1.00627e-08
211.750000	1.00967e-08
211.700000	1.01308e-08
211.650000	1.0165e-08
211.600000	1.01994e-08
211.550000	1.02338e-08
211.500000	1.02684e-08
211.450000	1.03031e-08
211.400000	1.03379e-08
211.350000	1.03728e-08
211.300000	1.04079e-08
211.250000	1.0443e-08
211.200000	1.04783e-08
211.150000	1.05137e-08
211.100000	1.05492e-08
211.050000	1.05849e-08
211.000000	1.06206e-08
210.950000	1.06565e-08
210.900000	1.06925e-08
210.850000	1.07287e-08
210.800000	1.07649e-08
210.750000	1.08013e-08
210.700000	1.08378e-08
210.650000	1.08744e-08
210.600000	1.09111e-08
210.550000	1.0948e-08
210.500000	1.0985e-08
210.450000	1.10221e-08
210.400000	1.10594e-08
210.350000	1.10967e-08
210.300000	1.11342e-08
210.250000	1.11719e-08
210.200000	1.12096e-08
210.150000	1.12475e-08
210.100000	1.12855e-08
210.050000	1.13236e-08
210.000000	1.13619e-08
209.950000	1.14003e-08
209.900000	1.14388e-08
209.850000	1.14775e-08
209.800000	1.15163e-08
209.750000	1.15552e-08
209.700000	1.15943e-08
209.650000	1.16334e-08
209.600000	1.16728e-08
209.550000	1.17122e-08
209.500000	1.17518e-08
209.450000	1.17915e-08
209.400000	1.18314e-08
209.350000	1.18714e-08
209.300000	1.19115e-08
209.250000	1.19517e-08
209.200000	1.19921e-08
209.150000	1.20327e-08
209.100000	1.20733e-08
209.050000	1.21142e-08
209.000000	1.21551e-08
208.950000	1.21962e-08
208.900000	1.22374e-08
208.850000	1.22788e-08
208.800000	1.23203e-08
208.750000	1.23619e-08
208.700000	1.24037e-08
208.650000	1.24457e-08
208.600000	1.24877e-08
208.550000	1.25299e-08
208.500000	1.25723e-08
208.450000	1.26148e-08
208.400000	1.26574e-08
208.350000	1.27002e-08
208.300000	1.27432e-08
208.250000	1.27863e-08
208.200000	1.28295e-08
208.150000	1.28729e-08
208.100000	1.29164e-08
208.050000	1.296e-08
208.000000	1.30039e-08
207.950000	1.30478e-08
207.900000	1.30919e-08
207.850000	1.31362e-08
207.800000	1.31806e-08
207.750000	1.32252e-08
207.700000	1.32699e-08
207.650000	1.33148e-08
207.600000	1.33598e-08
207.550000	1.3405e-08
207.500000	1.34503e-08
207.450000	1.34958e-08
207.400000	1.35414e-08
207.350000	1.35872e-08
207.300000	1.36331e-08
207.250000	1.36792e-08
207.200000	1.37255e-08
207.150000	1.37719e-08
207.100000	1.38185e-08
207.050000	1.38652e-08
207.000000	1.39121e-08
206.950000	1.39592e-08
206.900000	1.40064e-08
206.850000	1.40537e-08
206.800000	1.41013e-08
206.750000	1.41489e-08
206.700000	1.41968e-08
206.650000	1.42448e-08
206.600000	1.4293e-08
206.550000	1.43413e-08
206.500000	1.43898e-08
206.450000	1.44385e-08
206.400000	1.44873e-08
206.350000	1.45363e-08
206.300000	1.45855e-08
206.250000	1.46348e-08
206.200000	1.46843e-08
206.150000	1.4734e-08
206.100000	1.47838e-08
206.050000	1.48338e-08
206.000000	1.4884e-08
205.950000	1.49344e-08
205.900000	1.49849e-08
205.850000	1.50356e-08
205.800000	1.50864e-08
205.750000	1.51375e-08
205.700000	1.51887e-08
205.650000	1.52401e-08
205.600000	1.52916e-08
205.550000	1.53433e-08
205.500000	1.53952e-08
205.450000	1.54473e-08
205.400000	1.54996e-08
205.350000	1.5552e-08
205.300000	1.56046e-08
205.250000	1.56574e-08
205.200000	1.57104e-08
205.150000	1.57635e-08
205.100000	1.58169e-08
205.050000	1.58704e-08
205.000000	1.59241e-08
204.950000	1.5978e-08
204.900000	1.6032e-08
204.850000	1.60863e-08
204.800000	1.61407e-08
204.750000	1.61953e-08
204.700000	1.62501e-08
204.650000	1.63051e-08
204.600000	1.63603e-08
204.550000	1.64156e-08
204.500000	1.64712e-08
204.450000	1.65269e-08
204.400000	1.65828e-08
204.350000	1.66389e-08
204.300000	1.66952e-08
204.250000	1.67517e-08
204.200000	1.68084e-08
204.150000	1.68653e-08
204.100000	1.69224e-08
204.050000	1.69796e-08
204.000000	1.70371e-08
203.950000	1.70948e-08
203.900000	1.71526e-08
203.850000	1.72107e-08
203.800000	1.72689e-08
203.750000	1.73273e-08
203.700000	1.7386e-08
203.650000	1.74448e-08
203.600000	1.75039e-08
203.550000	1.75631e-08
203.500000	1.76225e-08
203.450000	1.76822e-08
203.400000	1.7742e-08
203.350000	1.78021e-08
203.300000	1.78623e-08
203.250000	1.79228e-08
203.200000	1.79835e-08
203.150000	1.80443e-08
203.100000	1.81054e-08
203.050000	1.81667e-08
203.000000	1.82282e-08
202.950000	1.82899e-08
202.900000	1.83518e-08
202.850000	1.84139e-08
202.800000	1.84763e-08
202.750000	1.85388e-08
202.700000	1.86016e-08
202.650000	1.86645e-08
202.600000	1.87277e-08
202.550000	1.87911e-08
202.500000	1.88547e-08
202.450000	1.89186e-08
202.400000	1.89826e-08
202.350000	1.90469e-08
202.300000	1.91114e-08
202.250000	1.91761e-08
202.200000	1.9241e-08
202.150000	1.93061e-08
202.100000	1.93715e-08
202.050000	1.94371e-08
202.000000	1.95029e-08
201.950000	1.95689e-08
201.900000	1.96352e-08
201.850000	1.97017e-08
201.800000	1.97684e-08
201.750000	1.98353e-08
201.700000	1.99025e-08
201.650000	1.99699e-08
201.600000	2.00375e-08
201.550000	2.01053e-08
201.500000	2.01734e-08
201.450000	2.02417e-08
201.400000	2.03103e-08
201.350000	2.0379e-08
201.300000	2.04481e-08
201.250000	2.05173e-08
201.200000	2.05868e-08
201.150000	2.06565e-08
201.100000	2.07264e-08
201.050000	2.07966e-08
201.000000	2.08671e-08
200.950000	2.09377e-08
200.900000	2.10086e-08
200.850000	2.10798e-08
200.800000	2.11512e-08
200.750000	2.12228e-08
200.700000	2.12947e-08
200.650000	2.13668e-08
200.600000	2.14392e-08
200.550000	2.15118e-08
200.500000	2.15847e-08
200.450000	2.16578e-08
200.400000	2.17311e-08
200.350000	2.18047e-08
200.300000	2.18786e-08
200.250000	2.19527e-08
200.200000	2.20271e-08
200.150000	2.21017e-08
200.100000	2.21766e-08
200.050000	2.22517e-08
200.000000	2.2327e-08
199.950000	2.24027e-08
199.900000	2.24786e-08
199.850000	2.25547e-08
199.800000	2.26311e-08
199.750000	2.27078e-08
199.700000	2.27847e-08
199.650000	2.28619e-08
199.600000	2.29394e-08
199.550000	2.30171e-08
199.500000	2.30951e-08
199.450000	2.31733e-08
199.400000	2.32518e-08
199.350000	2.33306e-08
199.300000	2.34096e-08
199.250000	2.34889e-08
199.200000	2.35685e-08
199.150000	2.36484e-08
199.100000	2.37285e-08
199.050000	2.38089e-08
199.000000	2.38896e-08
198.950000	2.39705e-08
198.900000	2.40518e-08
198.850000	2.41333e-08
198.800000	2.4215e-08
198.750000	2.42971e-08
198.700000	2.43794e-08
198.650000	2.4462e-08
198.600000	2.45449e-08
198.550000	2.46281e-08
198.500000	2.47116e-08
198.450000	2.47953e-08
198.400000	2.48793e-08
198.350000	2.49636e-08
198.300000	2.50482e-08
198.250000	2.51331e-08
198.200000	2.52183e-08
198.150000	2.53038e-08
198.100000	2.53895e-08
198.050000	2.54756e-08
198.000000	2.55619e-08
197.950000	2.56486e-08
197.900000	2.57355e-08
197.850000	2.58227e-08
197.800000	2.59102e-08
197.750000	2.59981e-08
197.700000	2.60862e-08
197.650000	2.61746e-08
197.600000	2.62633e-08
197.550000	2.63523e-08
197.500000	2.64417e-08
197.450000	2.65313e-08
197.400000	2.66212e-08
197.350000	2.67115e-08
197.300000	2.6802e-08
197.250000	2.68929e-08
197.200000	2.6984e-08
197.150000	2.70755e-08
197.100000	2.71673e-08
197.050000	2.72594e-08
197.000000	2.73518e-08
196.950000	2.74445e-08
196.900000	2.75376e-08
196.850000	2.76309e-08
196.800000	2.77246e-08
196.750000	2.78186e-08
196.700000	2.79129e-08
196.650000	2.80075e-08
196.600000	2.81025e-08
196.550000	2.81978e-08
196.500000	2.82934e-08
196.450000	2.83893e-08
196.400000	2.84856e-08
196.350000	2.85822e-08
196.300000	2.86791e-08
196.250000	2.87763e-08
196.200000	2.88739e-08
196.150000	2.89718e-08
196.100000	2.907e-08
196.050000	2.91686e-08
196.000000	2.92675e-08
195.950000	2.93668e-08
195.900000	2.94664e-08
195.850000	2.95663e-08
195.800000	2.96666e-08
195.750000	2.97672e-08
195.700000	2.98681e-08
195.650000	2.99694e-08
195.600000	3.0071e-08
195.550000	3.0173e-08
195.500000	3.02753e-08
195.450000	3.0378e-08
195.400000	3.04811e-08
195.350000	3.05844e-08
195.300000	3.06882e-08
195.250000	3.07923e-08
195.200000	3.08967e-08
195.150000	3.10015e-08
195.100000	3.11066e-08
195.050000	3.12121e-08
195.000000	3.1318e-08
194.950000	3.14242e-08
194.900000	3.15308e-08
194.850000	3.16378e-08
194.800000	3.17451e-08
194.750000	3.18528e-08
194.700000	3.19608e-08
194.650000	3.20693e-08
194.600000	3.2178e-08
194.550000	3.22872e-08
194.500000	3.23967e-08
194.450000	3.25066e-08
194.400000	3.26169e-08
194.350000	3.27276e-08
194.300000	3.28386e-08
194.250000	3.295e-08
194.200000	3.30618e-08
194.150000	3.3174e-08
194.100000	3.32865e-08
194.050000	3.33994e-08
194.000000	3.35128e-08
193.950000	3.36265e-08
193.900000	3.37406e-08
193.850000	3.3855e-08
193.800000	3.39699e-08
193.750000	3.40852e-08
193.700000	3.42008e-08
193.650000	3.43169e-08
193.600000	3.44333e-08
193.550000	3.45502e-08
193.500000	3.46674e-08
193.450000	3.4785e-08
193.400000	3.49031e-08
193.350000	3.50215e-08
193.300000	3.51404e-08
193.250000	3.52596e-08
193.200000	3.53793e-08
193.150000	3.54993e-08
193.100000	3.56198e-08
193.050000	3.57407e-08
193.000000	3.5862e-08
192.950000	3.59837e-08
192.900000	3.61058e-08
192.850000	3.62284e-08
192.800000	3.63513e-08
192.750000	3.64747e-08
192.700000	3.65985e-08
192.650000	3.67227e-08
192.600000	3.68474e-08
192.550000	3.69724e-08
192.500000	3.70979e-08
192.450000	3.72238e-08
192.400000	3.73502e-08
192.350000	3.7477e-08
192.300000	3.76042e-08
192.250000	3.77318e-08
192.200000	3.78599e-08
192.150000	3.79884e-08
192.100000	3.81174e-08
192.050000	3.82468e-08
192.000000	3.83766e-08
191.950000	3.85069e-08
191.900000	3.86376e-08
191.850000	3.87688e-08
191.800000	3.89004e-08
191.750000	3.90325e-08
191.700000	3.9165e-08
191.650000	3.9298e-08
191.600000	3.94314e-08
191.550000	3.95653e-08
191.500000	3.96996e-08
191.450000	3.98344e-08
191.400000	3.99696e-08
191.350000	4.01053e-08
191.300000	4.02415e-08
191.250000	4.03781e-08
191.200000	4.05152e-08
191.150000	4.06528e-08
191.100000	4.07909e-08
191.050000	4.09294e-08
191.000000	4.10684e-08
190.950000	4.12078e-08
190.900000	4.13477e-08
190.850000	4.14882e-08
190.800000	4.1629e-08
190.750000	4.17704e-08
190.700000	4.19123e-08
190.650000	4.20546e-08
190.600000	4.21974e-08
190.550000	4.23407e-08
190.500000	4.24845e-08
190.450000	4.26288e-08
190.400000	4.27736e-08
190.350000	4.29189e-08
190.300000	4.30646e-08
190.250000	4.32109e-08
190.200000	4.33577e-08
190.150000	4.35049e-08
190.100000	4.36527e-08
190.050000	4.3801e-08
190.000000	4.39497e-08
189.950000	4.4099e-08
189.900000	4.42488e-08
189.850000	4.43991e-08
189.800000	4.455e-08
189.750000	4.47013e-08
189.700000	4.48531e-08
189.650000	4.50055e-08
189.600000	4.51584e-08
189.550000	4.53118e-08
189.500000	4.54657e-08
189.450000	4.56202e-08
189.400000	4.57752e-08
189.350000	4.59307e-08
189.300000	4.60867e-08
189.250000	4.62433e-08
189.200000	4.64004e-08
189.150000	4.65581e-08
189.100000	4.67162e-08
189.050000	4.6875e-08
189.000000	4.70342e-08
188.950000	4.7194e-08
188.900000	4.73544e-08
188.850000	4.75153e-08
188.800000	4.76767e-08
188.750000	4.78387e-08
188.700000	4.80013e-08
188.650000	4.81644e-08
188.600000	4.83281e-08
188.550000	4.84923e-08
188.500000	4.86571e-08
188.450000	4.88224e-08
188.400000	4.89883e-08
188.350000	4.91548e-08
188.300000	4.93219e-08
188.250000	4.94895e-08
188.200000	4.96577e-08
188.150000	4.98264e-08
188.100000	4.99958e-08
188.050000	5.01657e-08
188.000000	5.03362e-08
187.950000	5.05073e-08
187.900000	5.06789e-08
187.850000	5.08512e-08
187.800000	5.1024e-08
187.750000	5.11975e-08
187.700000	5.13715e-08
187.650000	5.15461e-08
187.600000	5.17213e-08
187.550000	5.18971e-08
187.500000	5.20735e-08
187.450000	5.22505e-08
187.400000	5.24281e-08
187.350000	5.26064e-08
187.300000	5.27852e-08
187.250000	5.29646e-08
187.200000	5.31447e-08
187.150000	5.33253e-08
187.100000	5.35066e-08
187.050000	5.36885e-08
187.000000	5.38711e-08
186.950000	5.40542e-08
186.900000	5.4238e-08
186.850000	5.44224e-08
186.800000	5.46074e-08
186.750000	5.47931e-08
186.700000	5.49794e-08
186.650000	5.51663e-08
186.600000	5.53539e-08
186.550000	5.55421e-08
186.500000	5.5731e-08
186.450000	5.59205e-08
186.400000	5.61106e-08
186.350000	5.63014e-08
186.300000	5.64928e-08
186.250000	5.6685e-08
186.200000	5.68777e-08
186.150000	5.70711e-08
186.100000	5.72652e-08
186.050000	5.74599e-08
186.000000	5.76554e-08
185.950000	5.78514e-08
185.900000	5.80482e-08
185.850000	5.82456e-08
185.800000	5.84437e-08
185.750000	5.86425e-08
185.700000	5.88419e-08
185.650000	5.9042e-08
185.600000	5.92428e-08
185.550000	5.94443e-08
185.500000	5.96465e-08
185.450000	5.98494e-08
185.400000	6.0053e-08
185.350000	6.02572e-08
185.300000	6.04622e-08
185.250000	6.06679e-08
185.200000	6.08742e-08
185.150000	6.10813e-08
185.100000	6.12891e-08
185.050000	6.14976e-08
185.000000	6.17068e-08
184.950000	6.19167e-08
184.900000	6.21273e-08
184.850000	6.23387e-08
184.800000	6.25508e-08
184.750000	6.27636e-08
184.700000	6.29771e-08
184.650000	6.31914e-08
184.600000	6.34063e-08
184.550000	6.36221e-08
184.500000	6.38385e-08
184.450000	6.40557e-08
184.400000	6.42737e-08
184.350000	6.44924e-08
184.300000	6.47118e-08
184.250000	6.4932e-08
184.200000	6.5153e-08
184.150000	6.53746e-08
184.100000	6.55971e-08
184.050000	6.58203e-08
184.000000	6.60443e-08
183.950000	6.6269e-08
183.900000	6.64946e-08
183.850000	6.67208e-08
183.800000	6.69479e-08
183.750000	6.71757e-08
183.700000	6.74043e-08
183.650000	6.76337e-08
183.600000	6.78639e-08
183.550000	6.80949e-08
183.500000	6.83266e-08
183.450000	6.85592e-08
183.400000	6.87925e-08
183.350000	6.90267e-08
183.300000	6.92616e-08
183.250000	6.94974e-08
183.200000	6.97339e-08
183.150000	6.99713e-08
183.100000	7.02094e-08
183.050000	7.04484e-08
183.000000	7.06882e-08
182.950000	7.09289e-08
182.900000	7.11703e-08
182.850000	7.14126e-08
182.800000	7.16557e-08
182.750000	7.18996e-08
182.700000	7.21444e-08
182.650000	7.239e-08
182.600000	7.26364e-08
182.550000	7.28837e-08
182.500000	7.31319e-08
182.450000	7.33808e-08
182.400000	7.36307e-08
182.350000	7.38814e-08
182.300000	7.41329e-08
182.250000	7.43853e-08
182.200000	7.46386e-08
182.150000	7.48927e-08
182.100000	7.51477e-08
182.050000	7.54036e-08
182.000000	7.56604e-08
181.950000	7.5918e-08
181.900000	7.61765e-08
181.850000	7.64359e-08
181.800000	7.66962e-08
181.750000	7.69574e-08
181.700000	7.72195e-08
181.650000	7.74824e-08
181.600000	7.77463e-08
181.550000	7.80111e-08
181.500000	7.82767e-08
181.450000	7.85433e-08
181.400000	7.88108e-08
181.350000	7.90792e-08
181.300000	7.93486e-08
181.250000	7.96188e-08
181.200000	7.989e-08
181.150000	8.01621e-08
181.100000	8.04352e-08
181.050000	8.07091e-08
181.000000	8.09841e-08
180.950000	8.12599e-08
180.900000	8.15367e-08
180.850000	8.18144e-08
180.800000	8.20931e-08
180.750000	8.23728e-08
180.700000	8.26534e-08
180.650000	8.2935e-08
180.600000	8.32175e-08
180.550000	8.3501e-08
180.500000	8.37855e-08
180.450000	8.40709e-08
180.400000	8.43573e-08
180.350000	8.46447e-08
180.300000	8.49331e-08
180.250000	8.52225e-08
180.200000	8.55128e-08
180.150000	8.58042e-08
180.100000	8.60966e-08
180.050000	8.63899e-08
180.000000	8.66843e-08
179.950000	8.69796e-08
179.900000	8.7276e-08
179.850000	8.75734e-08
179.800000	8.78718e-08
179.750000	8.81713e-08
179.700000	8.84717e-08
179.650000	8.87732e-08
179.600000	8.90757e-08
179.550000	8.93793e-08
179.500000	8.96839e-08
179.450000	8.99895e-08
179.400000	9.02962e-08
179.350000	9.0604e-08
179.300000	9.09128e-08
179.250000	9.12226e-08
179.200000	9.15335e-08
179.150000	9.18455e-08
179.100000	9.21585e-08
179.050000	9.24727e-08
179.000000	9.27879e-08
178.950000	9.31041e-08
178.900000	9.34215e-08
178.850000	9.37399e-08
178.800000	9.40595e-08
178.750000	9.43801e-08
178.700000	9.47018e-08
178.650000	9.50247e-08
178.600000	9.53486e-08
178.550000	9.56736e-08
178.500000	9.59998e-08
178.450000	9.63271e-08
178.400000	9.66555e-08
178.350000	9.6985e-08
178.300000	9.73157e-08
178.250000	9.76474e-08
178.200000	9.79804e-08
178.150000	9.83144e-08
178.100000	9.86496e-08
178.050000	9.8986e-08
178.000000	9.93235e-08
177.950000	9.96622e-08
177.900000	1.00002e-07
177.850000	1.00343e-07
177.800000	1.00685e-07
177.750000	1.01029e-07
177.700000	1.01373e-07
177.650000	1.01719e-07
177.600000	1.02066e-07
177.550000	1.02414e-07
177.500000	1.02763e-07
177.450000	1.03113e-07
177.400000	1.03465e-07
177.350000	1.03818e-07
177.300000	1.04172e-07
177.250000	1.04527e-07
177.200000	1.04884e-07
177.150000	1.05241e-07
177.100000	1.056e-07
177.050000	1.05961e-07
177.000000	1.06322e-07
176.950000	1.06685e-07
176.900000	1.07049e-07
176.850000	1.07414e-07
176.800000	1.0778e-07
176.750000	1.08148e-07
176.700000	1.08517e-07
176.650000	1.08887e-07
176.600000	1.09258e-07
176.550000	1.09631e-07
176.500000	1.10005e-07
176.450000	1.1038e-07
176.400000	1.10757e-07
176.350000	1.11135e-07
176.300000	1.11514e-07
176.250000	1.11894e-07
176.200000	1.12276e-07
176.150000	1.12659e-07
176.100000	1.13044e-07
176.050000	1.13429e-07
176.000000	1.13816e-07
175.950000	1.14205e-07
175.900000	1.14595e-07
175.850000	1.14986e-07
175.800000	1.15378e-07
175.750000	1.15772e-07
175.700000	1.16167e-07
175.650000	1.16563e-07
175.600000	1.16961e-07
175.550000	1.1736e-07
175.500000	1.17761e-07
175.450000	1.18162e-07
175.400000	1.18566e-07
175.350000	1.1897e-07
175.300000	1.19376e-07
175.250000	1.19784e-07
175.200000	1.20193e-07
175.150000	1.20603e-07
175.100000	1.21015e-07
175.050000	1.21428e-07
175.000000	1.21842e-07
174.950000	1.22258e-07
174.900000	1.22675e-07
174.850000	1.23094e-07
174.800000	1.23514e-07
174.750000	1.23936e-07
174.700000	1.24359e-07
174.650000	1.24784e-07
174.600000	1.2521e-07
174.550000	1.25637e-07
174.500000	1.26066e-07
174.450000	1.26496e-07
174.400000	1.26928e-07
174.350000	1.27362e-07
174.300000	1.27796e-07
174.250000	1.28233e-07
174.200000	1.28671e-07
174.150000	1.2911e-07
174.100000	1.29551e-07
174.050000	1.29993e-07
174.000000	1.30437e-07
173.950000	1.30882e-07
173.900000	1.31329e-07
173.850000	1.31778e-07
173.800000	1.32228e-07
173.750000	1.32679e-07
173.700000	1.33132e-07
173.650000	1.33587e-07
173.600000	1.34043e-07
173.550000	1.34501e-07
173.500000	1.3496e-07
173.450000	1.35421e-07
173.400000	1.35884e-07
173.350000	1.36348e-07
173.300000	1.36814e-07
173.250000	1.37281e-07
173.200000	1.3775e-07
173.150000	1.3822e-07
173.100000	1.38693e-07
173.050000	1.39166e-07
173.000000	1.39642e-07
172.950000	1.40119e-07
172.900000	1.40597e-07
172.850000	1.41078e-07
172.800000	1.4156e-07
172.750000	1.42043e-07
172.700000	1.42528e-07
172.650000	1.43015e-07
172.600000	1.43504e-07
172.550000	1.43994e-07
172.500000	1.44486e-07
172.450000	1.4498e-07
172.400000	1.45475e-07
172.350000	1.45972e-07
172.300000	1.46471e-07
172.250000	1.46971e-07
172.200000	1.47474e-07
172.150000	1.47978e-07
172.100000	1.48483e-07
172.050000	1.48991e-07
172.000000	1.495e-07
171.950000	1.50011e-07
171.900000	1.50523e-07
171.850000	1.51038e-07
171.800000	1.51554e-07
171.750000	1.52072e-07
171.700000	1.52591e-07
171.650000	1.53113e-07
171.600000	1.53636e-07
171.550000	1.54161e-07
171.500000	1.54688e-07
171.450000	1.55217e-07
171.400000	1.55747e-07
171.350000	1.5628e-07
171.300000	1.56814e-07
171.250000	1.5735e-07
171.200000	1.57888e-07
171.150000	1.58428e-07
171.100000	1.58969e-07
171.050000	1.59513e-07
171.000000	1.60058e-07
170.950000	1.60605e-07
170.900000	1.61154e-07
170.850000	1.61705e-07
170.800000	1.62258e-07
170.750000	1.62813e-07
170.700000	1.63369e-07
170.650000	1.63928e-07
170.600000	1.64488e-07
170.550000	1.65051e-07
170.500000	1.65615e-07
170.450000	1.66181e-07
170.400000	1.6675e-07
170.350000	1.6732e-07
170.300000	1.67892e-07
170.250000	1.68466e-07
170.200000	1.69042e-07
170.150000	1.6962e-07
170.100000	1.702e-07
170.050000	1.70782e-07
170.000000	1.71366e-07
169.950000	1.71952e-07
169.900000	1.7254e-07
169.850000	1.73131e-07
169.800000	1.73723e-07
169.750000	1.74317e-07
169.700000	1.74913e-07
169.650000	1.75511e-07
169.600000	1.76112e-07
169.550000	1.76714e-07
169.500000	1.77319e-07
169.450000	1.77925e-07
169.400000	1.78534e-07
169.350000	1.79144e-07
169.300000	1.79757e-07
169.250000	1.80372e-07
169.200000	1.80989e-07
169.150000	1.81608e-07
169.100000	1.8223e-07
169.050000	1.82853e-07
169.000000	1.83479e-07
168.950000	1.84106e-07
168.900000	1.84736e-07
168.850000	1.85368e-07
168.800000	1.86003e-07
168.750000	1.86639e-07
168.700000	1.87278e-07
168.650000	1.87918e-07
168.600000	1.88562e-07
168.550000	1.89207e-07
168.500000	1.89854e-07
168.450000	1.90504e-07
168.400000	1.91156e-07
168.350000	1.9181e-07
168.300000	1.92466e-07
168.250000	1.93125e-07
168.200000	1.93786e-07
168.150000	1.94449e-07
168.100000	1.95115e-07
168.050000	1.95783e-07
168.000000	1.96453e-07
167.950000	1.97125e-07
167.900000	1.978e-07
167.850000	1.98477e-07
167.800000	1.99156e-07
167.750000	1.99838e-07
167.700000	2.00522e-07
167.650000	2.01208e-07
167.600000	2.01897e-07
167.550000	2.02588e-07
167.500000	2.03282e-07
167.450000	2.03978e-07
167.400000	2.04676e-07
167.350000	2.05377e-07
167.300000	2.0608e-07
167.250000	2.06785e-07
167.200000	2.07493e-07
167.150000	2.08204e-07
167.100000	2.08917e-07
167.050000	2.09632e-07
167.000000	2.1035e-07
166.950000	2.1107e-07
166.900000	2.11793e-07
166.850000	2.12518e-07
166.800000	2.13246e-07
166.750000	2.13976e-07
166.700000	2.14709e-07
166.650000	2.15444e-07
166.600000	2.16182e-07
166.550000	2.16922e-07
166.500000	2.17665e-07
166.450000	2.18411e-07
166.400000	2.19159e-07
166.350000	2.19909e-07
166.300000	2.20663e-07
166.250000	2.21418e-07
166.200000	2.22177e-07
166.150000	2.22938e-07
166.100000	2.23701e-07
166.050000	2.24468e-07
166.000000	2.25237e-07
165.950000	2.26008e-07
165.900000	2.26782e-07
165.850000	2.27559e-07
165.800000	2.28339e-07
165.750000	2.29121e-07
165.700000	2.29906e-07
165.650000	2.30694e-07
165.600000	2.31484e-07
165.550000	2.32277e-07
165.500000	2.33073e-07
165.450000	2.33872e-07
165.400000	2.34673e-07
165.350000	2.35477e-07
165.300000	2.36284e-07
165.250000	2.37094e-07
165.200000	2.37906e-07
165.150000	2.38721e-07
165.100000	2.39539e-07
165.050000	2.4036e-07
165.000000	2.41184e-07
164.950000	2.4201e-07
164.900000	2.4284e-07
164.850000	2.43672e-07
164.800000	2.44507e-07
164.750000	2.45345e-07
164.700000	2.46186e-07
164.650000	2.4703e-07
164.600000	2.47877e-07
164.550000	2.48726e-07
164.500000	2.49579e-07
164.450000	2.50434e-07
164.400000	2.51293e-07
164.350000	2.52154e-07
164.300000	2.53019e-07
164.250000	2.53886e-07
164.200000	2.54756e-07
164.150000	2.5563e-07
164.100000	2.56506e-07
164.050000	2.57386e-07
164.000000	2.58268e-07
163.950000	2.59153e-07
163.900000	2.60042e-07
163.850000	2.60934e-07
163.800000	2.61828e-07
163.750000	2.62726e-07
163.700000	2.63627e-07
163.650000	2.64531e-07
163.600000	2.65438e-07
163.550000	2.66348e-07
163.500000	2.67262e-07
163.450000	2.68178e-07
163.400000	2.69098e-07
163.350000	2.70021e-07
163.300000	2.70947e-07
163.250000	2.71876e-07
163.200000	2.72808e-07
163.150000	2.73744e-07
163.100000	2.74683e-07
163.050000	2.75625e-07
163.000000	2.76571e-07
162.950000	2.77519e-07
162.900000	2.78471e-07
162.850000	2.79426e-07
162.800000	2.80385e-07
162.750000	2.81347e-07
162.700000	2.82312e-07
162.650000	2.8328e-07
162.600000	2.84252e-07
162.550000	2.85227e-07
162.500000	2.86206e-07
162.450000	2.87188e-07
162.400000	2.88173e-07
162.350000	2.89162e-07
162.300000	2.90154e-07
162.250000	2.9115e-07
162.200000	2.92149e-07
162.150000	2.93151e-07
162.100000	2.94157e-07
162.050000	2.95166e-07
162.000000	2.96179e-07
161.950000	2.97196e-07
161.900000	2.98216e-07
161.850000	2.99239e-07
161.800000	3.00266e-07
161.750000	3.01296e-07
161.700000	3.02331e-07
161.650000	3.03368e-07
161.600000	3.04409e-07
161.550000	3.05454e-07
161.500000	3.06503e-07
161.450000	3.07555e-07
161.400000	3.0861e-07
161.350000	3.0967e-07
161.300000	3.10733e-07
161.250000	3.11799e-07
161.200000	3.1287e-07
161.150000	3.13944e-07
161.100000	3.15022e-07
161.050000	3.16103e-07
161.000000	3.17188e-07
160.950000	3.18277e-07
160.900000	3.1937e-07
160.850000	3.20466e-07
160.800000	3.21567e-07
160.750000	3.22671e-07
160.700000	3.23779e-07
160.650000	3.24891e-07
160.600000	3.26006e-07
160.550000	3.27126e-07
160.500000	3.28249e-07
160.450000	3.29376e-07
160.400000	3.30507e-07
160.350000	3.31642e-07
160.300000	3.32781e-07
160.250000	3.33924e-07
160.200000	3.35071e-07
160.150000	3.36222e-07
160.100000	3.37377e-07
160.050000	3.38535e-07
160.000000	3.39698e-07
159.950000	3.40865e-07
159.900000	3.42036e-07
159.850000	3.43211e-07
159.800000	3.4439e-07
159.750000	3.45573e-07
159.700000	3.4676e-07
159.650000	3.47951e-07
159.600000	3.49147e-07
159.550000	3.50346e-07
159.500000	3.5155e-07
159.450000	3.52757e-07
159.400000	3.53969e-07
159.350000	3.55186e-07
159.300000	3.56406e-07
159.250000	3.57631e-07
159.200000	3.58859e-07
159.150000	3.60093e-07
159.100000	3.6133e-07
159.050000	3.62572e-07
159.000000	3.63818e-07
158.950000	3.65068e-07
158.900000	3.66322e-07
158.850000	3.67581e-07
158.800000	3.68845e-07
158.750000	3.70112e-07
158.700000	3.71384e-07
158.650000	3.72661e-07
158.600000	3.73942e-07
158.550000	3.75227e-07
158.500000	3.76517e-07
158.450000	3.77811e-07
158.400000	3.7911e-07
158.350000	3.80413e-07
158.300000	3.8172e-07
158.250000	3.83033e-07
158.200000	3.84349e-07
158.150000	3.85671e-07
158.100000	3.86997e-07
158.050000	3.88327e-07
158.000000	3.89662e-07
157.950000	3.91002e-07
157.900000	3.92346e-07
157.850000	3.93695e-07
157.800000	3.95049e-07
157.750000	3.96407e-07
157.700000	3.97771e-07
157.650000	3.99138e-07
157.600000	4.00511e-07
157.550000	4.01888e-07
157.500000	4.0327e-07
157.450000	4.04657e-07
157.400000	4.06049e-07
157.350000	4.07445e-07
157.300000	4.08847e-07
157.250000	4.10253e-07
157.200000	4.11664e-07
157.150000	4.1308e-07
157.100000	4.14501e-07
157.050000	4.15926e-07
157.000000	4.17357e-07
156.950000	4.18793e-07
156.900000	4.20233e-07
156.850000	4.21679e-07
156.800000	4.2313e-07
156.750000	4.24585e-07
156.700000	4.26046e-07
156.650000	4.27512e-07
156.600000	4.28983e-07
156.550000	4.30459e-07
156.500000	4.3194e-07
156.450000	4.33426e-07
156.400000	4.34917e-07
156.350000	4.36414e-07
156.300000	4.37915e-07
156.250000	4.39422e-07
156.200000	4.40934e-07
156.150000	4.42452e-07
156.100000	4.43975e-07
156.050000	4.45502e-07
156.000000	4.47036e-07
155.950000	4.48574e-07
155.900000	4.50118e-07
155.850000	4.51667e-07
155.800000	4.53222e-07
155.750000	4.54782e-07
155.700000	4.56347e-07
155.650000	4.57918e-07
155.600000	4.59494e-07
155.550000	4.61076e-07
155.500000	4.62663e-07
155.450000	4.64256e-07
155.400000	4.65854e-07
155.350000	4.67458e-07
155.300000	4.69067e-07
155.250000	4.70682e-07
155.200000	4.72303e-07
155.150000	4.73929e-07
155.100000	4.75561e-07
155.050000	4.77198e-07
155.000000	4.78842e-07
154.950000	4.8049e-07
154.900000	4.82145e-07
154.850000	4.83805e-07
154.800000	4.85471e-07
154.750000	4.87143e-07
154.700000	4.88821e-07
154.650000	4.90504e-07
154.600000	4.92194e-07
154.550000	4.93889e-07
154.500000	4.9559e-07
154.450000	4.97297e-07
154.400000	4.9901e-07
154.350000	5.00729e-07
154.300000	5.02453e-07
154.250000	5.04184e-07
154.200000	5.05921e-07
154.150000	5.07664e-07
154.100000	5.09413e-07
154.050000	5.11168e-07
154.000000	5.12929e-07
153.950000	5.14696e-07
153.900000	5.16469e-07
153.850000	5.18249e-07
153.800000	5.20034e-07
153.750000	5.21826e-07
153.700000	5.23624e-07
153.650000	5.25428e-07
153.600000	5.27239e-07
153.550000	5.29056e-07
153.500000	5.30879e-07
153.450000	5.32709e-07
153.400000	5.34544e-07
153.350000	5.36387e-07
153.300000	5.38235e-07
153.250000	5.4009e-07
153.200000	5.41952e-07
153.150000	5.4382e-07
153.100000	5.45694e-07
153.050000	5.47575e-07
153.000000	5.49463e-07
152.950000	5.51357e-07
152.900000	5.53257e-07
152.850000	5.55164e-07
152.800000	5.57078e-07
152.750000	5.58999e-07
152.700000	5.60926e-07
152.650000	5.6286e-07
152.600000	5.64801e-07
152.550000	5.66748e-07
152.500000	5.68702e-07
152.450000	5.70663e-07
152.400000	5.72631e-07
152.350000	5.74605e-07
152.300000	5.76587e-07
152.250000	5.78575e-07
152.200000	5.8057e-07
152.150000	5.82572e-07
152.100000	5.84581e-07
152.050000	5.86597e-07
152.000000	5.88621e-07
151.950000	5.90651e-07
151.900000	5.92688e-07
151.850000	5.94732e-07
151.800000	5.96784e-07
151.750000	5.98842e-07
151.700000	6.00908e-07
151.650000	6.02981e-07
151.600000	6.05061e-07
151.550000	6.07148e-07
151.500000	6.09243e-07
151.450000	6.11345e-07
151.400000	6.13454e-07
151.350000	6.1557e-07
151.300000	6.17694e-07
151.250000	6.19825e-07
151.200000	6.21964e-07
151.150000	6.2411e-07
151.100000	6.26264e-07
151.050000	6.28425e-07
151.000000	6.30593e-07
150.950000	6.32769e-07
150.900000	6.34953e-07
150.850000	6.37144e-07
150.800000	6.39343e-07
150.750000	6.4155e-07
150.700000	6.43764e-07
150.650000	6.45986e-07
150.600000	6.48216e-07
150.550000	6.50453e-07
150.500000	6.52698e-07
150.450000	6.54951e-07
150.400000	6.57212e-07
150.350000	6.59481e-07
150.300000	6.61758e-07
150.250000	6.64042e-07
150.200000	6.66335e-07
150.150000	6.68635e-07
150.100000	6.70944e-07
150.050000	6.73261e-07
150.000000	6.75585e-07
149.950000	6.77918e-07
149.900000	6.80259e-07
149.850000	6.82608e-07
149.800000	6.84965e-07
149.750000	6.8733e-07
149.700000	6.89704e-07
149.650000	6.92086e-07
149.600000	6.94476e-07
149.550000	6.96874e-07
149.500000	6.99281e-07
149.450000	7.01697e-07
149.400000	7.0412e-07
149.350000	7.06552e-07
149.300000	7.08993e-07
149.250000	7.11442e-07
149.200000	7.139e-07
149.150000	7.16366e-07
149.100000	7.18841e-07
149.050000	7.21324e-07
149.000000	7.23816e-07
148.950000	7.26317e-07
148.900000	7.28826e-07
148.850000	7.31344e-07
148.800000	7.33871e-07
148.750000	7.36407e-07
148.700000	7.38952e-07
148.650000	7.41505e-07
148.600000	7.44067e-07
148.550000	7.46639e-07
148.500000	7.49219e-07
148.450000	7.51808e-07
148.400000	7.54406e-07
148.350000	7.57014e-07
148.300000	7.5963e-07
148.250000	7.62256e-07
148.200000	7.6489e-07
148.150000	7.67534e-07
148.100000	7.70187e-07
148.050000	7.7285e-07
148.000000	7.75521e-07
147.950000	7.78202e-07
147.900000	7.80893e-07
147.850000	7.83592e-07
147.800000	7.86301e-07
147.750000	7.8902e-07
147.700000	7.91748e-07
147.650000	7.94486e-07
147.600000	7.97233e-07
147.550000	7.99989e-07
147.500000	8.02756e-07
147.450000	8.05532e-07
147.400000	8.08317e-07
147.350000	8.11113e-07
147.300000	8.13918e-07
147.250000	8.16732e-07
147.200000	8.19557e-07
147.150000	8.22392e-07
147.100000	8.25236e-07
147.050000	8.28091e-07
147.000000	8.30955e-07
146.950000	8.33829e-07
146.900000	8.36714e-07
146.850000	8.39608e-07
146.800000	8.42513e-07
146.750000	8.45427e-07
146.700000	8.48352e-07
146.650000	8.51287e-07
146.600000	8.54232e-07
146.550000	8.57188e-07
146.500000	8.60154e-07
146.450000	8.6313e-07
146.400000	8.66117e-07
146.350000	8.69114e-07
146.300000	8.72121e-07
146.250000	8.75139e-07
146.200000	8.78168e-07
146.150000	8.81207e-07
146.100000	8.84257e-07
146.050000	8.87317e-07
146.000000	8.90388e-07
145.950000	8.9347e-07
145.900000	8.96563e-07
145.850000	8.99666e-07
145.800000	9.02781e-07
145.750000	9.05906e-07
145.700000	9.09042e-07
145.650000	9.12189e-07
145.600000	9.15347e-07
145.550000	9.18516e-07
145.500000	9.21696e-07
145.450000	9.24887e-07
145.400000	9.28089e-07
145.350000	9.31303e-07
145.300000	9.34528e-07
145.250000	9.37764e-07
145.200000	9.41011e-07
145.150000	9.4427e-07
145.100000	9.4754e-07
145.050000	9.50821e-07
145.000000	9.54114e-07
144.950000	9.57419e-07
144.900000	9.60735e-07
144.850000	9.64062e-07
144.800000	9.67402e-07
144.750000	9.70753e-07
144.700000	9.74115e-07
144.650000	9.7749e-07
144.600000	9.80876e-07
144.550000	9.84274e-07
144.500000	9.87684e-07
144.450000	9.91106e-07
144.400000	9.9454e-07
144.350000	9.97986e-07
144.300000	1.00144e-06
144.250000	1.00491e-06
144.200000	1.0084e-06
144.150000	1.01189e-06
144.100000	1.0154e-06
144.050000	1.01892e-06
144.000000	1.02245e-06
143.950000	1.02599e-06
143.900000	1.02955e-06
143.850000	1.03311e-06
143.800000	1.03669e-06
143.750000	1.04029e-06
143.700000	1.04389e-06
143.650000	1.04751e-06
143.600000	1.05114e-06
143.550000	1.05479e-06
143.500000	1.05844e-06
143.450000	1.06211e-06
143.400000	1.0658e-06
143.350000	1.06949e-06
143.300000	1.0732e-06
143.250000	1.07692e-06
143.200000	1.08065e-06
143.150000	1.0844e-06
143.100000	1.08816e-06
143.050000	1.09194e-06
143.000000	1.09572e-06
142.950000	1.09952e-06
142.900000	1.10334e-06
142.850000	1.10716e-06
142.800000	1.111e-06
142.750000	1.11486e-06
142.700000	1.11872e-06
142.650000	1.1226e-06
142.600000	1.1265e-06
142.550000	1.1304e-06
142.500000	1.13433e-06
142.450000	1.13826e-06
142.400000	1.14221e-06
142.350000	1.14617e-06
142.300000	1.15015e-06
142.250000	1.15414e-06
142.200000	1.15814e-06
142.150000	1.16216e-06
142.100000	1.1662e-06
142.050000	1.17024e-06
142.000000	1.1743e-06
141.950000	1.17838e-06
141.900000	1.18247e-06
141.850000	1.18657e-06
141.800000	1.19069e-06
141.750000	1.19482e-06
141.700000	1.19897e-06
141.650000	1.20313e-06
141.600000	1.20731e-06
141.550000	1.2115e-06
141.500000	1.2157e-06
141.450000	1.21992e-06
141.400000	1.22416e-06
141.350000	1.22841e-06
141.300000	1.23267e-06
141.250000	1.23695e-06
141.200000	1.24125e-06
141.150000	1.24556e-06
141.100000	1.24988e-06
141.050000	1.25422e-06
141.000000	1.25858e-06
140.950000	1.26295e-06
140.900000	1.26734e-06
140.850000	1.27174e-06
140.800000	1.27615e-06
140.750000	1.28059e-06
140.700000	1.28504e-06
140.650000	1.2895e-06
140.600000	1.29398e-06
140.550000	1.29847e-06
140.500000	1.30298e-06
140.450000	1.30751e-06
140.400000	1.31205e-06
140.350000	1.31661e-06
140.300000	1.32118e-06
140.250000	1.32578e-06
140.200000	1.33038e-06
140.150000	1.335e-06
140.100000	1.33964e-06
140.050000	1.3443e-06
140.000000	1.34897e-06
139.950000	1.35366e-06
139.900000	1.35836e-06
139.850000	1.36308e-06
139.800000	1.36782e-06
139.750000	1.37257e-06
139.700000	1.37735e-06
139.650000	1.38213e-06
139.600000	1.38694e-06
139.550000	1.39176e-06
139.500000	1.3966e-06
139.450000	1.40145e-06
139.400000	1.40632e-06
139.350000	1.41121e-06
139.300000	1.41612e-06
139.250000	1.42104e-06
139.200000	1.42599e-06
139.150000	1.43094e-06
139.100000	1.43592e-06
139.050000	1.44091e-06
139.000000	1.44592e-06
138.950000	1.45095e-06
138.900000	1.456e-06
138.850000	1.46106e-06
138.800000	1.46614e-06
138.750000	1.47124e-06
138.700000	1.47636e-06
138.650000	1.4815e-06
138.600000	1.48665e-06
138.550000	1.49182e-06
138.500000	1.49701e-06
138.450000	1.50222e-06
138.400000	1.50745e-06
138.350000	1.51269e-06
138.300000	1.51795e-06
138.250000	1.52324e-06
138.200000	1.52854e-06
138.150000	1.53386e-06
138.100000	1.53919e-06
138.050000	1.54455e-06
138.000000	1.54993e-06
137.950000	1.55532e-06
137.900000	1.56073e-06
137.850000	1.56616e-06
137.800000	1.57162e-06
137.750000	1.57709e-06
137.700000	1.58258e-06
137.650000	1.58809e-06
137.600000	1.59361e-06
137.550000	1.59916e-06
137.500000	1.60473e-06
137.450000	1.61032e-06
137.400000	1.61592e-06
137.350000	1.62155e-06
137.300000	1.6272e-06
137.250000	1.63286e-06
137.200000	1.63855e-06
137.150000	1.64425e-06
137.100000	1.64998e-06
137.050000	1.65573e-06
137.000000	1.66149e-06
136.950000	1.66728e-06
136.900000	1.67309e-06
136.850000	1.67892e-06
136.800000	1.68476e-06
136.750000	1.69063e-06
136.700000	1.69652e-06
136.650000	1.70243e-06
136.600000	1.70836e-06
136.550000	1.71432e-06
136.500000	1.72029e-06
136.450000	1.72628e-06
136.400000	1.7323e-06
136.350000	1.73833e-06
136.300000	1.74439e-06
136.250000	1.75047e-06
136.200000	1.75657e-06
136.150000	1.76269e-06
136.100000	1.76884e-06
136.050000	1.775e-06
136.000000	1.78119e-06
135.950000	1.7874e-06
135.900000	1.79363e-06
135.850000	1.79988e-06
135.800000	1.80615e-06
135.750000	1.81245e-06
135.700000	1.81877e-06
135.650000	1.82511e-06
135.600000	1.83147e-06
135.550000	1.83786e-06
135.500000	1.84427e-06
135.450000	1.8507e-06
135.400000	1.85715e-06
135.350000	1.86363e-06
135.300000	1.87013e-06
135.250000	1.87665e-06
135.200000	1.8832e-06
135.150000	1.88977e-06
135.100000	1.89636e-06
135.050000	1.90297e-06
135.000000	1.90961e-06
134.950000	1.91627e-06
134.900000	1.92296e-06
134.850000	1.92967e-06
134.800000	1.9364e-06
134.750000	1.94315e-06
134.700000	1.94993e-06
134.650000	1.95674e-06
134.600000	1.96357e-06
134.550000	1.97042e-06
134.500000	1.97729e-06
134.450000	1.98419e-06
134.400000	1.99112e-06
134.350000	1.99807e-06
134.300000	2.00504e-06
134.250000	2.01204e-06
134.200000	2.01906e-06
134.150000	2.02611e-06
134.100000	2.03319e-06
134.050000	2.04028e-06
134.000000	2.04741e-06
133.950000	2.05455e-06
133.900000	2.06173e-06
133.850000	2.06893e-06
133.800000	2.07615e-06
133.750000	2.0834e-06
133.700000	2.09068e-06
133.650000	2.09798e-06
133.600000	2.1053e-06
133.550000	2.11266e-06
133.500000	2.12003e-06
133.450000	2.12744e-06
133.400000	2.13487e-06
133.350000	2.14233e-06
133.300000	2.14981e-06
133.250000	2.15732e-06
133.200000	2.16486e-06
133.150000	2.17242e-06
133.100000	2.18001e-06
133.050000	2.18763e-06
133.000000	2.19527e-06
132.950000	2.20294e-06
132.900000	2.21064e-06
132.850000	2.21837e-06
132.800000	2.22612e-06
132.750000	2.2339e-06
132.700000	2.24171e-06
132.650000	2.24954e-06
132.600000	2.2574e-06
132.550000	2.26529e-06
132.500000	2.27321e-06
132.450000	2.28116e-06
132.400000	2.28913e-06
132.350000	2.29714e-06
132.300000	2.30517e-06
132.250000	2.31323e-06
132.200000	2.32132e-06
132.150000	2.32943e-06
132.100000	2.33758e-06
132.050000	2.34575e-06
132.000000	2.35396e-06
131.950000	2.36219e-06
131.900000	2.37045e-06
131.850000	2.37874e-06
131.800000	2.38706e-06
131.750000	2.39541e-06
131.700000	2.40379e-06
131.650000	2.4122e-06
131.600000	2.42064e-06
131.550000	2.4291e-06
131.500000	2.4376e-06
131.450000	2.44613e-06
131.400000	2.45469e-06
131.350000	2.46328e-06
131.300000	2.4719e-06
131.250000	2.48055e-06
131.200000	2.48923e-06
131.150000	2.49794e-06
131.100000	2.50668e-06
131.050000	2.51546e-06
131.000000	2.52426e-06
130.950000	2.5331e-06
130.900000	2.54197e-06
130.850000	2.55086e-06
130.800000	2.55979e-06
130.750000	2.56876e-06
130.700000	2.57775e-06
130.650000	2.58677e-06
130.600000	2.59583e-06
130.550000	2.60492e-06
130.500000	2.61404e-06
130.450000	2.6232e-06
130.400000	2.63238e-06
130.350000	2.6416e-06
130.300000	2.65086e-06
130.250000	2.66014e-06
130.200000	2.66946e-06
130.150000	2.67881e-06
130.100000	2.68819e-06
130.050000	2.69761e-06
130.000000	2.70706e-06
129.950000	2.71654e-06
129.900000	2.72606e-06
129.850000	2.73561e-06
129.800000	2.7452e-06
129.750000	2.75482e-06
129.700000	2.76447e-06
129.650000	2.77416e-06
129.600000	2.78388e-06
129.550000	2.79364e-06
129.500000	2.80343e-06
129.450000	2.81326e-06
129.400000	2.82312e-06
129.350000	2.83302e-06
129.300000	2.84295e-06
129.250000	2.85291e-06
129.200000	2.86292e-06
129.150000	2.87295e-06
129.100000	2.88303e-06
129.050000	2.89314e-06
129.000000	2.90328e-06
128.950000	2.91346e-06
128.900000	2.92368e-06
128.850000	2.93393e-06
128.800000	2.94422e-06
128.750000	2.95455e-06
128.700000	2.96491e-06
128.650000	2.97531e-06
128.600000	2.98575e-06
128.550000	2.99622e-06
128.500000	3.00674e-06
128.450000	3.01729e-06
128.400000	3.02787e-06
128.350000	3.0385e-06
128.300000	3.04916e-06
128.250000	3.05986e-06
128.200000	3.07059e-06
128.150000	3.08137e-06
128.100000	3.09219e-06
128.050000	3.10304e-06
128.000000	3.11393e-06
127.950000	3.12486e-06
127.900000	3.13583e-06
127.850000	3.14684e-06
127.800000	3.15788e-06
127.750000	3.16897e-06
127.700000	3.1801e-06
127.650000	3.19126e-06
127.600000	3.20247e-06
127.550000	3.21371e-06
127.500000	3.225e-06
127.450000	3.23632e-06
127.400000	3.24769e-06
127.350000	3.2591e-06
127.300000	3.27054e-06
127.250000	3.28203e-06
127.200000	3.29356e-06
127.150000	3.30513e-06
127.100000	3.31674e-06
127.050000	3.32839e-06
127.000000	3.34009e-06
126.950000	3.35182e-06
126.900000	3.3636e-06
126.850000	3.37542e-06
126.800000	3.38728e-06
126.750000	3.39919e-06
126.700000	3.41113e-06
126.650000	3.42312e-06
126.600000	3.43515e-06
126.550000	3.44723e-06
126.500000	3.45934e-06
126.450000	3.4715e-06
126.400000	3.48371e-06
126.350000	3.49596e-06
126.300000	3.50825e-06
126.250000	3.52058e-06
126.200000	3.53296e-06
126.150000	3.54538e-06
126.100000	3.55785e-06
126.050000	3.57036e-06
126.000000	3.58292e-06
125.950000	3.59552e-06
125.900000	3.60817e-06
125.850000	3.62086e-06
125.800000	3.6336e-06
125.750000	3.64638e-06
125.700000	3.65921e-06
125.650000	3.67208e-06
125.600000	3.685e-06
125.550000	3.69797e-06
125.500000	3.71098e-06
125.450000	3.72404e-06
125.400000	3.73714e-06
125.350000	3.75029e-06
125.300000	3.76349e-06
125.250000	3.77674e-06
125.200000	3.79003e-06
125.150000	3.80337e-06
125.100000	3.81676e-06
125.050000	3.8302e-06
125.000000	3.84368e-06
124.950000	3.85722e-06
124.900000	3.8708e-06
124.850000	3.88443e-06
124.800000	3.8981e-06
124.750000	3.91183e-06
124.700000	3.92561e-06
124.650000	3.93943e-06
124.600000	3.95331e-06
124.550000	3.96723e-06
124.500000	3.98121e-06
124.450000	3.99523e-06
124.400000	4.0093e-06
124.350000	4.02343e-06
124.300000	4.0376e-06
124.250000	4.05183e-06
124.200000	4.06611e-06
124.150000	4.08044e-06
124.100000	4.09481e-06
124.050000	4.10924e-06
124.000000	4.12373e-06
123.950000	4.13826e-06
123.900000	4.15285e-06
123.850000	4.16749e-06
123.800000	4.18218e-06
123.750000	4.19692e-06
123.700000	4.21172e-06
123.650000	4.22656e-06
123.600000	4.24147e-06
123.550000	4.25642e-06
123.500000	4.27143e-06
123.450000	4.28649e-06
123.400000	4.30161e-06
123.350000	4.31678e-06
123.300000	4.33201e-06
123.250000	4.34729e-06
123.200000	4.36262e-06
123.150000	4.37801e-06
123.100000	4.39345e-06
123.050000	4.40895e-06
123.000000	4.42451e-06
122.950000	4.44012e-06
122.900000	4.45579e-06
122.850000	4.47151e-06
122.800000	4.48729e-06
122.750000	4.50313e-06
122.700000	4.51902e-06
122.650000	4.53497e-06
122.600000	4.55098e-06
122.550000	4.56704e-06
122.500000	4.58317e-06
122.450000	4.59935e-06
122.400000	4.61558e-06
122.350000	4.63188e-06
122.300000	4.64823e-06
122.250000	4.66465e-06
122.200000	4.68112e-06
122.150000	4.69765e-06
122.100000	4.71424e-06
122.050000	4.73089e-06
122.000000	4.7476e-06
121.950000	4.76437e-06
121.900000	4.7812e-06
121.850000	4.79809e-06
121.800000	4.81505e-06
121.750000	4.83206e-06
121.700000	4.84913e-06
121.650000	4.86627e-06
121.600000	4.88346e-06
121.550000	4.90072e-06
121.500000	4.91804e-06
121.450000	4.93542e-06
121.400000	4.95287e-06
121.350000	4.97037e-06
121.300000	4.98795e-06
121.250000	5.00558e-06
121.200000	5.02328e-06
121.150000	5.04104e-06
121.100000	5.05886e-06
121.050000	5.07675e-06
121.000000	5.0947e-06
120.950000	5.11272e-06
120.900000	5.1308e-06
120.850000	5.14895e-06
120.800000	5.16716e-06
120.750000	5.18544e-06
120.700000	5.20378e-06
120.650000	5.22219e-06
120.600000	5.24066e-06
120.550000	5.25921e-06
120.500000	5.27782e-06
120.450000	5.29649e-06
120.400000	5.31523e-06
120.350000	5.33405e-06
120.300000	5.35292e-06
120.250000	5.37187e-06
120.200000	5.39088e-06
120.150000	5.40997e-06
120.100000	5.42912e-06
120.050000	5.44834e-06
120.000000	5.46763e-06
119.950000	5.48699e-06
119.900000	5.50642e-06
119.850000	5.52591e-06
119.800000	5.54548e-06
119.750000	5.56512e-06
119.700000	5.58483e-06
119.650000	5.60462e-06
119.600000	5.62447e-06
119.550000	5.64439e-06
119.500000	5.66439e-06
119.450000	5.68446e-06
119.400000	5.7046e-06
119.350000	5.72481e-06
119.300000	5.7451e-06
119.250000	5.76545e-06
119.200000	5.78589e-06
119.150000	5.80639e-06
119.100000	5.82697e-06
119.050000	5.84763e-06
119.000000	5.86836e-06
118.950000	5.88916e-06
118.900000	5.91004e-06
118.850000	5.93099e-06
118.800000	5.95202e-06
118.750000	5.97313e-06
118.700000	5.99431e-06
118.650000	6.01557e-06
118.600000	6.0369e-06
118.550000	6.05831e-06
118.500000	6.0798e-06
118.450000	6.10137e-06
118.400000	6.12302e-06
118.350000	6.14474e-06
118.300000	6.16654e-06
118.250000	6.18842e-06
118.200000	6.21038e-06
118.150000	6.23242e-06
118.100000	6.25454e-06
118.050000	6.27673e-06
118.000000	6.29901e-06
117.950000	6.32137e-06
117.900000	6.34381e-06
117.850000	6.36633e-06
117.800000	6.38893e-06
117.750000	6.41162e-06
117.700000	6.43438e-06
117.650000	6.45723e-06
117.600000	6.48016e-06
117.550000	6.50318e-06
117.500000	6.52627e-06
117.450000	6.54945e-06
117.400000	6.57272e-06
117.350000	6.59607e-06
117.300000	6.6195e-06
117.250000	6.64302e-06
117.200000	6.66662e-06
117.150000	6.69031e-06
117.100000	6.71408e-06
117.050000	6.73794e-06
117.000000	6.76189e-06
116.950000	6.78592e-06
116.900000	6.81004e-06
116.850000	6.83425e-06
116.800000	6.85855e-06
116.750000	6.88293e-06
116.700000	6.9074e-06
116.650000	6.93196e-06
116.600000	6.95661e-06
116.550000	6.98135e-06
116.500000	7.00618e-06
116.450000	7.0311e-06
116.400000	7.05611e-06
116.350000	7.0812e-06
116.300000	7.10639e-06
116.250000	7.13168e-06
116.200000	7.15705e-06
116.150000	7.18252e-06
116.100000	7.20807e-06
116.050000	7.23372e-06
116.000000	7.25947e-06
115.950000	7.2853e-06
115.900000	7.31123e-06
115.850000	7.33726e-06
115.800000	7.36338e-06
115.750000	7.38959e-06
115.700000	7.4159e-06
115.650000	7.44231e-06
115.600000	7.46881e-06
115.550000	7.4954e-06
115.500000	7.5221e-06
115.450000	7.54889e-06
115.400000	7.57577e-06
115.350000	7.60276e-06
115.300000	7.62984e-06
115.250000	7.65702e-06
115.200000	7.6843e-06
115.150000	7.71168e-06
115.100000	7.73916e-06
115.050000	7.76674e-06
115.000000	7.79442e-06
114.950000	7.8222e-06
114.900000	7.85008e-06
114.850000	7.87806e-06
114.800000	7.90615e-06
114.750000	7.93433e-06
114.700000	7.96262e-06
114.650000	7.99101e-06
114.600000	8.01951e-06
114.550000	8.0481e-06
114.500000	8.07681e-06
114.450000	8.10561e-06
114.400000	8.13453e-06
114.350000	8.16354e-06
114.300000	8.19267e-06
114.250000	8.22189e-06
114.200000	8.25123e-06
114.150000	8.28067e-06
114.100000	8.31022e-06
114.050000	8.33988e-06
114.000000	8.36964e-06
113.950000	8.39951e-06
113.900000	8.4295e-06
113.850000	8.45959e-06
113.800000	8.48979e-06
113.750000	8.5201e-06
113.700000	8.55052e-06
113.650000	8.58105e-06
113.600000	8.61169e-06
113.550000	8.64245e-06
113.500000	8.67332e-06
113.450000	8.7043e-06
113.400000	8.73539e-06
113.350000	8.7666e-06
113.300000	8.79792e-06
113.250000	8.82935e-06
113.200000	8.8609e-06
113.150000	8.89256e-06
113.100000	8.92434e-06
113.050000	8.95624e-06
113.000000	8.98825e-06
112.950000	9.02038e-06
112.900000	9.05263e-06
112.850000	9.08499e-06
112.800000	9.11747e-06
112.750000	9.15008e-06
112.700000	9.1828e-06
112.650000	9.21563e-06
112.600000	9.24859e-06
112.550000	9.28167e-06
112.500000	9.31488e-06
112.450000	9.3482e-06
112.400000	9.38164e-06
112.350000	9.41521e-06
112.300000	9.4489e-06
112.250000	9.48271e-06
112.200000	9.51664e-06
112.150000	9.5507e-06
112.100000	9.58489e-06
112.050000	9.6192e-06
112.000000	9.65363e-06
111.950000	9.68819e-06
111.900000	9.72288e-06
111.850000	9.7577e-06
111.800000	9.79264e-06
111.750000	9.82771e-06
111.700000	9.86291e-06
111.650000	9.89823e-06
111.600000	9.93369e-06
111.550000	9.96928e-06
111.500000	1.0005e-05
111.450000	1.00408e-05
111.400000	1.00768e-05
111.350000	1.01129e-05
111.300000	1.01492e-05
111.250000	1.01855e-05
111.200000	1.02221e-05
111.150000	1.02587e-05
111.100000	1.02955e-05
111.050000	1.03324e-05
111.000000	1.03694e-05
110.950000	1.04066e-05
110.900000	1.04439e-05
110.850000	1.04814e-05
110.800000	1.0519e-05
110.750000	1.05567e-05
110.700000	1.05946e-05
110.650000	1.06326e-05
110.600000	1.06708e-05
110.550000	1.0709e-05
110.500000	1.07475e-05
110.450000	1.0786e-05
110.400000	1.08248e-05
110.350000	1.08636e-05
110.300000	1.09026e-05
110.250000	1.09417e-05
110.200000	1.0981e-05
110.150000	1.10205e-05
110.100000	1.106e-05
110.050000	1.10998e-05
110.000000	1.11396e-05
109.950000	1.11796e-05
109.900000	1.12198e-05
109.850000	1.12601e-05
109.800000	1.13005e-05
109.750000	1.13412e-05
109.700000	1.13819e-05
109.650000	1.14228e-05
109.600000	1.14639e-05
109.550000	1.15051e-05
109.500000	1.15464e-05
109.450000	1.15879e-05
109.400000	1.16296e-05
109.350000	1.16714e-05
109.300000	1.17134e-05
109.250000	1.17555e-05
109.200000	1.17978e-05
109.150000	1.18402e-05
109.100000	1.18828e-05
109.050000	1.19255e-05
109.000000	1.19684e-05
108.950000	1.20115e-05
108.900000	1.20547e-05
108.850000	1.20981e-05
108.800000	1.21417e-05
108.750000	1.21854e-05
108.700000	1.22292e-05
108.650000	1.22732e-05
108.600000	1.23174e-05
108.550000	1.23618e-05
108.500000	1.24063e-05
108.450000	1.2451e-05
108.400000	1.24958e-05
108.350000	1.25408e-05
108.300000	1.2586e-05
108.250000	1.26313e-05
108.200000	1.26768e-05
108.150000	1.27225e-05
108.100000	1.27684e-05
108.050000	1.28144e-05
108.000000	1.28606e-05
107.950000	1.29069e-05
107.900000	1.29535e-05
107.850000	1.30002e-05
107.800000	1.3047e-05
107.750000	1.30941e-05
107.700000	1.31413e-05
107.650000	1.31887e-05
107.600000	1.32362e-05
107.550000	1.3284e-05
107.500000	1.33319e-05
107.450000	1.338e-05
107.400000	1.34283e-05
107.350000	1.34767e-05
107.300000	1.35254e-05
107.250000	1.35742e-05
107.200000	1.36232e-05
107.150000	1.36724e-05
107.100000	1.37217e-05
107.050000	1.37713e-05
107.000000	1.3821e-05
106.950000	1.38709e-05
106.900000	1.3921e-05
106.850000	1.39713e-05
106.800000	1.40218e-05
106.750000	1.40724e-05
106.700000	1.41232e-05
106.650000	1.41743e-05
106.600000	1.42255e-05
106.550000	1.42769e-05
106.500000	1.43285e-05
106.450000	1.43803e-05
106.400000	1.44323e-05
106.350000	1.44845e-05
106.300000	1.45368e-05
106.250000	1.45894e-05
106.200000	1.46422e-05
106.150000	1.46951e-05
106.100000	1.47483e-05
106.050000	1.48016e-05
106.000000	1.48552e-05
105.950000	1.49089e-05
105.900000	1.49629e-05
105.850000	1.5017e-05
105.800000	1.50714e-05
105.750000	1.51259e-05
105.700000	1.51807e-05
105.650000	1.52356e-05
105.600000	1.52908e-05
105.550000	1.53462e-05
105.500000	1.54017e-05
105.450000	1.54575e-05
105.400000	1.55135e-05
105.350000	1.55697e-05
105.300000	1.56261e-05
105.250000	1.56827e-05
105.200000	1.57396e-05
105.150000	1.57966e-05
105.100000	1.58539e-05
105.050000	1.59113e-05
105.000000	1.5969e-05
104.950000	1.60269e-05
104.900000	1.6085e-05
104.850000	1.61433e-05
104.800000	1.62019e-05
104.750000	1.62606e-05
104.700000	1.63196e-05
104.650000	1.63788e-05
104.600000	1.64383e-05
104.550000	1.64979e-05
104.500000	1.65578e-05
104.450000	1.66179e-05
104.400000	1.66782e-05
104.350000	1.67387e-05
104.300000	1.67995e-05
104.250000	1.68605e-05
104.200000	1.69217e-05
104.150000	1.69832e-05
104.100000	1.70448e-05
104.050000	1.71067e-05
104.000000	1.71689e-05
103.950000	1.72313e-05
103.900000	1.72939e-05
103.850000	1.73567e-05
103.800000	1.74198e-05
103.750000	1.74831e-05
103.700000	1.75467e-05
103.650000	1.76104e-05
103.600000	1.76745e-05
103.550000	1.77387e-05
103.500000	1.78032e-05
103.450000	1.7868e-05
103.400000	1.7933e-05
103.350000	1.79982e-05
103.300000	1.80637e-05
103.250000	1.81294e-05
103.200000	1.81954e-05
103.150000	1.82616e-05
103.100000	1.83281e-05
103.050000	1.83948e-05
103.000000	1.84618e-05
102.950000	1.8529e-05
102.900000	1.85965e-05
102.850000	1.86642e-05
102.800000	1.87322e-05
102.750000	1.88004e-05
102.700000	1.88689e-05
102.650000	1.89376e-05
102.600000	1.90066e-05
102.550000	1.90759e-05
102.500000	1.91454e-05
102.450000	1.92152e-05
102.400000	1.92853e-05
102.350000	1.93556e-05
102.300000	1.94262e-05
102.250000	1.9497e-05
102.200000	1.95681e-05
102.150000	1.96395e-05
102.100000	1.97111e-05
102.050000	1.97831e-05
102.000000	1.98552e-05
101.950000	1.99277e-05
101.900000	2.00004e-05
101.850000	2.00734e-05
101.800000	2.01467e-05
101.750000	2.02203e-05
101.700000	2.02941e-05
101.650000	2.03682e-05
101.600000	2.04426e-05
101.550000	2.05173e-05
101.500000	2.05922e-05
101.450000	2.06675e-05
101.400000	2.0743e-05
101.350000	2.08188e-05
101.300000	2.08949e-05
101.250000	2.09712e-05
101.200000	2.10479e-05
101.150000	2.11249e-05
101.100000	2.12021e-05
101.050000	2.12796e-05
101.000000	2.13575e-05
100.950000	2.14356e-05
100.900000	2.1514e-05
100.850000	2.15927e-05
100.800000	2.16717e-05
100.750000	2.17511e-05
100.700000	2.18307e-05
100.650000	2.19106e-05
100.600000	2.19908e-05
100.550000	2.20713e-05
100.500000	2.21522e-05
100.450000	2.22333e-05
100.400000	2.23147e-05
100.350000	2.23965e-05
100.300000	2.24785e-05
100.250000	2.25609e-05
100.200000	2.26436e-05
100.150000	2.27266e-05
100.100000	2.28099e-05
100.050000	2.28935e-05
100.000000	2.29774e-05
99.950000	2.30617e-05
99.900000	2.31463e-05
99.850000	2.32312e-05
99.800000	2.33164e-05
99.750000	2.34019e-05
99.700000	2.34878e-05
99.650000	2.3574e-05
99.600000	2.36605e-05
99.550000	2.37474e-05
99.500000	2.38346e-05
99.450000	2.39221e-05
99.400000	2.40099e-05
99.350000	2.40981e-05
99.300000	2.41866e-05
99.250000	2.42755e-05
99.200000	2.43647e-05
99.150000	2.44542e-05
99.100000	2.45441e-05
99.050000	2.46343e-05
99.000000	2.47249e-05
98.950000	2.48158e-05
98.900000	2.4907e-05
98.850000	2.49986e-05
98.800000	2.50905e-05
98.750000	2.51828e-05
98.700000	2.52755e-05
98.650000	2.53685e-05
98.600000	2.54619e-05
98.550000	2.55556e-05
98.500000	2.56496e-05
98.450000	2.57441e-05
98.400000	2.58389e-05
98.350000	2.5934e-05
98.300000	2.60295e-05
98.250000	2.61254e-05
98.200000	2.62217e-05
98.150000	2.63183e-05
98.100000	2.64153e-05
98.050000	2.65126e-05
98.000000	2.66103e-05
97.950000	2.67084e-05
97.900000	2.68069e-05
97.850000	2.69058e-05
97.800000	2.7005e-05
97.750000	2.71046e-05
97.700000	2.72046e-05
97.650000	2.7305e-05
97.600000	2.74058e-05
97.550000	2.75069e-05
97.500000	2.76084e-05
97.450000	2.77104e-05
97.400000	2.78127e-05
97.350000	2.79154e-05
97.300000	2.80185e-05
97.250000	2.8122e-05
97.200000	2.82259e-05
97.150000	2.83302e-05
97.100000	2.84349e-05
97.050000	2.854e-05
97.000000	2.86455e-05
96.950000	2.87514e-05
96.900000	2.88577e-05
96.850000	2.89644e-05
96.800000	2.90715e-05
96.750000	2.91791e-05
96.700000	2.9287e-05
96.650000	2.93954e-05
96.600000	2.95042e-05
96.550000	2.96134e-05
96.500000	2.97231e-05
96.450000	2.98331e-05
96.400000	2.99436e-05
96.350000	3.00545e-05
96.300000	3.01658e-05
96.250000	3.02776e-05
96.200000	3.03898e-05
96.150000	3.05024e-05
96.100000	3.06155e-05
96.050000	3.07289e-05
96.000000	3.08429e-05
95.950000	3.09573e-05
95.900000	3.10721e-05
95.850000	3.11873e-05
95.800000	3.1303e-05
95.750000	3.14192e-05
95.700000	3.15358e-05
95.650000	3.16528e-05
95.600000	3.17703e-05
95.550000	3.18883e-05
95.500000	3.20067e-05
95.450000	3.21256e-05
95.400000	3.22449e-05
95.350000	3.23647e-05
95.300000	3.2485e-05
95.250000	3.26057e-05
95.200000	3.27269e-05
95.150000	3.28486e-05
95.100000	3.29707e-05
95.050000	3.30933e-05
95.000000	3.32164e-05
94.950000	3.334e-05
94.900000	3.3464e-05
94.850000	3.35885e-05
94.800000	3.37135e-05
94.750000	3.3839e-05
94.700000	3.3965e-05
94.650000	3.40915e-05
94.600000	3.42185e-05
94.550000	3.43459e-05
94.500000	3.44739e-05
94.450000	3.46023e-05
94.400000	3.47313e-05
94.350000	3.48607e-05
94.300000	3.49907e-05
94.250000	3.51211e-05
94.200000	3.52521e-05
94.150000	3.53836e-05
94.100000	3.55156e-05
94.050000	3.56481e-05
94.000000	3.57811e-05
93.950000	3.59147e-05
93.900000	3.60488e-05
93.850000	3.61833e-05
93.800000	3.63185e-05
93.750000	3.64541e-05
93.700000	3.65903e-05
93.650000	3.6727e-05
93.600000	3.68642e-05
93.550000	3.7002e-05
93.500000	3.71403e-05
93.450000	3.72792e-05
93.400000	3.74186e-05
93.350000	3.75586e-05
93.300000	3.76991e-05
93.250000	3.78401e-05
93.200000	3.79817e-05
93.150000	3.81239e-05
93.100000	3.82666e-05
93.050000	3.84098e-05
93.000000	3.85537e-05
92.950000	3.86981e-05
92.900000	3.88431e-05
92.850000	3.89886e-05
92.800000	3.91347e-05
92.750000	3.92814e-05
92.700000	3.94286e-05
92.650000	3.95765e-05
92.600000	3.97249e-05
92.550000	3.98739e-05
92.500000	4.00235e-05
92.450000	4.01737e-05
92.400000	4.03244e-05
92.350000	4.04758e-05
92.300000	4.06278e-05
92.250000	4.07803e-05
92.200000	4.09335e-05
92.150000	4.10873e-05
92.100000	4.12416e-05
92.050000	4.13966e-05
92.000000	4.15522e-05
91.950000	4.17084e-05
91.900000	4.18653e-05
91.850000	4.20227e-05
91.800000	4.21808e-05
91.750000	4.23395e-05
91.700000	4.24988e-05
91.650000	4.26587e-05
91.600000	4.28193e-05
91.550000	4.29805e-05
91.500000	4.31424e-05
91.450000	4.33049e-05
91.400000	4.3468e-05
91.350000	4.36318e-05
91.300000	4.37963e-05
91.250000	4.39614e-05
91.200000	4.41271e-05
91.150000	4.42935e-05
91.100000	4.44606e-05
91.050000	4.46283e-05
91.000000	4.47967e-05
90.950000	4.49658e-05
90.900000	4.51355e-05
90.850000	4.5306e-05
90.800000	4.5477e-05
90.750000	4.56488e-05
90.700000	4.58213e-05
90.650000	4.59944e-05
90.600000	4.61683e-05
90.550000	4.63428e-05
90.500000	4.6518e-05
90.450000	4.66939e-05
90.400000	4.68706e-05
90.350000	4.70479e-05
90.300000	4.72259e-05
90.250000	4.74047e-05
90.200000	4.75842e-05
90.150000	4.77643e-05
90.100000	4.79452e-05
90.050000	4.81269e-05
90.000000	4.83092e-05
89.950000	4.84923e-05
89.900000	4.86761e-05
89.850000	4.88607e-05
89.800000	4.9046e-05
89.750000	4.9232e-05
89.700000	4.94188e-05
89.650000	4.96063e-05
89.600000	4.97946e-05
89.550000	4.99837e-05
89.500000	5.01735e-05
89.450000	5.0364e-05
89.400000	5.05554e-05
89.350000	5.07475e-05
89.300000	5.09403e-05
89.250000	5.1134e-05
89.200000	5.13284e-05
89.150000	5.15236e-05
89.100000	5.17196e-05
89.050000	5.19164e-05
89.000000	5.2114e-05
88.950000	5.23124e-05
88.900000	5.25115e-05
88.850000	5.27115e-05
88.800000	5.29123e-05
88.750000	5.31139e-05
88.700000	5.33163e-05
88.650000	5.35196e-05
88.600000	5.37236e-05
88.550000	5.39285e-05
88.500000	5.41342e-05
88.450000	5.43408e-05
88.400000	5.45482e-05
88.350000	5.47564e-05
88.300000	5.49655e-05
88.250000	5.51754e-05
88.200000	5.53861e-05
88.150000	5.55978e-05
88.100000	5.58102e-05
88.050000	5.60236e-05
88.000000	5.62378e-05
87.950000	5.64529e-05
87.900000	5.66689e-05
87.850000	5.68857e-05
87.800000	5.71034e-05
87.750000	5.7322e-05
87.700000	5.75415e-05
87.650000	5.77619e-05
87.600000	5.79832e-05
87.550000	5.82054e-05
87.500000	5.84285e-05
87.450000	5.86526e-05
87.400000	5.88775e-05
87.350000	5.91033e-05
87.300000	5.93301e-05
87.250000	5.95578e-05
87.200000	5.97865e-05
87.150000	6.0016e-05
87.100000	6.02466e-05
87.050000	6.0478e-05
87.000000	6.07104e-05
86.950000	6.09438e-05
86.900000	6.11781e-05
86.850000	6.14134e-05
86.800000	6.16496e-05
86.750000	6.18869e-05
86.700000	6.21251e-05
86.650000	6.23642e-05
86.600000	6.26044e-05
86.550000	6.28456e-05
86.500000	6.30877e-05
86.450000	6.33308e-05
86.400000	6.3575e-05
86.350000	6.38201e-05
86.300000	6.40663e-05
86.250000	6.43135e-05
86.200000	6.45617e-05
86.150000	6.48109e-05
86.100000	6.50612e-05
86.050000	6.53125e-05
86.000000	6.55648e-05
85.950000	6.58182e-05
85.900000	6.60726e-05
85.850000	6.63281e-05
85.800000	6.65847e-05
85.750000	6.68423e-05
85.700000	6.7101e-05
85.650000	6.73607e-05
85.600000	6.76216e-05
85.550000	6.78835e-05
85.500000	6.81465e-05
85.450000	6.84106e-05
85.400000	6.86758e-05
85.350000	6.89421e-05
85.300000	6.92095e-05
85.250000	6.94781e-05
85.200000	6.97477e-05
85.150000	7.00185e-05
85.100000	7.02905e-05
85.050000	7.05635e-05
85.000000	7.08377e-05
84.950000	7.11131e-05
84.900000	7.13896e-05
84.850000	7.16672e-05
84.800000	7.1946e-05
84.750000	7.2226e-05
84.700000	7.25072e-05
84.650000	7.27895e-05
84.600000	7.30731e-05
84.550000	7.33578e-05
84.500000	7.36437e-05
84.450000	7.39309e-05
84.400000	7.42192e-05
84.350000	7.45087e-05
84.300000	7.47995e-05
84.250000	7.50915e-05
84.200000	7.53848e-05
84.150000	7.56792e-05
84.100000	7.59749e-05
84.050000	7.62719e-05
84.000000	7.65701e-05
83.950000	7.68696e-05
83.900000	7.71704e-05
83.850000	7.74724e-05
83.800000	7.77757e-05
83.750000	7.80803e-05
83.700000	7.83862e-05
83.650000	7.86934e-05
83.600000	7.90019e-05
83.550000	7.93117e-05
83.500000	7.96228e-05
83.450000	7.99353e-05
83.400000	8.02491e-05
83.350000	8.05642e-05
83.300000	8.08806e-05
83.250000	8.11985e-05
83.200000	8.15176e-05
83.150000	8.18382e-05
83.100000	8.21601e-05
83.050000	8.24834e-05
83.000000	8.28081e-05
82.950000	8.31341e-05
82.900000	8.34616e-05
82.850000	8.37905e-05
82.800000	8.41207e-05
82.750000	8.44524e-05
82.700000	8.47856e-05
82.650000	8.51201e-05
82.600000	8.54561e-05
82.550000	8.57936e-05
82.500000	8.61325e-05
82.450000	8.64729e-05
82.400000	8.68147e-05
82.350000	8.7158e-05
82.300000	8.75028e-05
82.250000	8.78491e-05
82.200000	8.81969e-05
82.150000	8.85462e-05
82.100000	8.8897e-05
82.050000	8.92494e-05
82.000000	8.96032e-05
81.950000	8.99587e-05
81.900000	9.03156e-05
81.850000	9.06741e-05
81.800000	9.10342e-05
81.750000	9.13958e-05
81.700000	9.1759e-05
81.650000	9.21238e-05
81.600000	9.24902e-05
81.550000	9.28582e-05
81.500000	9.32278e-05
81.450000	9.3599e-05
81.400000	9.39719e-05
81.350000	9.43463e-05
81.300000	9.47225e-05
81.250000	9.51002e-05
81.200000	9.54797e-05
81.150000	9.58608e-05
81.100000	9.62436e-05
81.050000	9.6628e-05
81.000000	9.70142e-05
80.950000	9.74021e-05
80.900000	9.77916e-05
80.850000	9.81829e-05
80.800000	9.8576e-05
80.750000	9.89707e-05
80.700000	9.93673e-05
80.650000	9.97655e-05
80.600000	0.000100166
80.550000	0.000100567
80.500000	0.000100971
80.450000	0.000101376
80.400000	0.000101784
80.350000	0.000102193
80.300000	0.000102603
80.250000	0.000103016
80.200000	0.000103431
80.150000	0.000103847
80.100000	0.000104265
80.050000	0.000104685
80.000000	0.000105107
79.950000	0.000105531
79.900000	0.000105957
79.850000	0.000106385
79.800000	0.000106814
79.750000	0.000107246
79.700000	0.000107679
79.650000	0.000108115
79.600000	0.000108552
79.550000	0.000108992
79.500000	0.000109433
79.450000	0.000109877
79.400000	0.000110322
79.350000	0.000110769
79.300000	0.000111219
79.250000	0.00011167
79.200000	0.000112124
79.150000	0.00011258
79.100000	0.000113037
79.050000	0.000113497
79.000000	0.000113959
78.950000	0.000114423
78.900000	0.000114889
78.850000	0.000115357
78.800000	0.000115828
78.750000	0.0001163
78.700000	0.000116775
78.650000	0.000117252
78.600000	0.000117731
78.550000	0.000118212
78.500000	0.000118696
78.450000	0.000119182
78.400000	0.00011967
78.350000	0.00012016
78.300000	0.000120652
78.250000	0.000121147
78.200000	0.000121644
78.150000	0.000122144
78.100000	0.000122646
78.050000	0.00012315
78.000000	0.000123656
77.950000	0.000124165
77.900000	0.000124676
77.850000	0.00012519
77.800000	0.000125706
77.750000	0.000126224
77.700000	0.000126745
77.650000	0.000127268
77.600000	0.000127794
77.550000	0.000128322
77.500000	0.000128853
77.450000	0.000129386
77.400000	0.000129922
77.350000	0.00013046
77.300000	0.000131001
77.250000	0.000131545
77.200000	0.000132091
77.150000	0.000132639
77.100000	0.00013319
77.050000	0.000133744
77.000000	0.000134301
76.950000	0.00013486
76.900000	0.000135422
76.850000	0.000135986
76.800000	0.000136554
76.750000	0.000137124
76.700000	0.000137696
76.650000	0.000138272
76.600000	0.00013885
76.550000	0.000139431
76.500000	0.000140015
76.450000	0.000140602
76.400000	0.000141191
76.350000	0.000141784
76.300000	0.000142379
76.250000	0.000142977
76.200000	0.000143578
76.150000	0.000144182
76.100000	0.000144789
76.050000	0.000145399
76.000000	0.000146012
75.950000	0.000146628
75.900000	0.000147247
75.850000	0.000147869
75.800000	0.000148494
75.750000	0.000149123
75.700000	0.000149754
75.650000	0.000150388
75.600000	0.000151026
75.550000	0.000151667
75.500000	0.000152311
75.450000	0.000152958
75.400000	0.000153609
75.350000	0.000154262
75.300000	0.000154919
75.250000	0.00015558
75.200000	0.000156243
75.150000	0.00015691
75.100000	0.00015758
75.050000	0.000158254
75.000000	0.000158931
74.950000	0.000159612
74.900000	0.000160296
74.850000	0.000160983
74.800000	0.000161674
74.750000	0.000162369
74.700000	0.000163067
74.650000	0.000163769
74.600000	0.000164474
74.550000	0.000165183
74.500000	0.000165896
74.450000	0.000166612
74.400000	0.000167332
74.350000	0.000168056
74.300000	0.000168783
74.250000	0.000169514
74.200000	0.00017025
74.150000	0.000170988
74.100000	0.000171731
74.050000	0.000172478
74.000000	0.000173229
73.950000	0.000173983
73.900000	0.000174742
73.850000	0.000175504
73.800000	0.000176271
73.750000	0.000177042
73.700000	0.000177816
73.650000	0.000178595
73.600000	0.000179379
73.550000	0.000180166
73.500000	0.000180957
73.450000	0.000181753
73.400000	0.000182553
73.350000	0.000183358
73.300000	0.000184166
73.250000	0.00018498
73.200000	0.000185797
73.150000	0.000186619
73.100000	0.000187446
73.050000	0.000188277
73.000000	0.000189112
72.950000	0.000189953
72.900000	0.000190798
72.850000	0.000191647
72.800000	0.000192501
72.750000	0.00019336
72.700000	0.000194224
72.650000	0.000195093
72.600000	0.000195966
72.550000	0.000196845
72.500000	0.000197728
72.450000	0.000198617
72.400000	0.00019951
72.350000	0.000200409
72.300000	0.000201312
72.250000	0.000202221
72.200000	0.000203135
72.150000	0.000204054
72.100000	0.000204979
72.050000	0.000205909
72.000000	0.000206844
71.950000	0.000207785
71.900000	0.000208731
71.850000	0.000209682
71.800000	0.00021064
71.750000	0.000211603
71.700000	0.000212571
71.650000	0.000213546
71.600000	0.000214526
71.550000	0.000215512
71.500000	0.000216504
71.450000	0.000217501
71.400000	0.000218505
71.350000	0.000219515
71.300000	0.000220531
71.250000	0.000221553
71.200000	0.000222582
71.150000	0.000223617
71.100000	0.000224658
71.050000	0.000225705
71.000000	0.000226759
70.950000	0.00022782
70.900000	0.000228887
70.850000	0.000229961
70.800000	0.000231041
70.750000	0.000232129
70.700000	0.000233223
70.650000	0.000234324
70.600000	0.000235432
70.550000	0.000236548
70.500000	0.00023767
70.450000	0.0002388
70.400000	0.000239937
70.350000	0.000241082
70.300000	0.000242234
70.250000	0.000243393
70.200000	0.000244561
70.150000	0.000245736
70.100000	0.000246919
70.050000	0.000248109
70.000000	0.000249308
69.950000	0.000250515
69.900000	0.00025173
69.850000	0.000252954
69.800000	0.000254185
69.750000	0.000255426
69.700000	0.000256675
69.650000	0.000257932
69.600000	0.000259198
69.550000	0.000260474
69.500000	0.000261758
69.450000	0.000263052
69.400000	0.000264354
69.350000	0.000265666
69.300000	0.000266988
69.250000	0.000268319
69.200000	0.00026966
69.150000	0.000271011
69.100000	0.000272372
69.050000	0.000273743
69.000000	0.000275124
68.950000	0.000276516
68.900000	0.000277918
68.850000	0.000279331
68.800000	0.000280755
68.750000	0.000282191
68.700000	0.000283637
68.650000	0.000285094
68.600000	0.000286564
68.550000	0.000288045
68.500000	0.000289537
68.450000	0.000291042
68.400000	0.00029256
68.350000	0.000294089
68.300000	0.000295632
68.250000	0.000297187
68.200000	0.000298756
68.150000	0.000300338
68.100000	0.000301933
68.050000	0.000303542
68.000000	0.000305166
67.950000	0.000306803
67.900000	0.000308456
67.850000	0.000310123
67.800000	0.000311805
67.750000	0.000313503
67.700000	0.000315216
67.650000	0.000316946
67.600000	0.000318692
67.550000	0.000320454
67.500000	0.000322234
67.450000	0.000324031
67.400000	0.000325846
67.350000	0.000327679
67.300000	0.00032953
67.250000	0.000331401
67.200000	0.000333291
67.150000	0.000335201
67.100000	0.000337131
67.050000	0.000339083
67.000000	0.000341055
66.950000	0.00034305
66.900000	0.000345068
66.850000	0.000347108
66.800000	0.000349173
66.750000	0.000351261
66.700000	0.000353376
66.650000	0.000355516
66.600000	0.000357683
66.550000	0.000359877
66.500000	0.0003621
66.450000	0.000364352
66.400000	0.000366635
66.350000	0.00036895
66.300000	0.000371297
66.250000	0.000373677
66.200000	0.000376093
66.150000	0.000378546
66.100000	0.000381036
66.050000	0.000383567
66.000000	0.000386138
65.950000	0.000388753
65.900000	0.000391413
65.850000	0.000394121
65.800000	0.000396879
65.750000	0.000399689
65.700000	0.000402555
65.650000	0.00040548
65.600000	0.000408468
65.550000	0.000411522
65.500000	0.000414648
65.450000	0.00041785
65.400000	0.000421134
65.350000	0.000424508
65.300000	0.000427978
65.250000	0.000431555
65.200000	0.000435248
65.150000	0.000439072
65.100000	0.000443043
65.050000	0.000447179
65.000000	0.000451506
64.950000	0.000456056
64.900000	0.000460875
64.850000	0.000466024
64.800000	0.000471596
64.750000	0.000477745
64.700000	0.000484759
64.650000	0.000493341
&
```
