## Supplementary material for "All-at-once RNA folding with 3D motif prediction framed by evolutionary information": RF03128_L31-Coriobacteria.cacofold.helixcov

```
# RMs = 1 L = 40

# RM_HELIX NESTED 1-9 15-23, nbp = 8 nbp_cov = 0
# pvals: 0.19754,0.648152,0.476162,0.126162,0.385627,0.385627,0.341711,0.341711
# aggregated NONE
NESTED  <<<<<<<<_____>>>>>>>>:::::::::::::
        ::::::::::::::::::::::::::::::::::
```
