## Supplementary material for "All-at-once RNA folding with 3D motif prediction framed by evolutionary information": RF03128_L31-Coriobacteria.power

```
# Power analysis of given structure 
#
# Powertype = SINGLE SUBSTITUTIONS
# covary  left_pos      right_pos    substitutions      power
#----------------------------------------------------------------
          1		23		20		0.59
          2		22		42		0.83
          4		21		24		0.66
          5		20		24		0.66
          6		19		2		0.00
          7		17		3		0.02
          8		16		3		0.02
          9		15		3		0.02
#
# BPAIRS 8
# avg substitutions per BP  15.1
# BPAIRS expected to covary 2.8 +/- 0.9
# BPAIRS observed to covary 0
#
```
