## Supplementary material for "All-at-once RNA folding with 3D motif prediction framed by evolutionary information": RF03128_L31-Coriobacteria.surv

```
0.950000	0.125
0.400000	0.25
0.000000	0.5
-0.050000	0.75
-0.150000	0.875
-0.400000	1
&
6.850000	0.00180832
2.550000	0.00361664
2.200000	0.00542495
1.650000	0.00904159
1.600000	0.0108499
1.550000	0.0126582
1.500000	0.0144665
1.450000	0.0162749
1.250000	0.0180832
0.900000	0.0216998
0.800000	0.0307414
0.650000	0.0325497
0.550000	0.039783
0.400000	0.0433996
0.350000	0.0488246
0.300000	0.0560579
0.250000	0.0614828
0.200000	0.0687161
0.150000	0.079566
0.100000	0.103074
0.050000	0.117541
0.000000	0.321881
-0.050000	0.77396
-0.100000	0.837251
-0.150000	0.864376
-0.200000	0.887884
-0.250000	0.907776
-0.300000	0.918626
-0.350000	0.931284
-0.400000	0.938517
-0.450000	0.952984
-0.500000	0.960217
-0.550000	0.971067
-0.600000	0.976492
-0.650000	0.981917
-0.700000	0.985533
-0.750000	0.98915
-0.850000	0.990958
-0.950000	0.994575
-1.050000	0.996383
-1.250000	0.998192
-1.750000	1
&
38.600000	5.94177e-06
38.500000	1.18835e-05
35.900000	1.78253e-05
35.300000	2.37671e-05
35.250000	2.97089e-05
34.850000	3.56506e-05
34.450000	4.75342e-05
34.000000	5.34759e-05
33.850000	5.94177e-05
33.150000	6.53595e-05
33.050000	7.13012e-05
32.750000	7.7243e-05
32.700000	8.31848e-05
32.500000	8.91266e-05
32.350000	9.50683e-05
32.200000	0.00010101
31.800000	0.000106952
31.600000	0.000112894
31.000000	0.000118835
30.600000	0.000124777
30.500000	0.000130719
30.100000	0.000136661
30.050000	0.000142602
30.000000	0.000148544
29.500000	0.000154486
29.400000	0.000160428
29.300000	0.00016637
29.100000	0.000172311
28.750000	0.000178253
28.600000	0.000184195
28.400000	0.000190137
28.250000	0.000196078
27.950000	0.00020202
27.650000	0.000207962
27.550000	0.000219846
27.200000	0.000225787
27.150000	0.000231729
27.050000	0.000237671
26.850000	0.000243613
26.750000	0.000249554
26.300000	0.000261438
26.200000	0.00026738
25.850000	0.000273321
25.650000	0.000279263
25.600000	0.000291147
25.500000	0.000297089
25.350000	0.00030303
25.100000	0.000308972
25.000000	0.000314914
24.800000	0.000320856
24.700000	0.000326797
24.450000	0.000344623
24.400000	0.000350564
24.350000	0.000356506
24.300000	0.000362448
24.200000	0.00036839
24.050000	0.000380273
23.650000	0.000386215
23.600000	0.000398099
23.550000	0.00040404
23.450000	0.000409982
23.300000	0.000415924
23.200000	0.000421866
23.150000	0.000427807
23.100000	0.000439691
23.050000	0.000451575
23.000000	0.000457516
22.950000	0.0004694
22.750000	0.000475342
22.700000	0.000481283
22.650000	0.000487225
22.600000	0.000499109
22.550000	0.000516934
22.350000	0.000522876
22.300000	0.000528818
22.200000	0.000534759
22.150000	0.000540701
22.050000	0.000552585
22.000000	0.000558526
21.900000	0.000576352
21.700000	0.000582294
21.650000	0.000588235
21.550000	0.000600119
21.500000	0.000606061
21.400000	0.000617944
21.350000	0.000623886
21.300000	0.000635769
21.250000	0.000641711
21.200000	0.000647653
21.150000	0.000659537
21.100000	0.00067142
21.050000	0.000683304
20.900000	0.000689245
20.800000	0.000701129
20.650000	0.000718954
20.600000	0.000730838
20.450000	0.00073678
20.400000	0.000748663
20.250000	0.000760547
20.150000	0.00077243
20.100000	0.000784314
20.050000	0.000790255
20.000000	0.000808081
19.950000	0.000814023
19.650000	0.000825906
19.600000	0.000843731
19.500000	0.000855615
19.450000	0.000867499
19.400000	0.000885324
19.350000	0.000897207
19.300000	0.000903149
19.250000	0.000926916
19.200000	0.0009388
19.150000	0.000950683
19.100000	0.000956625
19.050000	0.000962567
18.950000	0.000968509
18.900000	0.000986334
18.800000	0.000992276
18.700000	0.00100416
18.650000	0.0010101
18.600000	0.00102793
18.550000	0.00103981
18.500000	0.00105169
18.450000	0.00106952
18.400000	0.00107546
18.300000	0.00109923
18.250000	0.00112299
18.200000	0.00112894
18.150000	0.00114676
18.100000	0.00115865
18.050000	0.00117647
18.000000	0.00118835
17.900000	0.00121212
17.850000	0.00121806
17.800000	0.00124777
17.750000	0.0012656
17.700000	0.00128342
17.650000	0.00129531
17.600000	0.00130125
17.450000	0.00130719
17.400000	0.00131313
17.350000	0.00133096
17.300000	0.0013369
17.200000	0.00134878
17.100000	0.00136067
17.000000	0.00137255
16.950000	0.00137849
16.900000	0.00138443
16.850000	0.00139632
16.800000	0.00140226
16.750000	0.00142602
16.700000	0.00144385
16.650000	0.00147356
16.600000	0.00148544
16.550000	0.00149733
16.500000	0.00150327
16.450000	0.00152109
16.400000	0.00153298
16.350000	0.00155674
16.300000	0.00157457
16.250000	0.00158645
16.200000	0.00160428
16.100000	0.00161616
16.050000	0.0016221
16.000000	0.00163399
15.950000	0.00164587
15.900000	0.00168746
15.850000	0.0016934
15.800000	0.00171717
15.750000	0.001735
15.700000	0.00176471
15.650000	0.00180036
15.600000	0.00183007
15.550000	0.00183601
15.500000	0.00185977
15.450000	0.00188948
15.400000	0.00189542
15.300000	0.00190137
15.250000	0.00190731
15.200000	0.00193108
15.150000	0.00194296
15.100000	0.0019489
15.050000	0.00197861
15.000000	0.00200832
14.950000	0.00202614
14.900000	0.00203803
14.850000	0.00204397
14.800000	0.00208556
14.750000	0.00210933
14.700000	0.00212121
14.600000	0.0021331
14.550000	0.00213904
14.500000	0.0021628
14.450000	0.00217469
14.400000	0.00218063
14.350000	0.00219251
14.300000	0.00221034
14.250000	0.00224005
14.200000	0.00225193
14.150000	0.00226976
14.100000	0.00228758
14.050000	0.00230541
14.000000	0.00235294
13.950000	0.00237077
13.900000	0.00240048
13.850000	0.00240642
13.800000	0.0024183
13.700000	0.00245395
13.650000	0.00245989
13.600000	0.00250149
13.550000	0.00251931
13.500000	0.00253119
13.450000	0.00256684
13.400000	0.00259655
13.350000	0.00260844
13.300000	0.00265597
13.250000	0.00267974
13.200000	0.00270351
13.150000	0.00272727
13.100000	0.0027451
13.050000	0.00279263
13.000000	0.00283422
12.950000	0.00287582
12.900000	0.00291147
12.850000	0.00296494
12.800000	0.00300059
12.750000	0.00305407
12.700000	0.0030719
12.650000	0.00312537
12.600000	0.00315508
12.550000	0.00318479
12.500000	0.00324421
12.450000	0.0032858
12.400000	0.00333333
12.350000	0.00335116
12.300000	0.00339275
12.250000	0.0034284
12.200000	0.00346405
12.150000	0.00347594
12.100000	0.00351753
12.050000	0.00354724
12.000000	0.00360071
11.950000	0.00367796
11.900000	0.00371361
11.850000	0.00376708
11.800000	0.00380867
11.750000	0.00383838
11.700000	0.00386809
11.650000	0.00392751
11.600000	0.00398099
11.550000	0.00401664
11.500000	0.00406417
11.450000	0.00409982
11.400000	0.00411765
11.350000	0.00417112
11.300000	0.00421272
11.250000	0.00423648
11.200000	0.00430778
11.150000	0.00435532
11.100000	0.00439691
11.050000	0.00442662
11.000000	0.00446821
10.950000	0.0045098
10.900000	0.00456922
10.850000	0.00461676
10.800000	0.00465241
10.750000	0.00473559
10.700000	0.00478313
10.650000	0.00486037
10.600000	0.00499109
10.550000	0.00503862
10.500000	0.00508616
10.450000	0.00510992
10.400000	0.00518122
10.350000	0.00522282
10.300000	0.00527035
10.250000	0.00534759
10.200000	0.00542484
10.150000	0.0054902
10.100000	0.0055199
10.050000	0.00558526
10.000000	0.00565657
9.950000	0.00569816
9.900000	0.00574569
9.850000	0.00584076
9.800000	0.00587641
9.750000	0.0059596
9.700000	0.00604278
9.650000	0.00611408
9.600000	0.00616756
9.550000	0.00625668
9.500000	0.00631016
9.450000	0.0063874
9.400000	0.00649436
9.350000	0.00659537
9.300000	0.00667261
9.250000	0.00676173
9.200000	0.00683304
9.150000	0.00691028
9.100000	0.00697564
9.050000	0.00705288
9.000000	0.00712418
8.950000	0.00722519
8.900000	0.00729055
8.850000	0.0073678
8.800000	0.00746881
8.750000	0.00754011
8.700000	0.00762923
8.650000	0.00773024
8.600000	0.00778372
8.550000	0.00791444
8.500000	0.00806298
8.450000	0.0081937
8.400000	0.00833036
8.350000	0.00843731
8.300000	0.00853238
8.250000	0.00865122
8.200000	0.008776
8.150000	0.00890671
8.100000	0.00903149
8.050000	0.00916815
8.000000	0.00926916
7.950000	0.00937017
7.900000	0.00947712
7.850000	0.00958408
7.800000	0.00975639
7.750000	0.00991087
7.700000	0.0100772
7.650000	0.0102496
7.600000	0.0103922
7.550000	0.0105288
7.500000	0.0107368
7.450000	0.0108734
7.400000	0.0110101
7.350000	0.0111468
7.300000	0.0112894
7.250000	0.0114557
7.200000	0.0115865
7.150000	0.0117647
7.100000	0.0119548
7.050000	0.0121153
7.000000	0.0122876
6.950000	0.0125193
6.900000	0.0126797
6.850000	0.0128461
6.800000	0.0129709
6.750000	0.013167
6.700000	0.0133512
6.650000	0.0134819
6.600000	0.0136839
6.550000	0.0139156
6.500000	0.0141355
6.450000	0.0143434
6.400000	0.0145098
6.350000	0.0147237
6.300000	0.0149198
6.250000	0.0151159
6.200000	0.0153773
6.150000	0.0156328
6.100000	0.0158408
6.050000	0.0160665
6.000000	0.0163518
5.950000	0.0165657
5.900000	0.0168212
5.850000	0.0170172
5.800000	0.0172906
5.750000	0.0175342
5.700000	0.0177956
5.650000	0.0180214
5.600000	0.0183066
5.550000	0.0186096
5.500000	0.0188354
5.450000	0.0191384
5.400000	0.0194771
5.350000	0.0197623
5.300000	0.0201545
5.250000	0.0204872
5.200000	0.02082
5.150000	0.0211943
5.100000	0.0215567
5.050000	0.021943
5.000000	0.022347
4.950000	0.0226738
4.900000	0.0229531
4.850000	0.023262
4.800000	0.0236304
4.750000	0.0240285
4.700000	0.024385
4.650000	0.0247534
4.600000	0.0251575
4.550000	0.0256684
4.500000	0.0261497
4.450000	0.0266786
4.400000	0.0271777
4.350000	0.0276471
4.300000	0.0282175
4.250000	0.0287522
4.200000	0.029287
4.150000	0.0298812
4.100000	0.0303327
4.050000	0.0308318
4.000000	0.0314498
3.950000	0.032038
3.900000	0.0325431
3.850000	0.0331551
3.800000	0.0337671
3.750000	0.0343969
3.700000	0.0350683
3.650000	0.0357219
3.600000	0.0363339
3.550000	0.0370291
3.500000	0.0377005
3.450000	0.0384789
3.400000	0.0392632
3.350000	0.0400178
3.300000	0.0407784
3.250000	0.0416221
3.200000	0.0424005
3.150000	0.0431016
3.100000	0.0439691
3.050000	0.0448425
3.000000	0.0457576
2.950000	0.0467142
2.900000	0.0475758
2.850000	0.0486275
2.800000	0.0496257
2.750000	0.0506298
2.700000	0.0516221
2.650000	0.0526916
2.600000	0.0536661
2.550000	0.0548782
2.500000	0.0559655
2.450000	0.0570826
2.400000	0.0582709
2.350000	0.0595484
2.300000	0.060921
2.250000	0.0622638
2.200000	0.0636601
2.150000	0.0652347
2.100000	0.0667558
2.050000	0.0683898
2.000000	0.0700297
1.950000	0.0717528
1.900000	0.0734581
1.850000	0.0751159
1.800000	0.0771123
1.750000	0.0790612
1.700000	0.0811111
1.650000	0.0832323
1.600000	0.085508
1.550000	0.0879323
1.500000	0.0903565
1.450000	0.0928402
1.400000	0.0952763
1.350000	0.0979679
1.300000	0.10066
1.250000	0.103624
1.200000	0.106732
1.150000	0.110392
1.100000	0.11388
1.050000	0.11776
1.000000	0.121765
0.950000	0.126162
0.900000	0.130606
0.850000	0.135377
0.800000	0.140665
0.750000	0.145995
0.700000	0.151818
0.650000	0.157802
0.600000	0.164492
0.550000	0.171563
0.500000	0.179608
0.450000	0.188384
0.400000	0.19754
0.350000	0.20792
0.300000	0.219531
0.250000	0.232709
0.200000	0.247338
0.150000	0.264629
0.100000	0.284373
0.050000	0.309346
0.000000	0.341711
-0.050000	0.385627
-0.100000	0.432294
-0.150000	0.476162
-0.200000	0.517992
-0.250000	0.55527
-0.300000	0.589079
-0.350000	0.619869
-0.400000	0.648152
-0.450000	0.673001
-0.500000	0.69612
-0.550000	0.717421
-0.600000	0.736352
-0.650000	0.754343
-0.700000	0.770309
-0.750000	0.784973
-0.800000	0.798473
-0.850000	0.811176
-0.900000	0.822585
-0.950000	0.833048
-1.000000	0.843541
-1.050000	0.852745
-1.100000	0.860921
-1.150000	0.869043
-1.200000	0.876465
-1.250000	0.883286
-1.300000	0.889465
-1.350000	0.895639
-1.400000	0.901806
-1.450000	0.906916
-1.500000	0.911967
-1.550000	0.917053
-1.600000	0.92183
-1.650000	0.925995
-1.700000	0.930065
-1.750000	0.933904
-1.800000	0.937427
-1.850000	0.940998
-1.900000	0.944219
-1.950000	0.947362
-2.000000	0.950172
-2.050000	0.952763
-2.100000	0.955193
-2.150000	0.957528
-2.200000	0.959899
-2.250000	0.962074
-2.300000	0.963928
-2.350000	0.965888
-2.400000	0.967867
-2.450000	0.969483
-2.500000	0.971182
-2.550000	0.972715
-2.600000	0.974153
-2.650000	0.975306
-2.700000	0.97653
-2.750000	0.977944
-2.800000	0.979245
-2.850000	0.980267
-2.900000	0.981212
-2.950000	0.982234
-3.000000	0.983084
-3.050000	0.984141
-3.100000	0.985033
-3.150000	0.985805
-3.200000	0.986607
-3.250000	0.987302
-3.300000	0.988081
-3.350000	0.988723
-3.400000	0.989352
-3.450000	0.989947
-3.500000	0.990416
-3.550000	0.990915
-3.600000	0.991402
-3.650000	0.991925
-3.700000	0.992365
-3.750000	0.992763
-3.800000	0.993173
-3.850000	0.993613
-3.900000	0.993957
-3.950000	0.994225
-4.000000	0.994498
-4.050000	0.994819
-4.100000	0.995068
-4.150000	0.995383
-4.200000	0.995639
-4.250000	0.995888
-4.300000	0.996078
-4.350000	0.996233
-4.400000	0.996393
-4.450000	0.996548
-4.500000	0.996726
-4.550000	0.996928
-4.600000	0.997089
-4.650000	0.997255
-4.700000	0.997409
-4.750000	0.997552
-4.800000	0.997671
-4.850000	0.997849
-4.900000	0.997932
-4.950000	0.998051
-5.000000	0.998122
-5.050000	0.998229
-5.100000	0.998348
-5.150000	0.998449
-5.200000	0.998544
-5.250000	0.99858
-5.300000	0.998675
-5.350000	0.998723
-5.400000	0.998794
-5.450000	0.998841
-5.500000	0.998942
-5.550000	0.999008
-5.600000	0.999061
-5.650000	0.999121
-5.700000	0.999168
-5.750000	0.999263
-5.800000	0.999317
-5.850000	0.999352
-5.900000	0.999394
-5.950000	0.999447
-6.000000	0.999465
-6.050000	0.999495
-6.100000	0.999525
-6.150000	0.999542
-6.200000	0.999548
-6.250000	0.999572
-6.300000	0.999608
-6.350000	0.99962
-6.400000	0.999643
-6.450000	0.999649
-6.500000	0.999661
-6.550000	0.999667
-6.600000	0.999679
-6.650000	0.999703
-6.700000	0.999727
-6.750000	0.999739
-6.800000	0.999745
-6.850000	0.999768
-6.900000	0.999792
-6.950000	0.999804
-7.100000	0.99981
-7.150000	0.999834
-7.250000	0.99984
-7.350000	0.999863
-7.500000	0.999869
-7.550000	0.999875
-7.600000	0.999881
-7.650000	0.999887
-7.700000	0.999893
-7.800000	0.999905
-7.850000	0.999911
-7.900000	0.999923
-8.000000	0.999935
-8.100000	0.999947
-8.250000	0.999952
-8.300000	0.999964
-8.350000	0.99997
-8.650000	0.999976
-8.700000	0.999982
-9.150000	0.999988
-9.400000	0.999994
-9.950000	1
&
87.650000	9.11827e-10
87.600000	9.21218e-10
87.550000	9.30705e-10
87.500000	9.4029e-10
87.450000	9.49973e-10
87.400000	9.59757e-10
87.350000	9.6964e-10
87.300000	9.79626e-10
87.250000	9.89715e-10
87.200000	9.99907e-10
87.150000	1.0102e-09
87.100000	1.02061e-09
87.050000	1.03112e-09
87.000000	1.04174e-09
86.950000	1.05246e-09
86.900000	1.0633e-09
86.850000	1.07425e-09
86.800000	1.08532e-09
86.750000	1.09649e-09
86.700000	1.10778e-09
86.650000	1.11919e-09
86.600000	1.13072e-09
86.550000	1.14236e-09
86.500000	1.15413e-09
86.450000	1.16601e-09
86.400000	1.17802e-09
86.350000	1.19015e-09
86.300000	1.20241e-09
86.250000	1.21479e-09
86.200000	1.2273e-09
86.150000	1.23994e-09
86.100000	1.25271e-09
86.050000	1.26561e-09
86.000000	1.27864e-09
85.950000	1.2918e-09
85.900000	1.30511e-09
85.850000	1.31855e-09
85.800000	1.33213e-09
85.750000	1.34584e-09
85.700000	1.3597e-09
85.650000	1.3737e-09
85.600000	1.38785e-09
85.550000	1.40214e-09
85.500000	1.41658e-09
85.450000	1.43117e-09
85.400000	1.4459e-09
85.350000	1.46079e-09
85.300000	1.47583e-09
85.250000	1.49103e-09
85.200000	1.50639e-09
85.150000	1.5219e-09
85.100000	1.53757e-09
85.050000	1.5534e-09
85.000000	1.5694e-09
84.950000	1.58556e-09
84.900000	1.60188e-09
84.850000	1.61838e-09
84.800000	1.63504e-09
84.750000	1.65188e-09
84.700000	1.66889e-09
84.650000	1.68607e-09
84.600000	1.70344e-09
84.550000	1.72098e-09
84.500000	1.7387e-09
84.450000	1.7566e-09
84.400000	1.77469e-09
84.350000	1.79296e-09
84.300000	1.81142e-09
84.250000	1.83008e-09
84.200000	1.84892e-09
84.150000	1.86796e-09
84.100000	1.88719e-09
84.050000	1.90662e-09
84.000000	1.92626e-09
83.950000	1.94609e-09
83.900000	1.96613e-09
83.850000	1.98637e-09
83.800000	2.00682e-09
83.750000	2.02749e-09
83.700000	2.04836e-09
83.650000	2.06946e-09
83.600000	2.09076e-09
83.550000	2.11229e-09
83.500000	2.13404e-09
83.450000	2.15601e-09
83.400000	2.17821e-09
83.350000	2.20064e-09
83.300000	2.2233e-09
83.250000	2.24619e-09
83.200000	2.26932e-09
83.150000	2.29268e-09
83.100000	2.31629e-09
83.050000	2.34014e-09
83.000000	2.36423e-09
82.950000	2.38858e-09
82.900000	2.41317e-09
82.850000	2.43801e-09
82.800000	2.46312e-09
82.750000	2.48848e-09
82.700000	2.5141e-09
82.650000	2.53998e-09
82.600000	2.56613e-09
82.550000	2.59256e-09
82.500000	2.61925e-09
82.450000	2.64622e-09
82.400000	2.67346e-09
82.350000	2.70099e-09
82.300000	2.7288e-09
82.250000	2.75689e-09
82.200000	2.78527e-09
82.150000	2.81395e-09
82.100000	2.84292e-09
82.050000	2.87219e-09
82.000000	2.90176e-09
81.950000	2.93164e-09
81.900000	2.96182e-09
81.850000	2.99232e-09
81.800000	3.02312e-09
81.750000	3.05425e-09
81.700000	3.08569e-09
81.650000	3.11746e-09
81.600000	3.14956e-09
81.550000	3.18198e-09
81.500000	3.21474e-09
81.450000	3.24784e-09
81.400000	3.28128e-09
81.350000	3.31506e-09
81.300000	3.34919e-09
81.250000	3.38367e-09
81.200000	3.4185e-09
81.150000	3.4537e-09
81.100000	3.48925e-09
81.050000	3.52518e-09
81.000000	3.56147e-09
80.950000	3.59813e-09
80.900000	3.63518e-09
80.850000	3.6726e-09
80.800000	3.71041e-09
80.750000	3.74861e-09
80.700000	3.7872e-09
80.650000	3.82619e-09
80.600000	3.86558e-09
80.550000	3.90537e-09
80.500000	3.94558e-09
80.450000	3.9862e-09
80.400000	4.02723e-09
80.350000	4.06869e-09
80.300000	4.11058e-09
80.250000	4.15289e-09
80.200000	4.19565e-09
80.150000	4.23884e-09
80.100000	4.28248e-09
80.050000	4.32656e-09
80.000000	4.3711e-09
79.950000	4.4161e-09
79.900000	4.46156e-09
79.850000	4.50749e-09
79.800000	4.55389e-09
79.750000	4.60077e-09
79.700000	4.64813e-09
79.650000	4.69598e-09
79.600000	4.74432e-09
79.550000	4.79316e-09
79.500000	4.8425e-09
79.450000	4.89235e-09
79.400000	4.94272e-09
79.350000	4.9936e-09
79.300000	5.045e-09
79.250000	5.09694e-09
79.200000	5.1494e-09
79.150000	5.20241e-09
79.100000	5.25596e-09
79.050000	5.31007e-09
79.000000	5.36473e-09
78.950000	5.41995e-09
78.900000	5.47575e-09
78.850000	5.53211e-09
78.800000	5.58906e-09
78.750000	5.64659e-09
78.700000	5.70471e-09
78.650000	5.76344e-09
78.600000	5.82276e-09
78.550000	5.8827e-09
78.500000	5.94326e-09
78.450000	6.00443e-09
78.400000	6.06624e-09
78.350000	6.12868e-09
78.300000	6.19177e-09
78.250000	6.2555e-09
78.200000	6.31989e-09
78.150000	6.38494e-09
78.100000	6.45067e-09
78.050000	6.51707e-09
78.000000	6.58415e-09
77.950000	6.65192e-09
77.900000	6.72039e-09
77.850000	6.78956e-09
77.800000	6.85945e-09
77.750000	6.93005e-09
77.700000	7.00138e-09
77.650000	7.07345e-09
77.600000	7.14626e-09
77.550000	7.21981e-09
77.500000	7.29413e-09
77.450000	7.3692e-09
77.400000	7.44505e-09
77.350000	7.52169e-09
77.300000	7.5991e-09
77.250000	7.67732e-09
77.200000	7.75634e-09
77.150000	7.83618e-09
77.100000	7.91683e-09
77.050000	7.99832e-09
77.000000	8.08064e-09
76.950000	8.16381e-09
76.900000	8.24784e-09
76.850000	8.33273e-09
76.800000	8.41849e-09
76.750000	8.50514e-09
76.700000	8.59268e-09
76.650000	8.68112e-09
76.600000	8.77046e-09
76.550000	8.86073e-09
76.500000	8.95193e-09
76.450000	9.04407e-09
76.400000	9.13715e-09
76.350000	9.23119e-09
76.300000	9.3262e-09
76.250000	9.42219e-09
76.200000	9.51916e-09
76.150000	9.61713e-09
76.100000	9.71611e-09
76.050000	9.81611e-09
76.000000	9.91714e-09
75.950000	1.00192e-08
75.900000	1.01223e-08
75.850000	1.02265e-08
75.800000	1.03317e-08
75.750000	1.04381e-08
75.700000	1.05455e-08
75.650000	1.0654e-08
75.600000	1.07637e-08
75.550000	1.08745e-08
75.500000	1.09864e-08
75.450000	1.10994e-08
75.400000	1.12137e-08
75.350000	1.13291e-08
75.300000	1.14457e-08
75.250000	1.15635e-08
75.200000	1.16825e-08
75.150000	1.18027e-08
75.100000	1.19242e-08
75.050000	1.20469e-08
75.000000	1.21709e-08
74.950000	1.22961e-08
74.900000	1.24226e-08
74.850000	1.25505e-08
74.800000	1.26796e-08
74.750000	1.28101e-08
74.700000	1.2942e-08
74.650000	1.30751e-08
74.600000	1.32097e-08
74.550000	1.33456e-08
74.500000	1.3483e-08
74.450000	1.36217e-08
74.400000	1.37619e-08
74.350000	1.39035e-08
74.300000	1.40466e-08
74.250000	1.41912e-08
74.200000	1.43372e-08
74.150000	1.44847e-08
74.100000	1.46338e-08
74.050000	1.47844e-08
74.000000	1.49365e-08
73.950000	1.50902e-08
73.900000	1.52455e-08
73.850000	1.54024e-08
73.800000	1.55609e-08
73.750000	1.5721e-08
73.700000	1.58828e-08
73.650000	1.60462e-08
73.600000	1.62114e-08
73.550000	1.63782e-08
73.500000	1.65467e-08
73.450000	1.6717e-08
73.400000	1.6889e-08
73.350000	1.70628e-08
73.300000	1.72384e-08
73.250000	1.74157e-08
73.200000	1.75949e-08
73.150000	1.7776e-08
73.100000	1.79589e-08
73.050000	1.81437e-08
73.000000	1.83304e-08
72.950000	1.8519e-08
72.900000	1.87096e-08
72.850000	1.89021e-08
72.800000	1.90966e-08
72.750000	1.92931e-08
72.700000	1.94916e-08
72.650000	1.96922e-08
72.600000	1.98948e-08
72.550000	2.00995e-08
72.500000	2.03063e-08
72.450000	2.05152e-08
72.400000	2.07263e-08
72.350000	2.09396e-08
72.300000	2.1155e-08
72.250000	2.13727e-08
72.200000	2.15926e-08
72.150000	2.18148e-08
72.100000	2.20392e-08
72.050000	2.2266e-08
72.000000	2.24951e-08
71.950000	2.27265e-08
71.900000	2.29604e-08
71.850000	2.31966e-08
71.800000	2.34353e-08
71.750000	2.36764e-08
71.700000	2.392e-08
71.650000	2.41661e-08
71.600000	2.44147e-08
71.550000	2.46659e-08
71.500000	2.49197e-08
71.450000	2.51761e-08
71.400000	2.54351e-08
71.350000	2.56968e-08
71.300000	2.59612e-08
71.250000	2.62283e-08
71.200000	2.64982e-08
71.150000	2.67708e-08
71.100000	2.70462e-08
71.050000	2.73245e-08
71.000000	2.76056e-08
70.950000	2.78896e-08
70.900000	2.81765e-08
70.850000	2.84664e-08
70.800000	2.87593e-08
70.750000	2.90551e-08
70.700000	2.93541e-08
70.650000	2.96561e-08
70.600000	2.99612e-08
70.550000	3.02694e-08
70.500000	3.05808e-08
70.450000	3.08954e-08
70.400000	3.12133e-08
70.350000	3.15344e-08
70.300000	3.18588e-08
70.250000	3.21865e-08
70.200000	3.25177e-08
70.150000	3.28522e-08
70.100000	3.31901e-08
70.050000	3.35316e-08
70.000000	3.38765e-08
69.950000	3.4225e-08
69.900000	3.45771e-08
69.850000	3.49328e-08
69.800000	3.52922e-08
69.750000	3.56552e-08
69.700000	3.6022e-08
69.650000	3.63926e-08
69.600000	3.6767e-08
69.550000	3.71452e-08
69.500000	3.75273e-08
69.450000	3.79133e-08
69.400000	3.83034e-08
69.350000	3.86974e-08
69.300000	3.90954e-08
69.250000	3.94976e-08
69.200000	3.99039e-08
69.150000	4.03144e-08
69.100000	4.07291e-08
69.050000	4.1148e-08
69.000000	4.15713e-08
68.950000	4.19989e-08
68.900000	4.2431e-08
68.850000	4.28674e-08
68.800000	4.33084e-08
68.750000	4.37539e-08
68.700000	4.42039e-08
68.650000	4.46586e-08
68.600000	4.5118e-08
68.550000	4.55821e-08
68.500000	4.60509e-08
68.450000	4.65246e-08
68.400000	4.70032e-08
68.350000	4.74866e-08
68.300000	4.79751e-08
68.250000	4.84685e-08
68.200000	4.89671e-08
68.150000	4.94707e-08
68.100000	4.99796e-08
68.050000	5.04937e-08
68.000000	5.1013e-08
67.950000	5.15377e-08
67.900000	5.20678e-08
67.850000	5.26034e-08
67.800000	5.31444e-08
67.750000	5.3691e-08
67.700000	5.42432e-08
67.650000	5.48012e-08
67.600000	5.53648e-08
67.550000	5.59342e-08
67.500000	5.65095e-08
67.450000	5.70907e-08
67.400000	5.76779e-08
67.350000	5.82711e-08
67.300000	5.88705e-08
67.250000	5.94759e-08
67.200000	6.00876e-08
67.150000	6.07056e-08
67.100000	6.133e-08
67.050000	6.19607e-08
67.000000	6.2598e-08
66.950000	6.32418e-08
66.900000	6.38922e-08
66.850000	6.45493e-08
66.800000	6.52132e-08
66.750000	6.58838e-08
66.700000	6.65614e-08
66.650000	6.7246e-08
66.600000	6.79375e-08
66.550000	6.86362e-08
66.500000	6.93421e-08
66.450000	7.00552e-08
66.400000	7.07757e-08
66.350000	7.15035e-08
66.300000	7.22389e-08
66.250000	7.29818e-08
66.200000	7.37323e-08
66.150000	7.44906e-08
66.100000	7.52566e-08
66.050000	7.60306e-08
66.000000	7.68124e-08
65.950000	7.76023e-08
65.900000	7.84004e-08
65.850000	7.92066e-08
65.800000	8.00211e-08
65.750000	8.0844e-08
65.700000	8.16754e-08
65.650000	8.25153e-08
65.600000	8.33638e-08
65.550000	8.42211e-08
65.500000	8.50871e-08
65.450000	8.59621e-08
65.400000	8.68461e-08
65.350000	8.77391e-08
65.300000	8.86413e-08
65.250000	8.95528e-08
65.200000	9.04737e-08
65.150000	9.1404e-08
65.100000	9.23439e-08
65.050000	9.32934e-08
65.000000	9.42528e-08
64.950000	9.52219e-08
64.900000	9.6201e-08
64.850000	9.71902e-08
64.800000	9.81896e-08
64.750000	9.91992e-08
64.700000	1.00219e-07
64.650000	1.0125e-07
64.600000	1.02291e-07
64.550000	1.03343e-07
64.500000	1.04405e-07
64.450000	1.05479e-07
64.400000	1.06563e-07
64.350000	1.07659e-07
64.300000	1.08766e-07
64.250000	1.09884e-07
64.200000	1.11014e-07
64.150000	1.12155e-07
64.100000	1.13309e-07
64.050000	1.14474e-07
64.000000	1.15651e-07
63.950000	1.1684e-07
63.900000	1.18041e-07
63.850000	1.19255e-07
63.800000	1.20481e-07
63.750000	1.21719e-07
63.700000	1.22971e-07
63.650000	1.24235e-07
63.600000	1.25512e-07
63.550000	1.26803e-07
63.500000	1.28106e-07
63.450000	1.29424e-07
63.400000	1.30754e-07
63.350000	1.32098e-07
63.300000	1.33456e-07
63.250000	1.34829e-07
63.200000	1.36215e-07
63.150000	1.37615e-07
63.100000	1.3903e-07
63.050000	1.40459e-07
63.000000	1.41903e-07
62.950000	1.43362e-07
62.900000	1.44836e-07
62.850000	1.46325e-07
62.800000	1.47829e-07
62.750000	1.49349e-07
62.700000	1.50884e-07
62.650000	1.52435e-07
62.600000	1.54002e-07
62.550000	1.55585e-07
62.500000	1.57185e-07
62.450000	1.58801e-07
62.400000	1.60433e-07
62.350000	1.62082e-07
62.300000	1.63748e-07
62.250000	1.65432e-07
62.200000	1.67132e-07
62.150000	1.6885e-07
62.100000	1.70586e-07
62.050000	1.7234e-07
62.000000	1.74111e-07
61.950000	1.75901e-07
61.900000	1.77709e-07
61.850000	1.79536e-07
61.800000	1.81381e-07
61.750000	1.83246e-07
61.700000	1.85129e-07
61.650000	1.87032e-07
61.600000	1.88955e-07
61.550000	1.90897e-07
61.500000	1.92859e-07
61.450000	1.94841e-07
61.400000	1.96844e-07
61.350000	1.98867e-07
61.300000	2.00911e-07
61.250000	2.02976e-07
61.200000	2.05063e-07
61.150000	2.0717e-07
61.100000	2.093e-07
61.050000	2.11451e-07
61.000000	2.13624e-07
60.950000	2.1582e-07
60.900000	2.18038e-07
60.850000	2.20279e-07
60.800000	2.22543e-07
60.750000	2.2483e-07
60.700000	2.27141e-07
60.650000	2.29476e-07
60.600000	2.31834e-07
60.550000	2.34217e-07
60.500000	2.36624e-07
60.450000	2.39056e-07
60.400000	2.41513e-07
60.350000	2.43995e-07
60.300000	2.46502e-07
60.250000	2.49036e-07
60.200000	2.51595e-07
60.150000	2.54181e-07
60.100000	2.56793e-07
60.050000	2.59432e-07
60.000000	2.62098e-07
59.950000	2.64792e-07
59.900000	2.67513e-07
59.850000	2.70262e-07
59.800000	2.7304e-07
59.750000	2.75845e-07
59.700000	2.7868e-07
59.650000	2.81544e-07
59.600000	2.84437e-07
59.550000	2.8736e-07
59.500000	2.90313e-07
59.450000	2.93296e-07
59.400000	2.9631e-07
59.350000	2.99355e-07
59.300000	3.02431e-07
59.250000	3.05539e-07
59.200000	3.08679e-07
59.150000	3.11851e-07
59.100000	3.15055e-07
59.050000	3.18293e-07
59.000000	3.21563e-07
58.950000	3.24867e-07
58.900000	3.28206e-07
58.850000	3.31578e-07
58.800000	3.34985e-07
58.750000	3.38427e-07
58.700000	3.41905e-07
58.650000	3.45418e-07
58.600000	3.48967e-07
58.550000	3.52552e-07
58.500000	3.56175e-07
58.450000	3.59834e-07
58.400000	3.63532e-07
58.350000	3.67267e-07
58.300000	3.7104e-07
58.250000	3.74853e-07
58.200000	3.78704e-07
58.150000	3.82595e-07
58.100000	3.86526e-07
58.050000	3.90497e-07
58.000000	3.94509e-07
57.950000	3.98562e-07
57.900000	4.02657e-07
57.850000	4.06794e-07
57.800000	4.10973e-07
57.750000	4.15195e-07
57.700000	4.19461e-07
57.650000	4.2377e-07
57.600000	4.28124e-07
57.550000	4.32522e-07
57.500000	4.36966e-07
57.450000	4.41455e-07
57.400000	4.4599e-07
57.350000	4.50572e-07
57.300000	4.55201e-07
57.250000	4.59877e-07
57.200000	4.64601e-07
57.150000	4.69374e-07
57.100000	4.74196e-07
57.050000	4.79067e-07
57.000000	4.83988e-07
56.950000	4.8896e-07
56.900000	4.93983e-07
56.850000	4.99057e-07
56.800000	5.04184e-07
56.750000	5.09363e-07
56.700000	5.14595e-07
56.650000	5.19881e-07
56.600000	5.25222e-07
56.550000	5.30617e-07
56.500000	5.36067e-07
56.450000	5.41573e-07
56.400000	5.47136e-07
56.350000	5.52756e-07
56.300000	5.58434e-07
56.250000	5.6417e-07
56.200000	5.69965e-07
56.150000	5.75819e-07
56.100000	5.81733e-07
56.050000	5.87709e-07
56.000000	5.93745e-07
55.950000	5.99843e-07
55.900000	6.06004e-07
55.850000	6.12228e-07
55.800000	6.18517e-07
55.750000	6.24869e-07
55.700000	6.31287e-07
55.650000	6.37771e-07
55.600000	6.44321e-07
55.550000	6.50938e-07
55.500000	6.57623e-07
55.450000	6.64377e-07
55.400000	6.71201e-07
55.350000	6.78094e-07
55.300000	6.85058e-07
55.250000	6.92093e-07
55.200000	6.99201e-07
55.150000	7.06382e-07
55.100000	7.13636e-07
55.050000	7.20964e-07
55.000000	7.28368e-07
54.950000	7.35848e-07
54.900000	7.43405e-07
54.850000	7.51039e-07
54.800000	7.58752e-07
54.750000	7.66543e-07
54.700000	7.74415e-07
54.650000	7.82367e-07
54.600000	7.90401e-07
54.550000	7.98517e-07
54.500000	8.06717e-07
54.450000	8.15001e-07
54.400000	8.2337e-07
54.350000	8.31824e-07
54.300000	8.40366e-07
54.250000	8.48995e-07
54.200000	8.57712e-07
54.150000	8.66519e-07
54.100000	8.75416e-07
54.050000	8.84405e-07
54.000000	8.93486e-07
53.950000	9.0266e-07
53.900000	9.11928e-07
53.850000	9.21291e-07
53.800000	9.3075e-07
53.750000	9.40307e-07
53.700000	9.49961e-07
53.650000	9.59714e-07
53.600000	9.69568e-07
53.550000	9.79522e-07
53.500000	9.89579e-07
53.450000	9.99738e-07
53.400000	1.01e-06
53.350000	1.02037e-06
53.300000	1.03085e-06
53.250000	1.04143e-06
53.200000	1.05212e-06
53.150000	1.06292e-06
53.100000	1.07383e-06
53.050000	1.08486e-06
53.000000	1.096e-06
52.950000	1.10725e-06
52.900000	1.11861e-06
52.850000	1.1301e-06
52.800000	1.1417e-06
52.750000	1.15342e-06
52.700000	1.16526e-06
52.650000	1.17722e-06
52.600000	1.1893e-06
52.550000	1.20151e-06
52.500000	1.21385e-06
52.450000	1.22631e-06
52.400000	1.23889e-06
52.350000	1.25161e-06
52.300000	1.26446e-06
52.250000	1.27744e-06
52.200000	1.29055e-06
52.150000	1.30379e-06
52.100000	1.31718e-06
52.050000	1.3307e-06
52.000000	1.34435e-06
51.950000	1.35815e-06
51.900000	1.37209e-06
51.850000	1.38617e-06
51.800000	1.4004e-06
51.750000	1.41477e-06
51.700000	1.42929e-06
51.650000	1.44396e-06
51.600000	1.45878e-06
51.550000	1.47375e-06
51.500000	1.48888e-06
51.450000	1.50416e-06
51.400000	1.5196e-06
51.350000	1.53519e-06
51.300000	1.55095e-06
51.250000	1.56686e-06
51.200000	1.58294e-06
51.150000	1.59919e-06
51.100000	1.6156e-06
51.050000	1.63218e-06
51.000000	1.64893e-06
50.950000	1.66585e-06
50.900000	1.68294e-06
50.850000	1.70021e-06
50.800000	1.71766e-06
50.750000	1.73528e-06
50.700000	1.75309e-06
50.650000	1.77108e-06
50.600000	1.78925e-06
50.550000	1.80761e-06
50.500000	1.82616e-06
50.450000	1.84489e-06
50.400000	1.86382e-06
50.350000	1.88295e-06
50.300000	1.90227e-06
50.250000	1.92178e-06
50.200000	1.9415e-06
50.150000	1.96142e-06
50.100000	1.98155e-06
50.050000	2.00188e-06
50.000000	2.02241e-06
49.950000	2.04316e-06
49.900000	2.06413e-06
49.850000	2.0853e-06
49.800000	2.1067e-06
49.750000	2.12831e-06
49.700000	2.15014e-06
49.650000	2.1722e-06
49.600000	2.19448e-06
49.550000	2.217e-06
49.500000	2.23974e-06
49.450000	2.26272e-06
49.400000	2.28593e-06
49.350000	2.30938e-06
49.300000	2.33307e-06
49.250000	2.357e-06
49.200000	2.38118e-06
49.150000	2.4056e-06
49.100000	2.43028e-06
49.050000	2.4552e-06
49.000000	2.48039e-06
48.950000	2.50583e-06
48.900000	2.53153e-06
48.850000	2.5575e-06
48.800000	2.58373e-06
48.750000	2.61023e-06
48.700000	2.637e-06
48.650000	2.66405e-06
48.600000	2.69137e-06
48.550000	2.71897e-06
48.500000	2.74686e-06
48.450000	2.77503e-06
48.400000	2.80349e-06
48.350000	2.83224e-06
48.300000	2.86129e-06
48.250000	2.89063e-06
48.200000	2.92028e-06
48.150000	2.95023e-06
48.100000	2.98048e-06
48.050000	3.01104e-06
48.000000	3.04192e-06
47.950000	3.07312e-06
47.900000	3.10463e-06
47.850000	3.13646e-06
47.800000	3.16863e-06
47.750000	3.20112e-06
47.700000	3.23394e-06
47.650000	3.2671e-06
47.600000	3.3006e-06
47.550000	3.33445e-06
47.500000	3.36863e-06
47.450000	3.40317e-06
47.400000	3.43807e-06
47.350000	3.47332e-06
47.300000	3.50893e-06
47.250000	3.54491e-06
47.200000	3.58125e-06
47.150000	3.61797e-06
47.100000	3.65506e-06
47.050000	3.69253e-06
47.000000	3.73039e-06
46.950000	3.76863e-06
46.900000	3.80727e-06
46.850000	3.8463e-06
46.800000	3.88573e-06
46.750000	3.92556e-06
46.700000	3.9658e-06
46.650000	4.00646e-06
46.600000	4.04753e-06
46.550000	4.08902e-06
46.500000	4.13093e-06
46.450000	4.17328e-06
46.400000	4.21605e-06
46.350000	4.25927e-06
46.300000	4.30293e-06
46.250000	4.34703e-06
46.200000	4.39159e-06
46.150000	4.4366e-06
46.100000	4.48207e-06
46.050000	4.52801e-06
46.000000	4.57442e-06
45.950000	4.6213e-06
45.900000	4.66866e-06
45.850000	4.71651e-06
45.800000	4.76485e-06
45.750000	4.81368e-06
45.700000	4.86301e-06
45.650000	4.91285e-06
45.600000	4.9632e-06
45.550000	5.01406e-06
45.500000	5.06544e-06
45.450000	5.11735e-06
45.400000	5.16979e-06
45.350000	5.22276e-06
45.300000	5.27628e-06
45.250000	5.33034e-06
45.200000	5.38496e-06
45.150000	5.44014e-06
45.100000	5.49588e-06
45.050000	5.55219e-06
45.000000	5.60908e-06
44.950000	5.66655e-06
44.900000	5.72461e-06
44.850000	5.78326e-06
44.800000	5.84251e-06
44.750000	5.90237e-06
44.700000	5.96284e-06
44.650000	6.02393e-06
44.600000	6.08564e-06
44.550000	6.14799e-06
44.500000	6.21097e-06
44.450000	6.27459e-06
44.400000	6.33887e-06
44.350000	6.40381e-06
44.300000	6.4694e-06
44.250000	6.53567e-06
44.200000	6.60262e-06
44.150000	6.67025e-06
44.100000	6.73858e-06
44.050000	6.8076e-06
44.000000	6.87733e-06
43.950000	6.94777e-06
43.900000	7.01893e-06
43.850000	7.09082e-06
43.800000	7.16344e-06
43.750000	7.23681e-06
43.700000	7.31092e-06
43.650000	7.3858e-06
43.600000	7.46144e-06
43.550000	7.53785e-06
43.500000	7.61504e-06
43.450000	7.69303e-06
43.400000	7.77181e-06
43.350000	7.85139e-06
43.300000	7.93179e-06
43.250000	8.01301e-06
43.200000	8.09506e-06
43.150000	8.17795e-06
43.100000	8.26169e-06
43.050000	8.34628e-06
43.000000	8.43174e-06
42.950000	8.51807e-06
42.900000	8.60528e-06
42.850000	8.69339e-06
42.800000	8.78239e-06
42.750000	8.87231e-06
42.700000	8.96314e-06
42.650000	9.0549e-06
42.600000	9.1476e-06
42.550000	9.24125e-06
42.500000	9.33585e-06
42.450000	9.43142e-06
42.400000	9.52797e-06
42.350000	9.6255e-06
42.300000	9.72403e-06
42.250000	9.82356e-06
42.200000	9.92411e-06
42.150000	1.00257e-05
42.100000	1.01283e-05
42.050000	1.0232e-05
42.000000	1.03367e-05
41.950000	1.04425e-05
41.900000	1.05494e-05
41.850000	1.06573e-05
41.800000	1.07664e-05
41.750000	1.08766e-05
41.700000	1.09879e-05
41.650000	1.11003e-05
41.600000	1.12139e-05
41.550000	1.13287e-05
41.500000	1.14446e-05
41.450000	1.15617e-05
41.400000	1.168e-05
41.350000	1.17995e-05
41.300000	1.19203e-05
41.250000	1.20422e-05
41.200000	1.21654e-05
41.150000	1.22899e-05
41.100000	1.24157e-05
41.050000	1.25427e-05
41.000000	1.2671e-05
40.950000	1.28006e-05
40.900000	1.29316e-05
40.850000	1.30639e-05
40.800000	1.31975e-05
40.750000	1.33325e-05
40.700000	1.34689e-05
40.650000	1.36067e-05
40.600000	1.37458e-05
40.550000	1.38864e-05
40.500000	1.40285e-05
40.450000	1.4172e-05
40.400000	1.43169e-05
40.350000	1.44633e-05
40.300000	1.46113e-05
40.250000	1.47607e-05
40.200000	1.49116e-05
40.150000	1.50641e-05
40.100000	1.52182e-05
40.050000	1.53738e-05
40.000000	1.5531e-05
39.950000	1.56898e-05
39.900000	1.58503e-05
39.850000	1.60123e-05
39.800000	1.61761e-05
39.750000	1.63415e-05
39.700000	1.65085e-05
39.650000	1.66773e-05
39.600000	1.68478e-05
39.550000	1.70201e-05
39.500000	1.71941e-05
39.450000	1.73699e-05
39.400000	1.75474e-05
39.350000	1.77268e-05
39.300000	1.7908e-05
39.250000	1.80911e-05
39.200000	1.8276e-05
39.150000	1.84628e-05
39.100000	1.86515e-05
39.050000	1.88421e-05
39.000000	1.90347e-05
38.950000	1.92293e-05
38.900000	1.94258e-05
38.850000	1.96243e-05
38.800000	1.98249e-05
38.750000	2.00275e-05
38.700000	2.02321e-05
38.650000	2.04389e-05
38.600000	2.06477e-05
38.550000	2.08587e-05
38.500000	2.10718e-05
38.450000	2.12871e-05
38.400000	2.15046e-05
38.350000	2.17243e-05
38.300000	2.19463e-05
38.250000	2.21705e-05
38.200000	2.2397e-05
38.150000	2.26258e-05
38.100000	2.28569e-05
38.050000	2.30904e-05
38.000000	2.33263e-05
37.950000	2.35645e-05
37.900000	2.38052e-05
37.850000	2.40484e-05
37.800000	2.4294e-05
37.750000	2.45421e-05
37.700000	2.47927e-05
37.650000	2.50459e-05
37.600000	2.53017e-05
37.550000	2.55601e-05
37.500000	2.58211e-05
37.450000	2.60848e-05
37.400000	2.63511e-05
37.350000	2.66202e-05
37.300000	2.6892e-05
37.250000	2.71665e-05
37.200000	2.74439e-05
37.150000	2.77241e-05
37.100000	2.80071e-05
37.050000	2.8293e-05
37.000000	2.85819e-05
36.950000	2.88736e-05
36.900000	2.91684e-05
36.850000	2.94661e-05
36.800000	2.97668e-05
36.750000	3.00707e-05
36.700000	3.03776e-05
36.650000	3.06876e-05
36.600000	3.10008e-05
36.550000	3.13171e-05
36.500000	3.16367e-05
36.450000	3.19595e-05
36.400000	3.22857e-05
36.350000	3.26151e-05
36.300000	3.29479e-05
36.250000	3.3284e-05
36.200000	3.36236e-05
36.150000	3.39666e-05
36.100000	3.43132e-05
36.050000	3.46632e-05
36.000000	3.50168e-05
35.950000	3.5374e-05
35.900000	3.57348e-05
35.850000	3.60993e-05
35.800000	3.64675e-05
35.750000	3.68394e-05
35.700000	3.72151e-05
35.650000	3.75947e-05
35.600000	3.79781e-05
35.550000	3.83653e-05
35.500000	3.87565e-05
35.450000	3.91517e-05
35.400000	3.95509e-05
35.350000	3.99542e-05
35.300000	4.03615e-05
35.250000	4.0773e-05
35.200000	4.11887e-05
35.150000	4.16085e-05
35.100000	4.20327e-05
35.050000	4.24611e-05
35.000000	4.28939e-05
34.950000	4.33311e-05
34.900000	4.37727e-05
34.850000	4.42188e-05
34.800000	4.46695e-05
34.750000	4.51247e-05
34.700000	4.55845e-05
34.650000	4.6049e-05
34.600000	4.65182e-05
34.550000	4.69921e-05
34.500000	4.74709e-05
34.450000	4.79545e-05
34.400000	4.8443e-05
34.350000	4.89365e-05
34.300000	4.9435e-05
34.250000	4.99385e-05
34.200000	5.04472e-05
34.150000	5.0961e-05
34.100000	5.148e-05
34.050000	5.20042e-05
34.000000	5.25338e-05
33.950000	5.30688e-05
33.900000	5.36091e-05
33.850000	5.4155e-05
33.800000	5.47063e-05
33.750000	5.52633e-05
33.700000	5.58259e-05
33.650000	5.63942e-05
33.600000	5.69682e-05
33.550000	5.75481e-05
33.500000	5.81338e-05
33.450000	5.87255e-05
33.400000	5.93231e-05
33.350000	5.99268e-05
33.300000	6.05366e-05
33.250000	6.11526e-05
33.200000	6.17748e-05
33.150000	6.24033e-05
33.100000	6.30382e-05
33.050000	6.36795e-05
33.000000	6.43273e-05
32.950000	6.49816e-05
32.900000	6.56425e-05
32.850000	6.63102e-05
32.800000	6.69846e-05
32.750000	6.76658e-05
32.700000	6.83538e-05
32.650000	6.90489e-05
32.600000	6.97509e-05
32.550000	7.04601e-05
32.500000	7.11764e-05
32.450000	7.19e-05
32.400000	7.26309e-05
32.350000	7.33691e-05
32.300000	7.41149e-05
32.250000	7.48681e-05
32.200000	7.56289e-05
32.150000	7.63975e-05
32.100000	7.71738e-05
32.050000	7.79579e-05
32.000000	7.87499e-05
31.950000	7.955e-05
31.900000	8.03581e-05
31.850000	8.11743e-05
31.800000	8.19988e-05
31.750000	8.28316e-05
31.700000	8.36728e-05
31.650000	8.45225e-05
31.600000	8.53808e-05
31.550000	8.62477e-05
31.500000	8.71234e-05
31.450000	8.80078e-05
31.400000	8.89012e-05
31.350000	8.98036e-05
31.300000	9.07151e-05
31.250000	9.16357e-05
31.200000	9.25657e-05
31.150000	9.3505e-05
31.100000	9.44537e-05
31.050000	9.5412e-05
31.000000	9.638e-05
30.950000	9.73577e-05
30.900000	9.83452e-05
30.850000	9.93426e-05
30.800000	0.00010035
30.750000	0.000101368
30.700000	0.000102396
30.650000	0.000103434
30.600000	0.000104482
30.550000	0.000105542
30.500000	0.000106611
30.450000	0.000107692
30.400000	0.000108783
30.350000	0.000109886
30.300000	0.000110999
30.250000	0.000112124
30.200000	0.00011326
30.150000	0.000114407
30.100000	0.000115566
30.050000	0.000116736
30.000000	0.000117918
29.950000	0.000119112
29.900000	0.000120319
29.850000	0.000121537
29.800000	0.000122767
29.750000	0.00012401
29.700000	0.000125265
29.650000	0.000126532
29.600000	0.000127813
29.550000	0.000129106
29.500000	0.000130412
29.450000	0.000131731
29.400000	0.000133063
29.350000	0.000134409
29.300000	0.000135768
29.250000	0.000137141
29.200000	0.000138527
29.150000	0.000139928
29.100000	0.000141342
29.050000	0.00014277
29.000000	0.000144213
28.950000	0.00014567
28.900000	0.000147142
28.850000	0.000148628
28.800000	0.000150129
28.750000	0.000151645
28.700000	0.000153176
28.650000	0.000154723
28.600000	0.000156285
28.550000	0.000157862
28.500000	0.000159455
28.450000	0.000161064
28.400000	0.000162689
28.350000	0.00016433
28.300000	0.000165988
28.250000	0.000167662
28.200000	0.000169352
28.150000	0.00017106
28.100000	0.000172784
28.050000	0.000174525
28.000000	0.000176284
27.950000	0.00017806
27.900000	0.000179854
27.850000	0.000181665
27.800000	0.000183495
27.750000	0.000185342
27.700000	0.000187208
27.650000	0.000189092
27.600000	0.000190995
27.550000	0.000192917
27.500000	0.000194858
27.450000	0.000196818
27.400000	0.000198797
27.350000	0.000200796
27.300000	0.000202814
27.250000	0.000204853
27.200000	0.000206911
27.150000	0.00020899
27.100000	0.000211089
27.050000	0.000213209
27.000000	0.00021535
26.950000	0.000217511
26.900000	0.000219694
26.850000	0.000221899
26.800000	0.000224125
26.750000	0.000226373
26.700000	0.000228642
26.650000	0.000230934
26.600000	0.000233249
26.550000	0.000235586
26.500000	0.000237946
26.450000	0.000240329
26.400000	0.000242735
26.350000	0.000245165
26.300000	0.000247618
26.250000	0.000250095
26.200000	0.000252597
26.150000	0.000255122
26.100000	0.000257672
26.050000	0.000260247
26.000000	0.000262847
25.950000	0.000265472
25.900000	0.000268122
25.850000	0.000270798
25.800000	0.0002735
25.750000	0.000276228
25.700000	0.000278982
25.650000	0.000281763
25.600000	0.00028457
25.550000	0.000287404
25.500000	0.000290266
25.450000	0.000293155
25.400000	0.000296071
25.350000	0.000299015
25.300000	0.000301988
25.250000	0.000304988
25.200000	0.000308017
25.150000	0.000311075
25.100000	0.000314162
25.050000	0.000317278
25.000000	0.000320424
24.950000	0.000323599
24.900000	0.000326804
24.850000	0.000330039
24.800000	0.000333304
24.750000	0.0003366
24.700000	0.000339927
24.650000	0.000343284
24.600000	0.000346673
24.550000	0.000350092
24.500000	0.000353544
24.450000	0.000357027
24.400000	0.000360542
24.350000	0.000364089
24.300000	0.000367669
24.250000	0.000371281
24.200000	0.000374925
24.150000	0.000378603
24.100000	0.000382313
24.050000	0.000386056
24.000000	0.000389833
23.950000	0.000393643
23.900000	0.000397486
23.850000	0.000401363
23.800000	0.000405273
23.750000	0.000409216
23.700000	0.000413194
23.650000	0.000417204
23.600000	0.000421249
23.550000	0.000425326
23.500000	0.000429437
23.450000	0.000433582
23.400000	0.000437759
23.350000	0.000441968
23.300000	0.00044621
23.250000	0.000450484
23.200000	0.000454789
23.150000	0.000459124
23.100000	0.000463489
23.050000	0.000467882
23.000000	0.000472303
22.950000	0.000476749
22.900000	0.000481219
22.850000	0.000485709
22.800000	0.000490217
22.750000	0.000494736
22.700000	0.000499262
22.650000	0.000503782
22.600000	0.00050828
22.550000	0.000512718
&
```
