## Supplementary material for "All-at-once RNA folding with 3D motif prediction framed by evolutionary information": RF03129_L31-Corynebacteriaceae.cacofold.helixcov

```
# RMs = 3 L = 186

# RM_HELIX NESTED 37-42 111-115, nbp = 4 nbp_cov = 0
# pvals: 0.344487,0.741614,0.614487,0.0891655
# aggregated NONE
NESTED  ::::::::::::::::::::::::<<<<________>>>>::::::::::::::::::::::::::::::::::::::::::::::
        ::::::::::::::::::::::::::::::::::::::::::::::::::::::::::::::::::::::::::::::::::::::

# RM_HELIX NESTED 13-32 126-157, nbp = 8 nbp_cov = 0
# pvals: 0.540766,0.618317,0.865226,0.23078,0.370711,0.196963,0.848564,0.824295
# aggregated NONE
NESTED  ::::::::::::<<<<<<<<______________________________>>>>>>>>::::::::::::::::::::::::::::
        ::::::::::::::::::::::::::::::::::::::::::::::::::::::::::::::::::::::::::::::::::::::

# RM_HELIX NESTED 3-8 162-167, nbp = 6 nbp_cov = 0
# pvals: 0.577456,0.359248,0.511902,0.461094,0.444063,0.46814
# aggregated NONE
NESTED  ::<<<<<<______________________________________________________>>>>>>::::::::::::::::::
        ::::::::::::::::::::::::::::::::::::::::::::::::::::::::::::::::::::::::::::::::::::::
```
