## Supplementary material for "All-at-once RNA folding with 3D motif prediction framed by evolutionary information": RF03129_L31-Corynebacteriaceae.cacofold.power

```
# Power analysis of CaCoFold structure 
#
# Powertype = SINGLE SUBSTITUTIONS
# covary  left_pos      right_pos    substitutions      power
#----------------------------------------------------------------
          3		167		33		0.77
          4		166		11		0.35
          5		165		44		0.84
          6		164		8		0.24
          7		163		0		0.00
          8		162		14		0.45
          13		157		32		0.76
          14		156		17		0.52
          15		155		53		0.87
          16		154		78		0.93
          17		153		50		0.86
          18		152		71		0.92
          19		151		35		0.78
          32		126		31		0.75
          37		115		37		0.80
          38		114		32		0.76
          41		113		26		0.69
          42		111		31		0.75
#
# BPAIRS 18
# avg substitutions per BP  33.5
# BPAIRS expected to covary 12.0 +/- 1.7
# BPAIRS observed to covary 0
#
```
