## Supplementary material for "All-at-once RNA folding with 3D motif prediction framed by evolutionary information": RF03129_L31-Corynebacteriaceae.helixcov

```
# RMs = 3 L = 186

# RM_HELIX NESTED 34-35 122-123, nbp = 2 nbp_cov = 0
# pvals: 0.394706,0.865226
# aggregated NONE
NESTED  :::::::::::::::::::::<<_______________________>>::::::::::::::::::::::::::::::::::::::
        ::::::::::::::::::::::::::::::::::::::::::::::::::::::::::::::::::::::::::::::::::::::

# RM_HELIX NESTED 13-19 151-157, nbp = 7 nbp_cov = 0
# pvals: 0.540766,0.618317,0.865226,0.23078,0.370711,0.196963,0.848564
# aggregated NONE
NESTED  ::::::::::::<<<<<<<________________________________>>>>>>>::::::::::::::::::::::::::::
        ::::::::::::::::::::::::::::::::::::::::::::::::::::::::::::::::::::::::::::::::::::::

# RM_HELIX NESTED 1-7 163-170, nbp = 7 nbp_cov = 0
# pvals: 0.440397,0.444063,0.491847,0.359248,0.511902,0.461094,0.444063
# aggregated NONE
NESTED  <<<<<<<________________________________________________________>>>>->>>:::::::::::::::
        ::::::::::::::::::::::::::::::::::::::::::::::::::::::::::::::::::::::::::::::::::::::
```
