## Supplementary material for "All-at-once RNA folding with 3D motif prediction framed by evolutionary information": RF03129_L31-Corynebacteriaceae.power

```
# Power analysis of given structure 
#
# Powertype = SINGLE SUBSTITUTIONS
# covary  left_pos      right_pos    substitutions      power
#----------------------------------------------------------------
          1		170		1		0.00
          2		169		0		0.00
          3		168		21		0.61
          4		166		11		0.35
          5		165		44		0.84
          6		164		8		0.24
          7		163		0		0.00
          13		157		32		0.76
          14		156		17		0.52
          15		155		53		0.87
          16		154		78		0.93
          17		153		50		0.86
          18		152		71		0.92
          19		151		35		0.78
          34		123		46		0.85
          35		122		49		0.86
#
# BPAIRS 16
# avg substitutions per BP  32.2
# BPAIRS expected to covary 9.4 +/- 1.4
# BPAIRS observed to covary 0
#
```
