## Supplementary material for "All-at-once RNA folding with 3D motif prediction framed by evolutionary information": RF03129_L31-Corynebacteriaceae.surv

```
4.850000	0.0625
3.950000	0.125
1.350000	0.1875
1.150000	0.25
0.750000	0.3125
0.000000	0.375
-0.050000	0.5
-0.300000	0.5625
-0.750000	0.625
-1.050000	0.6875
-1.450000	0.75
-2.500000	0.8125
-6.200000	0.875
-6.600000	1
&
19.950000	0.000274801
17.800000	0.000549602
17.100000	0.000824402
16.950000	0.0010992
16.600000	0.001374
16.250000	0.0016488
15.700000	0.00192361
15.550000	0.00247321
15.000000	0.00274801
14.750000	0.00302281
14.050000	0.00329761
13.750000	0.00357241
12.800000	0.00384721
12.650000	0.00412201
12.350000	0.00439681
12.150000	0.00467161
11.900000	0.00494641
11.800000	0.00522121
11.500000	0.00549602
11.400000	0.00577082
11.300000	0.00604562
11.250000	0.00632042
10.950000	0.00659522
10.900000	0.00687002
10.750000	0.00714482
10.700000	0.00769442
10.550000	0.00796922
10.350000	0.00824402
10.250000	0.00879362
9.900000	0.00934323
9.850000	0.00961803
9.800000	0.0101676
9.700000	0.0104424
9.650000	0.010992
9.400000	0.0112668
9.300000	0.0115416
9.200000	0.0118164
9.150000	0.0120912
8.950000	0.012366
8.850000	0.0126408
8.750000	0.0129156
8.650000	0.0131904
8.550000	0.01374
8.450000	0.0140148
8.400000	0.0142896
8.250000	0.0145644
8.150000	0.0148392
8.100000	0.015114
8.050000	0.0153888
8.000000	0.0156636
7.900000	0.0159384
7.800000	0.016488
7.750000	0.0175872
7.700000	0.0181369
7.650000	0.0184117
7.600000	0.0192361
7.550000	0.0203353
7.500000	0.0208849
7.450000	0.0211597
7.400000	0.0225337
7.350000	0.0228085
7.250000	0.0230833
7.200000	0.0236329
7.150000	0.0239077
7.100000	0.0244573
7.050000	0.0250069
7.000000	0.0252817
6.900000	0.0261061
6.850000	0.0263809
6.800000	0.0266557
6.750000	0.0274801
6.700000	0.0277549
6.650000	0.0288541
6.600000	0.0294037
6.500000	0.0302281
6.400000	0.0305029
6.350000	0.0307777
6.300000	0.0318769
6.250000	0.0321517
6.200000	0.0324265
6.150000	0.0329761
6.100000	0.0348997
6.050000	0.0357241
6.000000	0.0362737
5.950000	0.0370981
5.900000	0.0381973
5.850000	0.0390217
5.800000	0.0401209
5.750000	0.0409453
5.700000	0.0420445
5.650000	0.0434185
5.600000	0.0447925
5.550000	0.0458917
5.500000	0.0467161
5.450000	0.0475405
5.400000	0.0478153
5.350000	0.0489145
5.300000	0.0491893
5.250000	0.0494641
5.200000	0.0500137
5.150000	0.0513877
5.100000	0.0519373
5.050000	0.0524869
5.000000	0.0533113
4.950000	0.0544106
4.850000	0.0549602
4.800000	0.0555098
4.750000	0.0560594
4.700000	0.0563342
4.650000	0.0582578
4.600000	0.059357
4.550000	0.060731
4.500000	0.0626546
4.450000	0.0632042
4.400000	0.0654026
4.350000	0.0665018
4.300000	0.0673262
4.250000	0.0681506
4.200000	0.0697994
4.150000	0.0706238
4.100000	0.0714482
4.050000	0.0736466
4.000000	0.0750206
3.950000	0.0761198
3.900000	0.0766694
3.850000	0.0780434
3.800000	0.0788678
3.750000	0.0805166
3.700000	0.0824402
3.650000	0.0829898
3.600000	0.0838142
3.550000	0.0851882
3.500000	0.0871118
3.450000	0.0879362
3.400000	0.0890354
3.350000	0.0904095
3.300000	0.0923331
3.250000	0.0934323
3.200000	0.0939819
3.150000	0.0950811
3.100000	0.0964551
3.050000	0.0989283
3.000000	0.101127
2.950000	0.10305
2.900000	0.105249
2.850000	0.107172
2.800000	0.108546
2.750000	0.110745
2.700000	0.112943
2.650000	0.114592
2.600000	0.117065
2.550000	0.119538
2.500000	0.120363
2.450000	0.121737
2.400000	0.12421
2.350000	0.125859
2.300000	0.129706
2.250000	0.133278
2.200000	0.135477
2.150000	0.138225
2.100000	0.140973
2.050000	0.142347
2.000000	0.146469
1.950000	0.149217
1.900000	0.15169
1.850000	0.153888
1.800000	0.154988
1.750000	0.158285
1.700000	0.161033
1.650000	0.164606
1.600000	0.167079
1.550000	0.170376
1.500000	0.1723
1.450000	0.176422
1.400000	0.180819
1.350000	0.183567
1.300000	0.188239
1.250000	0.193185
1.200000	0.197307
1.150000	0.200879
1.100000	0.203353
1.050000	0.205551
1.000000	0.209123
0.950000	0.213245
0.900000	0.216543
0.850000	0.22094
0.800000	0.223688
0.750000	0.226985
0.700000	0.230833
0.650000	0.236329
0.600000	0.24155
0.550000	0.244298
0.500000	0.24787
0.450000	0.250893
0.400000	0.255015
0.350000	0.263534
0.300000	0.26903
0.250000	0.284968
0.200000	0.306128
0.150000	0.31712
0.100000	0.350096
0.050000	0.371531
0.000000	0.42759
-0.050000	0.484199
-0.100000	0.529816
-0.150000	0.616653
-0.200000	0.631217
-0.250000	0.638912
-0.300000	0.644408
-0.350000	0.649904
-0.400000	0.6554
-0.450000	0.664193
-0.500000	0.668865
-0.550000	0.675185
-0.600000	0.680407
-0.650000	0.685628
-0.700000	0.693048
-0.750000	0.698818
-0.800000	0.707062
-0.850000	0.715032
-0.900000	0.721077
-0.950000	0.72355
-1.000000	0.728772
-1.050000	0.733993
-1.100000	0.740313
-1.150000	0.74526
-1.200000	0.752405
-1.250000	0.757626
-1.300000	0.762572
-1.350000	0.769992
-1.400000	0.778236
-1.450000	0.784831
-1.500000	0.789503
-1.550000	0.796922
-1.600000	0.801319
-1.650000	0.804891
-1.700000	0.809838
-1.750000	0.814509
-1.800000	0.818906
-1.850000	0.822754
-1.900000	0.827425
-1.950000	0.832921
-2.000000	0.836494
-2.050000	0.841165
-2.100000	0.846936
-2.150000	0.851882
-2.200000	0.855455
-2.250000	0.859302
-2.300000	0.860401
-2.350000	0.863974
-2.400000	0.867546
-2.450000	0.871943
-2.500000	0.876065
-2.550000	0.879637
-2.600000	0.881836
-2.650000	0.885958
-2.700000	0.890354
-2.750000	0.893377
-2.800000	0.895576
-2.850000	0.89695
-2.900000	0.899423
-2.950000	0.902995
-3.000000	0.905743
-3.050000	0.907667
-3.100000	0.909865
-3.150000	0.912888
-3.200000	0.913713
-3.250000	0.915911
-3.300000	0.918659
-3.350000	0.921682
-3.400000	0.923056
-3.450000	0.92388
-3.500000	0.926353
-3.550000	0.929101
-3.600000	0.93075
-3.650000	0.933498
-3.700000	0.937071
-3.750000	0.937895
-3.800000	0.939819
-3.850000	0.942567
-3.900000	0.944765
-3.950000	0.947238
-4.000000	0.950261
-4.050000	0.951085
-4.100000	0.952185
-4.150000	0.953559
-4.200000	0.954108
-4.250000	0.956856
-4.300000	0.959329
-4.350000	0.959604
-4.400000	0.960703
-4.450000	0.962902
-4.500000	0.964001
-4.550000	0.96565
-4.600000	0.967024
-4.650000	0.967848
-4.700000	0.968948
-4.750000	0.969772
-4.800000	0.970871
-4.850000	0.971146
-4.900000	0.97197
-4.950000	0.972795
-5.000000	0.973619
-5.050000	0.974444
-5.100000	0.975543
-5.150000	0.976092
-5.200000	0.977466
-5.250000	0.97884
-5.300000	0.980489
-5.350000	0.981314
-5.400000	0.981588
-5.450000	0.981863
-5.500000	0.982413
-5.550000	0.982688
-5.600000	0.983237
-5.650000	0.983787
-5.700000	0.984336
-5.800000	0.984611
-5.850000	0.984886
-5.900000	0.985436
-5.950000	0.98571
-6.050000	0.985985
-6.100000	0.987084
-6.250000	0.987634
-6.300000	0.987909
-6.400000	0.988184
-6.450000	0.988733
-6.500000	0.989008
-6.550000	0.989832
-6.600000	0.990657
-6.650000	0.990932
-6.700000	0.991206
-6.750000	0.991481
-6.800000	0.991756
-6.850000	0.992031
-7.000000	0.992855
-7.050000	0.99313
-7.150000	0.993405
-7.250000	0.994504
-7.400000	0.994779
-7.550000	0.995328
-7.600000	0.996153
-7.650000	0.996428
-7.750000	0.996702
-7.900000	0.996977
-7.950000	0.997252
-8.050000	0.997527
-8.100000	0.997802
-8.500000	0.998076
-8.550000	0.998351
-8.850000	0.998626
-9.250000	0.998901
-9.350000	0.999176
-9.400000	0.99945
-9.950000	1
&
59.000000	1.36799e-05
51.650000	2.73598e-05
49.000000	4.10397e-05
47.600000	5.47196e-05
47.200000	6.83995e-05
44.800000	8.20793e-05
43.950000	9.57592e-05
43.850000	0.000109439
43.600000	0.000123119
42.350000	0.000150479
42.200000	0.000164159
42.150000	0.000177839
41.750000	0.000191518
41.400000	0.000205198
41.300000	0.000218878
40.200000	0.000232558
40.150000	0.000246238
40.050000	0.000259918
39.750000	0.000300958
39.500000	0.000314637
38.700000	0.000341997
38.550000	0.000355677
38.400000	0.000369357
38.050000	0.000383037
37.850000	0.000396717
37.800000	0.000410397
37.550000	0.000437756
37.300000	0.000451436
37.250000	0.000465116
37.200000	0.000492476
37.000000	0.000506156
36.650000	0.000519836
36.550000	0.000533516
36.400000	0.000547196
36.200000	0.000560876
35.950000	0.000588235
35.650000	0.000601915
35.600000	0.000615595
35.450000	0.000629275
35.350000	0.000642955
35.100000	0.000656635
35.050000	0.000670315
34.950000	0.000697674
34.750000	0.000711354
34.700000	0.000752394
34.600000	0.000766074
34.550000	0.000779754
34.450000	0.000793434
34.300000	0.000807114
34.250000	0.000820793
34.200000	0.000834473
33.950000	0.000848153
33.900000	0.000861833
33.650000	0.000889193
33.600000	0.000916553
33.550000	0.000957592
33.250000	0.000984952
33.200000	0.000998632
33.150000	0.00101231
33.000000	0.00103967
32.900000	0.00105335
32.850000	0.00106703
32.700000	0.00109439
32.250000	0.00110807
32.100000	0.00112175
32.050000	0.00113543
31.950000	0.00114911
31.850000	0.00116279
31.800000	0.00119015
31.450000	0.00123119
31.200000	0.00124487
31.150000	0.00125855
31.000000	0.00128591
30.850000	0.00131327
30.800000	0.00134063
30.750000	0.00135431
30.700000	0.00136799
30.650000	0.00138167
30.600000	0.00140903
30.500000	0.00145007
30.450000	0.00146375
30.350000	0.00151847
30.300000	0.00154583
30.100000	0.00155951
30.050000	0.00158687
30.000000	0.00160055
29.950000	0.00161423
29.900000	0.00162791
29.750000	0.00166895
29.650000	0.00168263
29.600000	0.00172367
29.550000	0.00175103
29.450000	0.00179207
29.400000	0.00181943
29.350000	0.00184679
29.300000	0.00186047
29.150000	0.00187415
29.050000	0.0019015
29.000000	0.00191518
28.950000	0.00192886
28.900000	0.00194254
28.850000	0.00195622
28.800000	0.0019699
28.750000	0.00198358
28.700000	0.00199726
28.550000	0.00201094
28.450000	0.00202462
28.400000	0.00205198
28.300000	0.00206566
28.200000	0.00207934
28.150000	0.0021067
28.100000	0.00213406
28.050000	0.00214774
27.950000	0.0021751
27.900000	0.00221614
27.850000	0.00225718
27.800000	0.00227086
27.750000	0.00228454
27.700000	0.0023119
27.600000	0.00232558
27.550000	0.00233926
27.500000	0.00235294
27.450000	0.0023803
27.400000	0.00240766
27.300000	0.00243502
27.250000	0.00247606
27.200000	0.00250342
27.100000	0.00253078
27.050000	0.00254446
27.000000	0.00255814
26.950000	0.00261286
26.900000	0.0026539
26.850000	0.00268126
26.800000	0.00274966
26.750000	0.00277702
26.700000	0.00280438
26.650000	0.00284542
26.600000	0.00287278
26.550000	0.0029275
26.500000	0.00298222
26.450000	0.0029959
26.400000	0.00302326
26.300000	0.00305062
26.250000	0.0030643
26.200000	0.00307798
26.150000	0.00313269
26.100000	0.00316005
26.050000	0.00317373
26.000000	0.00320109
25.950000	0.00324213
25.900000	0.00328317
25.850000	0.00332421
25.800000	0.00337893
25.750000	0.00340629
25.600000	0.00341997
25.550000	0.00348837
25.500000	0.00352941
25.450000	0.00359781
25.400000	0.00361149
25.350000	0.00365253
25.300000	0.00367989
25.250000	0.00372093
25.200000	0.00376197
25.150000	0.00380301
25.100000	0.00385773
25.050000	0.00389877
25.000000	0.00393981
24.950000	0.00402189
24.850000	0.00409029
24.800000	0.00413133
24.750000	0.00418605
24.700000	0.00426813
24.650000	0.00432285
24.600000	0.00437756
24.550000	0.00439124
24.500000	0.00447332
24.450000	0.00451436
24.400000	0.00454172
24.350000	0.0045554
24.300000	0.00459644
24.250000	0.00463748
24.200000	0.00466484
24.150000	0.00474692
24.100000	0.004829
24.050000	0.00485636
24.000000	0.00488372
23.950000	0.00493844
23.900000	0.0049658
23.850000	0.00497948
23.800000	0.00500684
23.750000	0.00506156
23.700000	0.0051026
23.650000	0.00514364
23.600000	0.0052394
23.550000	0.00533516
23.450000	0.00534884
23.400000	0.00538988
23.350000	0.00543092
23.300000	0.00545828
23.250000	0.00555404
23.200000	0.00560876
23.150000	0.00566347
23.100000	0.00571819
23.050000	0.00578659
23.000000	0.00581395
22.950000	0.00586867
22.900000	0.00595075
22.850000	0.00597811
22.800000	0.00604651
22.750000	0.00607387
22.700000	0.00614227
22.650000	0.00623803
22.600000	0.00629275
22.550000	0.00634747
22.500000	0.00642955
22.450000	0.00653899
22.400000	0.00656635
22.350000	0.00660739
22.300000	0.00666211
22.250000	0.00678523
22.200000	0.00690834
22.150000	0.00694938
22.100000	0.00705882
22.050000	0.00709986
22.000000	0.0071409
21.950000	0.00716826
21.900000	0.0072093
21.850000	0.0072777
21.800000	0.00729138
21.750000	0.00735978
21.700000	0.0074829
21.650000	0.00760602
21.600000	0.00766074
21.550000	0.00770178
21.500000	0.00777018
21.450000	0.00783858
21.400000	0.00792066
21.350000	0.00797538
21.300000	0.00801642
21.250000	0.00811218
21.200000	0.00820793
21.150000	0.00834473
21.100000	0.00844049
21.050000	0.00852257
21.000000	0.00861833
20.950000	0.00864569
20.900000	0.00875513
20.850000	0.00890561
20.800000	0.00900137
20.750000	0.00912449
20.700000	0.00924761
20.650000	0.00931601
20.600000	0.00942544
20.550000	0.00961696
20.500000	0.00964432
20.450000	0.0097264
20.400000	0.0097948
20.350000	0.00989056
20.300000	0.00998632
20.250000	0.010041
20.200000	0.0101505
20.150000	0.0103146
20.100000	0.0103557
20.050000	0.0104925
20.000000	0.0105882
19.950000	0.010725
19.900000	0.0108345
19.850000	0.0109439
19.800000	0.0110123
19.750000	0.0110807
19.700000	0.0111628
19.650000	0.0112175
19.600000	0.0113269
19.550000	0.0114227
19.500000	0.0115458
19.450000	0.0116553
19.400000	0.0118057
19.350000	0.0119289
19.300000	0.0120657
19.250000	0.0121888
19.200000	0.0123529
19.150000	0.0124213
19.100000	0.0126129
19.050000	0.012777
19.000000	0.0129412
18.950000	0.0131053
18.900000	0.0132558
18.850000	0.0133789
18.800000	0.0134473
18.750000	0.0136115
18.700000	0.0137209
18.650000	0.0138988
18.600000	0.0141176
18.550000	0.0142544
18.500000	0.0144323
18.450000	0.0145964
18.400000	0.0147469
18.350000	0.0149111
18.300000	0.0150616
18.250000	0.0151984
18.200000	0.0154172
18.150000	0.0154993
18.100000	0.0156772
18.050000	0.015896
18.000000	0.0160465
17.950000	0.016156
17.900000	0.0163201
17.850000	0.016539
17.800000	0.0167031
17.750000	0.0169494
17.700000	0.0171683
17.650000	0.0172914
17.600000	0.0174966
17.550000	0.0176881
17.500000	0.0179207
17.450000	0.0182079
17.400000	0.0183037
17.350000	0.0183721
17.300000	0.0185499
17.250000	0.0187688
17.200000	0.0188919
17.150000	0.0190014
17.100000	0.0192476
17.050000	0.0194665
17.000000	0.019617
16.950000	0.0197948
16.900000	0.0198906
16.850000	0.0201642
16.800000	0.0203967
16.750000	0.020643
16.700000	0.0208208
16.650000	0.0209713
16.600000	0.0211491
16.550000	0.021368
16.500000	0.0216279
16.450000	0.021751
16.400000	0.0219699
16.350000	0.0222709
16.300000	0.0224077
16.250000	0.0226539
16.200000	0.0228454
16.150000	0.0230506
16.100000	0.023461
16.050000	0.0236389
16.000000	0.0239261
15.950000	0.0240903
15.900000	0.0243228
15.850000	0.024528
15.800000	0.0247059
15.750000	0.0249384
15.700000	0.0251847
15.650000	0.0254309
15.600000	0.0256361
15.550000	0.0259371
15.500000	0.0262244
15.450000	0.0265253
15.400000	0.0267442
15.350000	0.0270725
15.300000	0.0273324
15.250000	0.0275923
15.200000	0.0278112
15.150000	0.0280027
15.100000	0.0283311
15.050000	0.0287004
15.000000	0.0290424
14.950000	0.0294528
14.900000	0.0297538
14.850000	0.0300958
14.800000	0.0303146
14.750000	0.0306293
14.700000	0.030985
14.650000	0.0312859
14.600000	0.0316005
14.550000	0.0319152
14.500000	0.0321751
14.450000	0.0325992
14.400000	0.0330096
14.350000	0.0333379
14.300000	0.033844
14.250000	0.0340492
14.200000	0.0342955
14.150000	0.0346101
14.100000	0.034829
14.050000	0.035171
14.000000	0.0354036
13.950000	0.0356772
13.900000	0.0360876
13.850000	0.0365527
13.800000	0.0368673
13.750000	0.0372503
13.700000	0.0375787
13.650000	0.0378523
13.600000	0.0382763
13.550000	0.0385773
13.500000	0.0389056
13.450000	0.039275
13.400000	0.039617
13.350000	0.0398358
13.300000	0.0401368
13.250000	0.0405472
13.200000	0.0408892
13.150000	0.0413269
13.100000	0.0418194
13.050000	0.0422982
13.000000	0.0426949
12.950000	0.0431601
12.900000	0.0435978
12.850000	0.0440629
12.800000	0.0446101
12.750000	0.0450889
12.700000	0.0454172
12.650000	0.0459644
12.600000	0.0465527
12.550000	0.0471819
12.500000	0.0475923
12.450000	0.0481669
12.400000	0.048591
12.350000	0.0491929
12.300000	0.0495486
12.250000	0.0499863
12.200000	0.0505335
12.150000	0.0511354
12.100000	0.0514774
12.050000	0.0519425
12.000000	0.0523119
11.950000	0.0527497
11.900000	0.0532558
11.850000	0.0536389
11.800000	0.0540356
11.750000	0.0545144
11.700000	0.0550616
11.650000	0.0556088
11.600000	0.0560465
11.550000	0.0566621
11.500000	0.0573324
11.450000	0.0577702
11.400000	0.0581943
11.350000	0.0588782
11.300000	0.0594528
11.250000	0.0601094
11.200000	0.0606566
11.150000	0.0612585
11.100000	0.0619015
11.050000	0.0624761
11.000000	0.0631874
10.950000	0.0637209
10.900000	0.0643776
10.850000	0.0648974
10.800000	0.065554
10.750000	0.0661149
10.700000	0.0666621
10.650000	0.0673324
10.600000	0.0680575
10.550000	0.0686457
10.500000	0.0692476
10.450000	0.0699453
10.400000	0.0705198
10.350000	0.0712585
10.300000	0.0718878
10.250000	0.0725445
10.200000	0.0733242
10.150000	0.074104
10.100000	0.0746922
10.050000	0.0756361
10.000000	0.0763748
9.950000	0.0771956
9.900000	0.0780027
9.850000	0.0788919
9.800000	0.0797264
9.750000	0.0807114
9.700000	0.0816005
9.650000	0.0822845
9.600000	0.0832421
9.550000	0.0839535
9.500000	0.0846375
9.450000	0.0854309
9.400000	0.0861012
9.350000	0.0867715
9.300000	0.0876197
9.250000	0.0883447
9.200000	0.0891655
9.150000	0.090041
9.100000	0.090643
9.050000	0.0915869
9.000000	0.092435
8.950000	0.0932011
8.900000	0.0941587
8.850000	0.0950205
8.800000	0.0957729
8.750000	0.0966074
8.700000	0.0975103
8.650000	0.0983584
8.600000	0.0992886
8.550000	0.100205
8.500000	0.101327
8.450000	0.102271
8.400000	0.103174
8.350000	0.104131
8.300000	0.105157
8.250000	0.106074
8.200000	0.107086
8.150000	0.108044
8.100000	0.109029
8.050000	0.110205
8.000000	0.1113
7.950000	0.112107
7.900000	0.113078
7.850000	0.114118
7.800000	0.115157
7.750000	0.116115
7.700000	0.117045
7.650000	0.118057
7.600000	0.119289
7.550000	0.120369
7.500000	0.121491
7.450000	0.122627
7.400000	0.123748
7.350000	0.124966
7.300000	0.126101
7.250000	0.127141
7.200000	0.128618
7.150000	0.129658
7.100000	0.130903
7.050000	0.132011
7.000000	0.133201
6.950000	0.134596
6.900000	0.13591
6.850000	0.137031
6.800000	0.138317
6.750000	0.13959
6.700000	0.140752
6.650000	0.14197
6.600000	0.143256
6.550000	0.144747
6.500000	0.146156
6.450000	0.147456
6.400000	0.148769
6.350000	0.150055
6.300000	0.151395
6.250000	0.152832
6.200000	0.154405
6.150000	0.155787
6.100000	0.157168
6.050000	0.158495
6.000000	0.159767
5.950000	0.161327
5.900000	0.163187
5.850000	0.164788
5.800000	0.166197
5.750000	0.167839
5.700000	0.169357
5.650000	0.170725
5.600000	0.17197
5.550000	0.173283
5.500000	0.175089
5.450000	0.176758
5.400000	0.178263
5.350000	0.179822
5.300000	0.181696
5.250000	0.183488
5.200000	0.184911
5.150000	0.186553
5.100000	0.188399
5.050000	0.190082
5.000000	0.191778
4.950000	0.193393
4.900000	0.19539
4.850000	0.196963
4.800000	0.198632
4.750000	0.200342
4.700000	0.202175
4.650000	0.20394
4.600000	0.205718
4.550000	0.207469
4.500000	0.20933
4.450000	0.211218
4.400000	0.21316
4.350000	0.215171
4.300000	0.217209
4.250000	0.219234
4.200000	0.22104
4.150000	0.222941
4.100000	0.224897
4.050000	0.226977
4.000000	0.228865
3.950000	0.23078
3.900000	0.232695
3.850000	0.234843
3.800000	0.236908
3.750000	0.239138
3.700000	0.241436
3.650000	0.24357
3.600000	0.245964
3.550000	0.248071
3.500000	0.250369
3.450000	0.25264
3.400000	0.254747
3.350000	0.25699
3.300000	0.259275
3.250000	0.261669
3.200000	0.263789
3.150000	0.266402
3.100000	0.268933
3.050000	0.271135
3.000000	0.273228
2.950000	0.27565
2.900000	0.277784
2.850000	0.280096
2.800000	0.282216
2.750000	0.284788
2.700000	0.287319
2.650000	0.289685
2.600000	0.29264
2.550000	0.294788
2.500000	0.297579
2.450000	0.300561
2.400000	0.302845
2.350000	0.305267
2.300000	0.307756
2.250000	0.310383
2.200000	0.312558
2.150000	0.315103
2.100000	0.317401
2.050000	0.320164
2.000000	0.322914
1.950000	0.325472
1.900000	0.328358
1.850000	0.330944
1.800000	0.33368
1.750000	0.33643
1.700000	0.339207
1.650000	0.341943
1.600000	0.344487
1.550000	0.347415
1.500000	0.350561
1.450000	0.352982
1.400000	0.356101
1.350000	0.359248
1.300000	0.36223
1.250000	0.365417
1.200000	0.368098
1.150000	0.370711
1.100000	0.373393
1.050000	0.376334
1.000000	0.379631
0.950000	0.382613
0.900000	0.385663
0.850000	0.388755
0.800000	0.391669
0.750000	0.394706
0.700000	0.397948
0.650000	0.400534
0.600000	0.403625
0.550000	0.406977
0.500000	0.409767
0.450000	0.41275
0.400000	0.415581
0.350000	0.418016
0.300000	0.4213
0.250000	0.424761
0.200000	0.427893
0.150000	0.431313
0.100000	0.434309
0.050000	0.43736
0.000000	0.440397
-0.050000	0.444063
-0.100000	0.447592
-0.150000	0.450616
-0.200000	0.454241
-0.250000	0.457592
-0.300000	0.461094
-0.350000	0.464651
-0.400000	0.46814
-0.450000	0.471218
-0.500000	0.47487
-0.550000	0.47881
-0.600000	0.481847
-0.650000	0.485144
-0.700000	0.488509
-0.750000	0.491847
-0.800000	0.495335
-0.850000	0.498687
-0.900000	0.501902
-0.950000	0.505636
-1.000000	0.509083
-1.050000	0.511902
-1.100000	0.515527
-1.150000	0.519425
-1.200000	0.522763
-1.250000	0.526293
-1.300000	0.529576
-1.350000	0.533365
-1.400000	0.53736
-1.450000	0.540766
-1.500000	0.544145
-1.550000	0.547798
-1.600000	0.551218
-1.650000	0.555185
-1.700000	0.558947
-1.750000	0.562517
-1.800000	0.566074
-1.850000	0.569672
-1.900000	0.573338
-1.950000	0.577456
-2.000000	0.581218
-2.050000	0.584501
-2.100000	0.587975
-2.150000	0.591655
-2.200000	0.595486
-2.250000	0.599111
-2.300000	0.602681
-2.350000	0.606621
-2.400000	0.610479
-2.450000	0.614487
-2.500000	0.618317
-2.550000	0.622093
-2.600000	0.625732
-2.650000	0.629371
-2.700000	0.633201
-2.750000	0.636963
-2.800000	0.64052
-2.850000	0.644077
-2.900000	0.647702
-2.950000	0.651053
-3.000000	0.654501
-3.050000	0.658112
-3.100000	0.661929
-3.150000	0.665458
-3.200000	0.669083
-3.250000	0.672544
-3.300000	0.676033
-3.350000	0.679576
-3.400000	0.683338
-3.450000	0.686963
-3.500000	0.690534
-3.550000	0.694049
-3.600000	0.697373
-3.650000	0.70067
-3.700000	0.704077
-3.750000	0.70777
-3.800000	0.711135
-3.850000	0.714378
-3.900000	0.717989
-3.950000	0.721505
-4.000000	0.724925
-4.050000	0.728167
-4.100000	0.731532
-4.150000	0.734706
-4.200000	0.737866
-4.250000	0.741614
-4.300000	0.744637
-4.350000	0.74788
-4.400000	0.751683
-4.450000	0.75472
-4.500000	0.757661
-4.550000	0.760629
-4.600000	0.763557
-4.650000	0.766525
-4.700000	0.769371
-4.750000	0.772216
-4.800000	0.775239
-4.850000	0.778167
-4.900000	0.781259
-4.950000	0.784159
-5.000000	0.786881
-5.050000	0.789836
-5.100000	0.792859
-5.150000	0.795828
-5.200000	0.798386
-5.250000	0.80104
-5.300000	0.803666
-5.350000	0.806484
-5.400000	0.809001
-5.450000	0.8113
-5.500000	0.813912
-5.550000	0.81684
-5.600000	0.819111
-5.650000	0.821724
-5.700000	0.824295
-5.750000	0.82658
-5.800000	0.82922
-5.850000	0.831436
-5.900000	0.834186
-5.950000	0.836635
-6.000000	0.838906
-6.050000	0.841491
-6.100000	0.843953
-6.150000	0.846293
-6.200000	0.848564
-6.250000	0.850917
-6.300000	0.852873
-6.350000	0.854897
-6.400000	0.85699
-6.450000	0.858933
-6.500000	0.860917
-6.550000	0.862859
-6.600000	0.865226
-6.650000	0.867401
-6.700000	0.869466
-6.750000	0.871601
-6.800000	0.873447
-6.850000	0.875568
-6.900000	0.877592
-6.950000	0.879357
-7.000000	0.881231
-7.050000	0.883187
-7.100000	0.885499
-7.150000	0.887647
-7.200000	0.889398
-7.250000	0.891163
-7.300000	0.893215
-7.350000	0.895253
-7.400000	0.896936
-7.450000	0.898509
-7.500000	0.900438
-7.550000	0.902353
-7.600000	0.904159
-7.650000	0.905746
-7.700000	0.907442
-7.750000	0.909371
-7.800000	0.911081
-7.850000	0.91264
-7.900000	0.91409
-7.950000	0.915855
-8.000000	0.917866
-8.050000	0.919343
-8.100000	0.920766
-8.150000	0.92238
-8.200000	0.923748
-8.250000	0.925321
-8.300000	0.926731
-8.350000	0.928167
-8.400000	0.929576
-8.450000	0.930889
-8.500000	0.932011
-8.550000	0.933242
-8.600000	0.934569
-8.650000	0.935568
-8.700000	0.936785
-8.750000	0.938071
-8.800000	0.939425
-8.850000	0.940588
-8.900000	0.941833
-8.950000	0.942955
-9.000000	0.944145
-9.050000	0.945021
-9.100000	0.946129
-9.150000	0.947278
-9.200000	0.94829
-9.250000	0.949316
-9.300000	0.950178
-9.350000	0.951094
-9.400000	0.952038
-9.450000	0.95301
-9.500000	0.95383
-9.550000	0.954774
-9.600000	0.955581
-9.650000	0.956498
-9.700000	0.957401
-9.750000	0.958222
-9.800000	0.959152
-9.850000	0.959918
-9.900000	0.960752
-9.950000	1
&
128.450000	6.17918e-13
128.400000	6.24914e-13
128.350000	6.31988e-13
128.300000	6.39143e-13
128.250000	6.46379e-13
128.200000	6.53696e-13
128.150000	6.61097e-13
128.100000	6.68581e-13
128.050000	6.7615e-13
128.000000	6.83805e-13
127.950000	6.91546e-13
127.900000	6.99375e-13
127.850000	7.07292e-13
127.800000	7.153e-13
127.750000	7.23397e-13
127.700000	7.31587e-13
127.650000	7.39869e-13
127.600000	7.48245e-13
127.550000	7.56716e-13
127.500000	7.65282e-13
127.450000	7.73946e-13
127.400000	7.82708e-13
127.350000	7.91569e-13
127.300000	8.0053e-13
127.250000	8.09593e-13
127.200000	8.18758e-13
127.150000	8.28027e-13
127.100000	8.37401e-13
127.050000	8.46881e-13
127.000000	8.56468e-13
126.950000	8.66164e-13
126.900000	8.7597e-13
126.850000	8.85886e-13
126.800000	8.95915e-13
126.750000	9.06057e-13
126.700000	9.16315e-13
126.650000	9.26688e-13
126.600000	9.37179e-13
126.550000	9.47788e-13
126.500000	9.58518e-13
126.450000	9.69369e-13
126.400000	9.80343e-13
126.350000	9.91441e-13
126.300000	1.00266e-12
126.250000	1.01402e-12
126.200000	1.02549e-12
126.150000	1.0371e-12
126.100000	1.04884e-12
126.050000	1.06072e-12
126.000000	1.07273e-12
125.950000	1.08487e-12
125.900000	1.09715e-12
125.850000	1.10957e-12
125.800000	1.12213e-12
125.750000	1.13484e-12
125.700000	1.14768e-12
125.650000	1.16068e-12
125.600000	1.17381e-12
125.550000	1.1871e-12
125.500000	1.20054e-12
125.450000	1.21413e-12
125.400000	1.22788e-12
125.350000	1.24178e-12
125.300000	1.25583e-12
125.250000	1.27005e-12
125.200000	1.28443e-12
125.150000	1.29897e-12
125.100000	1.31367e-12
125.050000	1.32855e-12
125.000000	1.34359e-12
124.950000	1.3588e-12
124.900000	1.37418e-12
124.850000	1.38973e-12
124.800000	1.40547e-12
124.750000	1.42138e-12
124.700000	1.43747e-12
124.650000	1.45374e-12
124.600000	1.4702e-12
124.550000	1.48684e-12
124.500000	1.50367e-12
124.450000	1.52069e-12
124.400000	1.53791e-12
124.350000	1.55532e-12
124.300000	1.57292e-12
124.250000	1.59073e-12
124.200000	1.60874e-12
124.150000	1.62695e-12
124.100000	1.64537e-12
124.050000	1.66399e-12
124.000000	1.68283e-12
123.950000	1.70188e-12
123.900000	1.72114e-12
123.850000	1.74063e-12
123.800000	1.76033e-12
123.750000	1.78026e-12
123.700000	1.80041e-12
123.650000	1.82079e-12
123.600000	1.84141e-12
123.550000	1.86225e-12
123.500000	1.88333e-12
123.450000	1.90465e-12
123.400000	1.92621e-12
123.350000	1.94802e-12
123.300000	1.97007e-12
123.250000	1.99237e-12
123.200000	2.01492e-12
123.150000	2.03773e-12
123.100000	2.0608e-12
123.050000	2.08413e-12
123.000000	2.10772e-12
122.950000	2.13158e-12
122.900000	2.15571e-12
122.850000	2.18011e-12
122.800000	2.20479e-12
122.750000	2.22975e-12
122.700000	2.25499e-12
122.650000	2.28052e-12
122.600000	2.30633e-12
122.550000	2.33244e-12
122.500000	2.35884e-12
122.450000	2.38555e-12
122.400000	2.41255e-12
122.350000	2.43986e-12
122.300000	2.46748e-12
122.250000	2.49541e-12
122.200000	2.52366e-12
122.150000	2.55223e-12
122.100000	2.58112e-12
122.050000	2.61034e-12
122.000000	2.63989e-12
121.950000	2.66977e-12
121.900000	2.69999e-12
121.850000	2.73055e-12
121.800000	2.76146e-12
121.750000	2.79272e-12
121.700000	2.82434e-12
121.650000	2.85631e-12
121.600000	2.88864e-12
121.550000	2.92134e-12
121.500000	2.95441e-12
121.450000	2.98785e-12
121.400000	3.02167e-12
121.350000	3.05588e-12
121.300000	3.09047e-12
121.250000	3.12545e-12
121.200000	3.16083e-12
121.150000	3.19661e-12
121.100000	3.2328e-12
121.050000	3.26939e-12
121.000000	3.3064e-12
120.950000	3.34383e-12
120.900000	3.38168e-12
120.850000	3.41996e-12
120.800000	3.45867e-12
120.750000	3.49782e-12
120.700000	3.53741e-12
120.650000	3.57746e-12
120.600000	3.61795e-12
120.550000	3.65891e-12
120.500000	3.70032e-12
120.450000	3.74221e-12
120.400000	3.78457e-12
120.350000	3.82741e-12
120.300000	3.87073e-12
120.250000	3.91455e-12
120.200000	3.95886e-12
120.150000	4.00367e-12
120.100000	4.04899e-12
120.050000	4.09483e-12
120.000000	4.14118e-12
119.950000	4.18805e-12
119.900000	4.23546e-12
119.850000	4.2834e-12
119.800000	4.33189e-12
119.750000	4.38092e-12
119.700000	4.43051e-12
119.650000	4.48066e-12
119.600000	4.53138e-12
119.550000	4.58268e-12
119.500000	4.63455e-12
119.450000	4.68701e-12
119.400000	4.74006e-12
119.350000	4.79372e-12
119.300000	4.84798e-12
119.250000	4.90286e-12
119.200000	4.95835e-12
119.150000	5.01448e-12
119.100000	5.07124e-12
119.050000	5.12864e-12
119.000000	5.1867e-12
118.950000	5.24541e-12
118.900000	5.30478e-12
118.850000	5.36483e-12
118.800000	5.42555e-12
118.750000	5.48697e-12
118.700000	5.54907e-12
118.650000	5.61188e-12
118.600000	5.67541e-12
118.550000	5.73965e-12
118.500000	5.80462e-12
118.450000	5.87032e-12
118.400000	5.93677e-12
118.350000	6.00397e-12
118.300000	6.07193e-12
118.250000	6.14066e-12
118.200000	6.21016e-12
118.150000	6.28046e-12
118.100000	6.35155e-12
118.050000	6.42344e-12
118.000000	6.49615e-12
117.950000	6.56968e-12
117.900000	6.64404e-12
117.850000	6.71925e-12
117.800000	6.7953e-12
117.750000	6.87222e-12
117.700000	6.95001e-12
117.650000	7.02867e-12
117.600000	7.10823e-12
117.550000	7.18869e-12
117.500000	7.27006e-12
117.450000	7.35235e-12
117.400000	7.43557e-12
117.350000	7.51973e-12
117.300000	7.60485e-12
117.250000	7.69093e-12
117.200000	7.77798e-12
117.150000	7.86602e-12
117.100000	7.95505e-12
117.050000	8.0451e-12
117.000000	8.13616e-12
116.950000	8.22825e-12
116.900000	8.32139e-12
116.850000	8.41558e-12
116.800000	8.51083e-12
116.750000	8.60716e-12
116.700000	8.70459e-12
116.650000	8.80311e-12
116.600000	8.90275e-12
116.550000	9.00352e-12
116.500000	9.10543e-12
116.450000	9.20849e-12
116.400000	9.31272e-12
116.350000	9.41813e-12
116.300000	9.52473e-12
116.250000	9.63254e-12
116.200000	9.74157e-12
116.150000	9.85183e-12
116.100000	9.96334e-12
116.050000	1.00761e-11
116.000000	1.01902e-11
115.950000	1.03055e-11
115.900000	1.04221e-11
115.850000	1.05401e-11
115.800000	1.06594e-11
115.750000	1.07801e-11
115.700000	1.09021e-11
115.650000	1.10255e-11
115.600000	1.11503e-11
115.550000	1.12765e-11
115.500000	1.14041e-11
115.450000	1.15332e-11
115.400000	1.16637e-11
115.350000	1.17957e-11
115.300000	1.19293e-11
115.250000	1.20643e-11
115.200000	1.22008e-11
115.150000	1.23389e-11
115.100000	1.24786e-11
115.050000	1.26198e-11
115.000000	1.27627e-11
114.950000	1.29071e-11
114.900000	1.30532e-11
114.850000	1.32009e-11
114.800000	1.33504e-11
114.750000	1.35015e-11
114.700000	1.36543e-11
114.650000	1.38088e-11
114.600000	1.39651e-11
114.550000	1.41232e-11
114.500000	1.4283e-11
114.450000	1.44447e-11
114.400000	1.46082e-11
114.350000	1.47735e-11
114.300000	1.49407e-11
114.250000	1.51098e-11
114.200000	1.52809e-11
114.150000	1.54538e-11
114.100000	1.56287e-11
114.050000	1.58056e-11
114.000000	1.59845e-11
113.950000	1.61654e-11
113.900000	1.63484e-11
113.850000	1.65334e-11
113.800000	1.67205e-11
113.750000	1.69098e-11
113.700000	1.71012e-11
113.650000	1.72947e-11
113.600000	1.74905e-11
113.550000	1.76884e-11
113.500000	1.78886e-11
113.450000	1.80911e-11
113.400000	1.82959e-11
113.350000	1.85029e-11
113.300000	1.87124e-11
113.250000	1.89241e-11
113.200000	1.91383e-11
113.150000	1.93549e-11
113.100000	1.9574e-11
113.050000	1.97955e-11
113.000000	2.00196e-11
112.950000	2.02462e-11
112.900000	2.04753e-11
112.850000	2.07071e-11
112.800000	2.09414e-11
112.750000	2.11784e-11
112.700000	2.14181e-11
112.650000	2.16605e-11
112.600000	2.19057e-11
112.550000	2.21536e-11
112.500000	2.24044e-11
112.450000	2.26579e-11
112.400000	2.29144e-11
112.350000	2.31737e-11
112.300000	2.3436e-11
112.250000	2.37012e-11
112.200000	2.39695e-11
112.150000	2.42408e-11
112.100000	2.45151e-11
112.050000	2.47926e-11
112.000000	2.50732e-11
111.950000	2.5357e-11
111.900000	2.56439e-11
111.850000	2.59342e-11
111.800000	2.62277e-11
111.750000	2.65245e-11
111.700000	2.68247e-11
111.650000	2.71283e-11
111.600000	2.74354e-11
111.550000	2.77459e-11
111.500000	2.80599e-11
111.450000	2.83774e-11
111.400000	2.86986e-11
111.350000	2.90234e-11
111.300000	2.93519e-11
111.250000	2.96841e-11
111.200000	3.002e-11
111.150000	3.03598e-11
111.100000	3.07034e-11
111.050000	3.10509e-11
111.000000	3.14023e-11
110.950000	3.17577e-11
110.900000	3.21171e-11
110.850000	3.24806e-11
110.800000	3.28482e-11
110.750000	3.322e-11
110.700000	3.35959e-11
110.650000	3.39762e-11
110.600000	3.43607e-11
110.550000	3.47496e-11
110.500000	3.51428e-11
110.450000	3.55406e-11
110.400000	3.59428e-11
110.350000	3.63496e-11
110.300000	3.6761e-11
110.250000	3.7177e-11
110.200000	3.75977e-11
110.150000	3.80233e-11
110.100000	3.84536e-11
110.050000	3.88888e-11
110.000000	3.93289e-11
109.950000	3.9774e-11
109.900000	4.02241e-11
109.850000	4.06794e-11
109.800000	4.11397e-11
109.750000	4.16053e-11
109.700000	4.20762e-11
109.650000	4.25524e-11
109.600000	4.30339e-11
109.550000	4.3521e-11
109.500000	4.40135e-11
109.450000	4.45116e-11
109.400000	4.50154e-11
109.350000	4.55248e-11
109.300000	4.604e-11
109.250000	4.65611e-11
109.200000	4.7088e-11
109.150000	4.76209e-11
109.100000	4.81598e-11
109.050000	4.87049e-11
109.000000	4.92561e-11
108.950000	4.98135e-11
108.900000	5.03772e-11
108.850000	5.09474e-11
108.800000	5.15239e-11
108.750000	5.2107e-11
108.700000	5.26967e-11
108.650000	5.32931e-11
108.600000	5.38962e-11
108.550000	5.45062e-11
108.500000	5.5123e-11
108.450000	5.57468e-11
108.400000	5.63777e-11
108.350000	5.70157e-11
108.300000	5.7661e-11
108.250000	5.83135e-11
108.200000	5.89735e-11
108.150000	5.96408e-11
108.100000	6.03158e-11
108.050000	6.09984e-11
108.000000	6.16887e-11
107.950000	6.23868e-11
107.900000	6.30928e-11
107.850000	6.38068e-11
107.800000	6.45289e-11
107.750000	6.52592e-11
107.700000	6.59977e-11
107.650000	6.67446e-11
107.600000	6.74999e-11
107.550000	6.82638e-11
107.500000	6.90363e-11
107.450000	6.98176e-11
107.400000	7.06077e-11
107.350000	7.14067e-11
107.300000	7.22148e-11
107.250000	7.3032e-11
107.200000	7.38585e-11
107.150000	7.46944e-11
107.100000	7.55396e-11
107.050000	7.63945e-11
107.000000	7.7259e-11
106.950000	7.81333e-11
106.900000	7.90175e-11
106.850000	7.99117e-11
106.800000	8.0816e-11
106.750000	8.17306e-11
106.700000	8.26555e-11
106.650000	8.35909e-11
106.600000	8.45368e-11
106.550000	8.54935e-11
106.500000	8.6461e-11
106.450000	8.74394e-11
106.400000	8.84289e-11
106.350000	8.94296e-11
106.300000	9.04416e-11
106.250000	9.14651e-11
106.200000	9.25001e-11
106.150000	9.35469e-11
106.100000	9.46055e-11
106.050000	9.56761e-11
106.000000	9.67588e-11
105.950000	9.78538e-11
105.900000	9.89611e-11
105.850000	1.00081e-10
105.800000	1.01214e-10
105.750000	1.02359e-10
105.700000	1.03517e-10
105.650000	1.04689e-10
105.600000	1.05873e-10
105.550000	1.07071e-10
105.500000	1.08283e-10
105.450000	1.09508e-10
105.400000	1.10748e-10
105.350000	1.12001e-10
105.300000	1.13268e-10
105.250000	1.1455e-10
105.200000	1.15846e-10
105.150000	1.17157e-10
105.100000	1.18483e-10
105.050000	1.19824e-10
105.000000	1.2118e-10
104.950000	1.22551e-10
104.900000	1.23938e-10
104.850000	1.2534e-10
104.800000	1.26758e-10
104.750000	1.28193e-10
104.700000	1.29643e-10
104.650000	1.31111e-10
104.600000	1.32594e-10
104.550000	1.34095e-10
104.500000	1.35612e-10
104.450000	1.37147e-10
104.400000	1.38698e-10
104.350000	1.40268e-10
104.300000	1.41855e-10
104.250000	1.4346e-10
104.200000	1.45084e-10
104.150000	1.46726e-10
104.100000	1.48386e-10
104.050000	1.50065e-10
104.000000	1.51763e-10
103.950000	1.5348e-10
103.900000	1.55217e-10
103.850000	1.56973e-10
103.800000	1.5875e-10
103.750000	1.60546e-10
103.700000	1.62363e-10
103.650000	1.642e-10
103.600000	1.66058e-10
103.550000	1.67937e-10
103.500000	1.69837e-10
103.450000	1.71759e-10
103.400000	1.73703e-10
103.350000	1.75668e-10
103.300000	1.77656e-10
103.250000	1.79666e-10
103.200000	1.81699e-10
103.150000	1.83755e-10
103.100000	1.85835e-10
103.050000	1.87938e-10
103.000000	1.90064e-10
102.950000	1.92215e-10
102.900000	1.9439e-10
102.850000	1.96589e-10
102.800000	1.98814e-10
102.750000	2.01063e-10
102.700000	2.03339e-10
102.650000	2.05639e-10
102.600000	2.07966e-10
102.550000	2.1032e-10
102.500000	2.12699e-10
102.450000	2.15106e-10
102.400000	2.1754e-10
102.350000	2.20002e-10
102.300000	2.22491e-10
102.250000	2.25009e-10
102.200000	2.27555e-10
102.150000	2.30129e-10
102.100000	2.32733e-10
102.050000	2.35367e-10
102.000000	2.3803e-10
101.950000	2.40723e-10
101.900000	2.43447e-10
101.850000	2.46202e-10
101.800000	2.48988e-10
101.750000	2.51805e-10
101.700000	2.54654e-10
101.650000	2.57535e-10
101.600000	2.60449e-10
101.550000	2.63396e-10
101.500000	2.66377e-10
101.450000	2.69391e-10
101.400000	2.72439e-10
101.350000	2.75522e-10
101.300000	2.78639e-10
101.250000	2.81792e-10
101.200000	2.8498e-10
101.150000	2.88205e-10
101.100000	2.91466e-10
101.050000	2.94764e-10
101.000000	2.98099e-10
100.950000	3.01472e-10
100.900000	3.04883e-10
100.850000	3.08333e-10
100.800000	3.11821e-10
100.750000	3.1535e-10
100.700000	3.18918e-10
100.650000	3.22526e-10
100.600000	3.26176e-10
100.550000	3.29866e-10
100.500000	3.33598e-10
100.450000	3.37373e-10
100.400000	3.4119e-10
100.350000	3.45051e-10
100.300000	3.48955e-10
100.250000	3.52903e-10
100.200000	3.56896e-10
100.150000	3.60934e-10
100.100000	3.65018e-10
100.050000	3.69148e-10
100.000000	3.73325e-10
99.950000	3.77549e-10
99.900000	3.8182e-10
99.850000	3.86141e-10
99.800000	3.9051e-10
99.750000	3.94928e-10
99.700000	3.99396e-10
99.650000	4.03915e-10
99.600000	4.08485e-10
99.550000	4.13107e-10
99.500000	4.17781e-10
99.450000	4.22508e-10
99.400000	4.27288e-10
99.350000	4.32123e-10
99.300000	4.37012e-10
99.250000	4.41957e-10
99.200000	4.46957e-10
99.150000	4.52014e-10
99.100000	4.57128e-10
99.050000	4.623e-10
99.000000	4.67531e-10
98.950000	4.7282e-10
98.900000	4.7817e-10
98.850000	4.8358e-10
98.800000	4.89051e-10
98.750000	4.94585e-10
98.700000	5.0018e-10
98.650000	5.05839e-10
98.600000	5.11562e-10
98.550000	5.1735e-10
98.500000	5.23204e-10
98.450000	5.29123e-10
98.400000	5.3511e-10
98.350000	5.41164e-10
98.300000	5.47287e-10
98.250000	5.53479e-10
98.200000	5.59741e-10
98.150000	5.66073e-10
98.100000	5.72478e-10
98.050000	5.78955e-10
98.000000	5.85505e-10
97.950000	5.92129e-10
97.900000	5.98829e-10
97.850000	6.05604e-10
97.800000	6.12455e-10
97.750000	6.19385e-10
97.700000	6.26392e-10
97.650000	6.33479e-10
97.600000	6.40646e-10
97.550000	6.47894e-10
97.500000	6.55224e-10
97.450000	6.62637e-10
97.400000	6.70134e-10
97.350000	6.77716e-10
97.300000	6.85383e-10
97.250000	6.93137e-10
97.200000	7.00979e-10
97.150000	7.08909e-10
97.100000	7.1693e-10
97.050000	7.25041e-10
97.000000	7.33244e-10
96.950000	7.41539e-10
96.900000	7.49928e-10
96.850000	7.58413e-10
96.800000	7.66993e-10
96.750000	7.7567e-10
96.700000	7.84446e-10
96.650000	7.9332e-10
96.600000	8.02296e-10
96.550000	8.11372e-10
96.500000	8.20552e-10
96.450000	8.29835e-10
96.400000	8.39223e-10
96.350000	8.48717e-10
96.300000	8.58319e-10
96.250000	8.68029e-10
96.200000	8.7785e-10
96.150000	8.87781e-10
96.100000	8.97824e-10
96.050000	9.07982e-10
96.000000	9.18254e-10
95.950000	9.28642e-10
95.900000	9.39148e-10
95.850000	9.49773e-10
95.800000	9.60517e-10
95.750000	9.71384e-10
95.700000	9.82373e-10
95.650000	9.93487e-10
95.600000	1.00473e-09
95.550000	1.01609e-09
95.500000	1.02759e-09
95.450000	1.03921e-09
95.400000	1.05097e-09
95.350000	1.06286e-09
95.300000	1.07488e-09
95.250000	1.08704e-09
95.200000	1.09934e-09
95.150000	1.11178e-09
95.100000	1.12435e-09
95.050000	1.13707e-09
95.000000	1.14994e-09
94.950000	1.16295e-09
94.900000	1.1761e-09
94.850000	1.18941e-09
94.800000	1.20286e-09
94.750000	1.21647e-09
94.700000	1.23023e-09
94.650000	1.24415e-09
94.600000	1.25822e-09
94.550000	1.27246e-09
94.500000	1.28685e-09
94.450000	1.30141e-09
94.400000	1.31613e-09
94.350000	1.33102e-09
94.300000	1.34608e-09
94.250000	1.36131e-09
94.200000	1.3767e-09
94.150000	1.39228e-09
94.100000	1.40803e-09
94.050000	1.42396e-09
94.000000	1.44007e-09
93.950000	1.45636e-09
93.900000	1.47283e-09
93.850000	1.48949e-09
93.800000	1.50634e-09
93.750000	1.52338e-09
93.700000	1.54061e-09
93.650000	1.55804e-09
93.600000	1.57567e-09
93.550000	1.59349e-09
93.500000	1.61152e-09
93.450000	1.62975e-09
93.400000	1.64818e-09
93.350000	1.66683e-09
93.300000	1.68568e-09
93.250000	1.70475e-09
93.200000	1.72404e-09
93.150000	1.74354e-09
93.100000	1.76326e-09
93.050000	1.78321e-09
93.000000	1.80338e-09
92.950000	1.82378e-09
92.900000	1.84441e-09
92.850000	1.86527e-09
92.800000	1.88637e-09
92.750000	1.90771e-09
92.700000	1.92929e-09
92.650000	1.95111e-09
92.600000	1.97319e-09
92.550000	1.99551e-09
92.500000	2.01808e-09
92.450000	2.04091e-09
92.400000	2.06399e-09
92.350000	2.08734e-09
92.300000	2.11095e-09
92.250000	2.13483e-09
92.200000	2.15898e-09
92.150000	2.1834e-09
92.100000	2.2081e-09
92.050000	2.23307e-09
92.000000	2.25833e-09
91.950000	2.28388e-09
91.900000	2.30971e-09
91.850000	2.33584e-09
91.800000	2.36226e-09
91.750000	2.38898e-09
91.700000	2.416e-09
91.650000	2.44333e-09
91.600000	2.47097e-09
91.550000	2.49892e-09
91.500000	2.52719e-09
91.450000	2.55577e-09
91.400000	2.58468e-09
91.350000	2.61392e-09
91.300000	2.64349e-09
91.250000	2.67339e-09
91.200000	2.70363e-09
91.150000	2.73421e-09
91.100000	2.76513e-09
91.050000	2.79641e-09
91.000000	2.82804e-09
90.950000	2.86003e-09
90.900000	2.89238e-09
90.850000	2.9251e-09
90.800000	2.95818e-09
90.750000	2.99164e-09
90.700000	3.02548e-09
90.650000	3.0597e-09
90.600000	3.09431e-09
90.550000	3.12931e-09
90.500000	3.1647e-09
90.450000	3.2005e-09
90.400000	3.2367e-09
90.350000	3.27331e-09
90.300000	3.31033e-09
90.250000	3.34778e-09
90.200000	3.38564e-09
90.150000	3.42394e-09
90.100000	3.46266e-09
90.050000	3.50183e-09
90.000000	3.54144e-09
89.950000	3.58149e-09
89.900000	3.622e-09
89.850000	3.66297e-09
89.800000	3.7044e-09
89.750000	3.7463e-09
89.700000	3.78867e-09
89.650000	3.83152e-09
89.600000	3.87486e-09
89.550000	3.91869e-09
89.500000	3.96301e-09
89.450000	4.00783e-09
89.400000	4.05316e-09
89.350000	4.09901e-09
89.300000	4.14537e-09
89.250000	4.19225e-09
89.200000	4.23967e-09
89.150000	4.28762e-09
89.100000	4.33612e-09
89.050000	4.38516e-09
89.000000	4.43476e-09
88.950000	4.48491e-09
88.900000	4.53564e-09
88.850000	4.58694e-09
88.800000	4.63882e-09
88.750000	4.69128e-09
88.700000	4.74434e-09
88.650000	4.798e-09
88.600000	4.85227e-09
88.550000	4.90715e-09
88.500000	4.96265e-09
88.450000	5.01877e-09
88.400000	5.07554e-09
88.350000	5.13294e-09
88.300000	5.19099e-09
88.250000	5.2497e-09
88.200000	5.30908e-09
88.150000	5.36912e-09
88.100000	5.42984e-09
88.050000	5.49125e-09
88.000000	5.55336e-09
87.950000	5.61617e-09
87.900000	5.67968e-09
87.850000	5.74392e-09
87.800000	5.80888e-09
87.750000	5.87458e-09
87.700000	5.94102e-09
87.650000	6.00821e-09
87.600000	6.07616e-09
87.550000	6.14488e-09
87.500000	6.21437e-09
87.450000	6.28465e-09
87.400000	6.35573e-09
87.350000	6.42761e-09
87.300000	6.5003e-09
87.250000	6.57382e-09
87.200000	6.64816e-09
87.150000	6.72335e-09
87.100000	6.79939e-09
87.050000	6.87628e-09
87.000000	6.95405e-09
86.950000	7.03269e-09
86.900000	7.11223e-09
86.850000	7.19266e-09
86.800000	7.274e-09
86.750000	7.35627e-09
86.700000	7.43946e-09
86.650000	7.52359e-09
86.600000	7.60868e-09
86.550000	7.69473e-09
86.500000	7.78175e-09
86.450000	7.86975e-09
86.400000	7.95875e-09
86.350000	8.04875e-09
86.300000	8.13978e-09
86.250000	8.23183e-09
86.200000	8.32492e-09
86.150000	8.41907e-09
86.100000	8.51428e-09
86.050000	8.61056e-09
86.000000	8.70794e-09
85.950000	8.80641e-09
85.900000	8.906e-09
85.850000	9.00672e-09
85.800000	9.10857e-09
85.750000	9.21158e-09
85.700000	9.31575e-09
85.650000	9.4211e-09
85.600000	9.52764e-09
85.550000	9.63538e-09
85.500000	9.74434e-09
85.450000	9.85453e-09
85.400000	9.96597e-09
85.350000	1.00787e-08
85.300000	1.01926e-08
85.250000	1.03079e-08
85.200000	1.04245e-08
85.150000	1.05424e-08
85.100000	1.06616e-08
85.050000	1.07821e-08
85.000000	1.09041e-08
84.950000	1.10274e-08
84.900000	1.11521e-08
84.850000	1.12782e-08
84.800000	1.14057e-08
84.750000	1.15347e-08
84.700000	1.16651e-08
84.650000	1.1797e-08
84.600000	1.19304e-08
84.550000	1.20653e-08
84.500000	1.22018e-08
84.450000	1.23398e-08
84.400000	1.24793e-08
84.350000	1.26204e-08
84.300000	1.27631e-08
84.250000	1.29074e-08
84.200000	1.30534e-08
84.150000	1.3201e-08
84.100000	1.33503e-08
84.050000	1.35012e-08
84.000000	1.36539e-08
83.950000	1.38083e-08
83.900000	1.39644e-08
83.850000	1.41223e-08
83.800000	1.4282e-08
83.750000	1.44435e-08
83.700000	1.46069e-08
83.650000	1.4772e-08
83.600000	1.49391e-08
83.550000	1.5108e-08
83.500000	1.52788e-08
83.450000	1.54516e-08
83.400000	1.56263e-08
83.350000	1.5803e-08
83.300000	1.59817e-08
83.250000	1.61624e-08
83.200000	1.63451e-08
83.150000	1.65299e-08
83.100000	1.67169e-08
83.050000	1.69059e-08
83.000000	1.7097e-08
82.950000	1.72903e-08
82.900000	1.74858e-08
82.850000	1.76836e-08
82.800000	1.78835e-08
82.750000	1.80857e-08
82.700000	1.82902e-08
82.650000	1.8497e-08
82.600000	1.87062e-08
82.550000	1.89177e-08
82.500000	1.91316e-08
82.450000	1.93479e-08
82.400000	1.95666e-08
82.350000	1.97879e-08
82.300000	2.00116e-08
82.250000	2.02379e-08
82.200000	2.04667e-08
82.150000	2.06981e-08
82.100000	2.09321e-08
82.050000	2.11688e-08
82.000000	2.14082e-08
81.950000	2.16502e-08
81.900000	2.1895e-08
81.850000	2.21426e-08
81.800000	2.23929e-08
81.750000	2.26461e-08
81.700000	2.29021e-08
81.650000	2.31611e-08
81.600000	2.34229e-08
81.550000	2.36878e-08
81.500000	2.39556e-08
81.450000	2.42264e-08
81.400000	2.45003e-08
81.350000	2.47773e-08
81.300000	2.50575e-08
81.250000	2.53408e-08
81.200000	2.56273e-08
81.150000	2.5917e-08
81.100000	2.621e-08
81.050000	2.65064e-08
81.000000	2.6806e-08
80.950000	2.71091e-08
80.900000	2.74156e-08
80.850000	2.77256e-08
80.800000	2.8039e-08
80.750000	2.8356e-08
80.700000	2.86766e-08
80.650000	2.90008e-08
80.600000	2.93287e-08
80.550000	2.96603e-08
80.500000	2.99956e-08
80.450000	3.03347e-08
80.400000	3.06777e-08
80.350000	3.10245e-08
80.300000	3.13752e-08
80.250000	3.17299e-08
80.200000	3.20887e-08
80.150000	3.24514e-08
80.100000	3.28183e-08
80.050000	3.31893e-08
80.000000	3.35645e-08
79.950000	3.3944e-08
79.900000	3.43277e-08
79.850000	3.47158e-08
79.800000	3.51083e-08
79.750000	3.55052e-08
79.700000	3.59066e-08
79.650000	3.63125e-08
79.600000	3.6723e-08
79.550000	3.71382e-08
79.500000	3.7558e-08
79.450000	3.79826e-08
79.400000	3.8412e-08
79.350000	3.88462e-08
79.300000	3.92854e-08
79.250000	3.97295e-08
79.200000	4.01786e-08
79.150000	4.06328e-08
79.100000	4.10922e-08
79.050000	4.15567e-08
79.000000	4.20265e-08
78.950000	4.25016e-08
78.900000	4.2982e-08
78.850000	4.34679e-08
78.800000	4.39593e-08
78.750000	4.44562e-08
78.700000	4.49588e-08
78.650000	4.5467e-08
78.600000	4.5981e-08
78.550000	4.65008e-08
78.500000	4.70264e-08
78.450000	4.7558e-08
78.400000	4.80956e-08
78.350000	4.86393e-08
78.300000	4.91891e-08
78.250000	4.97451e-08
78.200000	5.03075e-08
78.150000	5.08761e-08
78.100000	5.14512e-08
78.050000	5.20328e-08
78.000000	5.2621e-08
77.950000	5.32158e-08
77.900000	5.38174e-08
77.850000	5.44257e-08
77.800000	5.50409e-08
77.750000	5.56631e-08
77.700000	5.62923e-08
77.650000	5.69286e-08
77.600000	5.75721e-08
77.550000	5.82229e-08
77.500000	5.8881e-08
77.450000	5.95465e-08
77.400000	6.02196e-08
77.350000	6.09003e-08
77.300000	6.15887e-08
77.250000	6.22849e-08
77.200000	6.29889e-08
77.150000	6.37009e-08
77.100000	6.44209e-08
77.050000	6.5149e-08
77.000000	6.58854e-08
76.950000	6.66301e-08
76.900000	6.73833e-08
76.850000	6.81449e-08
76.800000	6.89151e-08
76.750000	6.96941e-08
76.700000	7.04818e-08
76.650000	7.12785e-08
76.600000	7.20841e-08
76.550000	7.28989e-08
76.500000	7.37228e-08
76.450000	7.45561e-08
76.400000	7.53988e-08
76.350000	7.6251e-08
76.300000	7.71128e-08
76.250000	7.79844e-08
76.200000	7.88658e-08
76.150000	7.97572e-08
76.100000	8.06586e-08
76.050000	8.15703e-08
76.000000	8.24922e-08
75.950000	8.34246e-08
75.900000	8.43675e-08
75.850000	8.5321e-08
75.800000	8.62853e-08
75.750000	8.72605e-08
75.700000	8.82468e-08
75.650000	8.92441e-08
75.600000	9.02528e-08
75.550000	9.12728e-08
75.500000	9.23044e-08
75.450000	9.33476e-08
75.400000	9.44026e-08
75.350000	9.54695e-08
75.300000	9.65485e-08
75.250000	9.76396e-08
75.200000	9.87431e-08
75.150000	9.98591e-08
75.100000	1.00988e-07
75.050000	1.02129e-07
75.000000	1.03283e-07
74.950000	1.0445e-07
74.900000	1.05631e-07
74.850000	1.06825e-07
74.800000	1.08032e-07
74.750000	1.09253e-07
74.700000	1.10488e-07
74.650000	1.11736e-07
74.600000	1.12999e-07
74.550000	1.14276e-07
74.500000	1.15567e-07
74.450000	1.16873e-07
74.400000	1.18194e-07
74.350000	1.1953e-07
74.300000	1.20881e-07
74.250000	1.22247e-07
74.200000	1.23628e-07
74.150000	1.25025e-07
74.100000	1.26438e-07
74.050000	1.27867e-07
74.000000	1.29312e-07
73.950000	1.30773e-07
73.900000	1.32251e-07
73.850000	1.33746e-07
73.800000	1.35257e-07
73.750000	1.36786e-07
73.700000	1.38331e-07
73.650000	1.39895e-07
73.600000	1.41475e-07
73.550000	1.43074e-07
73.500000	1.44691e-07
73.450000	1.46326e-07
73.400000	1.4798e-07
73.350000	1.49652e-07
73.300000	1.51343e-07
73.250000	1.53053e-07
73.200000	1.54782e-07
73.150000	1.56531e-07
73.100000	1.583e-07
73.050000	1.60089e-07
73.000000	1.61898e-07
72.950000	1.63727e-07
72.900000	1.65578e-07
72.850000	1.67448e-07
72.800000	1.69341e-07
72.750000	1.71254e-07
72.700000	1.73189e-07
72.650000	1.75146e-07
72.600000	1.77125e-07
72.550000	1.79127e-07
72.500000	1.81151e-07
72.450000	1.83197e-07
72.400000	1.85267e-07
72.350000	1.87361e-07
72.300000	1.89478e-07
72.250000	1.91619e-07
72.200000	1.93784e-07
72.150000	1.95973e-07
72.100000	1.98188e-07
72.050000	2.00427e-07
72.000000	2.02692e-07
71.950000	2.04982e-07
71.900000	2.07298e-07
71.850000	2.0964e-07
71.800000	2.12009e-07
71.750000	2.14404e-07
71.700000	2.16827e-07
71.650000	2.19276e-07
71.600000	2.21754e-07
71.550000	2.24259e-07
71.500000	2.26793e-07
71.450000	2.29355e-07
71.400000	2.31947e-07
71.350000	2.34567e-07
71.300000	2.37218e-07
71.250000	2.39898e-07
71.200000	2.42608e-07
71.150000	2.45349e-07
71.100000	2.48121e-07
71.050000	2.50924e-07
71.000000	2.53759e-07
70.950000	2.56626e-07
70.900000	2.59525e-07
70.850000	2.62457e-07
70.800000	2.65423e-07
70.750000	2.68421e-07
70.700000	2.71454e-07
70.650000	2.74521e-07
70.600000	2.77622e-07
70.550000	2.80758e-07
70.500000	2.8393e-07
70.450000	2.87138e-07
70.400000	2.90382e-07
70.350000	2.93662e-07
70.300000	2.9698e-07
70.250000	3.00335e-07
70.200000	3.03728e-07
70.150000	3.07159e-07
70.100000	3.10629e-07
70.050000	3.14138e-07
70.000000	3.17687e-07
69.950000	3.21275e-07
69.900000	3.24905e-07
69.850000	3.28575e-07
69.800000	3.32287e-07
69.750000	3.36041e-07
69.700000	3.39837e-07
69.650000	3.43676e-07
69.600000	3.47558e-07
69.550000	3.51484e-07
69.500000	3.55455e-07
69.450000	3.5947e-07
69.400000	3.63531e-07
69.350000	3.67637e-07
69.300000	3.7179e-07
69.250000	3.7599e-07
69.200000	3.80237e-07
69.150000	3.84532e-07
69.100000	3.88875e-07
69.050000	3.93268e-07
69.000000	3.9771e-07
68.950000	4.02203e-07
68.900000	4.06746e-07
68.850000	4.1134e-07
68.800000	4.15987e-07
68.750000	4.20685e-07
68.700000	4.25437e-07
68.650000	4.30243e-07
68.600000	4.35102e-07
68.550000	4.40017e-07
68.500000	4.44987e-07
68.450000	4.50013e-07
68.400000	4.55096e-07
68.350000	4.60236e-07
68.300000	4.65435e-07
68.250000	4.70692e-07
68.200000	4.76008e-07
68.150000	4.81384e-07
68.100000	4.86821e-07
68.050000	4.9232e-07
68.000000	4.9788e-07
67.950000	5.03504e-07
67.900000	5.09191e-07
67.850000	5.14942e-07
67.800000	5.20757e-07
67.750000	5.26639e-07
67.700000	5.32587e-07
67.650000	5.38602e-07
67.600000	5.44685e-07
67.550000	5.50837e-07
67.500000	5.57058e-07
67.450000	5.63349e-07
67.400000	5.69712e-07
67.350000	5.76146e-07
67.300000	5.82653e-07
67.250000	5.89233e-07
67.200000	5.95887e-07
67.150000	6.02617e-07
67.100000	6.09423e-07
67.050000	6.16305e-07
67.000000	6.23265e-07
66.950000	6.30304e-07
66.900000	6.37422e-07
66.850000	6.44621e-07
66.800000	6.519e-07
66.750000	6.59262e-07
66.700000	6.66707e-07
66.650000	6.74236e-07
66.600000	6.8185e-07
66.550000	6.8955e-07
66.500000	6.97337e-07
66.450000	7.05212e-07
66.400000	7.13175e-07
66.350000	7.21229e-07
66.300000	7.29373e-07
66.250000	7.3761e-07
66.200000	7.45939e-07
66.150000	7.54362e-07
66.100000	7.62881e-07
66.050000	7.71495e-07
66.000000	7.80207e-07
65.950000	7.89017e-07
65.900000	7.97926e-07
65.850000	8.06936e-07
65.800000	8.16048e-07
65.750000	8.25263e-07
65.700000	8.34581e-07
65.650000	8.44005e-07
65.600000	8.53535e-07
65.550000	8.63172e-07
65.500000	8.72919e-07
65.450000	8.82775e-07
65.400000	8.92743e-07
65.350000	9.02823e-07
65.300000	9.13017e-07
65.250000	9.23325e-07
65.200000	9.33751e-07
65.150000	9.44293e-07
65.100000	9.54955e-07
65.050000	9.65737e-07
65.000000	9.76641e-07
64.950000	9.87668e-07
64.900000	9.98819e-07
64.850000	1.0101e-06
64.800000	1.0215e-06
64.750000	1.03303e-06
64.700000	1.0447e-06
64.650000	1.05649e-06
64.600000	1.06842e-06
64.550000	1.08048e-06
64.500000	1.09268e-06
64.450000	1.10502e-06
64.400000	1.11749e-06
64.350000	1.13011e-06
64.300000	1.14287e-06
64.250000	1.15577e-06
64.200000	1.16882e-06
64.150000	1.18201e-06
64.100000	1.19536e-06
64.050000	1.20885e-06
64.000000	1.2225e-06
63.950000	1.2363e-06
63.900000	1.25025e-06
63.850000	1.26437e-06
63.800000	1.27864e-06
63.750000	1.29308e-06
63.700000	1.30767e-06
63.650000	1.32243e-06
63.600000	1.33736e-06
63.550000	1.35246e-06
63.500000	1.36773e-06
63.450000	1.38317e-06
63.400000	1.39878e-06
63.350000	1.41457e-06
63.300000	1.43054e-06
63.250000	1.44668e-06
63.200000	1.46301e-06
63.150000	1.47953e-06
63.100000	1.49623e-06
63.050000	1.51312e-06
63.000000	1.5302e-06
62.950000	1.54747e-06
62.900000	1.56494e-06
62.850000	1.5826e-06
62.800000	1.60046e-06
62.750000	1.61853e-06
62.700000	1.6368e-06
62.650000	1.65527e-06
62.600000	1.67395e-06
62.550000	1.69285e-06
62.500000	1.71195e-06
62.450000	1.73127e-06
62.400000	1.75081e-06
62.350000	1.77058e-06
62.300000	1.79056e-06
62.250000	1.81077e-06
62.200000	1.8312e-06
62.150000	1.85187e-06
62.100000	1.87277e-06
62.050000	1.89391e-06
62.000000	1.91528e-06
61.950000	1.9369e-06
61.900000	1.95876e-06
61.850000	1.98086e-06
61.800000	2.00322e-06
61.750000	2.02582e-06
61.700000	2.04868e-06
61.650000	2.0718e-06
61.600000	2.09519e-06
61.550000	2.11883e-06
61.500000	2.14274e-06
61.450000	2.16692e-06
61.400000	2.19137e-06
61.350000	2.2161e-06
61.300000	2.24111e-06
61.250000	2.2664e-06
61.200000	2.29197e-06
61.150000	2.31784e-06
61.100000	2.34399e-06
61.050000	2.37044e-06
61.000000	2.39719e-06
60.950000	2.42424e-06
60.900000	2.4516e-06
60.850000	2.47926e-06
60.800000	2.50723e-06
60.750000	2.53552e-06
60.700000	2.56413e-06
60.650000	2.59306e-06
60.600000	2.62232e-06
60.550000	2.65191e-06
60.500000	2.68183e-06
60.450000	2.71209e-06
60.400000	2.74269e-06
60.350000	2.77364e-06
60.300000	2.80493e-06
60.250000	2.83658e-06
60.200000	2.86858e-06
60.150000	2.90094e-06
60.100000	2.93367e-06
60.050000	2.96677e-06
60.000000	3.00024e-06
59.950000	3.03409e-06
59.900000	3.06832e-06
59.850000	3.10294e-06
59.800000	3.13794e-06
59.750000	3.17334e-06
59.700000	3.20914e-06
59.650000	3.24535e-06
59.600000	3.28196e-06
59.550000	3.31898e-06
59.500000	3.35642e-06
59.450000	3.39429e-06
59.400000	3.43258e-06
59.350000	3.4713e-06
59.300000	3.51046e-06
59.250000	3.55006e-06
59.200000	3.5901e-06
59.150000	3.6306e-06
59.100000	3.67155e-06
59.050000	3.71297e-06
59.000000	3.75485e-06
58.950000	3.7972e-06
58.900000	3.84003e-06
58.850000	3.88335e-06
58.800000	3.92715e-06
58.750000	3.97144e-06
58.700000	4.01624e-06
58.650000	4.06154e-06
58.600000	4.10735e-06
58.550000	4.15368e-06
58.500000	4.20052e-06
58.450000	4.2479e-06
58.400000	4.29581e-06
58.350000	4.34426e-06
58.300000	4.39326e-06
58.250000	4.4428e-06
58.200000	4.49291e-06
58.150000	4.54358e-06
58.100000	4.59482e-06
58.050000	4.64664e-06
58.000000	4.69904e-06
57.950000	4.75204e-06
57.900000	4.80563e-06
57.850000	4.85982e-06
57.800000	4.91463e-06
57.750000	4.97005e-06
57.700000	5.02609e-06
57.650000	5.08277e-06
57.600000	5.14009e-06
57.550000	5.19805e-06
57.500000	5.25667e-06
57.450000	5.31594e-06
57.400000	5.37588e-06
57.350000	5.4365e-06
57.300000	5.4978e-06
57.250000	5.55979e-06
57.200000	5.62248e-06
57.150000	5.68588e-06
57.100000	5.74999e-06
57.050000	5.81482e-06
57.000000	5.88039e-06
56.950000	5.94669e-06
56.900000	6.01373e-06
56.850000	6.08154e-06
56.800000	6.1501e-06
56.750000	6.21944e-06
56.700000	6.28956e-06
56.650000	6.36047e-06
56.600000	6.43218e-06
56.550000	6.5047e-06
56.500000	6.57803e-06
56.450000	6.65219e-06
56.400000	6.72718e-06
56.350000	6.80302e-06
56.300000	6.87971e-06
56.250000	6.95726e-06
56.200000	7.03569e-06
56.150000	7.115e-06
56.100000	7.19521e-06
56.050000	7.27632e-06
56.000000	7.35834e-06
55.950000	7.44128e-06
55.900000	7.52516e-06
55.850000	7.60998e-06
55.800000	7.69576e-06
55.750000	7.7825e-06
55.700000	7.87022e-06
55.650000	7.95893e-06
55.600000	8.04864e-06
55.550000	8.13935e-06
55.500000	8.23109e-06
55.450000	8.32386e-06
55.400000	8.41768e-06
55.350000	8.51255e-06
55.300000	8.60849e-06
55.250000	8.70551e-06
55.200000	8.80362e-06
55.150000	8.90283e-06
55.100000	9.00316e-06
55.050000	9.10462e-06
55.000000	9.20723e-06
54.950000	9.31099e-06
54.900000	9.41591e-06
54.850000	9.52202e-06
54.800000	9.62932e-06
54.750000	9.73783e-06
54.700000	9.84756e-06
54.650000	9.95852e-06
54.600000	1.00707e-05
54.550000	1.01842e-05
54.500000	1.0299e-05
54.450000	1.0415e-05
54.400000	1.05324e-05
54.350000	1.0651e-05
54.300000	1.0771e-05
54.250000	1.08924e-05
54.200000	1.10151e-05
54.150000	1.11392e-05
54.100000	1.12647e-05
54.050000	1.13916e-05
54.000000	1.152e-05
53.950000	1.16497e-05
53.900000	1.1781e-05
53.850000	1.19137e-05
53.800000	1.20479e-05
53.750000	1.21836e-05
53.700000	1.23209e-05
53.650000	1.24597e-05
53.600000	1.26e-05
53.550000	1.2742e-05
53.500000	1.28855e-05
53.450000	1.30306e-05
53.400000	1.31774e-05
53.350000	1.33258e-05
53.300000	1.34759e-05
53.250000	1.36277e-05
53.200000	1.37812e-05
53.150000	1.39364e-05
53.100000	1.40934e-05
53.050000	1.42521e-05
53.000000	1.44126e-05
52.950000	1.4575e-05
52.900000	1.47391e-05
52.850000	1.49051e-05
52.800000	1.50729e-05
52.750000	1.52427e-05
52.700000	1.54143e-05
52.650000	1.55879e-05
52.600000	1.57634e-05
52.550000	1.5941e-05
52.500000	1.61205e-05
52.450000	1.6302e-05
52.400000	1.64855e-05
52.350000	1.66712e-05
52.300000	1.68589e-05
52.250000	1.70487e-05
52.200000	1.72406e-05
52.150000	1.74348e-05
52.100000	1.76311e-05
52.050000	1.78296e-05
52.000000	1.80303e-05
51.950000	1.82333e-05
51.900000	1.84385e-05
51.850000	1.86461e-05
51.800000	1.8856e-05
51.750000	1.90683e-05
51.700000	1.92829e-05
51.650000	1.95e-05
51.600000	1.97195e-05
51.550000	1.99415e-05
51.500000	2.0166e-05
51.450000	2.03929e-05
51.400000	2.06225e-05
51.350000	2.08546e-05
51.300000	2.10893e-05
51.250000	2.13267e-05
51.200000	2.15667e-05
51.150000	2.18094e-05
51.100000	2.20549e-05
51.050000	2.23031e-05
51.000000	2.25541e-05
50.950000	2.28079e-05
50.900000	2.30646e-05
50.850000	2.33241e-05
50.800000	2.35866e-05
50.750000	2.3852e-05
50.700000	2.41204e-05
50.650000	2.43918e-05
50.600000	2.46662e-05
50.550000	2.49438e-05
50.500000	2.52244e-05
50.450000	2.55082e-05
50.400000	2.57952e-05
50.350000	2.60854e-05
50.300000	2.63789e-05
50.250000	2.66756e-05
50.200000	2.69757e-05
50.150000	2.72792e-05
50.100000	2.75861e-05
50.050000	2.78964e-05
50.000000	2.82102e-05
49.950000	2.85275e-05
49.900000	2.88484e-05
49.850000	2.91729e-05
49.800000	2.9501e-05
49.750000	2.98328e-05
49.700000	3.01683e-05
49.650000	3.05076e-05
49.600000	3.08507e-05
49.550000	3.11977e-05
49.500000	3.15485e-05
49.450000	3.19033e-05
49.400000	3.22621e-05
49.350000	3.26249e-05
49.300000	3.29917e-05
49.250000	3.33627e-05
49.200000	3.37378e-05
49.150000	3.41172e-05
49.100000	3.45008e-05
49.050000	3.48887e-05
49.000000	3.52809e-05
48.950000	3.56776e-05
48.900000	3.60787e-05
48.850000	3.64843e-05
48.800000	3.68944e-05
48.750000	3.73091e-05
48.700000	3.77285e-05
48.650000	3.81526e-05
48.600000	3.85815e-05
48.550000	3.90151e-05
48.500000	3.94536e-05
48.450000	3.98971e-05
48.400000	4.03455e-05
48.350000	4.07989e-05
48.300000	4.12574e-05
48.250000	4.17211e-05
48.200000	4.21899e-05
48.150000	4.2664e-05
48.100000	4.31434e-05
48.050000	4.36282e-05
48.000000	4.41184e-05
47.950000	4.46141e-05
47.900000	4.51154e-05
47.850000	4.56223e-05
47.800000	4.61348e-05
47.750000	4.66531e-05
47.700000	4.71772e-05
47.650000	4.77072e-05
47.600000	4.82431e-05
47.550000	4.8785e-05
47.500000	4.9333e-05
47.450000	4.98871e-05
47.400000	5.04474e-05
47.350000	5.1014e-05
47.300000	5.1587e-05
47.250000	5.21663e-05
47.200000	5.27522e-05
47.150000	5.33445e-05
47.100000	5.39436e-05
47.050000	5.45493e-05
47.000000	5.51618e-05
46.950000	5.57812e-05
46.900000	5.64075e-05
46.850000	5.70408e-05
46.800000	5.76811e-05
46.750000	5.83287e-05
46.700000	5.89835e-05
46.650000	5.96456e-05
46.600000	6.03151e-05
46.550000	6.09921e-05
46.500000	6.16767e-05
46.450000	6.2369e-05
46.400000	6.30689e-05
46.350000	6.37768e-05
46.300000	6.44925e-05
46.250000	6.52162e-05
46.200000	6.5948e-05
46.150000	6.6688e-05
46.100000	6.74363e-05
46.050000	6.81929e-05
46.000000	6.8958e-05
45.950000	6.97316e-05
45.900000	7.05139e-05
45.850000	7.13049e-05
45.800000	7.21048e-05
45.750000	7.29136e-05
45.700000	7.37314e-05
45.650000	7.45584e-05
45.600000	7.53945e-05
45.550000	7.62401e-05
45.500000	7.70951e-05
45.450000	7.79596e-05
45.400000	7.88337e-05
45.350000	7.97177e-05
45.300000	8.06115e-05
45.250000	8.15152e-05
45.200000	8.24291e-05
45.150000	8.33532e-05
45.100000	8.42875e-05
45.050000	8.52323e-05
45.000000	8.61877e-05
44.950000	8.71536e-05
44.900000	8.81304e-05
44.850000	8.91181e-05
44.800000	9.01167e-05
44.750000	9.11265e-05
44.700000	9.21476e-05
44.650000	9.318e-05
44.600000	9.4224e-05
44.550000	9.52796e-05
44.500000	9.63469e-05
44.450000	9.74262e-05
44.400000	9.85174e-05
44.350000	9.96209e-05
44.300000	0.000100737
44.250000	0.000101865
44.200000	0.000103005
44.150000	0.000104159
44.100000	0.000105325
44.050000	0.000106504
44.000000	0.000107697
43.950000	0.000108902
43.900000	0.000110121
43.850000	0.000111354
43.800000	0.0001126
43.750000	0.00011386
43.700000	0.000115135
43.650000	0.000116423
43.600000	0.000117726
43.550000	0.000119043
43.500000	0.000120375
43.450000	0.000121721
43.400000	0.000123083
43.350000	0.000124459
43.300000	0.000125851
43.250000	0.000127259
43.200000	0.000128682
43.150000	0.000130121
43.100000	0.000131576
43.050000	0.000133047
43.000000	0.000134534
42.950000	0.000136038
42.900000	0.000137558
42.850000	0.000139096
42.800000	0.00014065
42.750000	0.000142222
42.700000	0.000143811
42.650000	0.000145417
42.600000	0.000147042
42.550000	0.000148684
42.500000	0.000150345
42.450000	0.000152024
42.400000	0.000153722
42.350000	0.000155438
42.300000	0.000157173
42.250000	0.000158928
42.200000	0.000160702
42.150000	0.000162496
42.100000	0.000164309
42.050000	0.000166143
42.000000	0.000167996
41.950000	0.000169871
41.900000	0.000171766
41.850000	0.000173681
41.800000	0.000175618
41.750000	0.000177577
41.700000	0.000179557
41.650000	0.000181559
41.600000	0.000183583
41.550000	0.000185629
41.500000	0.000187697
41.450000	0.000189789
41.400000	0.000191904
41.350000	0.000194041
41.300000	0.000196203
41.250000	0.000198388
41.200000	0.000200597
41.150000	0.000202831
41.100000	0.000205089
41.050000	0.000207371
41.000000	0.000209679
40.950000	0.000212012
40.900000	0.000214371
40.850000	0.000216756
40.800000	0.000219167
40.750000	0.000221604
40.700000	0.000224068
40.650000	0.000226558
40.600000	0.000229077
40.550000	0.000231622
40.500000	0.000234196
40.450000	0.000236797
40.400000	0.000239427
40.350000	0.000242086
40.300000	0.000244774
40.250000	0.000247491
40.200000	0.000250237
40.150000	0.000253014
40.100000	0.00025582
40.050000	0.000258658
40.000000	0.000261526
39.950000	0.000264425
39.900000	0.000267355
39.850000	0.000270318
39.800000	0.000273312
39.750000	0.000276339
39.700000	0.000279399
39.650000	0.000282491
39.600000	0.000285617
39.550000	0.000288777
39.500000	0.000291971
39.450000	0.000295199
39.400000	0.000298462
39.350000	0.00030176
39.300000	0.000305093
39.250000	0.000308462
39.200000	0.000311867
39.150000	0.000315309
39.100000	0.000318787
39.050000	0.000322302
39.000000	0.000325855
38.950000	0.000329445
38.900000	0.000333074
38.850000	0.000336741
38.800000	0.000340446
38.750000	0.000344191
38.700000	0.000347975
38.650000	0.000351799
38.600000	0.000355663
38.550000	0.000359567
38.500000	0.000363512
38.450000	0.000367498
38.400000	0.000371525
38.350000	0.000375594
38.300000	0.000379705
38.250000	0.000383858
38.200000	0.000388053
38.150000	0.000392291
38.100000	0.000396572
38.050000	0.000400896
38.000000	0.000405263
37.950000	0.000409674
37.900000	0.000414128
37.850000	0.000418625
37.800000	0.000423167
37.750000	0.000427752
37.700000	0.000432381
37.650000	0.000437053
37.600000	0.000441768
37.550000	0.000446527
37.500000	0.000451327
37.450000	0.000456169
37.400000	0.000461052
37.350000	0.000465975
37.300000	0.000470935
37.250000	0.000475931
37.200000	0.000480958
37.150000	0.000486014
37.100000	0.000491089
37.050000	0.000496172
37.000000	0.000501235
&
```
