## Supplementary material for "All-at-once RNA folding with 3D motif prediction framed by evolutionary information": RF03130_L19-Flavobacteria.cacofold.helixcov

```
# RMs = 2 L = 37

# RM_HELIX NESTED 10-13 26-29, nbp = 4 nbp_cov = 0
# pvals: 0.187471,0.412881,0.381816,0.615663
# aggregated NONE
NESTED  :::::::::<<<<_____>>>>::::::::
        ::::::::::::::::::::::::::::::

# RM_HELIX NESTED 1-4 34-37, nbp = 4 nbp_cov = 0
# pvals: 0.525785,0.412881,0.3519,0.3519
# aggregated NONE
NESTED  <<<<______________________>>>>
        ::::::::::::::::::::::::::::::
```
