## Supplementary material for "All-at-once RNA folding with 3D motif prediction framed by evolutionary information": RF03130_L19-Flavobacteria.cacofold.power

```
# Power analysis of CaCoFold structure 
#
# Powertype = SINGLE SUBSTITUTIONS
# covary  left_pos      right_pos    substitutions      power
#----------------------------------------------------------------
          1		37		56		0.88
          2		36		4		0.07
          3		35		2		0.00
          4		34		0		0.00
          10		29		42		0.83
          11		28		14		0.45
          12		27		25		0.67
          13		26		13		0.42
#
# BPAIRS 8
# avg substitutions per BP  19.5
# BPAIRS expected to covary 3.3 +/- 1.0
# BPAIRS observed to covary 0
#
```
