## Supplementary material for "All-at-once RNA folding with 3D motif prediction framed by evolutionary information": RF03130_L19-Flavobacteria.surv

```
0.600000	0.111111
-0.050000	0.444444
-0.100000	0.555556
-0.150000	0.777778
-0.350000	0.888889
-0.550000	1
&
3.200000	0.00234742
2.750000	0.00469484
2.350000	0.00704225
2.200000	0.00938967
2.050000	0.0117371
1.950000	0.0140845
1.900000	0.0164319
1.850000	0.0187793
1.700000	0.0211268
1.550000	0.0258216
1.500000	0.028169
1.350000	0.0305164
1.250000	0.0352113
1.050000	0.0375587
1.000000	0.0399061
0.950000	0.0422535
0.750000	0.0516432
0.650000	0.056338
0.550000	0.0586854
0.450000	0.0657277
0.400000	0.0774648
0.350000	0.0798122
0.300000	0.0938967
0.250000	0.0962441
0.200000	0.0985915
0.150000	0.107981
0.100000	0.131455
0.050000	0.157277
0.000000	0.213615
-0.050000	0.558685
-0.100000	0.63615
-0.150000	0.706573
-0.200000	0.7723
-0.250000	0.84507
-0.300000	0.896714
-0.350000	0.92723
-0.400000	0.941315
-0.450000	0.964789
-0.500000	0.978873
-0.550000	0.983568
-0.600000	0.988263
-0.650000	0.992958
-0.700000	0.995305
-0.750000	0.997653
-0.850000	1
&
104.200000	7.66284e-06
99.100000	1.53257e-05
90.350000	2.29885e-05
89.750000	3.06513e-05
74.600000	3.83142e-05
71.550000	4.5977e-05
68.950000	5.36398e-05
66.850000	6.13027e-05
66.750000	6.89655e-05
66.400000	7.66284e-05
66.100000	8.42912e-05
66.050000	9.1954e-05
65.950000	9.96169e-05
64.900000	0.00010728
63.200000	0.000114943
62.850000	0.000122605
61.850000	0.000130268
61.500000	0.000137931
60.950000	0.000145594
60.850000	0.000153257
60.750000	0.00016092
59.650000	0.000168582
58.650000	0.000176245
58.300000	0.000183908
58.150000	0.000191571
57.200000	0.000199234
55.500000	0.000206897
55.400000	0.000214559
55.200000	0.000222222
54.950000	0.000229885
54.850000	0.000237548
54.550000	0.000252874
53.700000	0.000260536
52.500000	0.000268199
52.350000	0.000275862
52.200000	0.000283525
51.850000	0.000291188
51.750000	0.000298851
51.650000	0.000306513
51.450000	0.000314176
51.400000	0.000321839
51.050000	0.000337165
50.950000	0.00035249
50.800000	0.000360153
50.400000	0.000367816
50.300000	0.000375479
50.050000	0.000383142
49.900000	0.000390805
49.750000	0.00040613
49.700000	0.000413793
49.600000	0.000421456
49.350000	0.000429119
49.050000	0.000436782
48.900000	0.000444444
48.800000	0.000452107
48.750000	0.00045977
48.450000	0.000467433
48.400000	0.000475096
48.100000	0.000482759
48.000000	0.000490421
47.950000	0.000505747
47.550000	0.00051341
47.350000	0.000521073
47.250000	0.000528736
47.200000	0.000536398
46.950000	0.000544061
46.200000	0.00056705
46.050000	0.000574713
45.850000	0.000582375
45.800000	0.000590038
45.750000	0.000605364
45.500000	0.00062069
45.450000	0.000643678
45.300000	0.000651341
45.250000	0.000659004
45.200000	0.000666667
45.050000	0.00067433
44.800000	0.000697318
44.600000	0.000704981
44.350000	0.000712644
44.300000	0.000720307
44.200000	0.000735632
44.150000	0.000743295
44.100000	0.000750958
44.050000	0.000766284
43.950000	0.000773946
43.600000	0.000781609
43.500000	0.000804598
43.450000	0.000812261
43.150000	0.000827586
43.000000	0.000835249
42.750000	0.000842912
42.700000	0.000850575
42.550000	0.000858238
42.350000	0.0008659
42.300000	0.000881226
42.150000	0.000888889
42.100000	0.000904215
42.050000	0.000911877
41.900000	0.00091954
41.850000	0.000927203
41.800000	0.000934866
41.500000	0.000950192
41.450000	0.000957854
41.400000	0.00097318
41.350000	0.000980843
41.300000	0.000988506
41.000000	0.000996169
40.800000	0.00100383
40.750000	0.00102682
40.600000	0.00104215
40.500000	0.00104981
40.450000	0.00106513
40.400000	0.0010728
40.300000	0.00108046
40.250000	0.00109579
40.200000	0.00110345
40.150000	0.00111111
40.100000	0.00111877
39.900000	0.0011341
39.500000	0.00114176
39.350000	0.00115709
39.300000	0.00117241
39.250000	0.00118008
39.200000	0.00118774
39.150000	0.00120307
39.100000	0.00121839
39.000000	0.00124138
38.950000	0.00124904
38.850000	0.00127203
38.800000	0.00129502
38.500000	0.00130268
38.450000	0.00132567
38.350000	0.001341
38.300000	0.00134866
38.150000	0.00135632
38.050000	0.00136398
37.950000	0.00137165
37.750000	0.00139464
37.700000	0.0014023
37.650000	0.00141762
37.600000	0.00142529
37.500000	0.00143295
37.350000	0.00144061
37.250000	0.00144828
36.900000	0.00145594
36.800000	0.0014636
36.750000	0.00148659
36.700000	0.00149425
36.650000	0.00150958
36.600000	0.00151724
36.550000	0.0015249
36.400000	0.00154023
36.300000	0.00154789
36.250000	0.00156322
36.200000	0.00157854
36.100000	0.00158621
35.950000	0.00159387
35.900000	0.0016092
35.850000	0.00162452
35.700000	0.00163218
35.650000	0.00163985
35.550000	0.00164751
35.500000	0.00166284
35.350000	0.0016705
35.250000	0.00167816
35.200000	0.00168582
35.100000	0.00171648
35.000000	0.0017318
34.950000	0.00173946
34.700000	0.00174713
34.550000	0.00175479
34.450000	0.00176245
34.250000	0.00177011
34.100000	0.00177778
34.050000	0.0017931
34.000000	0.00180843
33.950000	0.00181609
33.900000	0.00183908
33.850000	0.00184674
33.800000	0.00185441
33.700000	0.00186207
33.600000	0.00186973
33.550000	0.00189272
33.500000	0.00190038
33.450000	0.00191571
33.400000	0.00192337
33.300000	0.0019387
33.250000	0.00195402
33.100000	0.00196935
33.050000	0.00199234
33.000000	0.002
32.900000	0.00200766
32.850000	0.00203831
32.750000	0.00204598
32.700000	0.00205364
32.650000	0.00207663
32.550000	0.00209195
32.500000	0.00210728
32.450000	0.00211494
32.350000	0.00213027
32.300000	0.00213793
32.050000	0.00215326
32.000000	0.00216858
31.950000	0.00217625
31.850000	0.00219157
31.800000	0.0022069
31.750000	0.00221456
31.700000	0.00222222
31.650000	0.00222989
31.600000	0.00224521
31.550000	0.00225287
31.400000	0.00226054
31.350000	0.0022682
31.300000	0.00227586
31.250000	0.00229119
31.150000	0.00229885
31.050000	0.00230651
30.850000	0.00232184
30.800000	0.00235249
30.750000	0.00236015
30.700000	0.00236782
30.650000	0.0023908
30.600000	0.00239847
30.550000	0.00240613
30.500000	0.00241379
30.450000	0.00243678
30.400000	0.00245211
30.350000	0.00245977
30.300000	0.00248276
30.250000	0.00249042
30.100000	0.00250575
30.050000	0.00252107
30.000000	0.0025364
29.950000	0.00254406
29.900000	0.00255939
29.850000	0.00258238
29.800000	0.00259004
29.750000	0.00262835
29.700000	0.00266667
29.650000	0.00267433
29.600000	0.00269732
29.550000	0.00270498
29.500000	0.00271264
29.450000	0.00273563
29.400000	0.00275096
29.350000	0.00275862
29.200000	0.00278161
29.150000	0.00279693
29.100000	0.00281992
29.050000	0.00284291
29.000000	0.00285824
28.850000	0.00288123
28.800000	0.00289655
28.750000	0.00290421
28.700000	0.00291954
28.650000	0.00293487
28.600000	0.00295019
28.550000	0.00295785
28.500000	0.00296552
28.450000	0.00298084
28.400000	0.00299617
28.350000	0.00301149
28.300000	0.00301916
28.250000	0.00303448
28.200000	0.00304981
28.150000	0.0030728
28.100000	0.00308046
28.050000	0.00308812
28.000000	0.00311111
27.950000	0.00311877
27.900000	0.00314176
27.850000	0.00315709
27.800000	0.00318008
27.750000	0.0031954
27.700000	0.00321073
27.650000	0.00322605
27.550000	0.00324904
27.500000	0.00326437
27.450000	0.00329502
27.350000	0.00331034
27.250000	0.00332567
27.200000	0.00333333
27.150000	0.00335632
27.100000	0.00339464
27.050000	0.00341762
27.000000	0.00343295
26.950000	0.00344828
26.900000	0.0034636
26.850000	0.00347893
26.800000	0.00350958
26.750000	0.0035249
26.650000	0.00354023
26.600000	0.00355556
26.550000	0.00357854
26.500000	0.00359387
26.450000	0.00362452
26.400000	0.00363218
26.350000	0.00364751
26.250000	0.00365517
26.150000	0.00366284
26.100000	0.0036705
26.050000	0.00368582
26.000000	0.00370115
25.950000	0.00373946
25.900000	0.00376245
25.850000	0.00380843
25.800000	0.00381609
25.750000	0.00383142
25.700000	0.00384674
25.650000	0.00385441
25.600000	0.00386973
25.550000	0.00390038
25.500000	0.00391571
25.450000	0.00394636
25.400000	0.00396169
25.350000	0.00397701
25.300000	0.00398467
25.250000	0.00400766
25.200000	0.00403065
25.150000	0.00403831
25.050000	0.0040613
25.000000	0.00406897
24.950000	0.00407663
24.900000	0.00412261
24.850000	0.00414559
24.800000	0.00416858
24.750000	0.00419157
24.700000	0.00422989
24.650000	0.00423755
24.600000	0.00426054
24.550000	0.0042682
24.500000	0.00428352
24.450000	0.00429885
24.400000	0.00433716
24.350000	0.00436782
24.250000	0.00438314
24.150000	0.00440613
24.100000	0.00441379
24.050000	0.00442912
24.000000	0.00445211
23.850000	0.00448276
23.800000	0.00449808
23.750000	0.00451341
23.700000	0.00452874
23.650000	0.0045364
23.600000	0.00454406
23.550000	0.00459004
23.500000	0.00462069
23.450000	0.00463602
23.400000	0.00465134
23.350000	0.00467433
23.300000	0.00469732
23.250000	0.00471264
23.200000	0.00472031
23.150000	0.00477395
23.100000	0.00478161
23.050000	0.0048046
23.000000	0.00484291
22.950000	0.00488123
22.900000	0.00490421
22.850000	0.00491954
22.800000	0.00494253
22.750000	0.00498851
22.650000	0.00500383
22.600000	0.00501916
22.550000	0.00502682
22.500000	0.00504215
22.450000	0.00506513
22.350000	0.00511111
22.300000	0.00514176
22.250000	0.00516475
22.200000	0.00518774
22.100000	0.00521073
22.050000	0.00524138
22.000000	0.00524904
21.950000	0.00527203
21.900000	0.00528736
21.850000	0.00530268
21.800000	0.005341
21.750000	0.00536398
21.700000	0.00537931
21.650000	0.00540996
21.600000	0.00544828
21.550000	0.0054636
21.500000	0.00547126
21.450000	0.00547893
21.400000	0.00549425
21.350000	0.00550958
21.300000	0.00553257
21.250000	0.00554789
21.200000	0.00556322
21.150000	0.0056092
21.100000	0.00561686
21.050000	0.0056705
21.000000	0.00570881
20.950000	0.00573946
20.900000	0.00576245
20.850000	0.00580077
20.800000	0.00582375
20.750000	0.00583908
20.700000	0.00586207
20.650000	0.00589272
20.600000	0.00593103
20.550000	0.00596169
20.500000	0.00600766
20.450000	0.00603831
20.400000	0.00609962
20.350000	0.00612261
20.300000	0.00613027
20.250000	0.00619157
20.200000	0.00624521
20.150000	0.00627586
20.100000	0.00629885
20.050000	0.00630651
20.000000	0.00632184
19.950000	0.00636782
19.900000	0.0063908
19.850000	0.00642146
19.800000	0.00643678
19.750000	0.0064751
19.700000	0.00648276
19.600000	0.00652107
19.550000	0.00655939
19.500000	0.0065977
19.450000	0.00665134
19.400000	0.00668199
19.350000	0.00668966
19.300000	0.0067433
19.250000	0.00675096
19.200000	0.00678927
19.150000	0.00681992
19.100000	0.00687356
19.050000	0.00688123
19.000000	0.00691188
18.950000	0.00693487
18.900000	0.00694253
18.850000	0.00695019
18.800000	0.00701916
18.750000	0.00704215
18.700000	0.00706513
18.650000	0.00710345
18.600000	0.00711877
18.550000	0.00714176
18.500000	0.00717241
18.450000	0.00720307
18.400000	0.00721839
18.350000	0.0072567
18.300000	0.00732567
18.250000	0.00737165
18.150000	0.00737931
18.100000	0.00740996
18.050000	0.00743295
18.000000	0.00744828
17.950000	0.00748659
17.900000	0.00749425
17.850000	0.0075249
17.800000	0.00754789
17.750000	0.0076092
17.700000	0.00765517
17.650000	0.00770881
17.600000	0.00773946
17.550000	0.00781609
17.500000	0.00784674
17.450000	0.00788506
17.400000	0.00791571
17.350000	0.00796935
17.300000	0.00799234
17.250000	0.00803065
17.200000	0.00807663
17.150000	0.00810728
17.100000	0.00813027
17.050000	0.00818391
17.000000	0.00822989
16.950000	0.00828352
16.900000	0.00831418
16.850000	0.00835249
16.800000	0.00840613
16.750000	0.00848276
16.650000	0.00851341
16.600000	0.00852874
16.550000	0.00855172
16.500000	0.0085977
16.450000	0.008659
16.400000	0.00870498
16.350000	0.0087433
16.300000	0.00878927
16.250000	0.00885057
16.200000	0.00888889
16.150000	0.00894253
16.100000	0.00898851
16.050000	0.00901916
16.000000	0.00904215
15.950000	0.0090728
15.900000	0.00908812
15.850000	0.00914943
15.800000	0.00917241
15.750000	0.00921839
15.700000	0.00924138
15.650000	0.00932567
15.600000	0.00939464
15.550000	0.00945594
15.500000	0.00953257
15.450000	0.00957088
15.400000	0.00960153
15.350000	0.00966284
15.300000	0.0097318
15.250000	0.00980077
15.200000	0.00987739
15.150000	0.00992337
15.100000	0.00998467
15.050000	0.0100077
15.000000	0.0100613
14.950000	0.0101073
14.900000	0.0101456
14.850000	0.0101839
14.800000	0.0102375
14.750000	0.0103142
14.700000	0.0103985
14.650000	0.0104368
14.600000	0.0105211
14.550000	0.010567
14.500000	0.010636
14.450000	0.0106897
14.400000	0.0107586
14.350000	0.0108276
14.300000	0.0108889
14.250000	0.0109425
14.200000	0.0109732
14.150000	0.0110345
14.100000	0.0110805
14.050000	0.0111188
14.000000	0.0111494
13.950000	0.0112107
13.900000	0.011249
13.850000	0.0113103
13.800000	0.0113716
13.750000	0.0114713
13.700000	0.0115785
13.650000	0.0116322
13.600000	0.0116935
13.550000	0.0117471
13.500000	0.0118314
13.450000	0.0118927
13.400000	0.011977
13.350000	0.0120383
13.300000	0.0120766
13.250000	0.0121379
13.200000	0.0122146
13.150000	0.0122682
13.100000	0.0123218
13.050000	0.0124061
13.000000	0.0124444
12.950000	0.0125134
12.900000	0.0125747
12.850000	0.012659
12.800000	0.012705
12.750000	0.0127816
12.700000	0.0128582
12.650000	0.0129349
12.600000	0.0129655
12.550000	0.0130192
12.500000	0.0131111
12.450000	0.0131877
12.400000	0.0133027
12.350000	0.0133487
12.300000	0.0134559
12.250000	0.0135326
12.200000	0.0136322
12.150000	0.0137318
12.100000	0.0138238
12.050000	0.0138697
12.000000	0.0139693
11.950000	0.0140766
11.900000	0.0141533
11.850000	0.0142222
11.800000	0.0143218
11.750000	0.0143985
11.700000	0.0145287
11.650000	0.0146207
11.600000	0.0147126
11.550000	0.0147816
11.500000	0.0148429
11.450000	0.0148889
11.400000	0.0149885
11.350000	0.0150805
11.300000	0.0152184
11.250000	0.0153103
11.200000	0.01541
11.150000	0.0155479
11.100000	0.0156015
11.050000	0.0156475
11.000000	0.0157471
10.950000	0.0157931
10.900000	0.0158467
10.850000	0.015908
10.800000	0.0160077
10.750000	0.016069
10.700000	0.0161456
10.650000	0.0162299
10.600000	0.0163448
10.550000	0.0164521
10.500000	0.0165134
10.450000	0.0165977
10.400000	0.0167433
10.350000	0.0168199
10.300000	0.0169119
10.250000	0.0170268
10.200000	0.0171418
10.150000	0.017272
10.100000	0.0173333
10.050000	0.0174636
10.000000	0.0175479
9.950000	0.0176705
9.900000	0.0177701
9.850000	0.0178927
9.800000	0.0180307
9.750000	0.0181379
9.700000	0.0182529
9.650000	0.0184061
9.600000	0.0184828
9.550000	0.018613
9.500000	0.0187969
9.450000	0.0188659
9.400000	0.0189732
9.350000	0.0191188
9.300000	0.019249
9.250000	0.01941
9.200000	0.0196092
9.150000	0.0197778
9.100000	0.019908
9.050000	0.0200536
9.000000	0.0202069
8.950000	0.0203142
8.900000	0.0204521
8.850000	0.0206207
8.800000	0.020728
8.750000	0.0209349
8.700000	0.0210958
8.650000	0.0212184
8.600000	0.0213333
8.550000	0.0215019
8.500000	0.0216322
8.450000	0.0218161
8.400000	0.0219923
8.350000	0.0221456
8.300000	0.0222452
8.250000	0.0223831
8.200000	0.0226207
8.150000	0.0226973
8.100000	0.0229119
8.050000	0.0231111
8.000000	0.0232031
7.950000	0.023318
7.900000	0.0235019
7.850000	0.0237548
7.800000	0.0239617
7.750000	0.0241149
7.700000	0.0244138
7.650000	0.0245747
7.600000	0.0248352
7.550000	0.0250651
7.500000	0.0252031
7.450000	0.0254713
7.400000	0.0257241
7.350000	0.025908
7.300000	0.0261226
7.250000	0.0263295
7.200000	0.026567
7.150000	0.0267739
7.100000	0.0270421
7.050000	0.0273027
7.000000	0.0275096
6.950000	0.0276935
6.900000	0.0279464
6.850000	0.0281762
6.800000	0.0284138
6.750000	0.0287203
6.700000	0.0289885
6.650000	0.0292261
6.600000	0.0294406
6.550000	0.0297318
6.500000	0.0300307
6.450000	0.0302452
6.400000	0.0305824
6.350000	0.0308352
6.300000	0.0311111
6.250000	0.0313257
6.200000	0.0315172
6.150000	0.0317931
6.100000	0.0320153
6.050000	0.0323755
6.000000	0.032636
5.950000	0.0329042
5.900000	0.0332261
5.850000	0.0335402
5.800000	0.0338238
5.750000	0.0341303
5.700000	0.0344828
5.650000	0.0348123
5.600000	0.0351571
5.550000	0.0354943
5.500000	0.0358697
5.450000	0.0362912
5.400000	0.0366897
5.350000	0.0370421
5.300000	0.0374789
5.250000	0.0378391
5.200000	0.0383218
5.150000	0.038751
5.100000	0.0392644
5.050000	0.0396398
5.000000	0.0401303
4.950000	0.0405441
4.900000	0.0409962
4.850000	0.041433
4.800000	0.041977
4.750000	0.0423678
4.700000	0.0428582
4.650000	0.0434866
4.600000	0.0438697
4.550000	0.0443985
4.500000	0.0448736
4.450000	0.045387
4.400000	0.045908
4.350000	0.0464138
4.300000	0.0470038
4.250000	0.0475402
4.200000	0.0481762
4.150000	0.0486973
4.100000	0.049364
4.050000	0.0500383
4.000000	0.0506897
3.950000	0.0513716
3.900000	0.052092
3.850000	0.0528046
3.800000	0.0535172
3.750000	0.0542835
3.700000	0.0551418
3.650000	0.0558621
3.600000	0.0566667
3.550000	0.0573103
3.500000	0.0579923
3.450000	0.0587816
3.400000	0.0596169
3.350000	0.0604674
3.300000	0.0613103
3.250000	0.0623142
3.200000	0.063272
3.150000	0.0641839
3.100000	0.0649962
3.050000	0.0660153
3.000000	0.0670192
2.950000	0.0680383
2.900000	0.0690268
2.850000	0.0701686
2.800000	0.0711571
2.750000	0.0721762
2.700000	0.0733716
2.650000	0.0744904
2.600000	0.0755939
2.550000	0.0767356
2.500000	0.078
2.450000	0.0794789
2.400000	0.0808659
2.350000	0.0822989
2.300000	0.0836015
2.250000	0.085295
2.200000	0.086728
2.150000	0.0883372
2.100000	0.0899464
2.050000	0.0916245
2.000000	0.0933716
1.950000	0.0950498
1.900000	0.0969579
1.850000	0.0987356
1.800000	0.100866
1.750000	0.102874
1.700000	0.10508
1.650000	0.107264
1.600000	0.109556
1.550000	0.111985
1.500000	0.114475
1.450000	0.117149
1.400000	0.119778
1.350000	0.122766
1.300000	0.125724
1.250000	0.128705
1.200000	0.132115
1.150000	0.135356
1.100000	0.138943
1.050000	0.142736
1.000000	0.146582
0.950000	0.150713
0.900000	0.155119
0.850000	0.159801
0.800000	0.164682
0.750000	0.170023
0.700000	0.17554
0.650000	0.181165
0.600000	0.187471
0.550000	0.193862
0.500000	0.200797
0.450000	0.2081
0.400000	0.216069
0.350000	0.224659
0.300000	0.23459
0.250000	0.245379
0.200000	0.257264
0.150000	0.270743
0.100000	0.286444
0.050000	0.304268
0.000000	0.325341
-0.050000	0.3519
-0.100000	0.381816
-0.150000	0.412881
-0.200000	0.442759
-0.250000	0.471479
-0.300000	0.49967
-0.350000	0.525785
-0.400000	0.550192
-0.450000	0.573893
-0.500000	0.596153
-0.550000	0.615663
-0.600000	0.634352
-0.650000	0.651563
-0.700000	0.668138
-0.750000	0.683739
-0.800000	0.698
-0.850000	0.71187
-0.900000	0.724582
-0.950000	0.73636
-1.000000	0.747916
-1.050000	0.758567
-1.100000	0.768261
-1.150000	0.778046
-1.200000	0.787517
-1.250000	0.795808
-1.300000	0.804046
-1.350000	0.811433
-1.400000	0.818743
-1.450000	0.825893
-1.500000	0.832697
-1.550000	0.83928
-1.600000	0.845379
-1.650000	0.851126
-1.700000	0.856989
-1.750000	0.862176
-1.800000	0.867241
-1.850000	0.872015
-1.900000	0.876774
-1.950000	0.881119
-2.000000	0.885387
-2.050000	0.889218
-2.100000	0.892866
-2.150000	0.896858
-2.200000	0.900552
-2.250000	0.904
-2.300000	0.907318
-2.350000	0.910222
-2.400000	0.913502
-2.450000	0.916429
-2.500000	0.919372
-2.550000	0.922276
-2.600000	0.924667
-2.650000	0.927126
-2.700000	0.929686
-2.750000	0.932015
-2.800000	0.934268
-2.850000	0.936238
-2.900000	0.938253
-2.950000	0.940337
-3.000000	0.941962
-3.050000	0.943816
-3.100000	0.945625
-3.150000	0.947333
-3.200000	0.948989
-3.250000	0.950452
-3.300000	0.951992
-3.350000	0.953364
-3.400000	0.954858
-3.450000	0.956207
-3.500000	0.957579
-3.550000	0.958851
-3.600000	0.960069
-3.650000	0.961249
-3.700000	0.962414
-3.750000	0.963556
-3.800000	0.964613
-3.850000	0.965579
-3.900000	0.966483
-3.950000	0.967502
-4.000000	0.968544
-4.050000	0.969341
-4.100000	0.970192
-4.150000	0.970966
-4.200000	0.971808
-4.250000	0.972636
-4.300000	0.97341
-4.350000	0.974199
-4.400000	0.974981
-4.450000	0.975739
-4.500000	0.976406
-4.550000	0.977004
-4.600000	0.97767
-4.650000	0.978253
-4.700000	0.978835
-4.750000	0.979517
-4.800000	0.980069
-4.850000	0.980636
-4.900000	0.981172
-4.950000	0.981801
-5.000000	0.982284
-5.050000	0.98269
-5.100000	0.983073
-5.150000	0.983655
-5.200000	0.984069
-5.250000	0.984467
-5.300000	0.984858
-5.350000	0.985234
-5.400000	0.985678
-5.450000	0.986115
-5.500000	0.986437
-5.550000	0.986843
-5.600000	0.987257
-5.650000	0.987563
-5.700000	0.987877
-5.750000	0.988192
-5.800000	0.988452
-5.850000	0.98872
-5.900000	0.988989
-5.950000	0.989318
-6.000000	0.989579
-6.050000	0.989962
-6.100000	0.990169
-6.150000	0.990452
-6.200000	0.990728
-6.250000	0.991057
-6.300000	0.991295
-6.350000	0.991479
-6.400000	0.991709
-6.450000	0.99187
-6.500000	0.992061
-6.550000	0.992299
-6.600000	0.992529
-6.650000	0.992736
-6.700000	0.992897
-6.750000	0.993065
-6.800000	0.993272
-6.850000	0.99341
-6.900000	0.993548
-6.950000	0.99377
-7.000000	0.993893
-7.050000	0.994084
-7.100000	0.994268
-7.150000	0.994368
-7.200000	0.994521
-7.250000	0.994651
-7.300000	0.994782
-7.350000	0.994881
-7.400000	0.994973
-7.450000	0.995119
-7.500000	0.995203
-7.550000	0.995295
-7.600000	0.995418
-7.650000	0.99554
-7.700000	0.995686
-7.750000	0.995739
-7.800000	0.995885
-7.850000	0.995992
-7.900000	0.996046
-7.950000	0.996153
-8.000000	0.996222
-8.050000	0.996291
-8.100000	0.996383
-8.150000	0.996437
-8.200000	0.996544
-8.250000	0.996659
-8.300000	0.996751
-8.350000	0.996835
-8.400000	0.996927
-8.450000	0.997011
-8.500000	0.997042
-8.550000	0.997096
-8.600000	0.99718
-8.650000	0.997272
-8.700000	0.997303
-8.750000	0.997349
-8.800000	0.997418
-8.850000	0.997471
-8.900000	0.997548
-8.950000	0.997602
-9.000000	0.997625
-9.050000	0.997678
-9.100000	0.997747
-9.150000	0.997816
-9.200000	0.997862
-9.250000	0.997893
-9.300000	0.997923
-9.350000	0.997977
-9.400000	0.997992
-9.450000	0.998031
-9.500000	0.998054
-9.550000	0.9981
-9.600000	0.998123
-9.650000	0.998153
-9.700000	0.998184
-9.750000	0.998207
-9.800000	0.998261
-9.850000	0.998299
-9.900000	0.998322
-9.950000	1
&
218.850000	1.65247e-10
218.800000	1.65956e-10
218.750000	1.66668e-10
218.700000	1.67384e-10
218.650000	1.68102e-10
218.600000	1.68823e-10
218.550000	1.69548e-10
218.500000	1.70275e-10
218.450000	1.71006e-10
218.400000	1.7174e-10
218.350000	1.72477e-10
218.300000	1.73217e-10
218.250000	1.73961e-10
218.200000	1.74707e-10
218.150000	1.75457e-10
218.100000	1.7621e-10
218.050000	1.76966e-10
218.000000	1.77726e-10
217.950000	1.78489e-10
217.900000	1.79255e-10
217.850000	1.80024e-10
217.800000	1.80796e-10
217.750000	1.81572e-10
217.700000	1.82352e-10
217.650000	1.83134e-10
217.600000	1.8392e-10
217.550000	1.8471e-10
217.500000	1.85502e-10
217.450000	1.86298e-10
217.400000	1.87098e-10
217.350000	1.87901e-10
217.300000	1.88707e-10
217.250000	1.89517e-10
217.200000	1.90331e-10
217.150000	1.91147e-10
217.100000	1.91968e-10
217.050000	1.92792e-10
217.000000	1.93619e-10
216.950000	1.9445e-10
216.900000	1.95285e-10
216.850000	1.96123e-10
216.800000	1.96965e-10
216.750000	1.9781e-10
216.700000	1.98659e-10
216.650000	1.99511e-10
216.600000	2.00368e-10
216.550000	2.01228e-10
216.500000	2.02091e-10
216.450000	2.02959e-10
216.400000	2.0383e-10
216.350000	2.04705e-10
216.300000	2.05583e-10
216.250000	2.06466e-10
216.200000	2.07352e-10
216.150000	2.08242e-10
216.100000	2.09135e-10
216.050000	2.10033e-10
216.000000	2.10935e-10
215.950000	2.1184e-10
215.900000	2.12749e-10
215.850000	2.13662e-10
215.800000	2.14579e-10
215.750000	2.155e-10
215.700000	2.16425e-10
215.650000	2.17354e-10
215.600000	2.18287e-10
215.550000	2.19224e-10
215.500000	2.20165e-10
215.450000	2.2111e-10
215.400000	2.22059e-10
215.350000	2.23012e-10
215.300000	2.23969e-10
215.250000	2.24931e-10
215.200000	2.25896e-10
215.150000	2.26866e-10
215.100000	2.27839e-10
215.050000	2.28817e-10
215.000000	2.29799e-10
214.950000	2.30786e-10
214.900000	2.31776e-10
214.850000	2.32771e-10
214.800000	2.3377e-10
214.750000	2.34774e-10
214.700000	2.35781e-10
214.650000	2.36793e-10
214.600000	2.3781e-10
214.550000	2.38831e-10
214.500000	2.39856e-10
214.450000	2.40885e-10
214.400000	2.41919e-10
214.350000	2.42958e-10
214.300000	2.44e-10
214.250000	2.45048e-10
214.200000	2.461e-10
214.150000	2.47156e-10
214.100000	2.48217e-10
214.050000	2.49282e-10
214.000000	2.50352e-10
213.950000	2.51427e-10
213.900000	2.52506e-10
213.850000	2.5359e-10
213.800000	2.54678e-10
213.750000	2.55772e-10
213.700000	2.5687e-10
213.650000	2.57972e-10
213.600000	2.59079e-10
213.550000	2.60192e-10
213.500000	2.61308e-10
213.450000	2.6243e-10
213.400000	2.63557e-10
213.350000	2.64688e-10
213.300000	2.65824e-10
213.250000	2.66965e-10
213.200000	2.68111e-10
213.150000	2.69262e-10
213.100000	2.70418e-10
213.050000	2.71579e-10
213.000000	2.72744e-10
212.950000	2.73915e-10
212.900000	2.75091e-10
212.850000	2.76272e-10
212.800000	2.77458e-10
212.750000	2.78649e-10
212.700000	2.79845e-10
212.650000	2.81046e-10
212.600000	2.82253e-10
212.550000	2.83464e-10
212.500000	2.84681e-10
212.450000	2.85903e-10
212.400000	2.8713e-10
212.350000	2.88363e-10
212.300000	2.89601e-10
212.250000	2.90844e-10
212.200000	2.92093e-10
212.150000	2.93346e-10
212.100000	2.94606e-10
212.050000	2.9587e-10
212.000000	2.9714e-10
211.950000	2.98416e-10
211.900000	2.99697e-10
211.850000	3.00984e-10
211.800000	3.02276e-10
211.750000	3.03573e-10
211.700000	3.04876e-10
211.650000	3.06185e-10
211.600000	3.075e-10
211.550000	3.0882e-10
211.500000	3.10145e-10
211.450000	3.11477e-10
211.400000	3.12814e-10
211.350000	3.14157e-10
211.300000	3.15506e-10
211.250000	3.1686e-10
211.200000	3.1822e-10
211.150000	3.19586e-10
211.100000	3.20958e-10
211.050000	3.22336e-10
211.000000	3.2372e-10
210.950000	3.2511e-10
210.900000	3.26505e-10
210.850000	3.27907e-10
210.800000	3.29315e-10
210.750000	3.30729e-10
210.700000	3.32148e-10
210.650000	3.33574e-10
210.600000	3.35006e-10
210.550000	3.36445e-10
210.500000	3.37889e-10
210.450000	3.39339e-10
210.400000	3.40796e-10
210.350000	3.42259e-10
210.300000	3.43729e-10
210.250000	3.45204e-10
210.200000	3.46686e-10
210.150000	3.48175e-10
210.100000	3.4967e-10
210.050000	3.51171e-10
210.000000	3.52678e-10
209.950000	3.54192e-10
209.900000	3.55713e-10
209.850000	3.5724e-10
209.800000	3.58774e-10
209.750000	3.60314e-10
209.700000	3.61861e-10
209.650000	3.63415e-10
209.600000	3.64975e-10
209.550000	3.66542e-10
209.500000	3.68116e-10
209.450000	3.69696e-10
209.400000	3.71283e-10
209.350000	3.72877e-10
209.300000	3.74478e-10
209.250000	3.76086e-10
209.200000	3.777e-10
209.150000	3.79322e-10
209.100000	3.80951e-10
209.050000	3.82586e-10
209.000000	3.84229e-10
208.950000	3.85878e-10
208.900000	3.87535e-10
208.850000	3.89199e-10
208.800000	3.9087e-10
208.750000	3.92548e-10
208.700000	3.94234e-10
208.650000	3.95926e-10
208.600000	3.97626e-10
208.550000	3.99333e-10
208.500000	4.01048e-10
208.450000	4.0277e-10
208.400000	4.04499e-10
208.350000	4.06236e-10
208.300000	4.0798e-10
208.250000	4.09732e-10
208.200000	4.11491e-10
208.150000	4.13257e-10
208.100000	4.15032e-10
208.050000	4.16814e-10
208.000000	4.18603e-10
207.950000	4.20401e-10
207.900000	4.22206e-10
207.850000	4.24018e-10
207.800000	4.25839e-10
207.750000	4.27667e-10
207.700000	4.29504e-10
207.650000	4.31348e-10
207.600000	4.332e-10
207.550000	4.3506e-10
207.500000	4.36928e-10
207.450000	4.38804e-10
207.400000	4.40688e-10
207.350000	4.4258e-10
207.300000	4.44481e-10
207.250000	4.46389e-10
207.200000	4.48306e-10
207.150000	4.50231e-10
207.100000	4.52164e-10
207.050000	4.54105e-10
207.000000	4.56055e-10
206.950000	4.58013e-10
206.900000	4.5998e-10
206.850000	4.61955e-10
206.800000	4.63939e-10
206.750000	4.65931e-10
206.700000	4.67931e-10
206.650000	4.6994e-10
206.600000	4.71958e-10
206.550000	4.73985e-10
206.500000	4.7602e-10
206.450000	4.78064e-10
206.400000	4.80117e-10
206.350000	4.82178e-10
206.300000	4.84249e-10
206.250000	4.86328e-10
206.200000	4.88416e-10
206.150000	4.90514e-10
206.100000	4.9262e-10
206.050000	4.94735e-10
206.000000	4.9686e-10
205.950000	4.98993e-10
205.900000	5.01136e-10
205.850000	5.03288e-10
205.800000	5.05449e-10
205.750000	5.07619e-10
205.700000	5.09799e-10
205.650000	5.11988e-10
205.600000	5.14187e-10
205.550000	5.16394e-10
205.500000	5.18612e-10
205.450000	5.20839e-10
205.400000	5.23075e-10
205.350000	5.25322e-10
205.300000	5.27577e-10
205.250000	5.29843e-10
205.200000	5.32118e-10
205.150000	5.34403e-10
205.100000	5.36698e-10
205.050000	5.39003e-10
205.000000	5.41317e-10
204.950000	5.43642e-10
204.900000	5.45976e-10
204.850000	5.48321e-10
204.800000	5.50675e-10
204.750000	5.5304e-10
204.700000	5.55415e-10
204.650000	5.578e-10
204.600000	5.60195e-10
204.550000	5.62601e-10
204.500000	5.65017e-10
204.450000	5.67443e-10
204.400000	5.6988e-10
204.350000	5.72327e-10
204.300000	5.74785e-10
204.250000	5.77254e-10
204.200000	5.79733e-10
204.150000	5.82222e-10
204.100000	5.84722e-10
204.050000	5.87233e-10
204.000000	5.89755e-10
203.950000	5.92288e-10
203.900000	5.94831e-10
203.850000	5.97386e-10
203.800000	5.99951e-10
203.750000	6.02528e-10
203.700000	6.05115e-10
203.650000	6.07714e-10
203.600000	6.10324e-10
203.550000	6.12945e-10
203.500000	6.15577e-10
203.450000	6.18221e-10
203.400000	6.20876e-10
203.350000	6.23542e-10
203.300000	6.2622e-10
203.250000	6.28909e-10
203.200000	6.3161e-10
203.150000	6.34323e-10
203.100000	6.37047e-10
203.050000	6.39783e-10
203.000000	6.4253e-10
202.950000	6.4529e-10
202.900000	6.48061e-10
202.850000	6.50844e-10
202.800000	6.53639e-10
202.750000	6.56447e-10
202.700000	6.59266e-10
202.650000	6.62097e-10
202.600000	6.64941e-10
202.550000	6.67796e-10
202.500000	6.70664e-10
202.450000	6.73545e-10
202.400000	6.76437e-10
202.350000	6.79343e-10
202.300000	6.8226e-10
202.250000	6.8519e-10
202.200000	6.88133e-10
202.150000	6.91088e-10
202.100000	6.94057e-10
202.050000	6.97037e-10
202.000000	7.00031e-10
201.950000	7.03038e-10
201.900000	7.06057e-10
201.850000	7.09089e-10
201.800000	7.12135e-10
201.750000	7.15193e-10
201.700000	7.18265e-10
201.650000	7.2135e-10
201.600000	7.24448e-10
201.550000	7.2756e-10
201.500000	7.30684e-10
201.450000	7.33823e-10
201.400000	7.36974e-10
201.350000	7.4014e-10
201.300000	7.43319e-10
201.250000	7.46511e-10
201.200000	7.49717e-10
201.150000	7.52938e-10
201.100000	7.56171e-10
201.050000	7.59419e-10
201.000000	7.62681e-10
200.950000	7.65957e-10
200.900000	7.69247e-10
200.850000	7.72551e-10
200.800000	7.75869e-10
200.750000	7.79201e-10
200.700000	7.82548e-10
200.650000	7.85909e-10
200.600000	7.89285e-10
200.550000	7.92675e-10
200.500000	7.96079e-10
200.450000	7.99499e-10
200.400000	8.02933e-10
200.350000	8.06381e-10
200.300000	8.09845e-10
200.250000	8.13324e-10
200.200000	8.16817e-10
200.150000	8.20325e-10
200.100000	8.23849e-10
200.050000	8.27388e-10
200.000000	8.30941e-10
199.950000	8.3451e-10
199.900000	8.38095e-10
199.850000	8.41695e-10
199.800000	8.4531e-10
199.750000	8.48941e-10
199.700000	8.52588e-10
199.650000	8.5625e-10
199.600000	8.59928e-10
199.550000	8.63621e-10
199.500000	8.67331e-10
199.450000	8.71056e-10
199.400000	8.74798e-10
199.350000	8.78556e-10
199.300000	8.82329e-10
199.250000	8.86119e-10
199.200000	8.89926e-10
199.150000	8.93748e-10
199.100000	8.97587e-10
199.050000	9.01443e-10
199.000000	9.05315e-10
198.950000	9.09204e-10
198.900000	9.13109e-10
198.850000	9.17032e-10
198.800000	9.20971e-10
198.750000	9.24927e-10
198.700000	9.289e-10
198.650000	9.3289e-10
198.600000	9.36898e-10
198.550000	9.40922e-10
198.500000	9.44964e-10
198.450000	9.49023e-10
198.400000	9.531e-10
198.350000	9.57194e-10
198.300000	9.61306e-10
198.250000	9.65435e-10
198.200000	9.69582e-10
198.150000	9.73748e-10
198.100000	9.7793e-10
198.050000	9.82131e-10
198.000000	9.8635e-10
197.950000	9.90587e-10
197.900000	9.94843e-10
197.850000	9.99116e-10
197.800000	1.00341e-09
197.750000	1.00772e-09
197.700000	1.01205e-09
197.650000	1.0164e-09
197.600000	1.02076e-09
197.550000	1.02515e-09
197.500000	1.02955e-09
197.450000	1.03397e-09
197.400000	1.03842e-09
197.350000	1.04288e-09
197.300000	1.04736e-09
197.250000	1.05186e-09
197.200000	1.05637e-09
197.150000	1.06091e-09
197.100000	1.06547e-09
197.050000	1.07005e-09
197.000000	1.07464e-09
196.950000	1.07926e-09
196.900000	1.0839e-09
196.850000	1.08855e-09
196.800000	1.09323e-09
196.750000	1.09793e-09
196.700000	1.10264e-09
196.650000	1.10738e-09
196.600000	1.11214e-09
196.550000	1.11692e-09
196.500000	1.12171e-09
196.450000	1.12653e-09
196.400000	1.13137e-09
196.350000	1.13623e-09
196.300000	1.14111e-09
196.250000	1.14602e-09
196.200000	1.15094e-09
196.150000	1.15588e-09
196.100000	1.16085e-09
196.050000	1.16584e-09
196.000000	1.17085e-09
195.950000	1.17588e-09
195.900000	1.18093e-09
195.850000	1.186e-09
195.800000	1.1911e-09
195.750000	1.19621e-09
195.700000	1.20135e-09
195.650000	1.20652e-09
195.600000	1.2117e-09
195.550000	1.2169e-09
195.500000	1.22213e-09
195.450000	1.22738e-09
195.400000	1.23266e-09
195.350000	1.23795e-09
195.300000	1.24327e-09
195.250000	1.24861e-09
195.200000	1.25398e-09
195.150000	1.25937e-09
195.100000	1.26478e-09
195.050000	1.27021e-09
195.000000	1.27567e-09
194.950000	1.28115e-09
194.900000	1.28665e-09
194.850000	1.29218e-09
194.800000	1.29773e-09
194.750000	1.30331e-09
194.700000	1.30891e-09
194.650000	1.31453e-09
194.600000	1.32018e-09
194.550000	1.32585e-09
194.500000	1.33155e-09
194.450000	1.33727e-09
194.400000	1.34301e-09
194.350000	1.34879e-09
194.300000	1.35458e-09
194.250000	1.3604e-09
194.200000	1.36625e-09
194.150000	1.37212e-09
194.100000	1.37801e-09
194.050000	1.38393e-09
194.000000	1.38988e-09
193.950000	1.39585e-09
193.900000	1.40185e-09
193.850000	1.40787e-09
193.800000	1.41392e-09
193.750000	1.42e-09
193.700000	1.4261e-09
193.650000	1.43222e-09
193.600000	1.43838e-09
193.550000	1.44456e-09
193.500000	1.45077e-09
193.450000	1.457e-09
193.400000	1.46326e-09
193.350000	1.46955e-09
193.300000	1.47586e-09
193.250000	1.4822e-09
193.200000	1.48857e-09
193.150000	1.49497e-09
193.100000	1.50139e-09
193.050000	1.50784e-09
193.000000	1.51432e-09
192.950000	1.52083e-09
192.900000	1.52736e-09
192.850000	1.53393e-09
192.800000	1.54052e-09
192.750000	1.54714e-09
192.700000	1.55379e-09
192.650000	1.56046e-09
192.600000	1.56717e-09
192.550000	1.5739e-09
192.500000	1.58067e-09
192.450000	1.58746e-09
192.400000	1.59428e-09
192.350000	1.60113e-09
192.300000	1.60801e-09
192.250000	1.61492e-09
192.200000	1.62186e-09
192.150000	1.62883e-09
192.100000	1.63583e-09
192.050000	1.64286e-09
192.000000	1.64992e-09
191.950000	1.65701e-09
191.900000	1.66413e-09
191.850000	1.67128e-09
191.800000	1.67846e-09
191.750000	1.68567e-09
191.700000	1.69292e-09
191.650000	1.70019e-09
191.600000	1.7075e-09
191.550000	1.71484e-09
191.500000	1.7222e-09
191.450000	1.72961e-09
191.400000	1.73704e-09
191.350000	1.7445e-09
191.300000	1.752e-09
191.250000	1.75953e-09
191.200000	1.76709e-09
191.150000	1.77468e-09
191.100000	1.78231e-09
191.050000	1.78997e-09
191.000000	1.79766e-09
190.950000	1.80539e-09
190.900000	1.81315e-09
190.850000	1.82094e-09
190.800000	1.82876e-09
190.750000	1.83662e-09
190.700000	1.84451e-09
190.650000	1.85244e-09
190.600000	1.8604e-09
190.550000	1.8684e-09
190.500000	1.87643e-09
190.450000	1.88449e-09
190.400000	1.89259e-09
190.350000	1.90072e-09
190.300000	1.90889e-09
190.250000	1.9171e-09
190.200000	1.92533e-09
190.150000	1.93361e-09
190.100000	1.94192e-09
190.050000	1.95026e-09
190.000000	1.95865e-09
189.950000	1.96706e-09
189.900000	1.97552e-09
189.850000	1.98401e-09
189.800000	1.99253e-09
189.750000	2.0011e-09
189.700000	2.0097e-09
189.650000	2.01834e-09
189.600000	2.02701e-09
189.550000	2.03572e-09
189.500000	2.04447e-09
189.450000	2.05326e-09
189.400000	2.06208e-09
189.350000	2.07094e-09
189.300000	2.07984e-09
189.250000	2.08878e-09
189.200000	2.09776e-09
189.150000	2.10678e-09
189.100000	2.11583e-09
189.050000	2.12493e-09
189.000000	2.13406e-09
188.950000	2.14323e-09
188.900000	2.15244e-09
188.850000	2.16169e-09
188.800000	2.17098e-09
188.750000	2.18031e-09
188.700000	2.18969e-09
188.650000	2.1991e-09
188.600000	2.20855e-09
188.550000	2.21804e-09
188.500000	2.22757e-09
188.450000	2.23715e-09
188.400000	2.24676e-09
188.350000	2.25642e-09
188.300000	2.26612e-09
188.250000	2.27586e-09
188.200000	2.28564e-09
188.150000	2.29546e-09
188.100000	2.30533e-09
188.050000	2.31524e-09
188.000000	2.32519e-09
187.950000	2.33519e-09
187.900000	2.34522e-09
187.850000	2.3553e-09
187.800000	2.36543e-09
187.750000	2.37559e-09
187.700000	2.3858e-09
187.650000	2.39606e-09
187.600000	2.40636e-09
187.550000	2.4167e-09
187.500000	2.42709e-09
187.450000	2.43752e-09
187.400000	2.448e-09
187.350000	2.45852e-09
187.300000	2.46909e-09
187.250000	2.4797e-09
187.200000	2.49036e-09
187.150000	2.50107e-09
187.100000	2.51182e-09
187.050000	2.52261e-09
187.000000	2.53346e-09
186.950000	2.54435e-09
186.900000	2.55528e-09
186.850000	2.56627e-09
186.800000	2.5773e-09
186.750000	2.58838e-09
186.700000	2.5995e-09
186.650000	2.61068e-09
186.600000	2.6219e-09
186.550000	2.63317e-09
186.500000	2.64449e-09
186.450000	2.65586e-09
186.400000	2.66727e-09
186.350000	2.67874e-09
186.300000	2.69025e-09
186.250000	2.70182e-09
186.200000	2.71343e-09
186.150000	2.7251e-09
186.100000	2.73681e-09
186.050000	2.74857e-09
186.000000	2.76039e-09
185.950000	2.77226e-09
185.900000	2.78417e-09
185.850000	2.79614e-09
185.800000	2.80816e-09
185.750000	2.82023e-09
185.700000	2.83236e-09
185.650000	2.84453e-09
185.600000	2.85676e-09
185.550000	2.86904e-09
185.500000	2.88137e-09
185.450000	2.89376e-09
185.400000	2.9062e-09
185.350000	2.91869e-09
185.300000	2.93124e-09
185.250000	2.94384e-09
185.200000	2.9565e-09
185.150000	2.96921e-09
185.100000	2.98197e-09
185.050000	2.99479e-09
185.000000	3.00767e-09
184.950000	3.0206e-09
184.900000	3.03358e-09
184.850000	3.04662e-09
184.800000	3.05972e-09
184.750000	3.07287e-09
184.700000	3.08609e-09
184.650000	3.09935e-09
184.600000	3.11268e-09
184.550000	3.12606e-09
184.500000	3.1395e-09
184.450000	3.153e-09
184.400000	3.16655e-09
184.350000	3.18016e-09
184.300000	3.19384e-09
184.250000	3.20757e-09
184.200000	3.22136e-09
184.150000	3.23521e-09
184.100000	3.24911e-09
184.050000	3.26308e-09
184.000000	3.27711e-09
183.950000	3.2912e-09
183.900000	3.30535e-09
183.850000	3.31956e-09
183.800000	3.33383e-09
183.750000	3.34817e-09
183.700000	3.36256e-09
183.650000	3.37702e-09
183.600000	3.39154e-09
183.550000	3.40612e-09
183.500000	3.42076e-09
183.450000	3.43547e-09
183.400000	3.45024e-09
183.350000	3.46508e-09
183.300000	3.47997e-09
183.250000	3.49494e-09
183.200000	3.50996e-09
183.150000	3.52505e-09
183.100000	3.54021e-09
183.050000	3.55543e-09
183.000000	3.57072e-09
182.950000	3.58607e-09
182.900000	3.60149e-09
182.850000	3.61697e-09
182.800000	3.63252e-09
182.750000	3.64814e-09
182.700000	3.66383e-09
182.650000	3.67958e-09
182.600000	3.6954e-09
182.550000	3.71129e-09
182.500000	3.72725e-09
182.450000	3.74327e-09
182.400000	3.75937e-09
182.350000	3.77553e-09
182.300000	3.79177e-09
182.250000	3.80807e-09
182.200000	3.82444e-09
182.150000	3.84089e-09
182.100000	3.8574e-09
182.050000	3.87399e-09
182.000000	3.89065e-09
181.950000	3.90738e-09
181.900000	3.92418e-09
181.850000	3.94105e-09
181.800000	3.958e-09
181.750000	3.97502e-09
181.700000	3.99211e-09
181.650000	4.00927e-09
181.600000	4.02651e-09
181.550000	4.04383e-09
181.500000	4.06122e-09
181.450000	4.07868e-09
181.400000	4.09622e-09
181.350000	4.11383e-09
181.300000	4.13152e-09
181.250000	4.14929e-09
181.200000	4.16713e-09
181.150000	4.18505e-09
181.100000	4.20304e-09
181.050000	4.22112e-09
181.000000	4.23927e-09
180.950000	4.2575e-09
180.900000	4.2758e-09
180.850000	4.29419e-09
180.800000	4.31266e-09
180.750000	4.3312e-09
180.700000	4.34983e-09
180.650000	4.36853e-09
180.600000	4.38732e-09
180.550000	4.40618e-09
180.500000	4.42513e-09
180.450000	4.44416e-09
180.400000	4.46327e-09
180.350000	4.48247e-09
180.300000	4.50174e-09
180.250000	4.5211e-09
180.200000	4.54054e-09
180.150000	4.56007e-09
180.100000	4.57968e-09
180.050000	4.59937e-09
180.000000	4.61915e-09
179.950000	4.63902e-09
179.900000	4.65897e-09
179.850000	4.679e-09
179.800000	4.69912e-09
179.750000	4.71933e-09
179.700000	4.73963e-09
179.650000	4.76001e-09
179.600000	4.78048e-09
179.550000	4.80104e-09
179.500000	4.82169e-09
179.450000	4.84242e-09
179.400000	4.86325e-09
179.350000	4.88416e-09
179.300000	4.90517e-09
179.250000	4.92626e-09
179.200000	4.94745e-09
179.150000	4.96872e-09
179.100000	4.99009e-09
179.050000	5.01155e-09
179.000000	5.03311e-09
178.950000	5.05475e-09
178.900000	5.07649e-09
178.850000	5.09832e-09
178.800000	5.12025e-09
178.750000	5.14227e-09
178.700000	5.16439e-09
178.650000	5.1866e-09
178.600000	5.20891e-09
178.550000	5.23131e-09
178.500000	5.25381e-09
178.450000	5.2764e-09
178.400000	5.2991e-09
178.350000	5.32189e-09
178.300000	5.34477e-09
178.250000	5.36776e-09
178.200000	5.39085e-09
178.150000	5.41403e-09
178.100000	5.43732e-09
178.050000	5.46071e-09
178.000000	5.48419e-09
177.950000	5.50778e-09
177.900000	5.53147e-09
177.850000	5.55526e-09
177.800000	5.57915e-09
177.750000	5.60315e-09
177.700000	5.62725e-09
177.650000	5.65145e-09
177.600000	5.67576e-09
177.550000	5.70017e-09
177.500000	5.72469e-09
177.450000	5.74931e-09
177.400000	5.77404e-09
177.350000	5.79888e-09
177.300000	5.82382e-09
177.250000	5.84887e-09
177.200000	5.87402e-09
177.150000	5.89929e-09
177.100000	5.92466e-09
177.050000	5.95015e-09
177.000000	5.97574e-09
176.950000	6.00144e-09
176.900000	6.02726e-09
176.850000	6.05318e-09
176.800000	6.07922e-09
176.750000	6.10537e-09
176.700000	6.13163e-09
176.650000	6.15801e-09
176.600000	6.18449e-09
176.550000	6.2111e-09
176.500000	6.23781e-09
176.450000	6.26464e-09
176.400000	6.29159e-09
176.350000	6.31865e-09
176.300000	6.34583e-09
176.250000	6.37313e-09
176.200000	6.40054e-09
176.150000	6.42808e-09
176.100000	6.45573e-09
176.050000	6.4835e-09
176.000000	6.51139e-09
175.950000	6.5394e-09
175.900000	6.56753e-09
175.850000	6.59578e-09
175.800000	6.62415e-09
175.750000	6.65264e-09
175.700000	6.68126e-09
175.650000	6.71e-09
175.600000	6.73887e-09
175.550000	6.76786e-09
175.500000	6.79697e-09
175.450000	6.82621e-09
175.400000	6.85557e-09
175.350000	6.88506e-09
175.300000	6.91468e-09
175.250000	6.94443e-09
175.200000	6.9743e-09
175.150000	7.0043e-09
175.100000	7.03444e-09
175.050000	7.0647e-09
175.000000	7.09509e-09
174.950000	7.12561e-09
174.900000	7.15627e-09
174.850000	7.18705e-09
174.800000	7.21797e-09
174.750000	7.24902e-09
174.700000	7.28021e-09
174.650000	7.31153e-09
174.600000	7.34298e-09
174.550000	7.37457e-09
174.500000	7.4063e-09
174.450000	7.43816e-09
174.400000	7.47016e-09
174.350000	7.5023e-09
174.300000	7.53457e-09
174.250000	7.56699e-09
174.200000	7.59954e-09
174.150000	7.63224e-09
174.100000	7.66507e-09
174.050000	7.69805e-09
174.000000	7.73117e-09
173.950000	7.76443e-09
173.900000	7.79783e-09
173.850000	7.83138e-09
173.800000	7.86507e-09
173.750000	7.89891e-09
173.700000	7.93289e-09
173.650000	7.96702e-09
173.600000	8.0013e-09
173.550000	8.03573e-09
173.500000	8.0703e-09
173.450000	8.10502e-09
173.400000	8.13989e-09
173.350000	8.17491e-09
173.300000	8.21008e-09
173.250000	8.24541e-09
173.200000	8.28088e-09
173.150000	8.31651e-09
173.100000	8.35229e-09
173.050000	8.38823e-09
173.000000	8.42432e-09
172.950000	8.46057e-09
172.900000	8.49697e-09
172.850000	8.53353e-09
172.800000	8.57024e-09
172.750000	8.60712e-09
172.700000	8.64415e-09
172.650000	8.68134e-09
172.600000	8.7187e-09
172.550000	8.75621e-09
172.500000	8.79389e-09
172.450000	8.83172e-09
172.400000	8.86972e-09
172.350000	8.90789e-09
172.300000	8.94622e-09
172.250000	8.98471e-09
172.200000	9.02337e-09
172.150000	9.0622e-09
172.100000	9.10119e-09
172.050000	9.14035e-09
172.000000	9.17968e-09
171.950000	9.21918e-09
171.900000	9.25885e-09
171.850000	9.29869e-09
171.800000	9.3387e-09
171.750000	9.37888e-09
171.700000	9.41924e-09
171.650000	9.45977e-09
171.600000	9.50048e-09
171.550000	9.54136e-09
171.500000	9.58241e-09
171.450000	9.62365e-09
171.400000	9.66506e-09
171.350000	9.70665e-09
171.300000	9.74842e-09
171.250000	9.79036e-09
171.200000	9.83249e-09
171.150000	9.8748e-09
171.100000	9.9173e-09
171.050000	9.95997e-09
171.000000	1.00028e-08
170.950000	1.00459e-08
170.900000	1.00891e-08
170.850000	1.01325e-08
170.800000	1.01761e-08
170.750000	1.02199e-08
170.700000	1.02639e-08
170.650000	1.03081e-08
170.600000	1.03524e-08
170.550000	1.0397e-08
170.500000	1.04417e-08
170.450000	1.04866e-08
170.400000	1.05318e-08
170.350000	1.05771e-08
170.300000	1.06226e-08
170.250000	1.06683e-08
170.200000	1.07142e-08
170.150000	1.07604e-08
170.100000	1.08067e-08
170.050000	1.08532e-08
170.000000	1.08999e-08
169.950000	1.09468e-08
169.900000	1.09939e-08
169.850000	1.10412e-08
169.800000	1.10887e-08
169.750000	1.11364e-08
169.700000	1.11844e-08
169.650000	1.12325e-08
169.600000	1.12808e-08
169.550000	1.13294e-08
169.500000	1.13781e-08
169.450000	1.14271e-08
169.400000	1.14763e-08
169.350000	1.15257e-08
169.300000	1.15753e-08
169.250000	1.16251e-08
169.200000	1.16751e-08
169.150000	1.17254e-08
169.100000	1.17759e-08
169.050000	1.18265e-08
169.000000	1.18774e-08
168.950000	1.19286e-08
168.900000	1.19799e-08
168.850000	1.20315e-08
168.800000	1.20832e-08
168.750000	1.21352e-08
168.700000	1.21875e-08
168.650000	1.22399e-08
168.600000	1.22926e-08
168.550000	1.23455e-08
168.500000	1.23987e-08
168.450000	1.2452e-08
168.400000	1.25056e-08
168.350000	1.25594e-08
168.300000	1.26135e-08
168.250000	1.26678e-08
168.200000	1.27223e-08
168.150000	1.27771e-08
168.100000	1.28321e-08
168.050000	1.28873e-08
168.000000	1.29428e-08
167.950000	1.29985e-08
167.900000	1.30544e-08
167.850000	1.31106e-08
167.800000	1.3167e-08
167.750000	1.32237e-08
167.700000	1.32806e-08
167.650000	1.33378e-08
167.600000	1.33952e-08
167.550000	1.34529e-08
167.500000	1.35108e-08
167.450000	1.35689e-08
167.400000	1.36273e-08
167.350000	1.3686e-08
167.300000	1.37449e-08
167.250000	1.38041e-08
167.200000	1.38635e-08
167.150000	1.39232e-08
167.100000	1.39831e-08
167.050000	1.40433e-08
167.000000	1.41037e-08
166.950000	1.41644e-08
166.900000	1.42254e-08
166.850000	1.42867e-08
166.800000	1.43482e-08
166.750000	1.44099e-08
166.700000	1.44719e-08
166.650000	1.45342e-08
166.600000	1.45968e-08
166.550000	1.46596e-08
166.500000	1.47228e-08
166.450000	1.47861e-08
166.400000	1.48498e-08
166.350000	1.49137e-08
166.300000	1.49779e-08
166.250000	1.50424e-08
166.200000	1.51071e-08
166.150000	1.51722e-08
166.100000	1.52375e-08
166.050000	1.53031e-08
166.000000	1.5369e-08
165.950000	1.54351e-08
165.900000	1.55016e-08
165.850000	1.55683e-08
165.800000	1.56353e-08
165.750000	1.57026e-08
165.700000	1.57702e-08
165.650000	1.58381e-08
165.600000	1.59063e-08
165.550000	1.59748e-08
165.500000	1.60436e-08
165.450000	1.61126e-08
165.400000	1.6182e-08
165.350000	1.62517e-08
165.300000	1.63216e-08
165.250000	1.63919e-08
165.200000	1.64625e-08
165.150000	1.65333e-08
165.100000	1.66045e-08
165.050000	1.6676e-08
165.000000	1.67478e-08
164.950000	1.68199e-08
164.900000	1.68923e-08
164.850000	1.69651e-08
164.800000	1.70381e-08
164.750000	1.71115e-08
164.700000	1.71851e-08
164.650000	1.72591e-08
164.600000	1.73334e-08
164.550000	1.7408e-08
164.500000	1.7483e-08
164.450000	1.75583e-08
164.400000	1.76339e-08
164.350000	1.77098e-08
164.300000	1.7786e-08
164.250000	1.78626e-08
164.200000	1.79395e-08
164.150000	1.80168e-08
164.100000	1.80943e-08
164.050000	1.81722e-08
164.000000	1.82505e-08
163.950000	1.83291e-08
163.900000	1.8408e-08
163.850000	1.84873e-08
163.800000	1.85669e-08
163.750000	1.86468e-08
163.700000	1.87271e-08
163.650000	1.88077e-08
163.600000	1.88887e-08
163.550000	1.897e-08
163.500000	1.90517e-08
163.450000	1.91337e-08
163.400000	1.92161e-08
163.350000	1.92989e-08
163.300000	1.9382e-08
163.250000	1.94654e-08
163.200000	1.95493e-08
163.150000	1.96334e-08
163.100000	1.9718e-08
163.050000	1.98029e-08
163.000000	1.98882e-08
162.950000	1.99738e-08
162.900000	2.00598e-08
162.850000	2.01462e-08
162.800000	2.02329e-08
162.750000	2.03201e-08
162.700000	2.04076e-08
162.650000	2.04954e-08
162.600000	2.05837e-08
162.550000	2.06723e-08
162.500000	2.07613e-08
162.450000	2.08507e-08
162.400000	2.09405e-08
162.350000	2.10307e-08
162.300000	2.11213e-08
162.250000	2.12122e-08
162.200000	2.13036e-08
162.150000	2.13953e-08
162.100000	2.14875e-08
162.050000	2.158e-08
162.000000	2.16729e-08
161.950000	2.17663e-08
161.900000	2.186e-08
161.850000	2.19541e-08
161.800000	2.20487e-08
161.750000	2.21436e-08
161.700000	2.2239e-08
161.650000	2.23348e-08
161.600000	2.24309e-08
161.550000	2.25275e-08
161.500000	2.26246e-08
161.450000	2.2722e-08
161.400000	2.28199e-08
161.350000	2.29181e-08
161.300000	2.30168e-08
161.250000	2.3116e-08
161.200000	2.32155e-08
161.150000	2.33155e-08
161.100000	2.34159e-08
161.050000	2.35168e-08
161.000000	2.3618e-08
160.950000	2.37198e-08
160.900000	2.38219e-08
160.850000	2.39245e-08
160.800000	2.40276e-08
160.750000	2.4131e-08
160.700000	2.4235e-08
160.650000	2.43393e-08
160.600000	2.44442e-08
160.550000	2.45495e-08
160.500000	2.46552e-08
160.450000	2.47614e-08
160.400000	2.4868e-08
160.350000	2.49751e-08
160.300000	2.50827e-08
160.250000	2.51907e-08
160.200000	2.52992e-08
160.150000	2.54082e-08
160.100000	2.55176e-08
160.050000	2.56275e-08
160.000000	2.57379e-08
159.950000	2.58488e-08
159.900000	2.59601e-08
159.850000	2.60719e-08
159.800000	2.61842e-08
159.750000	2.6297e-08
159.700000	2.64103e-08
159.650000	2.6524e-08
159.600000	2.66383e-08
159.550000	2.6753e-08
159.500000	2.68683e-08
159.450000	2.6984e-08
159.400000	2.71002e-08
159.350000	2.7217e-08
159.300000	2.73342e-08
159.250000	2.74519e-08
159.200000	2.75702e-08
159.150000	2.7689e-08
159.100000	2.78082e-08
159.050000	2.7928e-08
159.000000	2.80483e-08
158.950000	2.81691e-08
158.900000	2.82905e-08
158.850000	2.84123e-08
158.800000	2.85347e-08
158.750000	2.86577e-08
158.700000	2.87811e-08
158.650000	2.89051e-08
158.600000	2.90296e-08
158.550000	2.91547e-08
158.500000	2.92802e-08
158.450000	2.94064e-08
158.400000	2.95331e-08
158.350000	2.96603e-08
158.300000	2.97881e-08
158.250000	2.99164e-08
158.200000	3.00453e-08
158.150000	3.01747e-08
158.100000	3.03047e-08
158.050000	3.04352e-08
158.000000	3.05663e-08
157.950000	3.0698e-08
157.900000	3.08303e-08
157.850000	3.09631e-08
157.800000	3.10965e-08
157.750000	3.12304e-08
157.700000	3.1365e-08
157.650000	3.15001e-08
157.600000	3.16358e-08
157.550000	3.17721e-08
157.500000	3.1909e-08
157.450000	3.20465e-08
157.400000	3.21845e-08
157.350000	3.23232e-08
157.300000	3.24624e-08
157.250000	3.26023e-08
157.200000	3.27428e-08
157.150000	3.28838e-08
157.100000	3.30255e-08
157.050000	3.31678e-08
157.000000	3.33107e-08
156.950000	3.34542e-08
156.900000	3.35983e-08
156.850000	3.37431e-08
156.800000	3.38885e-08
156.750000	3.40345e-08
156.700000	3.41811e-08
156.650000	3.43284e-08
156.600000	3.44763e-08
156.550000	3.46249e-08
156.500000	3.4774e-08
156.450000	3.49239e-08
156.400000	3.50743e-08
156.350000	3.52255e-08
156.300000	3.53772e-08
156.250000	3.55297e-08
156.200000	3.56828e-08
156.150000	3.58365e-08
156.100000	3.59909e-08
156.050000	3.6146e-08
156.000000	3.63017e-08
155.950000	3.64582e-08
155.900000	3.66153e-08
155.850000	3.6773e-08
155.800000	3.69315e-08
155.750000	3.70906e-08
155.700000	3.72504e-08
155.650000	3.74109e-08
155.600000	3.75721e-08
155.550000	3.7734e-08
155.500000	3.78966e-08
155.450000	3.80599e-08
155.400000	3.82239e-08
155.350000	3.83887e-08
155.300000	3.85541e-08
155.250000	3.87202e-08
155.200000	3.88871e-08
155.150000	3.90546e-08
155.100000	3.92229e-08
155.050000	3.93919e-08
155.000000	3.95617e-08
154.950000	3.97322e-08
154.900000	3.99034e-08
154.850000	4.00754e-08
154.800000	4.02481e-08
154.750000	4.04215e-08
154.700000	4.05957e-08
154.650000	4.07706e-08
154.600000	4.09463e-08
154.550000	4.11228e-08
154.500000	4.13e-08
154.450000	4.1478e-08
154.400000	4.16567e-08
154.350000	4.18363e-08
154.300000	4.20165e-08
154.250000	4.21976e-08
154.200000	4.23795e-08
154.150000	4.25621e-08
154.100000	4.27455e-08
154.050000	4.29298e-08
154.000000	4.31148e-08
153.950000	4.33006e-08
153.900000	4.34872e-08
153.850000	4.36746e-08
153.800000	4.38628e-08
153.750000	4.40519e-08
153.700000	4.42417e-08
153.650000	4.44324e-08
153.600000	4.46239e-08
153.550000	4.48162e-08
153.500000	4.50094e-08
153.450000	4.52034e-08
153.400000	4.53982e-08
153.350000	4.55939e-08
153.300000	4.57904e-08
153.250000	4.59877e-08
153.200000	4.61859e-08
153.150000	4.6385e-08
153.100000	4.65849e-08
153.050000	4.67857e-08
153.000000	4.69874e-08
152.950000	4.71899e-08
152.900000	4.73933e-08
152.850000	4.75976e-08
152.800000	4.78027e-08
152.750000	4.80088e-08
152.700000	4.82157e-08
152.650000	4.84235e-08
152.600000	4.86322e-08
152.550000	4.88418e-08
152.500000	4.90524e-08
152.450000	4.92638e-08
152.400000	4.94762e-08
152.350000	4.96894e-08
152.300000	4.99036e-08
152.250000	5.01187e-08
152.200000	5.03347e-08
152.150000	5.05517e-08
152.100000	5.07696e-08
152.050000	5.09885e-08
152.000000	5.12082e-08
151.950000	5.1429e-08
151.900000	5.16507e-08
151.850000	5.18733e-08
151.800000	5.20969e-08
151.750000	5.23215e-08
151.700000	5.2547e-08
151.650000	5.27736e-08
151.600000	5.30011e-08
151.550000	5.32295e-08
151.500000	5.3459e-08
151.450000	5.36894e-08
151.400000	5.39209e-08
151.350000	5.41533e-08
151.300000	5.43868e-08
151.250000	5.46212e-08
151.200000	5.48567e-08
151.150000	5.50932e-08
151.100000	5.53307e-08
151.050000	5.55692e-08
151.000000	5.58088e-08
150.950000	5.60494e-08
150.900000	5.6291e-08
150.850000	5.65337e-08
150.800000	5.67774e-08
150.750000	5.70222e-08
150.700000	5.7268e-08
150.650000	5.75149e-08
150.600000	5.77629e-08
150.550000	5.80119e-08
150.500000	5.8262e-08
150.450000	5.85132e-08
150.400000	5.87655e-08
150.350000	5.90188e-08
150.300000	5.92733e-08
150.250000	5.95288e-08
150.200000	5.97855e-08
150.150000	6.00432e-08
150.100000	6.03021e-08
150.050000	6.05621e-08
150.000000	6.08232e-08
149.950000	6.10855e-08
149.900000	6.13488e-08
149.850000	6.16133e-08
149.800000	6.1879e-08
149.750000	6.21458e-08
149.700000	6.24137e-08
149.650000	6.26829e-08
149.600000	6.29531e-08
149.550000	6.32246e-08
149.500000	6.34972e-08
149.450000	6.3771e-08
149.400000	6.40459e-08
149.350000	6.43221e-08
149.300000	6.45994e-08
149.250000	6.4878e-08
149.200000	6.51577e-08
149.150000	6.54387e-08
149.100000	6.57208e-08
149.050000	6.60042e-08
149.000000	6.62888e-08
148.950000	6.65747e-08
148.900000	6.68617e-08
148.850000	6.715e-08
148.800000	6.74396e-08
148.750000	6.77304e-08
148.700000	6.80225e-08
148.650000	6.83158e-08
148.600000	6.86104e-08
148.550000	6.89062e-08
148.500000	6.92034e-08
148.450000	6.95018e-08
148.400000	6.98015e-08
148.350000	7.01025e-08
148.300000	7.04048e-08
148.250000	7.07084e-08
148.200000	7.10133e-08
148.150000	7.13196e-08
148.100000	7.16271e-08
148.050000	7.1936e-08
148.000000	7.22462e-08
147.950000	7.25578e-08
147.900000	7.28707e-08
147.850000	7.3185e-08
147.800000	7.35006e-08
147.750000	7.38176e-08
147.700000	7.41359e-08
147.650000	7.44556e-08
147.600000	7.47767e-08
147.550000	7.50992e-08
147.500000	7.54231e-08
147.450000	7.57484e-08
147.400000	7.60751e-08
147.350000	7.64031e-08
147.300000	7.67327e-08
147.250000	7.70636e-08
147.200000	7.7396e-08
147.150000	7.77298e-08
147.100000	7.8065e-08
147.050000	7.84017e-08
147.000000	7.87398e-08
146.950000	7.90794e-08
146.900000	7.94205e-08
146.850000	7.9763e-08
146.800000	8.01071e-08
146.750000	8.04526e-08
146.700000	8.07996e-08
146.650000	8.11481e-08
146.600000	8.14981e-08
146.550000	8.18496e-08
146.500000	8.22026e-08
146.450000	8.25572e-08
146.400000	8.29133e-08
146.350000	8.32709e-08
146.300000	8.36301e-08
146.250000	8.39908e-08
146.200000	8.43531e-08
146.150000	8.47169e-08
146.100000	8.50823e-08
146.050000	8.54493e-08
146.000000	8.58179e-08
145.950000	8.61881e-08
145.900000	8.65599e-08
145.850000	8.69332e-08
145.800000	8.73082e-08
145.750000	8.76848e-08
145.700000	8.80631e-08
145.650000	8.84429e-08
145.600000	8.88245e-08
145.550000	8.92076e-08
145.500000	8.95924e-08
145.450000	8.99789e-08
145.400000	9.03671e-08
145.350000	9.07569e-08
145.300000	9.11484e-08
145.250000	9.15416e-08
145.200000	9.19365e-08
145.150000	9.23331e-08
145.100000	9.27314e-08
145.050000	9.31314e-08
145.000000	9.35332e-08
144.950000	9.39367e-08
144.900000	9.4342e-08
144.850000	9.47489e-08
144.800000	9.51577e-08
144.750000	9.55682e-08
144.700000	9.59805e-08
144.650000	9.63946e-08
144.600000	9.68104e-08
144.550000	9.72281e-08
144.500000	9.76476e-08
144.450000	9.80688e-08
144.400000	9.84919e-08
144.350000	9.89169e-08
144.300000	9.93436e-08
144.250000	9.97722e-08
144.200000	1.00203e-07
144.150000	1.00635e-07
144.100000	1.01069e-07
144.050000	1.01505e-07
144.000000	1.01943e-07
143.950000	1.02383e-07
143.900000	1.02825e-07
143.850000	1.03268e-07
143.800000	1.03714e-07
143.750000	1.04161e-07
143.700000	1.04611e-07
143.650000	1.05062e-07
143.600000	1.05516e-07
143.550000	1.05971e-07
143.500000	1.06428e-07
143.450000	1.06887e-07
143.400000	1.07348e-07
143.350000	1.07812e-07
143.300000	1.08277e-07
143.250000	1.08744e-07
143.200000	1.09213e-07
143.150000	1.09684e-07
143.100000	1.10158e-07
143.050000	1.10633e-07
143.000000	1.1111e-07
142.950000	1.1159e-07
142.900000	1.12071e-07
142.850000	1.12555e-07
142.800000	1.13041e-07
142.750000	1.13529e-07
142.700000	1.14018e-07
142.650000	1.1451e-07
142.600000	1.15005e-07
142.550000	1.15501e-07
142.500000	1.15999e-07
142.450000	1.165e-07
142.400000	1.17003e-07
142.350000	1.17507e-07
142.300000	1.18015e-07
142.250000	1.18524e-07
142.200000	1.19035e-07
142.150000	1.19549e-07
142.100000	1.20065e-07
142.050000	1.20583e-07
142.000000	1.21103e-07
141.950000	1.21626e-07
141.900000	1.22151e-07
141.850000	1.22678e-07
141.800000	1.23208e-07
141.750000	1.23739e-07
141.700000	1.24273e-07
141.650000	1.2481e-07
141.600000	1.25348e-07
141.550000	1.25889e-07
141.500000	1.26433e-07
141.450000	1.26978e-07
141.400000	1.27526e-07
141.350000	1.28077e-07
141.300000	1.28629e-07
141.250000	1.29185e-07
141.200000	1.29742e-07
141.150000	1.30302e-07
141.100000	1.30865e-07
141.050000	1.31429e-07
141.000000	1.31997e-07
140.950000	1.32566e-07
140.900000	1.33139e-07
140.850000	1.33713e-07
140.800000	1.3429e-07
140.750000	1.3487e-07
140.700000	1.35452e-07
140.650000	1.36037e-07
140.600000	1.36624e-07
140.550000	1.37214e-07
140.500000	1.37806e-07
140.450000	1.38401e-07
140.400000	1.38998e-07
140.350000	1.39598e-07
140.300000	1.40201e-07
140.250000	1.40806e-07
140.200000	1.41414e-07
140.150000	1.42024e-07
140.100000	1.42637e-07
140.050000	1.43253e-07
140.000000	1.43871e-07
139.950000	1.44492e-07
139.900000	1.45116e-07
139.850000	1.45742e-07
139.800000	1.46372e-07
139.750000	1.47003e-07
139.700000	1.47638e-07
139.650000	1.48275e-07
139.600000	1.48915e-07
139.550000	1.49558e-07
139.500000	1.50204e-07
139.450000	1.50852e-07
139.400000	1.51504e-07
139.350000	1.52158e-07
139.300000	1.52814e-07
139.250000	1.53474e-07
139.200000	1.54137e-07
139.150000	1.54802e-07
139.100000	1.55471e-07
139.050000	1.56142e-07
139.000000	1.56816e-07
138.950000	1.57493e-07
138.900000	1.58173e-07
138.850000	1.58856e-07
138.800000	1.59541e-07
138.750000	1.6023e-07
138.700000	1.60922e-07
138.650000	1.61617e-07
138.600000	1.62315e-07
138.550000	1.63015e-07
138.500000	1.63719e-07
138.450000	1.64426e-07
138.400000	1.65136e-07
138.350000	1.65849e-07
138.300000	1.66565e-07
138.250000	1.67284e-07
138.200000	1.68007e-07
138.150000	1.68732e-07
138.100000	1.69461e-07
138.050000	1.70192e-07
138.000000	1.70927e-07
137.950000	1.71665e-07
137.900000	1.72406e-07
137.850000	1.73151e-07
137.800000	1.73898e-07
137.750000	1.74649e-07
137.700000	1.75403e-07
137.650000	1.76161e-07
137.600000	1.76922e-07
137.550000	1.77685e-07
137.500000	1.78453e-07
137.450000	1.79223e-07
137.400000	1.79997e-07
137.350000	1.80775e-07
137.300000	1.81555e-07
137.250000	1.82339e-07
137.200000	1.83127e-07
137.150000	1.83917e-07
137.100000	1.84712e-07
137.050000	1.85509e-07
137.000000	1.8631e-07
136.950000	1.87115e-07
136.900000	1.87923e-07
136.850000	1.88735e-07
136.800000	1.8955e-07
136.750000	1.90368e-07
136.700000	1.9119e-07
136.650000	1.92016e-07
136.600000	1.92845e-07
136.550000	1.93678e-07
136.500000	1.94515e-07
136.450000	1.95355e-07
136.400000	1.96198e-07
136.350000	1.97046e-07
136.300000	1.97897e-07
136.250000	1.98751e-07
136.200000	1.9961e-07
136.150000	2.00472e-07
136.100000	2.01338e-07
136.050000	2.02207e-07
136.000000	2.03081e-07
135.950000	2.03958e-07
135.900000	2.04839e-07
135.850000	2.05723e-07
135.800000	2.06612e-07
135.750000	2.07504e-07
135.700000	2.08401e-07
135.650000	2.09301e-07
135.600000	2.10205e-07
135.550000	2.11113e-07
135.500000	2.12024e-07
135.450000	2.1294e-07
135.400000	2.1386e-07
135.350000	2.14784e-07
135.300000	2.15712e-07
135.250000	2.16643e-07
135.200000	2.17579e-07
135.150000	2.18519e-07
135.100000	2.19463e-07
135.050000	2.20411e-07
135.000000	2.21363e-07
134.950000	2.22319e-07
134.900000	2.2328e-07
134.850000	2.24244e-07
134.800000	2.25213e-07
134.750000	2.26186e-07
134.700000	2.27163e-07
134.650000	2.28144e-07
134.600000	2.2913e-07
134.550000	2.30119e-07
134.500000	2.31114e-07
134.450000	2.32112e-07
134.400000	2.33115e-07
134.350000	2.34122e-07
134.300000	2.35133e-07
134.250000	2.36149e-07
134.200000	2.37169e-07
134.150000	2.38194e-07
134.100000	2.39223e-07
134.050000	2.40256e-07
134.000000	2.41294e-07
133.950000	2.42337e-07
133.900000	2.43384e-07
133.850000	2.44435e-07
133.800000	2.45491e-07
133.750000	2.46552e-07
133.700000	2.47617e-07
133.650000	2.48687e-07
133.600000	2.49762e-07
133.550000	2.50841e-07
133.500000	2.51924e-07
133.450000	2.53013e-07
133.400000	2.54106e-07
133.350000	2.55204e-07
133.300000	2.56307e-07
133.250000	2.57414e-07
133.200000	2.58526e-07
133.150000	2.59643e-07
133.100000	2.60765e-07
133.050000	2.61892e-07
133.000000	2.63024e-07
132.950000	2.6416e-07
132.900000	2.65302e-07
132.850000	2.66448e-07
132.800000	2.67599e-07
132.750000	2.68756e-07
132.700000	2.69917e-07
132.650000	2.71083e-07
132.600000	2.72255e-07
132.550000	2.73431e-07
132.500000	2.74613e-07
132.450000	2.75799e-07
132.400000	2.76991e-07
132.350000	2.78188e-07
132.300000	2.7939e-07
132.250000	2.80598e-07
132.200000	2.8181e-07
132.150000	2.83028e-07
132.100000	2.84251e-07
132.050000	2.8548e-07
132.000000	2.86714e-07
131.950000	2.87953e-07
131.900000	2.89197e-07
131.850000	2.90447e-07
131.800000	2.91702e-07
131.750000	2.92963e-07
131.700000	2.94229e-07
131.650000	2.955e-07
131.600000	2.96778e-07
131.550000	2.9806e-07
131.500000	2.99348e-07
131.450000	3.00642e-07
131.400000	3.01942e-07
131.350000	3.03247e-07
131.300000	3.04557e-07
131.250000	3.05874e-07
131.200000	3.07196e-07
131.150000	3.08523e-07
131.100000	3.09857e-07
131.050000	3.11196e-07
131.000000	3.12541e-07
130.950000	3.13892e-07
130.900000	3.15249e-07
130.850000	3.16612e-07
130.800000	3.1798e-07
130.750000	3.19354e-07
130.700000	3.20735e-07
130.650000	3.22121e-07
130.600000	3.23514e-07
130.550000	3.24912e-07
130.500000	3.26317e-07
130.450000	3.27727e-07
130.400000	3.29144e-07
130.350000	3.30567e-07
130.300000	3.31996e-07
130.250000	3.33431e-07
130.200000	3.34872e-07
130.150000	3.3632e-07
130.100000	3.37774e-07
130.050000	3.39234e-07
130.000000	3.407e-07
129.950000	3.42173e-07
129.900000	3.43652e-07
129.850000	3.45138e-07
129.800000	3.4663e-07
129.750000	3.48129e-07
129.700000	3.49634e-07
129.650000	3.51145e-07
129.600000	3.52663e-07
129.550000	3.54188e-07
129.500000	3.55719e-07
129.450000	3.57257e-07
129.400000	3.58802e-07
129.350000	3.60353e-07
129.300000	3.61911e-07
129.250000	3.63476e-07
129.200000	3.65047e-07
129.150000	3.66625e-07
129.100000	3.6821e-07
129.050000	3.69803e-07
129.000000	3.71401e-07
128.950000	3.73007e-07
128.900000	3.7462e-07
128.850000	3.7624e-07
128.800000	3.77867e-07
128.750000	3.795e-07
128.700000	3.81141e-07
128.650000	3.82789e-07
128.600000	3.84445e-07
128.550000	3.86107e-07
128.500000	3.87776e-07
128.450000	3.89453e-07
128.400000	3.91137e-07
128.350000	3.92829e-07
128.300000	3.94527e-07
128.250000	3.96233e-07
128.200000	3.97947e-07
128.150000	3.99668e-07
128.100000	4.01396e-07
128.050000	4.03132e-07
128.000000	4.04875e-07
127.950000	4.06626e-07
127.900000	4.08384e-07
127.850000	4.1015e-07
127.800000	4.11924e-07
127.750000	4.13705e-07
127.700000	4.15495e-07
127.650000	4.17291e-07
127.600000	4.19096e-07
127.550000	4.20909e-07
127.500000	4.22729e-07
127.450000	4.24557e-07
127.400000	4.26393e-07
127.350000	4.28237e-07
127.300000	4.30089e-07
127.250000	4.3195e-07
127.200000	4.33818e-07
127.150000	4.35694e-07
127.100000	4.37578e-07
127.050000	4.39471e-07
127.000000	4.41372e-07
126.950000	4.43281e-07
126.900000	4.45198e-07
126.850000	4.47124e-07
126.800000	4.49058e-07
126.750000	4.51e-07
126.700000	4.52951e-07
126.650000	4.5491e-07
126.600000	4.56878e-07
126.550000	4.58854e-07
126.500000	4.60839e-07
126.450000	4.62832e-07
126.400000	4.64834e-07
126.350000	4.66845e-07
126.300000	4.68864e-07
126.250000	4.70892e-07
126.200000	4.72929e-07
126.150000	4.74975e-07
126.100000	4.7703e-07
126.050000	4.79093e-07
126.000000	4.81166e-07
125.950000	4.83247e-07
125.900000	4.85338e-07
125.850000	4.87437e-07
125.800000	4.89546e-07
125.750000	4.91664e-07
125.700000	4.93791e-07
125.650000	4.95927e-07
125.600000	4.98073e-07
125.550000	5.00227e-07
125.500000	5.02392e-07
125.450000	5.04565e-07
125.400000	5.06748e-07
125.350000	5.0894e-07
125.300000	5.11142e-07
125.250000	5.13354e-07
125.200000	5.15575e-07
125.150000	5.17805e-07
125.100000	5.20046e-07
125.050000	5.22296e-07
125.000000	5.24556e-07
124.950000	5.26825e-07
124.900000	5.29105e-07
124.850000	5.31394e-07
124.800000	5.33693e-07
124.750000	5.36003e-07
124.700000	5.38322e-07
124.650000	5.40651e-07
124.600000	5.4299e-07
124.550000	5.4534e-07
124.500000	5.477e-07
124.450000	5.5007e-07
124.400000	5.5245e-07
124.350000	5.5484e-07
124.300000	5.57241e-07
124.250000	5.59653e-07
124.200000	5.62075e-07
124.150000	5.64507e-07
124.100000	5.6695e-07
124.050000	5.69403e-07
124.000000	5.71867e-07
123.950000	5.74342e-07
123.900000	5.76827e-07
123.850000	5.79324e-07
123.800000	5.81831e-07
123.750000	5.84349e-07
123.700000	5.86878e-07
123.650000	5.89418e-07
123.600000	5.91968e-07
123.550000	5.9453e-07
123.500000	5.97103e-07
123.450000	5.99688e-07
123.400000	6.02283e-07
123.350000	6.0489e-07
123.300000	6.07508e-07
123.250000	6.10137e-07
123.200000	6.12778e-07
123.150000	6.1543e-07
123.100000	6.18094e-07
123.050000	6.20769e-07
123.000000	6.23456e-07
122.950000	6.26154e-07
122.900000	6.28865e-07
122.850000	6.31587e-07
122.800000	6.3432e-07
122.750000	6.37066e-07
122.700000	6.39824e-07
122.650000	6.42593e-07
122.600000	6.45375e-07
122.550000	6.48168e-07
122.500000	6.50974e-07
122.450000	6.53792e-07
122.400000	6.56622e-07
122.350000	6.59464e-07
122.300000	6.62319e-07
122.250000	6.65186e-07
122.200000	6.68066e-07
122.150000	6.70958e-07
122.100000	6.73863e-07
122.050000	6.7678e-07
122.000000	6.7971e-07
121.950000	6.82652e-07
121.900000	6.85608e-07
121.850000	6.88576e-07
121.800000	6.91557e-07
121.750000	6.94551e-07
121.700000	6.97558e-07
121.650000	7.00578e-07
121.600000	7.03611e-07
121.550000	7.06657e-07
121.500000	7.09717e-07
121.450000	7.12789e-07
121.400000	7.15876e-07
121.350000	7.18975e-07
121.300000	7.22088e-07
121.250000	7.25214e-07
121.200000	7.28355e-07
121.150000	7.31508e-07
121.100000	7.34676e-07
121.050000	7.37857e-07
121.000000	7.41052e-07
120.950000	7.4426e-07
120.900000	7.47483e-07
120.850000	7.5072e-07
120.800000	7.5397e-07
120.750000	7.57235e-07
120.700000	7.60514e-07
120.650000	7.63807e-07
120.600000	7.67115e-07
120.550000	7.70437e-07
120.500000	7.73773e-07
120.450000	7.77124e-07
120.400000	7.80489e-07
120.350000	7.83869e-07
120.300000	7.87264e-07
120.250000	7.90673e-07
120.200000	7.94097e-07
120.150000	7.97536e-07
120.100000	8.0099e-07
120.050000	8.04459e-07
120.000000	8.07943e-07
119.950000	8.11442e-07
119.900000	8.14957e-07
119.850000	8.18486e-07
119.800000	8.22031e-07
119.750000	8.25591e-07
119.700000	8.29167e-07
119.650000	8.32758e-07
119.600000	8.36365e-07
119.550000	8.39988e-07
119.500000	8.43626e-07
119.450000	8.4728e-07
119.400000	8.5095e-07
119.350000	8.54636e-07
119.300000	8.58338e-07
119.250000	8.62056e-07
119.200000	8.6579e-07
119.150000	8.6954e-07
119.100000	8.73306e-07
119.050000	8.77089e-07
119.000000	8.80889e-07
118.950000	8.84704e-07
118.900000	8.88537e-07
118.850000	8.92386e-07
118.800000	8.96252e-07
118.750000	9.00134e-07
118.700000	9.04034e-07
118.650000	9.0795e-07
118.600000	9.11883e-07
118.550000	9.15834e-07
118.500000	9.19801e-07
118.450000	9.23786e-07
118.400000	9.27788e-07
118.350000	9.31808e-07
118.300000	9.35845e-07
118.250000	9.39899e-07
118.200000	9.43971e-07
118.150000	9.48061e-07
118.100000	9.52169e-07
118.050000	9.56294e-07
118.000000	9.60437e-07
117.950000	9.64599e-07
117.900000	9.68778e-07
117.850000	9.72975e-07
117.800000	9.77191e-07
117.750000	9.81425e-07
117.700000	9.85678e-07
117.650000	9.89949e-07
117.600000	9.94238e-07
117.550000	9.98546e-07
117.500000	1.00287e-06
117.450000	1.00722e-06
117.400000	1.01158e-06
117.350000	1.01597e-06
117.300000	1.02037e-06
117.250000	1.02479e-06
117.200000	1.02923e-06
117.150000	1.03369e-06
117.100000	1.03817e-06
117.050000	1.04267e-06
117.000000	1.04719e-06
116.950000	1.05173e-06
116.900000	1.05628e-06
116.850000	1.06086e-06
116.800000	1.06546e-06
116.750000	1.07008e-06
116.700000	1.07472e-06
116.650000	1.07937e-06
116.600000	1.08405e-06
116.550000	1.08875e-06
116.500000	1.09347e-06
116.450000	1.09821e-06
116.400000	1.10297e-06
116.350000	1.10775e-06
116.300000	1.11255e-06
116.250000	1.11737e-06
116.200000	1.12221e-06
116.150000	1.12708e-06
116.100000	1.13196e-06
116.050000	1.13687e-06
116.000000	1.1418e-06
115.950000	1.14675e-06
115.900000	1.15172e-06
115.850000	1.15671e-06
115.800000	1.16172e-06
115.750000	1.16676e-06
115.700000	1.17182e-06
115.650000	1.1769e-06
115.600000	1.182e-06
115.550000	1.18712e-06
115.500000	1.19227e-06
115.450000	1.19744e-06
115.400000	1.20263e-06
115.350000	1.20784e-06
115.300000	1.21308e-06
115.250000	1.21834e-06
115.200000	1.22362e-06
115.150000	1.22893e-06
115.100000	1.23425e-06
115.050000	1.2396e-06
115.000000	1.24498e-06
114.950000	1.25038e-06
114.900000	1.2558e-06
114.850000	1.26124e-06
114.800000	1.26671e-06
114.750000	1.2722e-06
114.700000	1.27772e-06
114.650000	1.28326e-06
114.600000	1.28882e-06
114.550000	1.29441e-06
114.500000	1.30003e-06
114.450000	1.30566e-06
114.400000	1.31132e-06
114.350000	1.31701e-06
114.300000	1.32272e-06
114.250000	1.32846e-06
114.200000	1.33422e-06
114.150000	1.34e-06
114.100000	1.34581e-06
114.050000	1.35165e-06
114.000000	1.35751e-06
113.950000	1.3634e-06
113.900000	1.36931e-06
113.850000	1.37525e-06
113.800000	1.38121e-06
113.750000	1.3872e-06
113.700000	1.39322e-06
113.650000	1.39926e-06
113.600000	1.40533e-06
113.550000	1.41143e-06
113.500000	1.41755e-06
113.450000	1.4237e-06
113.400000	1.42987e-06
113.350000	1.43607e-06
113.300000	1.4423e-06
113.250000	1.44856e-06
113.200000	1.45484e-06
113.150000	1.46115e-06
113.100000	1.46749e-06
113.050000	1.47385e-06
113.000000	1.48025e-06
112.950000	1.48667e-06
112.900000	1.49312e-06
112.850000	1.49959e-06
112.800000	1.5061e-06
112.750000	1.51263e-06
112.700000	1.51919e-06
112.650000	1.52578e-06
112.600000	1.5324e-06
112.550000	1.53905e-06
112.500000	1.54573e-06
112.450000	1.55243e-06
112.400000	1.55917e-06
112.350000	1.56593e-06
112.300000	1.57273e-06
112.250000	1.57955e-06
112.200000	1.5864e-06
112.150000	1.59328e-06
112.100000	1.6002e-06
112.050000	1.60714e-06
112.000000	1.61411e-06
111.950000	1.62112e-06
111.900000	1.62815e-06
111.850000	1.63521e-06
111.800000	1.64231e-06
111.750000	1.64944e-06
111.700000	1.65659e-06
111.650000	1.66378e-06
111.600000	1.671e-06
111.550000	1.67825e-06
111.500000	1.68553e-06
111.450000	1.69285e-06
111.400000	1.70019e-06
111.350000	1.70757e-06
111.300000	1.71498e-06
111.250000	1.72242e-06
111.200000	1.7299e-06
111.150000	1.73741e-06
111.100000	1.74494e-06
111.050000	1.75252e-06
111.000000	1.76012e-06
110.950000	1.76776e-06
110.900000	1.77543e-06
110.850000	1.78314e-06
110.800000	1.79088e-06
110.750000	1.79865e-06
110.700000	1.80646e-06
110.650000	1.8143e-06
110.600000	1.82217e-06
110.550000	1.83008e-06
110.500000	1.83802e-06
110.450000	1.846e-06
110.400000	1.85401e-06
110.350000	1.86206e-06
110.300000	1.87014e-06
110.250000	1.87826e-06
110.200000	1.88642e-06
110.150000	1.8946e-06
110.100000	1.90283e-06
110.050000	1.91109e-06
110.000000	1.91938e-06
109.950000	1.92772e-06
109.900000	1.93608e-06
109.850000	1.94449e-06
109.800000	1.95293e-06
109.750000	1.96141e-06
109.700000	1.96992e-06
109.650000	1.97848e-06
109.600000	1.98707e-06
109.550000	1.99569e-06
109.500000	2.00436e-06
109.450000	2.01306e-06
109.400000	2.0218e-06
109.350000	2.03058e-06
109.300000	2.03939e-06
109.250000	2.04825e-06
109.200000	2.05714e-06
109.150000	2.06607e-06
109.100000	2.07504e-06
109.050000	2.08405e-06
109.000000	2.0931e-06
108.950000	2.10219e-06
108.900000	2.11132e-06
108.850000	2.12049e-06
108.800000	2.1297e-06
108.750000	2.13895e-06
108.700000	2.14823e-06
108.650000	2.15756e-06
108.600000	2.16693e-06
108.550000	2.17634e-06
108.500000	2.18579e-06
108.450000	2.19529e-06
108.400000	2.20482e-06
108.350000	2.2144e-06
108.300000	2.22401e-06
108.250000	2.23367e-06
108.200000	2.24337e-06
108.150000	2.25312e-06
108.100000	2.2629e-06
108.050000	2.27273e-06
108.000000	2.2826e-06
107.950000	2.29252e-06
107.900000	2.30247e-06
107.850000	2.31247e-06
107.800000	2.32252e-06
107.750000	2.33261e-06
107.700000	2.34274e-06
107.650000	2.35292e-06
107.600000	2.36314e-06
107.550000	2.3734e-06
107.500000	2.38371e-06
107.450000	2.39407e-06
107.400000	2.40447e-06
107.350000	2.41491e-06
107.300000	2.4254e-06
107.250000	2.43594e-06
107.200000	2.44652e-06
107.150000	2.45715e-06
107.100000	2.46783e-06
107.050000	2.47855e-06
107.000000	2.48932e-06
106.950000	2.50013e-06
106.900000	2.51099e-06
106.850000	2.5219e-06
106.800000	2.53286e-06
106.750000	2.54386e-06
106.700000	2.55492e-06
106.650000	2.56602e-06
106.600000	2.57717e-06
106.550000	2.58837e-06
106.500000	2.59961e-06
106.450000	2.61091e-06
106.400000	2.62226e-06
106.350000	2.63365e-06
106.300000	2.64509e-06
106.250000	2.65659e-06
106.200000	2.66813e-06
106.150000	2.67973e-06
106.100000	2.69137e-06
106.050000	2.70307e-06
106.000000	2.71482e-06
105.950000	2.72662e-06
105.900000	2.73847e-06
105.850000	2.75037e-06
105.800000	2.76232e-06
105.750000	2.77433e-06
105.700000	2.78638e-06
105.650000	2.7985e-06
105.600000	2.81066e-06
105.550000	2.82288e-06
105.500000	2.83514e-06
105.450000	2.84747e-06
105.400000	2.85985e-06
105.350000	2.87228e-06
105.300000	2.88476e-06
105.250000	2.8973e-06
105.200000	2.9099e-06
105.150000	2.92254e-06
105.100000	2.93525e-06
105.050000	2.94801e-06
105.000000	2.96082e-06
104.950000	2.9737e-06
104.900000	2.98662e-06
104.850000	2.99961e-06
104.800000	3.01265e-06
104.750000	3.02575e-06
104.700000	3.0389e-06
104.650000	3.05211e-06
104.600000	3.06538e-06
104.550000	3.07871e-06
104.500000	3.0921e-06
104.450000	3.10554e-06
104.400000	3.11904e-06
104.350000	3.13261e-06
104.300000	3.14623e-06
104.250000	3.15991e-06
104.200000	3.17365e-06
104.150000	3.18745e-06
104.100000	3.20131e-06
104.050000	3.21523e-06
104.000000	3.22921e-06
103.950000	3.24325e-06
103.900000	3.25736e-06
103.850000	3.27152e-06
103.800000	3.28575e-06
103.750000	3.30004e-06
103.700000	3.31439e-06
103.650000	3.32881e-06
103.600000	3.34328e-06
103.550000	3.35782e-06
103.500000	3.37243e-06
103.450000	3.3871e-06
103.400000	3.40183e-06
103.350000	3.41662e-06
103.300000	3.43148e-06
103.250000	3.44641e-06
103.200000	3.4614e-06
103.150000	3.47646e-06
103.100000	3.49158e-06
103.050000	3.50677e-06
103.000000	3.52202e-06
102.950000	3.53734e-06
102.900000	3.55273e-06
102.850000	3.56819e-06
102.800000	3.58371e-06
102.750000	3.5993e-06
102.700000	3.61496e-06
102.650000	3.63068e-06
102.600000	3.64648e-06
102.550000	3.66234e-06
102.500000	3.67828e-06
102.450000	3.69428e-06
102.400000	3.71035e-06
102.350000	3.7265e-06
102.300000	3.74271e-06
102.250000	3.759e-06
102.200000	3.77535e-06
102.150000	3.79178e-06
102.100000	3.80828e-06
102.050000	3.82485e-06
102.000000	3.84149e-06
101.950000	3.85821e-06
101.900000	3.875e-06
101.850000	3.89186e-06
101.800000	3.9088e-06
101.750000	3.92581e-06
101.700000	3.94289e-06
101.650000	3.96005e-06
101.600000	3.97729e-06
101.550000	3.99459e-06
101.500000	4.01198e-06
101.450000	4.02944e-06
101.400000	4.04698e-06
101.350000	4.06459e-06
101.300000	4.08228e-06
101.250000	4.10005e-06
101.200000	4.1179e-06
101.150000	4.13582e-06
101.100000	4.15382e-06
101.050000	4.1719e-06
101.000000	4.19006e-06
100.950000	4.2083e-06
100.900000	4.22662e-06
100.850000	4.24502e-06
100.800000	4.2635e-06
100.750000	4.28206e-06
100.700000	4.3007e-06
100.650000	4.31943e-06
100.600000	4.33823e-06
100.550000	4.35712e-06
100.500000	4.37609e-06
100.450000	4.39514e-06
100.400000	4.41428e-06
100.350000	4.4335e-06
100.300000	4.4528e-06
100.250000	4.47219e-06
100.200000	4.49166e-06
100.150000	4.51122e-06
100.100000	4.53086e-06
100.050000	4.55059e-06
100.000000	4.57041e-06
99.950000	4.59031e-06
99.900000	4.6103e-06
99.850000	4.63037e-06
99.800000	4.65054e-06
99.750000	4.67079e-06
99.700000	4.69113e-06
99.650000	4.71156e-06
99.600000	4.73208e-06
99.550000	4.75269e-06
99.500000	4.77339e-06
99.450000	4.79418e-06
99.400000	4.81506e-06
99.350000	4.83603e-06
99.300000	4.8571e-06
99.250000	4.87825e-06
99.200000	4.8995e-06
99.150000	4.92084e-06
99.100000	4.94228e-06
99.050000	4.9638e-06
99.000000	4.98543e-06
98.950000	5.00714e-06
98.900000	5.02896e-06
98.850000	5.05086e-06
98.800000	5.07287e-06
98.750000	5.09497e-06
98.700000	5.11716e-06
98.650000	5.13946e-06
98.600000	5.16185e-06
98.550000	5.18434e-06
98.500000	5.20693e-06
98.450000	5.22961e-06
98.400000	5.2524e-06
98.350000	5.27528e-06
98.300000	5.29827e-06
98.250000	5.32136e-06
98.200000	5.34454e-06
98.150000	5.36783e-06
98.100000	5.39122e-06
98.050000	5.41472e-06
98.000000	5.43831e-06
97.950000	5.46201e-06
97.900000	5.48581e-06
97.850000	5.50972e-06
97.800000	5.53373e-06
97.750000	5.55785e-06
97.700000	5.58207e-06
97.650000	5.6064e-06
97.600000	5.63084e-06
97.550000	5.65538e-06
97.500000	5.68003e-06
97.450000	5.70479e-06
97.400000	5.72965e-06
97.350000	5.75463e-06
97.300000	5.77971e-06
97.250000	5.8049e-06
97.200000	5.83021e-06
97.150000	5.85562e-06
97.100000	5.88115e-06
97.050000	5.90679e-06
97.000000	5.93254e-06
96.950000	5.9584e-06
96.900000	5.98438e-06
96.850000	6.01047e-06
96.800000	6.03667e-06
96.750000	6.06299e-06
96.700000	6.08943e-06
96.650000	6.11598e-06
96.600000	6.14264e-06
96.550000	6.16943e-06
96.500000	6.19633e-06
96.450000	6.22335e-06
96.400000	6.25048e-06
96.350000	6.27774e-06
96.300000	6.30511e-06
96.250000	6.33261e-06
96.200000	6.36023e-06
96.150000	6.38796e-06
96.100000	6.41582e-06
96.050000	6.4438e-06
96.000000	6.4719e-06
95.950000	6.50013e-06
95.900000	6.52848e-06
95.850000	6.55695e-06
95.800000	6.58555e-06
95.750000	6.61428e-06
95.700000	6.64313e-06
95.650000	6.6721e-06
95.600000	6.70121e-06
95.550000	6.73044e-06
95.500000	6.7598e-06
95.450000	6.78929e-06
95.400000	6.8189e-06
95.350000	6.84865e-06
95.300000	6.87853e-06
95.250000	6.90854e-06
95.200000	6.93868e-06
95.150000	6.96895e-06
95.100000	6.99935e-06
95.050000	7.02989e-06
95.000000	7.06056e-06
94.950000	7.09137e-06
94.900000	7.12231e-06
94.850000	7.15339e-06
94.800000	7.1846e-06
94.750000	7.21595e-06
94.700000	7.24744e-06
94.650000	7.27907e-06
94.600000	7.31083e-06
94.550000	7.34273e-06
94.500000	7.37478e-06
94.450000	7.40696e-06
94.400000	7.43929e-06
94.350000	7.47176e-06
94.300000	7.50437e-06
94.250000	7.53712e-06
94.200000	7.57002e-06
94.150000	7.60306e-06
94.100000	7.63624e-06
94.050000	7.66957e-06
94.000000	7.70305e-06
93.950000	7.73668e-06
93.900000	7.77045e-06
93.850000	7.80437e-06
93.800000	7.83844e-06
93.750000	7.87266e-06
93.700000	7.90703e-06
93.650000	7.94155e-06
93.600000	7.97622e-06
93.550000	8.01104e-06
93.500000	8.04602e-06
93.450000	8.08115e-06
93.400000	8.11643e-06
93.350000	8.15187e-06
93.300000	8.18746e-06
93.250000	8.22321e-06
93.200000	8.25912e-06
93.150000	8.29519e-06
93.100000	8.33141e-06
93.050000	8.36779e-06
93.000000	8.40433e-06
92.950000	8.44104e-06
92.900000	8.4779e-06
92.850000	8.51492e-06
92.800000	8.55211e-06
92.750000	8.58946e-06
92.700000	8.62698e-06
92.650000	8.66466e-06
92.600000	8.70251e-06
92.550000	8.74052e-06
92.500000	8.7787e-06
92.450000	8.81704e-06
92.400000	8.85556e-06
92.350000	8.89424e-06
92.300000	8.9331e-06
92.250000	8.97212e-06
92.200000	9.01132e-06
92.150000	9.05068e-06
92.100000	9.09023e-06
92.050000	9.12994e-06
92.000000	9.16983e-06
91.950000	9.20989e-06
91.900000	9.25013e-06
91.850000	9.29055e-06
91.800000	9.33115e-06
91.750000	9.37192e-06
91.700000	9.41287e-06
91.650000	9.454e-06
91.600000	9.49532e-06
91.550000	9.53681e-06
91.500000	9.57849e-06
91.450000	9.62035e-06
91.400000	9.66239e-06
91.350000	9.70462e-06
91.300000	9.74704e-06
91.250000	9.78964e-06
91.200000	9.83243e-06
91.150000	9.8754e-06
91.100000	9.91857e-06
91.050000	9.96192e-06
91.000000	1.00055e-05
90.950000	1.00492e-05
90.900000	1.00931e-05
90.850000	1.01373e-05
90.800000	1.01816e-05
90.750000	1.02261e-05
90.700000	1.02708e-05
90.650000	1.03157e-05
90.600000	1.03608e-05
90.550000	1.04061e-05
90.500000	1.04516e-05
90.450000	1.04973e-05
90.400000	1.05432e-05
90.350000	1.05893e-05
90.300000	1.06356e-05
90.250000	1.06821e-05
90.200000	1.07288e-05
90.150000	1.07757e-05
90.100000	1.08229e-05
90.050000	1.08702e-05
90.000000	1.09177e-05
89.950000	1.09655e-05
89.900000	1.10134e-05
89.850000	1.10616e-05
89.800000	1.111e-05
89.750000	1.11586e-05
89.700000	1.12074e-05
89.650000	1.12564e-05
89.600000	1.13057e-05
89.550000	1.13551e-05
89.500000	1.14048e-05
89.450000	1.14547e-05
89.400000	1.15048e-05
89.350000	1.15551e-05
89.300000	1.16057e-05
89.250000	1.16565e-05
89.200000	1.17075e-05
89.150000	1.17587e-05
89.100000	1.18101e-05
89.050000	1.18618e-05
89.000000	1.19137e-05
88.950000	1.19659e-05
88.900000	1.20182e-05
88.850000	1.20708e-05
88.800000	1.21236e-05
88.750000	1.21767e-05
88.700000	1.223e-05
88.650000	1.22835e-05
88.600000	1.23373e-05
88.550000	1.23913e-05
88.500000	1.24455e-05
88.450000	1.25e-05
88.400000	1.25547e-05
88.350000	1.26097e-05
88.300000	1.26649e-05
88.250000	1.27203e-05
88.200000	1.2776e-05
88.150000	1.28319e-05
88.100000	1.28881e-05
88.050000	1.29445e-05
88.000000	1.30012e-05
87.950000	1.30581e-05
87.900000	1.31153e-05
87.850000	1.31727e-05
87.800000	1.32304e-05
87.750000	1.32883e-05
87.700000	1.33465e-05
87.650000	1.3405e-05
87.600000	1.34637e-05
87.550000	1.35226e-05
87.500000	1.35819e-05
87.450000	1.36413e-05
87.400000	1.37011e-05
87.350000	1.37611e-05
87.300000	1.38214e-05
87.250000	1.38819e-05
87.200000	1.39427e-05
87.150000	1.40038e-05
87.100000	1.40651e-05
87.050000	1.41267e-05
87.000000	1.41886e-05
86.950000	1.42508e-05
86.900000	1.43132e-05
86.850000	1.43759e-05
86.800000	1.44389e-05
86.750000	1.45022e-05
86.700000	1.45657e-05
86.650000	1.46295e-05
86.600000	1.46936e-05
86.550000	1.4758e-05
86.500000	1.48227e-05
86.450000	1.48877e-05
86.400000	1.49529e-05
86.350000	1.50184e-05
86.300000	1.50842e-05
86.250000	1.51504e-05
86.200000	1.52168e-05
86.150000	1.52835e-05
86.100000	1.53504e-05
86.050000	1.54177e-05
86.000000	1.54853e-05
85.950000	1.55532e-05
85.900000	1.56214e-05
85.850000	1.56899e-05
85.800000	1.57586e-05
85.750000	1.58277e-05
85.700000	1.58971e-05
85.650000	1.59668e-05
85.600000	1.60368e-05
85.550000	1.61071e-05
85.500000	1.61778e-05
85.450000	1.62487e-05
85.400000	1.632e-05
85.350000	1.63915e-05
85.300000	1.64634e-05
85.250000	1.65356e-05
85.200000	1.66081e-05
85.150000	1.6681e-05
85.100000	1.67541e-05
85.050000	1.68276e-05
85.000000	1.69014e-05
84.950000	1.69755e-05
84.900000	1.705e-05
84.850000	1.71248e-05
84.800000	1.71999e-05
84.750000	1.72754e-05
84.700000	1.73512e-05
84.650000	1.74273e-05
84.600000	1.75037e-05
84.550000	1.75805e-05
84.500000	1.76577e-05
84.450000	1.77352e-05
84.400000	1.7813e-05
84.350000	1.78911e-05
84.300000	1.79697e-05
84.250000	1.80485e-05
84.200000	1.81277e-05
84.150000	1.82073e-05
84.100000	1.82872e-05
84.050000	1.83674e-05
84.000000	1.84481e-05
83.950000	1.8529e-05
83.900000	1.86104e-05
83.850000	1.8692e-05
83.800000	1.87741e-05
83.750000	1.88565e-05
83.700000	1.89393e-05
83.650000	1.90224e-05
83.600000	1.9106e-05
83.550000	1.91898e-05
83.500000	1.92741e-05
83.450000	1.93587e-05
83.400000	1.94437e-05
83.350000	1.95291e-05
83.300000	1.96149e-05
83.250000	1.9701e-05
83.200000	1.97875e-05
83.150000	1.98744e-05
83.100000	1.99617e-05
83.050000	2.00494e-05
83.000000	2.01374e-05
82.950000	2.02259e-05
82.900000	2.03147e-05
82.850000	2.04039e-05
82.800000	2.04936e-05
82.750000	2.05836e-05
82.700000	2.0674e-05
82.650000	2.07649e-05
82.600000	2.08561e-05
82.550000	2.09477e-05
82.500000	2.10398e-05
82.450000	2.11322e-05
82.400000	2.12251e-05
82.350000	2.13183e-05
82.300000	2.1412e-05
82.250000	2.15061e-05
82.200000	2.16006e-05
82.150000	2.16955e-05
82.100000	2.17909e-05
82.050000	2.18867e-05
82.000000	2.19829e-05
81.950000	2.20795e-05
81.900000	2.21765e-05
81.850000	2.2274e-05
81.800000	2.23719e-05
81.750000	2.24703e-05
81.700000	2.25691e-05
81.650000	2.26683e-05
81.600000	2.2768e-05
81.550000	2.28681e-05
81.500000	2.29686e-05
81.450000	2.30696e-05
81.400000	2.31711e-05
81.350000	2.3273e-05
81.300000	2.33753e-05
81.250000	2.34781e-05
81.200000	2.35814e-05
81.150000	2.36851e-05
81.100000	2.37892e-05
81.050000	2.38939e-05
81.000000	2.3999e-05
80.950000	2.41045e-05
80.900000	2.42106e-05
80.850000	2.43171e-05
80.800000	2.44241e-05
80.750000	2.45315e-05
80.700000	2.46395e-05
80.650000	2.47479e-05
80.600000	2.48568e-05
80.550000	2.49661e-05
80.500000	2.5076e-05
80.450000	2.51863e-05
80.400000	2.52972e-05
80.350000	2.54085e-05
80.300000	2.55203e-05
80.250000	2.56327e-05
80.200000	2.57455e-05
80.150000	2.58588e-05
80.100000	2.59726e-05
80.050000	2.6087e-05
80.000000	2.62018e-05
79.950000	2.63172e-05
79.900000	2.6433e-05
79.850000	2.65494e-05
79.800000	2.66663e-05
79.750000	2.67837e-05
79.700000	2.69016e-05
79.650000	2.70201e-05
79.600000	2.71391e-05
79.550000	2.72586e-05
79.500000	2.73787e-05
79.450000	2.74992e-05
79.400000	2.76204e-05
79.350000	2.7742e-05
79.300000	2.78642e-05
79.250000	2.79869e-05
79.200000	2.81102e-05
79.150000	2.82341e-05
79.100000	2.83585e-05
79.050000	2.84834e-05
79.000000	2.86089e-05
78.950000	2.87349e-05
78.900000	2.88616e-05
78.850000	2.89887e-05
78.800000	2.91165e-05
78.750000	2.92448e-05
78.700000	2.93737e-05
78.650000	2.95031e-05
78.600000	2.96332e-05
78.550000	2.97638e-05
78.500000	2.9895e-05
78.450000	3.00268e-05
78.400000	3.01591e-05
78.350000	3.02921e-05
78.300000	3.04256e-05
78.250000	3.05598e-05
78.200000	3.06945e-05
78.150000	3.08298e-05
78.100000	3.09658e-05
78.050000	3.11023e-05
78.000000	3.12395e-05
77.950000	3.13773e-05
77.900000	3.15156e-05
77.850000	3.16546e-05
77.800000	3.17942e-05
77.750000	3.19345e-05
77.700000	3.20754e-05
77.650000	3.22168e-05
77.600000	3.2359e-05
77.550000	3.25017e-05
77.500000	3.26451e-05
77.450000	3.27892e-05
77.400000	3.29338e-05
77.350000	3.30791e-05
77.300000	3.32251e-05
77.250000	3.33717e-05
77.200000	3.3519e-05
77.150000	3.36669e-05
77.100000	3.38155e-05
77.050000	3.39648e-05
77.000000	3.41147e-05
76.950000	3.42653e-05
76.900000	3.44166e-05
76.850000	3.45685e-05
76.800000	3.47211e-05
76.750000	3.48744e-05
76.700000	3.50284e-05
76.650000	3.51831e-05
76.600000	3.53384e-05
76.550000	3.54945e-05
76.500000	3.56512e-05
76.450000	3.58087e-05
76.400000	3.59668e-05
76.350000	3.61257e-05
76.300000	3.62852e-05
76.250000	3.64455e-05
76.200000	3.66065e-05
76.150000	3.67682e-05
76.100000	3.69307e-05
76.050000	3.70938e-05
76.000000	3.72577e-05
75.950000	3.74224e-05
75.900000	3.75877e-05
75.850000	3.77538e-05
75.800000	3.79207e-05
75.750000	3.80883e-05
75.700000	3.82566e-05
75.650000	3.84257e-05
75.600000	3.85955e-05
75.550000	3.87662e-05
75.500000	3.89375e-05
75.450000	3.91097e-05
75.400000	3.92826e-05
75.350000	3.94563e-05
75.300000	3.96307e-05
75.250000	3.9806e-05
75.200000	3.9982e-05
75.150000	4.01588e-05
75.100000	4.03364e-05
75.050000	4.05148e-05
75.000000	4.0694e-05
74.950000	4.0874e-05
74.900000	4.10548e-05
74.850000	4.12364e-05
74.800000	4.14188e-05
74.750000	4.16021e-05
74.700000	4.17862e-05
74.650000	4.19711e-05
74.600000	4.21568e-05
74.550000	4.23433e-05
74.500000	4.25307e-05
74.450000	4.2719e-05
74.400000	4.2908e-05
74.350000	4.30979e-05
74.300000	4.32887e-05
74.250000	4.34803e-05
74.200000	4.36728e-05
74.150000	4.38662e-05
74.100000	4.40604e-05
74.050000	4.42555e-05
74.000000	4.44514e-05
73.950000	4.46483e-05
73.900000	4.4846e-05
73.850000	4.50446e-05
73.800000	4.52441e-05
73.750000	4.54445e-05
73.700000	4.56458e-05
73.650000	4.5848e-05
73.600000	4.60511e-05
73.550000	4.62552e-05
73.500000	4.64601e-05
73.450000	4.66659e-05
73.400000	4.68727e-05
73.350000	4.70804e-05
73.300000	4.72891e-05
73.250000	4.74987e-05
73.200000	4.77092e-05
73.150000	4.79207e-05
73.100000	4.81331e-05
73.050000	4.83464e-05
73.000000	4.85608e-05
72.950000	4.87761e-05
72.900000	4.89923e-05
72.850000	4.92096e-05
72.800000	4.94278e-05
72.750000	4.9647e-05
72.700000	4.98672e-05
72.650000	5.00883e-05
72.600000	5.03105e-05
72.550000	5.05337e-05
72.500000	5.07578e-05
72.450000	5.0983e-05
72.400000	5.12092e-05
72.350000	5.14364e-05
72.300000	5.16646e-05
72.250000	5.18939e-05
72.200000	5.21242e-05
72.150000	5.23555e-05
72.100000	5.25879e-05
72.050000	5.28213e-05
72.000000	5.30558e-05
71.950000	5.32913e-05
71.900000	5.35279e-05
71.850000	5.37655e-05
71.800000	5.40043e-05
71.750000	5.42441e-05
71.700000	5.44849e-05
71.650000	5.47269e-05
71.600000	5.497e-05
71.550000	5.52141e-05
71.500000	5.54594e-05
71.450000	5.57057e-05
71.400000	5.59532e-05
71.350000	5.62018e-05
71.300000	5.64515e-05
71.250000	5.67023e-05
71.200000	5.69543e-05
71.150000	5.72074e-05
71.100000	5.74616e-05
71.050000	5.7717e-05
71.000000	5.79736e-05
70.950000	5.82313e-05
70.900000	5.84902e-05
70.850000	5.87502e-05
70.800000	5.90114e-05
70.750000	5.92738e-05
70.700000	5.95374e-05
70.650000	5.98021e-05
70.600000	6.00681e-05
70.550000	6.03353e-05
70.500000	6.06037e-05
70.450000	6.08732e-05
70.400000	6.11441e-05
70.350000	6.14161e-05
70.300000	6.16894e-05
70.250000	6.19639e-05
70.200000	6.22396e-05
70.150000	6.25166e-05
70.100000	6.27948e-05
70.050000	6.30743e-05
70.000000	6.33551e-05
69.950000	6.36371e-05
69.900000	6.39204e-05
69.850000	6.4205e-05
69.800000	6.44909e-05
69.750000	6.47781e-05
69.700000	6.50666e-05
69.650000	6.53564e-05
69.600000	6.56475e-05
69.550000	6.59399e-05
69.500000	6.62337e-05
69.450000	6.65288e-05
69.400000	6.68252e-05
69.350000	6.71229e-05
69.300000	6.7422e-05
69.250000	6.77225e-05
69.200000	6.80243e-05
69.150000	6.83275e-05
69.100000	6.86321e-05
69.050000	6.89381e-05
69.000000	6.92454e-05
68.950000	6.95542e-05
68.900000	6.98643e-05
68.850000	7.01759e-05
68.800000	7.04888e-05
68.750000	7.08032e-05
68.700000	7.11191e-05
68.650000	7.14363e-05
68.600000	7.1755e-05
68.550000	7.20752e-05
68.500000	7.23968e-05
68.450000	7.27198e-05
68.400000	7.30443e-05
68.350000	7.33704e-05
68.300000	7.36978e-05
68.250000	7.40268e-05
68.200000	7.43573e-05
68.150000	7.46893e-05
68.100000	7.50228e-05
68.050000	7.53578e-05
68.000000	7.56943e-05
67.950000	7.60324e-05
67.900000	7.6372e-05
67.850000	7.67132e-05
67.800000	7.70559e-05
67.750000	7.74001e-05
67.700000	7.7746e-05
67.650000	7.80934e-05
67.600000	7.84424e-05
67.550000	7.8793e-05
67.500000	7.91452e-05
67.450000	7.9499e-05
67.400000	7.98544e-05
67.350000	8.02114e-05
67.300000	8.05701e-05
67.250000	8.09304e-05
67.200000	8.12923e-05
67.150000	8.16559e-05
67.100000	8.20212e-05
67.050000	8.23881e-05
67.000000	8.27567e-05
66.950000	8.3127e-05
66.900000	8.3499e-05
66.850000	8.38726e-05
66.800000	8.4248e-05
66.750000	8.46251e-05
66.700000	8.5004e-05
66.650000	8.53845e-05
66.600000	8.57668e-05
66.550000	8.61509e-05
66.500000	8.65367e-05
66.450000	8.69243e-05
66.400000	8.73136e-05
66.350000	8.77047e-05
66.300000	8.80977e-05
66.250000	8.84924e-05
66.200000	8.88889e-05
66.150000	8.92873e-05
66.100000	8.96874e-05
66.050000	9.00895e-05
66.000000	9.04933e-05
65.950000	9.0899e-05
65.900000	9.13066e-05
65.850000	9.1716e-05
65.800000	9.21273e-05
65.750000	9.25405e-05
65.700000	9.29556e-05
65.650000	9.33726e-05
65.600000	9.37916e-05
65.550000	9.42124e-05
65.500000	9.46352e-05
65.450000	9.50599e-05
65.400000	9.54866e-05
65.350000	9.59152e-05
65.300000	9.63458e-05
65.250000	9.67784e-05
65.200000	9.7213e-05
65.150000	9.76496e-05
65.100000	9.80882e-05
65.050000	9.85288e-05
65.000000	9.89714e-05
64.950000	9.94161e-05
64.900000	9.98628e-05
64.850000	0.000100312
64.800000	0.000100762
64.750000	0.000101215
64.700000	0.00010167
64.650000	0.000102128
64.600000	0.000102587
64.550000	0.000103048
64.500000	0.000103512
64.450000	0.000103977
64.400000	0.000104445
64.350000	0.000104915
64.300000	0.000105387
64.250000	0.000105861
64.200000	0.000106338
64.150000	0.000106816
64.100000	0.000107297
64.050000	0.00010778
64.000000	0.000108266
63.950000	0.000108753
63.900000	0.000109243
63.850000	0.000109735
63.800000	0.00011023
63.750000	0.000110726
63.700000	0.000111225
63.650000	0.000111727
63.600000	0.00011223
63.550000	0.000112736
63.500000	0.000113244
63.450000	0.000113755
63.400000	0.000114268
63.350000	0.000114783
63.300000	0.000115301
63.250000	0.000115821
63.200000	0.000116344
63.150000	0.000116869
63.100000	0.000117397
63.050000	0.000117927
63.000000	0.000118459
62.950000	0.000118994
62.900000	0.000119531
62.850000	0.000120071
62.800000	0.000120613
62.750000	0.000121158
62.700000	0.000121706
62.650000	0.000122256
62.600000	0.000122808
62.550000	0.000123363
62.500000	0.000123921
62.450000	0.000124482
62.400000	0.000125044
62.350000	0.00012561
62.300000	0.000126178
62.250000	0.000126749
62.200000	0.000127323
62.150000	0.000127899
62.100000	0.000128478
62.050000	0.000129059
62.000000	0.000129644
61.950000	0.000130231
61.900000	0.000130821
61.850000	0.000131413
61.800000	0.000132009
61.750000	0.000132607
61.700000	0.000133208
61.650000	0.000133811
61.600000	0.000134418
61.550000	0.000135027
61.500000	0.00013564
61.450000	0.000136255
61.400000	0.000136873
61.350000	0.000137494
61.300000	0.000138118
61.250000	0.000138745
61.200000	0.000139374
61.150000	0.000140007
61.100000	0.000140643
61.050000	0.000141282
61.000000	0.000141923
60.950000	0.000142568
60.900000	0.000143216
60.850000	0.000143867
60.800000	0.00014452
60.750000	0.000145177
60.700000	0.000145838
60.650000	0.000146501
60.600000	0.000147167
60.550000	0.000147837
60.500000	0.000148509
60.450000	0.000149185
60.400000	0.000149864
60.350000	0.000150546
60.300000	0.000151232
60.250000	0.00015192
60.200000	0.000152612
60.150000	0.000153308
60.100000	0.000154006
60.050000	0.000154708
60.000000	0.000155413
59.950000	0.000156122
59.900000	0.000156834
59.850000	0.000157549
59.800000	0.000158268
59.750000	0.00015899
59.700000	0.000159715
59.650000	0.000160444
59.600000	0.000161177
59.550000	0.000161913
59.500000	0.000162652
59.450000	0.000163395
59.400000	0.000164142
59.350000	0.000164892
59.300000	0.000165646
59.250000	0.000166403
59.200000	0.000167164
59.150000	0.000167929
59.100000	0.000168697
59.050000	0.000169469
59.000000	0.000170244
58.950000	0.000171024
58.900000	0.000171807
58.850000	0.000172594
58.800000	0.000173384
58.750000	0.000174179
58.700000	0.000174977
58.650000	0.000175779
58.600000	0.000176585
58.550000	0.000177394
58.500000	0.000178208
58.450000	0.000179026
58.400000	0.000179847
58.350000	0.000180673
58.300000	0.000181502
58.250000	0.000182336
58.200000	0.000183173
58.150000	0.000184015
58.100000	0.00018486
58.050000	0.00018571
58.000000	0.000186564
57.950000	0.000187422
57.900000	0.000188284
57.850000	0.000189151
57.800000	0.000190021
57.750000	0.000190896
57.700000	0.000191775
57.650000	0.000192658
57.600000	0.000193546
57.550000	0.000194438
57.500000	0.000195334
57.450000	0.000196235
57.400000	0.00019714
57.350000	0.000198049
57.300000	0.000198963
57.250000	0.000199881
57.200000	0.000200804
57.150000	0.000201731
57.100000	0.000202663
57.050000	0.0002036
57.000000	0.000204541
56.950000	0.000205487
56.900000	0.000206437
56.850000	0.000207392
56.800000	0.000208352
56.750000	0.000209316
56.700000	0.000210285
56.650000	0.000211259
56.600000	0.000212238
56.550000	0.000213222
56.500000	0.00021421
56.450000	0.000215204
56.400000	0.000216202
56.350000	0.000217205
56.300000	0.000218213
56.250000	0.000219227
56.200000	0.000220245
56.150000	0.000221268
56.100000	0.000222297
56.050000	0.00022333
56.000000	0.000224369
55.950000	0.000225413
55.900000	0.000226462
55.850000	0.000227516
55.800000	0.000228576
55.750000	0.000229641
55.700000	0.000230711
55.650000	0.000231787
55.600000	0.000232868
55.550000	0.000233954
55.500000	0.000235046
55.450000	0.000236143
55.400000	0.000237246
55.350000	0.000238355
55.300000	0.000239469
55.250000	0.000240589
55.200000	0.000241714
55.150000	0.000242846
55.100000	0.000243982
55.050000	0.000245125
55.000000	0.000246274
54.950000	0.000247428
54.900000	0.000248588
54.850000	0.000249754
54.800000	0.000250927
54.750000	0.000252105
54.700000	0.000253289
54.650000	0.000254479
54.600000	0.000255675
54.550000	0.000256878
54.500000	0.000258087
54.450000	0.000259302
54.400000	0.000260523
54.350000	0.00026175
54.300000	0.000262984
54.250000	0.000264225
54.200000	0.000265471
54.150000	0.000266724
54.100000	0.000267984
54.050000	0.00026925
54.000000	0.000270523
53.950000	0.000271803
53.900000	0.000273089
53.850000	0.000274382
53.800000	0.000275682
53.750000	0.000276989
53.700000	0.000278302
53.650000	0.000279623
53.600000	0.00028095
53.550000	0.000282285
53.500000	0.000283626
53.450000	0.000284975
53.400000	0.000286331
53.350000	0.000287694
53.300000	0.000289065
53.250000	0.000290442
53.200000	0.000291827
53.150000	0.00029322
53.100000	0.00029462
53.050000	0.000296028
53.000000	0.000297443
52.950000	0.000298866
52.900000	0.000300297
52.850000	0.000301735
52.800000	0.000303182
52.750000	0.000304636
52.700000	0.000306098
52.650000	0.000307568
52.600000	0.000309047
52.550000	0.000310533
52.500000	0.000312028
52.450000	0.000313531
52.400000	0.000315043
52.350000	0.000316562
52.300000	0.000318091
52.250000	0.000319628
52.200000	0.000321173
52.150000	0.000322727
52.100000	0.00032429
52.050000	0.000325862
52.000000	0.000327443
51.950000	0.000329033
51.900000	0.000330632
51.850000	0.00033224
51.800000	0.000333858
51.750000	0.000335484
51.700000	0.00033712
51.650000	0.000338766
51.600000	0.000340421
51.550000	0.000342086
51.500000	0.000343761
51.450000	0.000345446
51.400000	0.000347141
51.350000	0.000348846
51.300000	0.00035056
51.250000	0.000352286
51.200000	0.000354021
51.150000	0.000355768
51.100000	0.000357524
51.050000	0.000359292
51.000000	0.00036107
50.950000	0.00036286
50.900000	0.00036466
50.850000	0.000366472
50.800000	0.000368295
50.750000	0.00037013
50.700000	0.000371976
50.650000	0.000373834
50.600000	0.000375704
50.550000	0.000377586
50.500000	0.00037948
50.450000	0.000381386
50.400000	0.000383306
50.350000	0.000385238
50.300000	0.000387182
50.250000	0.00038914
50.200000	0.000391111
50.150000	0.000393096
50.100000	0.000395094
50.050000	0.000397106
50.000000	0.000399133
49.950000	0.000401174
49.900000	0.000403229
49.850000	0.000405299
49.800000	0.000407384
49.750000	0.000409485
49.700000	0.000411601
49.650000	0.000413734
49.600000	0.000415882
49.550000	0.000418048
49.500000	0.00042023
49.450000	0.00042243
49.400000	0.000424647
49.350000	0.000426883
49.300000	0.000429137
49.250000	0.000431411
49.200000	0.000433704
49.150000	0.000436018
49.100000	0.000438352
49.050000	0.000440708
49.000000	0.000443086
48.950000	0.000445487
48.900000	0.000447912
48.850000	0.000450362
48.800000	0.000452837
48.750000	0.000455339
48.700000	0.00045787
48.650000	0.00046043
48.600000	0.000463021
48.550000	0.000465646
48.500000	0.000468305
48.450000	0.000471003
48.400000	0.000473741
48.350000	0.000476523
48.300000	0.000479355
48.250000	0.00048224
48.200000	0.000485188
48.150000	0.000488207
48.100000	0.000491312
48.050000	0.000494525
48.000000	0.000497883
47.950000	0.000501471
&
```
