## Supplementary material for "All-at-once RNA folding with 3D motif prediction framed by evolutionary information": RF03131_L25-Gammaproteobacteria.helixcov

```
# RMs = 1 L = 28

# RM_HELIX NESTED 1-12 18-28, nbp = 10 nbp_cov = 0
# pvals: 0.134031,0.171128,0.621887,0.208544,0.228349,0.272933,0.156636,0.347949,0.392338,0.347949
# aggregated NONE
NESTED  <<<<<<<<-<<____>>->>>>>>>>
        ::::::::::::::::::::::::::
```
