## Supplementary material for "All-at-once RNA folding with 3D motif prediction framed by evolutionary information": RF03131_L25-Gammaproteobacteria.power

```
# Power analysis of given structure 
#
# Powertype = SINGLE SUBSTITUTIONS
# covary  left_pos      right_pos    substitutions      power
#----------------------------------------------------------------
          1		28		41		0.82
          2		27		31		0.75
          3		26		24		0.66
          4		25		8		0.24
          5		24		42		0.83
          6		23		19		0.57
          7		22		8		0.24
          8		21		1		0.00
          11		19		2		0.00
          12		18		0		0.00
#
# BPAIRS 10
# avg substitutions per BP  17.6
# BPAIRS expected to covary 4.1 +/- 1.1
# BPAIRS observed to covary 0
#
```
