## Supplementary material for "All-at-once RNA folding with 3D motif prediction framed by evolutionary information": RF03131_L25-Gammaproteobacteria.surv

```
1.200000	0.1
0.750000	0.2
0.550000	0.3
0.200000	0.4
0.100000	0.5
0.000000	0.6
-0.050000	0.8
-0.100000	0.9
-0.650000	1
&
13.300000	0.0031746
6.950000	0.00634921
6.800000	0.00952381
3.350000	0.0126984
2.900000	0.015873
2.150000	0.0190476
2.050000	0.0222222
1.600000	0.0253968
1.450000	0.0285714
1.350000	0.031746
1.150000	0.0349206
1.000000	0.0380952
0.950000	0.0412698
0.850000	0.0444444
0.750000	0.047619
0.600000	0.0507937
0.550000	0.0603175
0.500000	0.0634921
0.400000	0.0698413
0.250000	0.0730159
0.200000	0.0793651
0.150000	0.0857143
0.050000	0.0984127
0.000000	0.384127
-0.050000	0.742857
-0.100000	0.774603
-0.150000	0.8
-0.200000	0.809524
-0.250000	0.825397
-0.300000	0.84127
-0.350000	0.847619
-0.400000	0.860317
-0.450000	0.866667
-0.500000	0.869841
-0.550000	0.88254
-0.600000	0.892063
-0.650000	0.904762
-0.700000	0.911111
-0.750000	0.920635
-0.800000	0.92381
-0.850000	0.933333
-0.900000	0.936508
-1.050000	0.939683
-1.100000	0.952381
-1.150000	0.955556
-1.200000	0.961905
-1.250000	0.965079
-1.300000	0.971429
-1.350000	0.974603
-1.500000	0.977778
-1.600000	0.980952
-1.700000	0.987302
-1.750000	0.990476
-1.800000	0.996825
-2.550000	1
&
117.000000	1.02564e-05
112.150000	2.05128e-05
95.250000	3.07692e-05
93.800000	4.10256e-05
92.300000	5.12821e-05
91.750000	6.15385e-05
90.750000	7.17949e-05
89.800000	8.20513e-05
87.950000	9.23077e-05
84.600000	0.000102564
83.950000	0.000112821
82.950000	0.000123077
80.500000	0.000133333
80.250000	0.00014359
79.950000	0.000153846
78.600000	0.000164103
76.650000	0.000174359
75.150000	0.000184615
74.000000	0.000194872
73.600000	0.000205128
72.550000	0.000215385
71.450000	0.000225641
70.050000	0.000235897
68.700000	0.00025641
68.350000	0.000276923
67.650000	0.000297436
67.450000	0.000307692
67.350000	0.000317949
67.100000	0.000328205
67.050000	0.000338462
66.700000	0.000348718
65.850000	0.000358974
65.200000	0.000369231
65.150000	0.000379487
64.650000	0.000389744
64.600000	0.0004
63.700000	0.000410256
63.550000	0.000420513
63.150000	0.000430769
63.050000	0.000441026
62.800000	0.000451282
62.500000	0.000461538
62.450000	0.000482051
61.450000	0.000492308
61.100000	0.000502564
61.000000	0.000512821
60.550000	0.000523077
60.300000	0.000533333
60.250000	0.00054359
60.200000	0.000553846
60.050000	0.000564103
59.850000	0.000584615
59.400000	0.000594872
59.100000	0.000605128
58.950000	0.000615385
58.600000	0.000646154
58.550000	0.00065641
58.450000	0.000676923
58.250000	0.000687179
57.800000	0.000697436
57.600000	0.000707692
57.050000	0.000717949
56.950000	0.000728205
56.850000	0.000738462
56.150000	0.000748718
55.900000	0.000758974
55.650000	0.000769231
55.300000	0.000789744
55.000000	0.0008
54.850000	0.000810256
54.650000	0.000820513
54.450000	0.000830769
54.150000	0.000851282
54.050000	0.000861538
53.800000	0.000882051
53.700000	0.000892308
53.400000	0.000902564
53.200000	0.000912821
53.100000	0.000923077
52.950000	0.000933333
52.750000	0.00094359
52.700000	0.000964103
52.650000	0.000984615
52.550000	0.000994872
52.400000	0.00100513
52.350000	0.00101538
52.200000	0.00102564
52.100000	0.0010359
52.050000	0.00105641
51.850000	0.00106667
51.700000	0.00108718
51.500000	0.00109744
51.300000	0.00110769
51.050000	0.00111795
50.950000	0.00112821
50.900000	0.00113846
50.700000	0.00114872
50.550000	0.00115897
50.500000	0.00116923
50.450000	0.00117949
50.300000	0.0012
50.200000	0.00122051
50.100000	0.00123077
50.050000	0.00124103
50.000000	0.00125128
49.750000	0.00126154
49.700000	0.00128205
49.650000	0.00130256
49.350000	0.00131282
49.200000	0.00132308
48.950000	0.00133333
48.500000	0.00134359
48.450000	0.00135385
48.150000	0.0013641
48.050000	0.00137436
47.850000	0.00139487
47.750000	0.00142564
47.700000	0.0014359
47.300000	0.00144615
47.200000	0.00145641
47.100000	0.00146667
46.900000	0.00147692
46.800000	0.00149744
46.600000	0.00151795
46.250000	0.00152821
46.200000	0.00153846
46.050000	0.00154872
45.950000	0.00155897
45.800000	0.00157949
45.750000	0.00158974
45.600000	0.00162051
45.450000	0.00164103
45.350000	0.00165128
45.300000	0.00166154
45.150000	0.00167179
45.100000	0.00168205
44.900000	0.00170256
44.850000	0.00171282
44.650000	0.00172308
44.550000	0.00173333
44.500000	0.00174359
44.450000	0.00175385
44.400000	0.00177436
44.250000	0.00178462
44.150000	0.00179487
44.100000	0.00181538
43.700000	0.00182564
43.550000	0.00184615
43.450000	0.00185641
43.350000	0.00186667
43.300000	0.00187692
43.250000	0.00188718
43.200000	0.00189744
43.150000	0.00191795
43.050000	0.00193846
43.000000	0.00194872
42.900000	0.00197949
42.850000	0.00198974
42.650000	0.00201026
42.550000	0.00202051
42.450000	0.00203077
42.350000	0.00204103
42.300000	0.00205128
42.250000	0.00207179
42.000000	0.00208205
41.900000	0.00210256
41.800000	0.00211282
41.750000	0.00212308
41.700000	0.0021641
41.650000	0.00217436
41.600000	0.00218462
41.500000	0.00219487
41.400000	0.00220513
41.250000	0.00222564
41.100000	0.0022359
41.050000	0.00224615
41.000000	0.00225641
40.900000	0.00227692
40.850000	0.00228718
40.800000	0.00229744
40.700000	0.00231795
40.650000	0.00233846
40.550000	0.00235897
40.500000	0.00238974
40.400000	0.00241026
40.300000	0.00243077
40.250000	0.00244103
40.200000	0.00245128
40.150000	0.00248205
40.100000	0.00249231
39.950000	0.00250256
39.900000	0.00251282
39.850000	0.00252308
39.750000	0.00253333
39.700000	0.00254359
39.650000	0.00255385
39.600000	0.0025641
39.500000	0.00257436
39.350000	0.00260513
39.250000	0.00261538
39.200000	0.00262564
39.100000	0.0026359
39.050000	0.00265641
38.700000	0.00266667
38.600000	0.00268718
38.550000	0.00269744
38.450000	0.00270769
38.400000	0.00273846
38.300000	0.00274872
38.250000	0.00276923
38.200000	0.00277949
38.150000	0.00278974
37.950000	0.0028
37.800000	0.00281026
37.750000	0.00282051
37.650000	0.00285128
37.550000	0.00286154
37.500000	0.00287179
37.450000	0.00290256
37.400000	0.00292308
37.350000	0.00293333
37.300000	0.00294359
37.200000	0.00297436
37.150000	0.00298462
37.100000	0.00299487
37.050000	0.00301538
36.950000	0.00302564
36.900000	0.0030359
36.850000	0.00304615
36.800000	0.00305641
36.700000	0.00308718
36.650000	0.00310769
36.600000	0.00311795
36.550000	0.00312821
36.500000	0.00313846
36.450000	0.00314872
36.400000	0.00316923
36.300000	0.00317949
36.250000	0.00318974
36.200000	0.0032
36.100000	0.00323077
36.050000	0.00324103
36.000000	0.00326154
35.950000	0.00329231
35.700000	0.00330256
35.600000	0.00331282
35.500000	0.00332308
35.400000	0.00334359
35.350000	0.00335385
35.300000	0.0033641
35.250000	0.00337436
35.150000	0.00341538
35.100000	0.00342564
35.050000	0.00345641
34.950000	0.00348718
34.850000	0.00349744
34.800000	0.00350769
34.750000	0.00352821
34.650000	0.00355897
34.550000	0.00356923
34.450000	0.00357949
34.400000	0.0036
34.300000	0.00362051
34.250000	0.00365128
34.200000	0.00366154
34.150000	0.00369231
34.100000	0.00372308
34.000000	0.00374359
33.900000	0.00375385
33.800000	0.00377436
33.750000	0.00380513
33.700000	0.00381538
33.650000	0.00384615
33.600000	0.00385641
33.550000	0.00387692
33.500000	0.00389744
33.450000	0.00391795
33.400000	0.00392821
33.250000	0.00393846
33.150000	0.00394872
33.100000	0.00395897
33.000000	0.00396923
32.950000	0.00397949
32.900000	0.00398974
32.800000	0.004
32.700000	0.00401026
32.650000	0.00403077
32.600000	0.00405128
32.500000	0.00406154
32.450000	0.00408205
32.400000	0.00409231
32.350000	0.00411282
32.200000	0.00412308
32.150000	0.00414359
32.100000	0.0041641
32.050000	0.00417436
32.000000	0.00418462
31.950000	0.00420513
31.850000	0.00422564
31.750000	0.0042359
31.700000	0.00425641
31.650000	0.00426667
31.600000	0.00429744
31.550000	0.00430769
31.500000	0.00432821
31.450000	0.00433846
31.400000	0.00435897
31.300000	0.00436923
31.250000	0.00437949
31.150000	0.00441026
31.100000	0.00443077
31.000000	0.00444103
30.950000	0.00445128
30.900000	0.00447179
30.800000	0.00449231
30.750000	0.00451282
30.600000	0.00453333
30.550000	0.00454359
30.500000	0.0045641
30.450000	0.00458462
30.350000	0.00459487
30.300000	0.00461538
30.250000	0.00464615
30.200000	0.00466667
30.150000	0.00471795
30.100000	0.00475897
30.050000	0.00482051
29.950000	0.00483077
29.900000	0.00484103
29.850000	0.00487179
29.750000	0.00488205
29.700000	0.00490256
29.650000	0.00494359
29.600000	0.00499487
29.550000	0.00502564
29.500000	0.0050359
29.450000	0.00504615
29.400000	0.00506667
29.350000	0.00509744
29.250000	0.00510769
29.200000	0.00511795
29.150000	0.00513846
29.050000	0.00516923
29.000000	0.00517949
28.950000	0.00518974
28.900000	0.00523077
28.850000	0.00525128
28.800000	0.00527179
28.750000	0.00529231
28.700000	0.00533333
28.650000	0.00535385
28.600000	0.00537436
28.550000	0.00540513
28.500000	0.00541538
28.450000	0.00545641
28.400000	0.00550769
28.350000	0.00554872
28.250000	0.00558974
28.200000	0.0056
28.150000	0.00564103
28.100000	0.00566154
28.050000	0.00568205
28.000000	0.00569231
27.950000	0.00571282
27.900000	0.00575385
27.850000	0.0057641
27.800000	0.00577436
27.750000	0.00578462
27.700000	0.00580513
27.650000	0.00585641
27.600000	0.00586667
27.550000	0.00588718
27.500000	0.00589744
27.450000	0.00591795
27.400000	0.00592821
27.350000	0.00594872
27.300000	0.00601026
27.250000	0.00602051
27.200000	0.00605128
27.150000	0.00607179
27.100000	0.00611282
27.050000	0.00614359
27.000000	0.00619487
26.900000	0.00622564
26.850000	0.00627692
26.800000	0.00629744
26.750000	0.00631795
26.700000	0.00632821
26.650000	0.00636923
26.600000	0.00638974
26.550000	0.0064
26.500000	0.00643077
26.450000	0.00645128
26.400000	0.00649231
26.350000	0.00651282
26.300000	0.00653333
26.200000	0.00654359
26.150000	0.0065641
26.100000	0.00662564
26.050000	0.00665641
26.000000	0.00668718
25.950000	0.00671795
25.900000	0.00674872
25.850000	0.00677949
25.800000	0.0068
25.750000	0.00685128
25.700000	0.00689231
25.650000	0.00692308
25.600000	0.00693333
25.550000	0.0069641
25.450000	0.00698462
25.400000	0.00701538
25.350000	0.00702564
25.300000	0.00708718
25.250000	0.00709744
25.200000	0.00710769
25.150000	0.00712821
25.050000	0.00715897
25.000000	0.00718974
24.950000	0.0072
24.900000	0.00724103
24.850000	0.00728205
24.800000	0.00729231
24.750000	0.00731282
24.700000	0.00734359
24.650000	0.00738462
24.600000	0.00740513
24.550000	0.0074359
24.500000	0.00748718
24.450000	0.00749744
24.400000	0.00754872
24.350000	0.00758974
24.300000	0.0076
24.250000	0.00763077
24.200000	0.00765128
24.150000	0.00766154
24.100000	0.00770256
24.050000	0.00775385
24.000000	0.00779487
23.950000	0.0078359
23.900000	0.00792821
23.850000	0.00794872
23.800000	0.00796923
23.750000	0.00802051
23.700000	0.00806154
23.650000	0.00808205
23.600000	0.00811282
23.550000	0.00815385
23.500000	0.00817436
23.450000	0.0082359
23.400000	0.00831795
23.350000	0.00834872
23.300000	0.00841026
23.250000	0.00847179
23.200000	0.00850256
23.150000	0.00852308
23.100000	0.00854359
23.050000	0.00857436
22.950000	0.00860513
22.900000	0.00864615
22.850000	0.00868718
22.800000	0.00871795
22.750000	0.00875897
22.700000	0.00878974
22.650000	0.00884103
22.600000	0.00887179
22.550000	0.00893333
22.500000	0.00897436
22.450000	0.00900513
22.400000	0.0090359
22.350000	0.00906667
22.300000	0.00910769
22.250000	0.00916923
22.200000	0.00921026
22.150000	0.00923077
22.100000	0.00930256
22.050000	0.0093641
22.000000	0.00938462
21.950000	0.00941538
21.900000	0.00945641
21.850000	0.00950769
21.800000	0.00951795
21.750000	0.00956923
21.700000	0.0096
21.650000	0.00965128
21.600000	0.00966154
21.500000	0.00969231
21.450000	0.00973333
21.400000	0.00979487
21.350000	0.00985641
21.300000	0.00991795
21.250000	0.01
21.200000	0.010041
21.150000	0.0100718
21.100000	0.0101128
21.050000	0.0101538
21.000000	0.0102256
20.950000	0.0102769
20.900000	0.0102872
20.850000	0.010359
20.800000	0.0103795
20.750000	0.0103897
20.700000	0.0104103
20.650000	0.010441
20.600000	0.0104718
20.550000	0.0105538
20.500000	0.0106154
20.450000	0.0106564
20.400000	0.0106667
20.350000	0.0107179
20.300000	0.010759
20.250000	0.0108308
20.200000	0.0108923
20.150000	0.0109231
20.100000	0.0109744
20.050000	0.0110462
20.000000	0.0111282
19.950000	0.0112205
19.900000	0.0112821
19.850000	0.0113436
19.800000	0.0113641
19.750000	0.0114154
19.700000	0.0114974
19.650000	0.0115179
19.600000	0.0115487
19.550000	0.0115897
19.500000	0.0116205
19.450000	0.0116923
19.400000	0.0117333
19.350000	0.0117641
19.300000	0.0118256
19.250000	0.0118872
19.200000	0.0119487
19.150000	0.012
19.100000	0.0120205
19.050000	0.0120821
19.000000	0.0121333
18.950000	0.0121846
18.900000	0.0122667
18.850000	0.0123282
18.800000	0.0124103
18.750000	0.0124923
18.700000	0.0125641
18.650000	0.0125846
18.600000	0.0126154
18.550000	0.0126564
18.500000	0.0127282
18.450000	0.0127692
18.400000	0.0128
18.350000	0.0128718
18.300000	0.0129333
18.250000	0.0129949
18.200000	0.0130564
18.150000	0.0131385
18.100000	0.0131897
18.050000	0.013241
18.000000	0.0133436
17.950000	0.0134051
17.900000	0.0134667
17.850000	0.0135282
17.800000	0.0135897
17.750000	0.013641
17.700000	0.0137128
17.650000	0.0138051
17.600000	0.0138667
17.550000	0.0139487
17.500000	0.0140103
17.450000	0.0140615
17.400000	0.0141026
17.350000	0.0141641
17.300000	0.0142667
17.250000	0.0143385
17.200000	0.0144103
17.150000	0.0144718
17.100000	0.0145333
17.050000	0.0145641
17.000000	0.0146051
16.950000	0.0146872
16.900000	0.0147385
16.850000	0.014841
16.800000	0.0149538
16.750000	0.0150359
16.700000	0.0150769
16.650000	0.015159
16.600000	0.0152615
16.550000	0.0153128
16.500000	0.0153744
16.450000	0.0154872
16.400000	0.0155795
16.350000	0.0156205
16.300000	0.0156923
16.250000	0.0157641
16.200000	0.0158154
16.150000	0.0159077
16.100000	0.0161128
16.050000	0.0161744
16.000000	0.0162462
15.950000	0.0163282
15.900000	0.0164205
15.850000	0.0165128
15.800000	0.0165744
15.750000	0.0166154
15.700000	0.0167282
15.650000	0.0167897
15.600000	0.0169026
15.550000	0.0169641
15.500000	0.0170974
15.450000	0.017159
15.400000	0.017241
15.350000	0.0173231
15.300000	0.0173744
15.250000	0.0174462
15.200000	0.0174769
15.150000	0.0175487
15.100000	0.0177026
15.050000	0.0177744
15.000000	0.0178462
14.950000	0.0179487
14.900000	0.0180205
14.850000	0.0180821
14.800000	0.0181846
14.750000	0.0182769
14.700000	0.0183692
14.650000	0.0184
14.600000	0.0184513
14.550000	0.0184923
14.500000	0.0185641
14.450000	0.0186974
14.400000	0.018841
14.350000	0.0189436
14.300000	0.0189949
14.250000	0.0190667
14.200000	0.0191692
14.150000	0.0192923
14.100000	0.0194051
14.050000	0.0195282
14.000000	0.0196308
13.950000	0.0197744
13.900000	0.0198769
13.850000	0.019959
13.800000	0.0200205
13.750000	0.0201128
13.700000	0.0201949
13.650000	0.0203179
13.600000	0.020441
13.550000	0.0205231
13.500000	0.0205744
13.450000	0.0206154
13.400000	0.0206769
13.350000	0.0208205
13.300000	0.0209128
13.250000	0.0210462
13.200000	0.0211179
13.150000	0.0211795
13.100000	0.0212615
13.050000	0.0213846
13.000000	0.0214769
12.950000	0.0216
12.900000	0.0216718
12.850000	0.0218154
12.800000	0.0218667
12.750000	0.021959
12.700000	0.0220308
12.650000	0.0221128
12.600000	0.0222769
12.550000	0.0223795
12.500000	0.0225333
12.450000	0.0226359
12.400000	0.022759
12.350000	0.0228821
12.300000	0.0230667
12.250000	0.0232103
12.200000	0.0233641
12.150000	0.0235282
12.100000	0.0236821
12.050000	0.0238051
12.000000	0.0239487
11.950000	0.0240718
11.900000	0.0242564
11.850000	0.0244103
11.800000	0.0245436
11.750000	0.0246872
11.700000	0.0248205
11.650000	0.0249744
11.600000	0.0251077
11.550000	0.0252513
11.500000	0.0254154
11.450000	0.0255385
11.400000	0.0257128
11.350000	0.0258154
11.300000	0.0259179
11.250000	0.0260205
11.200000	0.0261641
11.150000	0.0263487
11.100000	0.0265231
11.050000	0.0266974
11.000000	0.0268308
10.950000	0.0270256
10.900000	0.0271179
10.850000	0.0272513
10.800000	0.0273744
10.750000	0.0275077
10.700000	0.0276923
10.650000	0.0277949
10.600000	0.0279692
10.550000	0.0281744
10.500000	0.0283692
10.450000	0.0285333
10.400000	0.0286359
10.350000	0.0288308
10.300000	0.0290051
10.250000	0.0292615
10.200000	0.0294769
10.150000	0.0296205
10.100000	0.0298667
10.050000	0.0300205
10.000000	0.0302359
9.950000	0.0304513
9.900000	0.0305949
9.850000	0.0308513
9.800000	0.0310769
9.750000	0.0313026
9.700000	0.0315282
9.650000	0.0317333
9.600000	0.032041
9.550000	0.0322667
9.500000	0.0323897
9.450000	0.0325949
9.400000	0.0326872
9.350000	0.0329026
9.300000	0.0331282
9.250000	0.0332718
9.200000	0.0335179
9.150000	0.0337949
9.100000	0.0340718
9.050000	0.0341846
9.000000	0.0344308
8.950000	0.0347282
8.900000	0.0349231
8.850000	0.0350974
8.800000	0.0352718
8.750000	0.0354564
8.700000	0.0357128
8.650000	0.0359385
8.600000	0.0361436
8.550000	0.0363077
8.500000	0.0366769
8.450000	0.0368513
8.400000	0.0371282
8.350000	0.0373333
8.300000	0.037641
8.250000	0.0379282
8.200000	0.0382359
8.150000	0.0384718
8.100000	0.0387077
8.050000	0.0391385
8.000000	0.0393641
7.950000	0.0397026
7.900000	0.039959
7.850000	0.0401846
7.800000	0.040441
7.750000	0.0406256
7.700000	0.0408513
7.650000	0.0412103
7.600000	0.0414974
7.550000	0.0417641
7.500000	0.0420103
7.450000	0.0422462
7.400000	0.0424923
7.350000	0.0427385
7.300000	0.0430256
7.250000	0.0433333
7.200000	0.0436205
7.150000	0.0438667
7.100000	0.0441128
7.050000	0.0444615
7.000000	0.0448718
6.950000	0.0451282
6.900000	0.0454769
6.850000	0.0458359
6.800000	0.0461949
6.750000	0.0465744
6.700000	0.0469949
6.650000	0.0474154
6.600000	0.0477231
6.550000	0.0480513
6.500000	0.0484
6.450000	0.0487385
6.400000	0.0492308
6.350000	0.0497231
6.300000	0.05
6.250000	0.0503795
6.200000	0.0509026
6.150000	0.0513128
6.100000	0.0517231
6.050000	0.0521436
6.000000	0.0523897
5.950000	0.0527282
5.900000	0.0530359
5.850000	0.0533641
5.800000	0.0537846
5.750000	0.0541026
5.700000	0.0544
5.650000	0.0547487
5.600000	0.0552205
5.550000	0.0555795
5.500000	0.0559487
5.450000	0.0564513
5.400000	0.0569333
5.350000	0.0574359
5.300000	0.0578769
5.250000	0.0582667
5.200000	0.0586667
5.150000	0.0592205
5.100000	0.0597436
5.050000	0.0603179
5.000000	0.0606769
4.950000	0.0611282
4.900000	0.0616308
4.850000	0.0621333
4.800000	0.0625846
4.750000	0.0630667
4.700000	0.0636308
4.650000	0.0642154
4.600000	0.0646974
4.550000	0.0651692
4.500000	0.0656103
4.450000	0.0662974
4.400000	0.0667692
4.350000	0.0673538
4.300000	0.0679692
4.250000	0.0685128
4.200000	0.0690769
4.150000	0.0696513
4.100000	0.0702564
4.050000	0.0709231
4.000000	0.0715179
3.950000	0.0721436
3.900000	0.0728205
3.850000	0.0733949
3.800000	0.0740615
3.750000	0.0747795
3.700000	0.0753231
3.650000	0.0759077
3.600000	0.0765538
3.550000	0.077241
3.500000	0.0781333
3.450000	0.0788513
3.400000	0.0795282
3.350000	0.0803077
3.300000	0.0810359
3.250000	0.0818974
3.200000	0.0826667
3.150000	0.0835282
3.100000	0.0843179
3.050000	0.0852615
3.000000	0.0861949
2.950000	0.0870564
2.900000	0.0881128
2.850000	0.0890462
2.800000	0.0899179
2.750000	0.0909744
2.700000	0.0920821
2.650000	0.0931692
2.600000	0.0941744
2.550000	0.0951897
2.500000	0.0962051
2.450000	0.097159
2.400000	0.0981949
2.350000	0.0992923
2.300000	0.100349
2.250000	0.101651
2.200000	0.1028
2.150000	0.104092
2.100000	0.105282
2.050000	0.106697
2.000000	0.107826
1.950000	0.109344
1.900000	0.110697
1.850000	0.111959
1.800000	0.113282
1.750000	0.11481
1.700000	0.116215
1.650000	0.11759
1.600000	0.119333
1.550000	0.12081
1.500000	0.122718
1.450000	0.124503
1.400000	0.126328
1.350000	0.128226
1.300000	0.130133
1.250000	0.131949
1.200000	0.134031
1.150000	0.136062
1.100000	0.138328
1.050000	0.14039
1.000000	0.142277
0.950000	0.144872
0.900000	0.147354
0.850000	0.150544
0.800000	0.153631
0.750000	0.156636
0.700000	0.159908
0.650000	0.163528
0.600000	0.167231
0.550000	0.171128
0.500000	0.175282
0.450000	0.179559
0.400000	0.184256
0.350000	0.189138
0.300000	0.195036
0.250000	0.201262
0.200000	0.208544
0.150000	0.217087
0.100000	0.228349
0.050000	0.242513
0.000000	0.272933
-0.050000	0.347949
-0.100000	0.392338
-0.150000	0.427733
-0.200000	0.457518
-0.250000	0.484328
-0.300000	0.507138
-0.350000	0.5276
-0.400000	0.546154
-0.450000	0.563846
-0.500000	0.579692
-0.550000	0.594554
-0.600000	0.608195
-0.650000	0.621887
-0.700000	0.634185
-0.750000	0.645928
-0.800000	0.656277
-0.850000	0.666503
-0.900000	0.6768
-0.950000	0.686944
-1.000000	0.696872
-1.050000	0.705364
-1.100000	0.714021
-1.150000	0.722574
-1.200000	0.730246
-1.250000	0.738185
-1.300000	0.745374
-1.350000	0.75199
-1.400000	0.758882
-1.450000	0.765323
-1.500000	0.772
-1.550000	0.777856
-1.600000	0.783579
-1.650000	0.788749
-1.700000	0.794421
-1.750000	0.799754
-1.800000	0.805385
-1.850000	0.810821
-1.900000	0.816144
-1.950000	0.820964
-2.000000	0.825733
-2.050000	0.830328
-2.100000	0.834441
-2.150000	0.838995
-2.200000	0.843015
-2.250000	0.847026
-2.300000	0.850626
-2.350000	0.854462
-2.400000	0.858308
-2.450000	0.862021
-2.500000	0.865344
-2.550000	0.868544
-2.600000	0.871723
-2.650000	0.874851
-2.700000	0.877395
-2.750000	0.880472
-2.800000	0.883436
-2.850000	0.886144
-2.900000	0.889128
-2.950000	0.891908
-3.000000	0.894554
-3.050000	0.89721
-3.100000	0.899651
-3.150000	0.902226
-3.200000	0.904523
-3.250000	0.906718
-3.300000	0.908892
-3.350000	0.910995
-3.400000	0.913262
-3.450000	0.915231
-3.500000	0.917292
-3.550000	0.919333
-3.600000	0.921179
-3.650000	0.923026
-3.700000	0.924708
-3.750000	0.926882
-3.800000	0.928554
-3.850000	0.930226
-3.900000	0.931846
-3.950000	0.933456
-4.000000	0.935108
-4.050000	0.936718
-4.100000	0.938308
-4.150000	0.939908
-4.200000	0.941374
-4.250000	0.942574
-4.300000	0.943928
-4.350000	0.945221
-4.400000	0.946513
-4.450000	0.947826
-4.500000	0.949108
-4.550000	0.950318
-4.600000	0.951446
-4.650000	0.952728
-4.700000	0.953938
-4.750000	0.954954
-4.800000	0.955815
-4.850000	0.956892
-4.900000	0.958062
-4.950000	0.958903
-5.000000	0.959815
-5.050000	0.960749
-5.100000	0.961826
-5.150000	0.962687
-5.200000	0.963487
-5.250000	0.964256
-5.300000	0.964985
-5.350000	0.965877
-5.400000	0.966574
-5.450000	0.967344
-5.500000	0.968
-5.550000	0.968646
-5.600000	0.969415
-5.650000	0.970236
-5.700000	0.971067
-5.750000	0.971713
-5.800000	0.972267
-5.850000	0.972985
-5.900000	0.973723
-5.950000	0.974256
-6.000000	0.974862
-6.050000	0.975313
-6.100000	0.975692
-6.150000	0.976154
-6.200000	0.976646
-6.250000	0.977128
-6.300000	0.9776
-6.350000	0.978
-6.400000	0.978492
-6.450000	0.978892
-6.500000	0.979364
-6.550000	0.979846
-6.600000	0.980379
-6.650000	0.98079
-6.700000	0.981262
-6.750000	0.981682
-6.800000	0.982082
-6.850000	0.982503
-6.900000	0.982841
-6.950000	0.98321
-7.000000	0.983477
-7.050000	0.983774
-7.100000	0.984133
-7.150000	0.984533
-7.200000	0.984913
-7.250000	0.985251
-7.300000	0.985713
-7.350000	0.986041
-7.400000	0.986472
-7.450000	0.986872
-7.500000	0.987097
-7.550000	0.987364
-7.600000	0.987518
-7.650000	0.987815
-7.700000	0.98801
-7.750000	0.988277
-7.800000	0.988564
-7.850000	0.988892
-7.900000	0.989159
-7.950000	0.989344
-8.000000	0.989538
-8.050000	0.989785
-8.100000	0.99001
-8.150000	0.990308
-8.200000	0.990472
-8.250000	0.990646
-8.300000	0.990882
-8.350000	0.991087
-8.400000	0.991323
-8.450000	0.991467
-8.500000	0.991621
-8.550000	0.991785
-8.600000	0.992051
-8.650000	0.992195
-8.700000	0.992379
-8.750000	0.992544
-8.800000	0.992636
-8.850000	0.99281
-8.900000	0.992923
-8.950000	0.993067
-9.000000	0.993221
-9.050000	0.993405
-9.100000	0.993508
-9.150000	0.9936
-9.200000	0.993754
-9.250000	0.993949
-9.300000	0.994051
-9.350000	0.994154
-9.400000	0.994308
-9.450000	0.99441
-9.500000	0.994554
-9.550000	0.994718
-9.600000	0.994882
-9.650000	0.994995
-9.700000	0.995077
-9.750000	0.995159
-9.800000	0.995251
-9.850000	0.995354
-9.900000	0.995497
-9.950000	1
&
244.450000	1.77461e-10
244.400000	1.78197e-10
244.350000	1.78937e-10
244.300000	1.7968e-10
244.250000	1.80426e-10
244.200000	1.81176e-10
244.150000	1.81928e-10
244.100000	1.82683e-10
244.050000	1.83442e-10
244.000000	1.84204e-10
243.950000	1.84969e-10
243.900000	1.85737e-10
243.850000	1.86508e-10
243.800000	1.87282e-10
243.750000	1.8806e-10
243.700000	1.88841e-10
243.650000	1.89625e-10
243.600000	1.90412e-10
243.550000	1.91203e-10
243.500000	1.91997e-10
243.450000	1.92794e-10
243.400000	1.93595e-10
243.350000	1.94398e-10
243.300000	1.95206e-10
243.250000	1.96016e-10
243.200000	1.9683e-10
243.150000	1.97647e-10
243.100000	1.98468e-10
243.050000	1.99292e-10
243.000000	2.0012e-10
242.950000	2.00951e-10
242.900000	2.01785e-10
242.850000	2.02623e-10
242.800000	2.03464e-10
242.750000	2.04309e-10
242.700000	2.05157e-10
242.650000	2.06009e-10
242.600000	2.06864e-10
242.550000	2.07723e-10
242.500000	2.08586e-10
242.450000	2.09452e-10
242.400000	2.10321e-10
242.350000	2.11195e-10
242.300000	2.12072e-10
242.250000	2.12952e-10
242.200000	2.13836e-10
242.150000	2.14724e-10
242.100000	2.15616e-10
242.050000	2.16511e-10
242.000000	2.1741e-10
241.950000	2.18312e-10
241.900000	2.19219e-10
241.850000	2.20129e-10
241.800000	2.21043e-10
241.750000	2.21961e-10
241.700000	2.22882e-10
241.650000	2.23808e-10
241.600000	2.24737e-10
241.550000	2.2567e-10
241.500000	2.26607e-10
241.450000	2.27548e-10
241.400000	2.28493e-10
241.350000	2.29441e-10
241.300000	2.30394e-10
241.250000	2.3135e-10
241.200000	2.32311e-10
241.150000	2.33275e-10
241.100000	2.34244e-10
241.050000	2.35216e-10
241.000000	2.36193e-10
240.950000	2.37174e-10
240.900000	2.38158e-10
240.850000	2.39147e-10
240.800000	2.4014e-10
240.750000	2.41137e-10
240.700000	2.42138e-10
240.650000	2.43143e-10
240.600000	2.44153e-10
240.550000	2.45166e-10
240.500000	2.46184e-10
240.450000	2.47206e-10
240.400000	2.48233e-10
240.350000	2.49263e-10
240.300000	2.50298e-10
240.250000	2.51337e-10
240.200000	2.52381e-10
240.150000	2.53428e-10
240.100000	2.5448e-10
240.050000	2.55537e-10
240.000000	2.56598e-10
239.950000	2.57663e-10
239.900000	2.58733e-10
239.850000	2.59807e-10
239.800000	2.60885e-10
239.750000	2.61969e-10
239.700000	2.63056e-10
239.650000	2.64148e-10
239.600000	2.65245e-10
239.550000	2.66346e-10
239.500000	2.67452e-10
239.450000	2.68562e-10
239.400000	2.69677e-10
239.350000	2.70796e-10
239.300000	2.71921e-10
239.250000	2.73049e-10
239.200000	2.74183e-10
239.150000	2.75321e-10
239.100000	2.76464e-10
239.050000	2.77612e-10
239.000000	2.78764e-10
238.950000	2.79922e-10
238.900000	2.81084e-10
238.850000	2.8225e-10
238.800000	2.83422e-10
238.750000	2.84599e-10
238.700000	2.8578e-10
238.650000	2.86966e-10
238.600000	2.88158e-10
238.550000	2.89354e-10
238.500000	2.90555e-10
238.450000	2.91761e-10
238.400000	2.92972e-10
238.350000	2.94189e-10
238.300000	2.9541e-10
238.250000	2.96636e-10
238.200000	2.97868e-10
238.150000	2.99104e-10
238.100000	3.00346e-10
238.050000	3.01592e-10
238.000000	3.02844e-10
237.950000	3.04102e-10
237.900000	3.05364e-10
237.850000	3.06631e-10
237.800000	3.07904e-10
237.750000	3.09182e-10
237.700000	3.10466e-10
237.650000	3.11755e-10
237.600000	3.13049e-10
237.550000	3.14348e-10
237.500000	3.15653e-10
237.450000	3.16963e-10
237.400000	3.18279e-10
237.350000	3.196e-10
237.300000	3.20927e-10
237.250000	3.22259e-10
237.200000	3.23597e-10
237.150000	3.2494e-10
237.100000	3.26289e-10
237.050000	3.27643e-10
237.000000	3.29003e-10
236.950000	3.30369e-10
236.900000	3.3174e-10
236.850000	3.33117e-10
236.800000	3.345e-10
236.750000	3.35888e-10
236.700000	3.37283e-10
236.650000	3.38683e-10
236.600000	3.40088e-10
236.550000	3.415e-10
236.500000	3.42918e-10
236.450000	3.44341e-10
236.400000	3.4577e-10
236.350000	3.47205e-10
236.300000	3.48647e-10
236.250000	3.50094e-10
236.200000	3.51547e-10
236.150000	3.53006e-10
236.100000	3.54471e-10
236.050000	3.55943e-10
236.000000	3.5742e-10
235.950000	3.58904e-10
235.900000	3.60393e-10
235.850000	3.61889e-10
235.800000	3.63391e-10
235.750000	3.649e-10
235.700000	3.66414e-10
235.650000	3.67935e-10
235.600000	3.69462e-10
235.550000	3.70996e-10
235.500000	3.72535e-10
235.450000	3.74082e-10
235.400000	3.75634e-10
235.350000	3.77193e-10
235.300000	3.78759e-10
235.250000	3.80331e-10
235.200000	3.8191e-10
235.150000	3.83495e-10
235.100000	3.85086e-10
235.050000	3.86685e-10
235.000000	3.8829e-10
234.950000	3.89901e-10
234.900000	3.91519e-10
234.850000	3.93144e-10
234.800000	3.94776e-10
234.750000	3.96415e-10
234.700000	3.9806e-10
234.650000	3.99712e-10
234.600000	4.01371e-10
234.550000	4.03037e-10
234.500000	4.0471e-10
234.450000	4.06389e-10
234.400000	4.08076e-10
234.350000	4.0977e-10
234.300000	4.1147e-10
234.250000	4.13178e-10
234.200000	4.14893e-10
234.150000	4.16615e-10
234.100000	4.18344e-10
234.050000	4.2008e-10
234.000000	4.21824e-10
233.950000	4.23574e-10
233.900000	4.25332e-10
233.850000	4.27097e-10
233.800000	4.2887e-10
233.750000	4.3065e-10
233.700000	4.32437e-10
233.650000	4.34232e-10
233.600000	4.36034e-10
233.550000	4.37844e-10
233.500000	4.39661e-10
233.450000	4.41485e-10
233.400000	4.43318e-10
233.350000	4.45157e-10
233.300000	4.47005e-10
233.250000	4.4886e-10
233.200000	4.50723e-10
233.150000	4.52593e-10
233.100000	4.54472e-10
233.050000	4.56358e-10
233.000000	4.58252e-10
232.950000	4.60153e-10
232.900000	4.62063e-10
232.850000	4.6398e-10
232.800000	4.65906e-10
232.750000	4.6784e-10
232.700000	4.69781e-10
232.650000	4.71731e-10
232.600000	4.73688e-10
232.550000	4.75654e-10
232.500000	4.77628e-10
232.450000	4.7961e-10
232.400000	4.816e-10
232.350000	4.83599e-10
232.300000	4.85606e-10
232.250000	4.87621e-10
232.200000	4.89645e-10
232.150000	4.91677e-10
232.100000	4.93717e-10
232.050000	4.95766e-10
232.000000	4.97823e-10
231.950000	4.99889e-10
231.900000	5.01963e-10
231.850000	5.04047e-10
231.800000	5.06138e-10
231.750000	5.08239e-10
231.700000	5.10348e-10
231.650000	5.12465e-10
231.600000	5.14592e-10
231.550000	5.16727e-10
231.500000	5.18872e-10
231.450000	5.21025e-10
231.400000	5.23187e-10
231.350000	5.25358e-10
231.300000	5.27538e-10
231.250000	5.29727e-10
231.200000	5.31925e-10
231.150000	5.34133e-10
231.100000	5.36349e-10
231.050000	5.38575e-10
231.000000	5.4081e-10
230.950000	5.43054e-10
230.900000	5.45307e-10
230.850000	5.4757e-10
230.800000	5.49842e-10
230.750000	5.52124e-10
230.700000	5.54415e-10
230.650000	5.56715e-10
230.600000	5.59025e-10
230.550000	5.61345e-10
230.500000	5.63674e-10
230.450000	5.66013e-10
230.400000	5.68362e-10
230.350000	5.7072e-10
230.300000	5.73088e-10
230.250000	5.75466e-10
230.200000	5.77854e-10
230.150000	5.80252e-10
230.100000	5.8266e-10
230.050000	5.85077e-10
230.000000	5.87505e-10
229.950000	5.89943e-10
229.900000	5.92391e-10
229.850000	5.94849e-10
229.800000	5.97317e-10
229.750000	5.99795e-10
229.700000	6.02284e-10
229.650000	6.04783e-10
229.600000	6.07293e-10
229.550000	6.09812e-10
229.500000	6.12343e-10
229.450000	6.14883e-10
229.400000	6.17435e-10
229.350000	6.19997e-10
229.300000	6.22569e-10
229.250000	6.25152e-10
229.200000	6.27746e-10
229.150000	6.30351e-10
229.100000	6.32966e-10
229.050000	6.35592e-10
229.000000	6.3823e-10
228.950000	6.40878e-10
228.900000	6.43537e-10
228.850000	6.46207e-10
228.800000	6.48888e-10
228.750000	6.5158e-10
228.700000	6.54284e-10
228.650000	6.56998e-10
228.600000	6.59724e-10
228.550000	6.62462e-10
228.500000	6.6521e-10
228.450000	6.6797e-10
228.400000	6.70741e-10
228.350000	6.73524e-10
228.300000	6.76319e-10
228.250000	6.79125e-10
228.200000	6.81942e-10
228.150000	6.84772e-10
228.100000	6.87613e-10
228.050000	6.90466e-10
228.000000	6.9333e-10
227.950000	6.96207e-10
227.900000	6.99095e-10
227.850000	7.01996e-10
227.800000	7.04908e-10
227.750000	7.07833e-10
227.700000	7.1077e-10
227.650000	7.13718e-10
227.600000	7.1668e-10
227.550000	7.19653e-10
227.500000	7.22639e-10
227.450000	7.25637e-10
227.400000	7.28647e-10
227.350000	7.3167e-10
227.300000	7.34706e-10
227.250000	7.37754e-10
227.200000	7.40814e-10
227.150000	7.43888e-10
227.100000	7.46974e-10
227.050000	7.50073e-10
227.000000	7.53185e-10
226.950000	7.56309e-10
226.900000	7.59447e-10
226.850000	7.62598e-10
226.800000	7.65761e-10
226.750000	7.68938e-10
226.700000	7.72128e-10
226.650000	7.75332e-10
226.600000	7.78548e-10
226.550000	7.81778e-10
226.500000	7.85021e-10
226.450000	7.88278e-10
226.400000	7.91548e-10
226.350000	7.94832e-10
226.300000	7.98129e-10
226.250000	8.0144e-10
226.200000	8.04765e-10
226.150000	8.08103e-10
226.100000	8.11456e-10
226.050000	8.14822e-10
226.000000	8.18202e-10
225.950000	8.21597e-10
225.900000	8.25005e-10
225.850000	8.28427e-10
225.800000	8.31864e-10
225.750000	8.35315e-10
225.700000	8.3878e-10
225.650000	8.4226e-10
225.600000	8.45753e-10
225.550000	8.49262e-10
225.500000	8.52785e-10
225.450000	8.56323e-10
225.400000	8.59875e-10
225.350000	8.63442e-10
225.300000	8.67024e-10
225.250000	8.7062e-10
225.200000	8.74232e-10
225.150000	8.77858e-10
225.100000	8.815e-10
225.050000	8.85156e-10
225.000000	8.88828e-10
224.950000	8.92515e-10
224.900000	8.96218e-10
224.850000	8.99935e-10
224.800000	9.03668e-10
224.750000	9.07417e-10
224.700000	9.11181e-10
224.650000	9.1496e-10
224.600000	9.18756e-10
224.550000	9.22567e-10
224.500000	9.26394e-10
224.450000	9.30236e-10
224.400000	9.34095e-10
224.350000	9.3797e-10
224.300000	9.4186e-10
224.250000	9.45767e-10
224.200000	9.4969e-10
224.150000	9.5363e-10
224.100000	9.57585e-10
224.050000	9.61557e-10
224.000000	9.65546e-10
223.950000	9.69551e-10
223.900000	9.73572e-10
223.850000	9.77611e-10
223.800000	9.81666e-10
223.750000	9.85737e-10
223.700000	9.89826e-10
223.650000	9.93932e-10
223.600000	9.98055e-10
223.550000	1.00219e-09
223.500000	1.00635e-09
223.450000	1.01053e-09
223.400000	1.01472e-09
223.350000	1.01893e-09
223.300000	1.02315e-09
223.250000	1.0274e-09
223.200000	1.03166e-09
223.150000	1.03594e-09
223.100000	1.04023e-09
223.050000	1.04455e-09
223.000000	1.04888e-09
222.950000	1.05323e-09
222.900000	1.0576e-09
222.850000	1.06199e-09
222.800000	1.06639e-09
222.750000	1.07081e-09
222.700000	1.07525e-09
222.650000	1.07971e-09
222.600000	1.08419e-09
222.550000	1.08869e-09
222.500000	1.0932e-09
222.450000	1.09774e-09
222.400000	1.10229e-09
222.350000	1.10686e-09
222.300000	1.11145e-09
222.250000	1.11606e-09
222.200000	1.12069e-09
222.150000	1.12534e-09
222.100000	1.13001e-09
222.050000	1.13469e-09
222.000000	1.1394e-09
221.950000	1.14413e-09
221.900000	1.14887e-09
221.850000	1.15364e-09
221.800000	1.15842e-09
221.750000	1.16323e-09
221.700000	1.16805e-09
221.650000	1.17289e-09
221.600000	1.17776e-09
221.550000	1.18264e-09
221.500000	1.18755e-09
221.450000	1.19247e-09
221.400000	1.19742e-09
221.350000	1.20238e-09
221.300000	1.20737e-09
221.250000	1.21238e-09
221.200000	1.21741e-09
221.150000	1.22246e-09
221.100000	1.22752e-09
221.050000	1.23262e-09
221.000000	1.23773e-09
220.950000	1.24286e-09
220.900000	1.24801e-09
220.850000	1.25319e-09
220.800000	1.25839e-09
220.750000	1.26361e-09
220.700000	1.26885e-09
220.650000	1.27411e-09
220.600000	1.27939e-09
220.550000	1.2847e-09
220.500000	1.29003e-09
220.450000	1.29538e-09
220.400000	1.30075e-09
220.350000	1.30614e-09
220.300000	1.31156e-09
220.250000	1.317e-09
220.200000	1.32246e-09
220.150000	1.32794e-09
220.100000	1.33345e-09
220.050000	1.33898e-09
220.000000	1.34453e-09
219.950000	1.35011e-09
219.900000	1.35571e-09
219.850000	1.36133e-09
219.800000	1.36697e-09
219.750000	1.37264e-09
219.700000	1.37834e-09
219.650000	1.38405e-09
219.600000	1.38979e-09
219.550000	1.39555e-09
219.500000	1.40134e-09
219.450000	1.40715e-09
219.400000	1.41299e-09
219.350000	1.41885e-09
219.300000	1.42473e-09
219.250000	1.43064e-09
219.200000	1.43657e-09
219.150000	1.44253e-09
219.100000	1.44851e-09
219.050000	1.45452e-09
219.000000	1.46055e-09
218.950000	1.4666e-09
218.900000	1.47268e-09
218.850000	1.47879e-09
218.800000	1.48492e-09
218.750000	1.49108e-09
218.700000	1.49726e-09
218.650000	1.50347e-09
218.600000	1.50971e-09
218.550000	1.51597e-09
218.500000	1.52225e-09
218.450000	1.52856e-09
218.400000	1.5349e-09
218.350000	1.54127e-09
218.300000	1.54766e-09
218.250000	1.55408e-09
218.200000	1.56052e-09
218.150000	1.56699e-09
218.100000	1.57349e-09
218.050000	1.58001e-09
218.000000	1.58656e-09
217.950000	1.59314e-09
217.900000	1.59975e-09
217.850000	1.60638e-09
217.800000	1.61304e-09
217.750000	1.61973e-09
217.700000	1.62645e-09
217.650000	1.63319e-09
217.600000	1.63996e-09
217.550000	1.64676e-09
217.500000	1.65359e-09
217.450000	1.66044e-09
217.400000	1.66733e-09
217.350000	1.67424e-09
217.300000	1.68118e-09
217.250000	1.68816e-09
217.200000	1.69515e-09
217.150000	1.70218e-09
217.100000	1.70924e-09
217.050000	1.71633e-09
217.000000	1.72344e-09
216.950000	1.73059e-09
216.900000	1.73776e-09
216.850000	1.74497e-09
216.800000	1.7522e-09
216.750000	1.75947e-09
216.700000	1.76676e-09
216.650000	1.77409e-09
216.600000	1.78144e-09
216.550000	1.78883e-09
216.500000	1.79625e-09
216.450000	1.80369e-09
216.400000	1.81117e-09
216.350000	1.81868e-09
216.300000	1.82622e-09
216.250000	1.83379e-09
216.200000	1.8414e-09
216.150000	1.84903e-09
216.100000	1.8567e-09
216.050000	1.86439e-09
216.000000	1.87212e-09
215.950000	1.87988e-09
215.900000	1.88768e-09
215.850000	1.8955e-09
215.800000	1.90336e-09
215.750000	1.91125e-09
215.700000	1.91918e-09
215.650000	1.92713e-09
215.600000	1.93512e-09
215.550000	1.94315e-09
215.500000	1.9512e-09
215.450000	1.95929e-09
215.400000	1.96741e-09
215.350000	1.97557e-09
215.300000	1.98376e-09
215.250000	1.99198e-09
215.200000	2.00024e-09
215.150000	2.00853e-09
215.100000	2.01686e-09
215.050000	2.02522e-09
215.000000	2.03362e-09
214.950000	2.04205e-09
214.900000	2.05051e-09
214.850000	2.05901e-09
214.800000	2.06755e-09
214.750000	2.07612e-09
214.700000	2.08473e-09
214.650000	2.09337e-09
214.600000	2.10205e-09
214.550000	2.11076e-09
214.500000	2.11951e-09
214.450000	2.1283e-09
214.400000	2.13712e-09
214.350000	2.14598e-09
214.300000	2.15488e-09
214.250000	2.16381e-09
214.200000	2.17278e-09
214.150000	2.18179e-09
214.100000	2.19083e-09
214.050000	2.19991e-09
214.000000	2.20903e-09
213.950000	2.21819e-09
213.900000	2.22738e-09
213.850000	2.23662e-09
213.800000	2.24589e-09
213.750000	2.2552e-09
213.700000	2.26455e-09
213.650000	2.27393e-09
213.600000	2.28336e-09
213.550000	2.29282e-09
213.500000	2.30233e-09
213.450000	2.31187e-09
213.400000	2.32145e-09
213.350000	2.33108e-09
213.300000	2.34074e-09
213.250000	2.35044e-09
213.200000	2.36019e-09
213.150000	2.36997e-09
213.100000	2.37979e-09
213.050000	2.38966e-09
213.000000	2.39956e-09
212.950000	2.40951e-09
212.900000	2.4195e-09
212.850000	2.42952e-09
212.800000	2.4396e-09
212.750000	2.44971e-09
212.700000	2.45986e-09
212.650000	2.47006e-09
212.600000	2.4803e-09
212.550000	2.49058e-09
212.500000	2.5009e-09
212.450000	2.51127e-09
212.400000	2.52167e-09
212.350000	2.53213e-09
212.300000	2.54262e-09
212.250000	2.55316e-09
212.200000	2.56374e-09
212.150000	2.57437e-09
212.100000	2.58504e-09
212.050000	2.59575e-09
212.000000	2.60651e-09
211.950000	2.61732e-09
211.900000	2.62816e-09
211.850000	2.63906e-09
211.800000	2.64999e-09
211.750000	2.66098e-09
211.700000	2.67201e-09
211.650000	2.68308e-09
211.600000	2.6942e-09
211.550000	2.70537e-09
211.500000	2.71658e-09
211.450000	2.72784e-09
211.400000	2.73915e-09
211.350000	2.7505e-09
211.300000	2.7619e-09
211.250000	2.77335e-09
211.200000	2.78484e-09
211.150000	2.79638e-09
211.100000	2.80797e-09
211.050000	2.81961e-09
211.000000	2.83129e-09
210.950000	2.84303e-09
210.900000	2.85481e-09
210.850000	2.86664e-09
210.800000	2.87852e-09
210.750000	2.89045e-09
210.700000	2.90243e-09
210.650000	2.91446e-09
210.600000	2.92654e-09
210.550000	2.93867e-09
210.500000	2.95085e-09
210.450000	2.96308e-09
210.400000	2.97536e-09
210.350000	2.98769e-09
210.300000	3.00007e-09
210.250000	3.0125e-09
210.200000	3.02499e-09
210.150000	3.03752e-09
210.100000	3.05011e-09
210.050000	3.06275e-09
210.000000	3.07544e-09
209.950000	3.08819e-09
209.900000	3.10099e-09
209.850000	3.11384e-09
209.800000	3.12674e-09
209.750000	3.1397e-09
209.700000	3.15271e-09
209.650000	3.16578e-09
209.600000	3.1789e-09
209.550000	3.19207e-09
209.500000	3.2053e-09
209.450000	3.21858e-09
209.400000	3.23192e-09
209.350000	3.24531e-09
209.300000	3.25876e-09
209.250000	3.27226e-09
209.200000	3.28582e-09
209.150000	3.29944e-09
209.100000	3.31311e-09
209.050000	3.32684e-09
209.000000	3.34063e-09
208.950000	3.35447e-09
208.900000	3.36837e-09
208.850000	3.38233e-09
208.800000	3.39635e-09
208.750000	3.41042e-09
208.700000	3.42455e-09
208.650000	3.43874e-09
208.600000	3.45299e-09
208.550000	3.4673e-09
208.500000	3.48167e-09
208.450000	3.4961e-09
208.400000	3.51058e-09
208.350000	3.52513e-09
208.300000	3.53974e-09
208.250000	3.5544e-09
208.200000	3.56913e-09
208.150000	3.58392e-09
208.100000	3.59877e-09
208.050000	3.61368e-09
208.000000	3.62866e-09
207.950000	3.64369e-09
207.900000	3.65879e-09
207.850000	3.67395e-09
207.800000	3.68917e-09
207.750000	3.70446e-09
207.700000	3.71981e-09
207.650000	3.73522e-09
207.600000	3.7507e-09
207.550000	3.76624e-09
207.500000	3.78185e-09
207.450000	3.79752e-09
207.400000	3.81325e-09
207.350000	3.82905e-09
207.300000	3.84492e-09
207.250000	3.86085e-09
207.200000	3.87684e-09
207.150000	3.89291e-09
207.100000	3.90904e-09
207.050000	3.92523e-09
207.000000	3.9415e-09
206.950000	3.95783e-09
206.900000	3.97423e-09
206.850000	3.99069e-09
206.800000	4.00723e-09
206.750000	4.02383e-09
206.700000	4.0405e-09
206.650000	4.05724e-09
206.600000	4.07405e-09
206.550000	4.09093e-09
206.500000	4.10788e-09
206.450000	4.1249e-09
206.400000	4.14199e-09
206.350000	4.15915e-09
206.300000	4.17638e-09
206.250000	4.19368e-09
206.200000	4.21106e-09
206.150000	4.22851e-09
206.100000	4.24602e-09
206.050000	4.26362e-09
206.000000	4.28128e-09
205.950000	4.29902e-09
205.900000	4.31683e-09
205.850000	4.33471e-09
205.800000	4.35267e-09
205.750000	4.3707e-09
205.700000	4.38881e-09
205.650000	4.40699e-09
205.600000	4.42525e-09
205.550000	4.44358e-09
205.500000	4.46199e-09
205.450000	4.48048e-09
205.400000	4.49904e-09
205.350000	4.51768e-09
205.300000	4.5364e-09
205.250000	4.55519e-09
205.200000	4.57406e-09
205.150000	4.59301e-09
205.100000	4.61204e-09
205.050000	4.63114e-09
205.000000	4.65033e-09
204.950000	4.66959e-09
204.900000	4.68894e-09
204.850000	4.70836e-09
204.800000	4.72787e-09
204.750000	4.74745e-09
204.700000	4.76712e-09
204.650000	4.78687e-09
204.600000	4.8067e-09
204.550000	4.82661e-09
204.500000	4.8466e-09
204.450000	4.86668e-09
204.400000	4.88684e-09
204.350000	4.90708e-09
204.300000	4.92741e-09
204.250000	4.94782e-09
204.200000	4.96832e-09
204.150000	4.9889e-09
204.100000	5.00957e-09
204.050000	5.03032e-09
204.000000	5.05116e-09
203.950000	5.07208e-09
203.900000	5.09309e-09
203.850000	5.11419e-09
203.800000	5.13537e-09
203.750000	5.15664e-09
203.700000	5.178e-09
203.650000	5.19945e-09
203.600000	5.22099e-09
203.550000	5.24262e-09
203.500000	5.26433e-09
203.450000	5.28614e-09
203.400000	5.30804e-09
203.350000	5.33002e-09
203.300000	5.3521e-09
203.250000	5.37427e-09
203.200000	5.39653e-09
203.150000	5.41888e-09
203.100000	5.44133e-09
203.050000	5.46387e-09
203.000000	5.4865e-09
202.950000	5.50922e-09
202.900000	5.53204e-09
202.850000	5.55496e-09
202.800000	5.57797e-09
202.750000	5.60107e-09
202.700000	5.62427e-09
202.650000	5.64756e-09
202.600000	5.67096e-09
202.550000	5.69444e-09
202.500000	5.71803e-09
202.450000	5.74171e-09
202.400000	5.7655e-09
202.350000	5.78938e-09
202.300000	5.81335e-09
202.250000	5.83743e-09
202.200000	5.86161e-09
202.150000	5.88589e-09
202.100000	5.91027e-09
202.050000	5.93474e-09
202.000000	5.95932e-09
201.950000	5.98401e-09
201.900000	6.00879e-09
201.850000	6.03368e-09
201.800000	6.05867e-09
201.750000	6.08376e-09
201.700000	6.10896e-09
201.650000	6.13426e-09
201.600000	6.15966e-09
201.550000	6.18517e-09
201.500000	6.21079e-09
201.450000	6.23651e-09
201.400000	6.26234e-09
201.350000	6.28828e-09
201.300000	6.31432e-09
201.250000	6.34047e-09
201.200000	6.36673e-09
201.150000	6.3931e-09
201.100000	6.41957e-09
201.050000	6.44616e-09
201.000000	6.47286e-09
200.950000	6.49966e-09
200.900000	6.52658e-09
200.850000	6.55361e-09
200.800000	6.58075e-09
200.750000	6.608e-09
200.700000	6.63537e-09
200.650000	6.66285e-09
200.600000	6.69044e-09
200.550000	6.71815e-09
200.500000	6.74597e-09
200.450000	6.77391e-09
200.400000	6.80196e-09
200.350000	6.83013e-09
200.300000	6.85841e-09
200.250000	6.88681e-09
200.200000	6.91533e-09
200.150000	6.94397e-09
200.100000	6.97273e-09
200.050000	7.0016e-09
200.000000	7.0306e-09
199.950000	7.05971e-09
199.900000	7.08894e-09
199.850000	7.1183e-09
199.800000	7.14778e-09
199.750000	7.17738e-09
199.700000	7.2071e-09
199.650000	7.23694e-09
199.600000	7.26691e-09
199.550000	7.297e-09
199.500000	7.32722e-09
199.450000	7.35756e-09
199.400000	7.38803e-09
199.350000	7.41862e-09
199.300000	7.44934e-09
199.250000	7.48018e-09
199.200000	7.51116e-09
199.150000	7.54226e-09
199.100000	7.57349e-09
199.050000	7.60485e-09
199.000000	7.63634e-09
198.950000	7.66796e-09
198.900000	7.69971e-09
198.850000	7.73159e-09
198.800000	7.76361e-09
198.750000	7.79576e-09
198.700000	7.82804e-09
198.650000	7.86045e-09
198.600000	7.893e-09
198.550000	7.92568e-09
198.500000	7.95849e-09
198.450000	7.99145e-09
198.400000	8.02454e-09
198.350000	8.05776e-09
198.300000	8.09112e-09
198.250000	8.12463e-09
198.200000	8.15827e-09
198.150000	8.19205e-09
198.100000	8.22596e-09
198.050000	8.26002e-09
198.000000	8.29422e-09
197.950000	8.32856e-09
197.900000	8.36305e-09
197.850000	8.39767e-09
197.800000	8.43244e-09
197.750000	8.46736e-09
197.700000	8.50241e-09
197.650000	8.53762e-09
197.600000	8.57296e-09
197.550000	8.60846e-09
197.500000	8.6441e-09
197.450000	8.67989e-09
197.400000	8.71583e-09
197.350000	8.75191e-09
197.300000	8.78814e-09
197.250000	8.82453e-09
197.200000	8.86106e-09
197.150000	8.89775e-09
197.100000	8.93459e-09
197.050000	8.97158e-09
197.000000	9.00872e-09
196.950000	9.04602e-09
196.900000	9.08347e-09
196.850000	9.12107e-09
196.800000	9.15883e-09
196.750000	9.19675e-09
196.700000	9.23483e-09
196.650000	9.27306e-09
196.600000	9.31145e-09
196.550000	9.35e-09
196.500000	9.38871e-09
196.450000	9.42757e-09
196.400000	9.4666e-09
196.350000	9.50579e-09
196.300000	9.54514e-09
196.250000	9.58466e-09
196.200000	9.62434e-09
196.150000	9.66418e-09
196.100000	9.70419e-09
196.050000	9.74436e-09
196.000000	9.7847e-09
195.950000	9.82521e-09
195.900000	9.86588e-09
195.850000	9.90672e-09
195.800000	9.94773e-09
195.750000	9.98891e-09
195.700000	1.00303e-08
195.650000	1.00718e-08
195.600000	1.01135e-08
195.550000	1.01553e-08
195.500000	1.01974e-08
195.450000	1.02396e-08
195.400000	1.0282e-08
195.350000	1.03245e-08
195.300000	1.03673e-08
195.250000	1.04102e-08
195.200000	1.04533e-08
195.150000	1.04966e-08
195.100000	1.054e-08
195.050000	1.05836e-08
195.000000	1.06274e-08
194.950000	1.06714e-08
194.900000	1.07156e-08
194.850000	1.076e-08
194.800000	1.08045e-08
194.750000	1.08492e-08
194.700000	1.08941e-08
194.650000	1.09392e-08
194.600000	1.09845e-08
194.550000	1.103e-08
194.500000	1.10756e-08
194.450000	1.11215e-08
194.400000	1.11675e-08
194.350000	1.12137e-08
194.300000	1.12601e-08
194.250000	1.13068e-08
194.200000	1.13536e-08
194.150000	1.14005e-08
194.100000	1.14477e-08
194.050000	1.14951e-08
194.000000	1.15427e-08
193.950000	1.15905e-08
193.900000	1.16384e-08
193.850000	1.16866e-08
193.800000	1.1735e-08
193.750000	1.17836e-08
193.700000	1.18323e-08
193.650000	1.18813e-08
193.600000	1.19305e-08
193.550000	1.19799e-08
193.500000	1.20294e-08
193.450000	1.20792e-08
193.400000	1.21292e-08
193.350000	1.21794e-08
193.300000	1.22298e-08
193.250000	1.22804e-08
193.200000	1.23313e-08
193.150000	1.23823e-08
193.100000	1.24335e-08
193.050000	1.2485e-08
193.000000	1.25367e-08
192.950000	1.25886e-08
192.900000	1.26407e-08
192.850000	1.2693e-08
192.800000	1.27455e-08
192.750000	1.27983e-08
192.700000	1.28512e-08
192.650000	1.29044e-08
192.600000	1.29578e-08
192.550000	1.30114e-08
192.500000	1.30653e-08
192.450000	1.31194e-08
192.400000	1.31736e-08
192.350000	1.32282e-08
192.300000	1.32829e-08
192.250000	1.33379e-08
192.200000	1.33931e-08
192.150000	1.34485e-08
192.100000	1.35042e-08
192.050000	1.356e-08
192.000000	1.36162e-08
191.950000	1.36725e-08
191.900000	1.37291e-08
191.850000	1.37859e-08
191.800000	1.38429e-08
191.750000	1.39002e-08
191.700000	1.39578e-08
191.650000	1.40155e-08
191.600000	1.40735e-08
191.550000	1.41317e-08
191.500000	1.41902e-08
191.450000	1.42489e-08
191.400000	1.43079e-08
191.350000	1.43671e-08
191.300000	1.44266e-08
191.250000	1.44863e-08
191.200000	1.45462e-08
191.150000	1.46064e-08
191.100000	1.46668e-08
191.050000	1.47275e-08
191.000000	1.47885e-08
190.950000	1.48497e-08
190.900000	1.49111e-08
190.850000	1.49728e-08
190.800000	1.50348e-08
190.750000	1.5097e-08
190.700000	1.51594e-08
190.650000	1.52222e-08
190.600000	1.52852e-08
190.550000	1.53484e-08
190.500000	1.54119e-08
190.450000	1.54757e-08
190.400000	1.55397e-08
190.350000	1.5604e-08
190.300000	1.56686e-08
190.250000	1.57334e-08
190.200000	1.57985e-08
190.150000	1.58639e-08
190.100000	1.59295e-08
190.050000	1.59954e-08
190.000000	1.60616e-08
189.950000	1.61281e-08
189.900000	1.61948e-08
189.850000	1.62618e-08
189.800000	1.63291e-08
189.750000	1.63966e-08
189.700000	1.64645e-08
189.650000	1.65326e-08
189.600000	1.6601e-08
189.550000	1.66697e-08
189.500000	1.67387e-08
189.450000	1.68079e-08
189.400000	1.68774e-08
189.350000	1.69473e-08
189.300000	1.70174e-08
189.250000	1.70878e-08
189.200000	1.71585e-08
189.150000	1.72295e-08
189.100000	1.73008e-08
189.050000	1.73723e-08
189.000000	1.74442e-08
188.950000	1.75164e-08
188.900000	1.75888e-08
188.850000	1.76616e-08
188.800000	1.77347e-08
188.750000	1.7808e-08
188.700000	1.78817e-08
188.650000	1.79557e-08
188.600000	1.803e-08
188.550000	1.81046e-08
188.500000	1.81795e-08
188.450000	1.82547e-08
188.400000	1.83302e-08
188.350000	1.8406e-08
188.300000	1.84822e-08
188.250000	1.85586e-08
188.200000	1.86354e-08
188.150000	1.87125e-08
188.100000	1.87899e-08
188.050000	1.88676e-08
188.000000	1.89457e-08
187.950000	1.90241e-08
187.900000	1.91028e-08
187.850000	1.91818e-08
187.800000	1.92611e-08
187.750000	1.93408e-08
187.700000	1.94208e-08
187.650000	1.95011e-08
187.600000	1.95818e-08
187.550000	1.96628e-08
187.500000	1.97442e-08
187.450000	1.98258e-08
187.400000	1.99078e-08
187.350000	1.99902e-08
187.300000	2.00729e-08
187.250000	2.01559e-08
187.200000	2.02393e-08
187.150000	2.0323e-08
187.100000	2.04071e-08
187.050000	2.04915e-08
187.000000	2.05762e-08
186.950000	2.06613e-08
186.900000	2.07468e-08
186.850000	2.08326e-08
186.800000	2.09188e-08
186.750000	2.10053e-08
186.700000	2.10922e-08
186.650000	2.11794e-08
186.600000	2.1267e-08
186.550000	2.1355e-08
186.500000	2.14433e-08
186.450000	2.1532e-08
186.400000	2.16211e-08
186.350000	2.17105e-08
186.300000	2.18003e-08
186.250000	2.18905e-08
186.200000	2.1981e-08
186.150000	2.20719e-08
186.100000	2.21632e-08
186.050000	2.22549e-08
186.000000	2.23469e-08
185.950000	2.24394e-08
185.900000	2.25322e-08
185.850000	2.26254e-08
185.800000	2.27189e-08
185.750000	2.28129e-08
185.700000	2.29072e-08
185.650000	2.3002e-08
185.600000	2.30971e-08
185.550000	2.31926e-08
185.500000	2.32886e-08
185.450000	2.33849e-08
185.400000	2.34816e-08
185.350000	2.35787e-08
185.300000	2.36762e-08
185.250000	2.37741e-08
185.200000	2.38725e-08
185.150000	2.39712e-08
185.100000	2.40703e-08
185.050000	2.41699e-08
185.000000	2.42698e-08
184.950000	2.43702e-08
184.900000	2.4471e-08
184.850000	2.45722e-08
184.800000	2.46738e-08
184.750000	2.47758e-08
184.700000	2.48783e-08
184.650000	2.49812e-08
184.600000	2.50845e-08
184.550000	2.51882e-08
184.500000	2.52924e-08
184.450000	2.5397e-08
184.400000	2.5502e-08
184.350000	2.56074e-08
184.300000	2.57133e-08
184.250000	2.58197e-08
184.200000	2.59264e-08
184.150000	2.60337e-08
184.100000	2.61413e-08
184.050000	2.62494e-08
184.000000	2.6358e-08
183.950000	2.64669e-08
183.900000	2.65764e-08
183.850000	2.66863e-08
183.800000	2.67966e-08
183.750000	2.69074e-08
183.700000	2.70187e-08
183.650000	2.71304e-08
183.600000	2.72426e-08
183.550000	2.73553e-08
183.500000	2.74684e-08
183.450000	2.75819e-08
183.400000	2.7696e-08
183.350000	2.78105e-08
183.300000	2.79255e-08
183.250000	2.8041e-08
183.200000	2.81569e-08
183.150000	2.82733e-08
183.100000	2.83902e-08
183.050000	2.85076e-08
183.000000	2.86255e-08
182.950000	2.87439e-08
182.900000	2.88627e-08
182.850000	2.8982e-08
182.800000	2.91019e-08
182.750000	2.92222e-08
182.700000	2.9343e-08
182.650000	2.94643e-08
182.600000	2.95862e-08
182.550000	2.97085e-08
182.500000	2.98313e-08
182.450000	2.99547e-08
182.400000	3.00785e-08
182.350000	3.02029e-08
182.300000	3.03277e-08
182.250000	3.04531e-08
182.200000	3.0579e-08
182.150000	3.07055e-08
182.100000	3.08324e-08
182.050000	3.09599e-08
182.000000	3.10879e-08
181.950000	3.12164e-08
181.900000	3.13455e-08
181.850000	3.1475e-08
181.800000	3.16052e-08
181.750000	3.17358e-08
181.700000	3.1867e-08
181.650000	3.19988e-08
181.600000	3.21311e-08
181.550000	3.22639e-08
181.500000	3.23973e-08
181.450000	3.25312e-08
181.400000	3.26657e-08
181.350000	3.28007e-08
181.300000	3.29363e-08
181.250000	3.30725e-08
181.200000	3.32092e-08
181.150000	3.33465e-08
181.100000	3.34844e-08
181.050000	3.36228e-08
181.000000	3.37618e-08
180.950000	3.39013e-08
180.900000	3.40415e-08
180.850000	3.41822e-08
180.800000	3.43235e-08
180.750000	3.44654e-08
180.700000	3.46079e-08
180.650000	3.47509e-08
180.600000	3.48946e-08
180.550000	3.50388e-08
180.500000	3.51836e-08
180.450000	3.53291e-08
180.400000	3.54751e-08
180.350000	3.56218e-08
180.300000	3.5769e-08
180.250000	3.59169e-08
180.200000	3.60653e-08
180.150000	3.62144e-08
180.100000	3.63641e-08
180.050000	3.65144e-08
180.000000	3.66653e-08
179.950000	3.68169e-08
179.900000	3.69691e-08
179.850000	3.71219e-08
179.800000	3.72753e-08
179.750000	3.74294e-08
179.700000	3.75841e-08
179.650000	3.77394e-08
179.600000	3.78954e-08
179.550000	3.8052e-08
179.500000	3.82093e-08
179.450000	3.83672e-08
179.400000	3.85258e-08
179.350000	3.86851e-08
179.300000	3.88449e-08
179.250000	3.90055e-08
179.200000	3.91667e-08
179.150000	3.93286e-08
179.100000	3.94911e-08
179.050000	3.96543e-08
179.000000	3.98182e-08
178.950000	3.99828e-08
178.900000	4.01481e-08
178.850000	4.0314e-08
178.800000	4.04806e-08
178.750000	4.06479e-08
178.700000	4.08159e-08
178.650000	4.09846e-08
178.600000	4.1154e-08
178.550000	4.1324e-08
178.500000	4.14948e-08
178.450000	4.16663e-08
178.400000	4.18385e-08
178.350000	4.20114e-08
178.300000	4.2185e-08
178.250000	4.23594e-08
178.200000	4.25344e-08
178.150000	4.27102e-08
178.100000	4.28867e-08
178.050000	4.30639e-08
178.000000	4.32419e-08
177.950000	4.34206e-08
177.900000	4.36e-08
177.850000	4.37802e-08
177.800000	4.39611e-08
177.750000	4.41428e-08
177.700000	4.43252e-08
177.650000	4.45084e-08
177.600000	4.46923e-08
177.550000	4.4877e-08
177.500000	4.50624e-08
177.450000	4.52486e-08
177.400000	4.54356e-08
177.350000	4.56234e-08
177.300000	4.58119e-08
177.250000	4.60012e-08
177.200000	4.61913e-08
177.150000	4.63821e-08
177.100000	4.65738e-08
177.050000	4.67663e-08
177.000000	4.69595e-08
176.950000	4.71535e-08
176.900000	4.73484e-08
176.850000	4.7544e-08
176.800000	4.77405e-08
176.750000	4.79377e-08
176.700000	4.81358e-08
176.650000	4.83347e-08
176.600000	4.85344e-08
176.550000	4.87349e-08
176.500000	4.89363e-08
176.450000	4.91385e-08
176.400000	4.93415e-08
176.350000	4.95454e-08
176.300000	4.97501e-08
176.250000	4.99557e-08
176.200000	5.01621e-08
176.150000	5.03693e-08
176.100000	5.05774e-08
176.050000	5.07864e-08
176.000000	5.09962e-08
175.950000	5.12069e-08
175.900000	5.14185e-08
175.850000	5.16309e-08
175.800000	5.18442e-08
175.750000	5.20584e-08
175.700000	5.22735e-08
175.650000	5.24895e-08
175.600000	5.27063e-08
175.550000	5.29241e-08
175.500000	5.31427e-08
175.450000	5.33623e-08
175.400000	5.35827e-08
175.350000	5.38041e-08
175.300000	5.40264e-08
175.250000	5.42496e-08
175.200000	5.44737e-08
175.150000	5.46987e-08
175.100000	5.49247e-08
175.050000	5.51516e-08
175.000000	5.53795e-08
174.950000	5.56082e-08
174.900000	5.5838e-08
174.850000	5.60686e-08
174.800000	5.63003e-08
174.750000	5.65328e-08
174.700000	5.67664e-08
174.650000	5.70009e-08
174.600000	5.72363e-08
174.550000	5.74728e-08
174.500000	5.77102e-08
174.450000	5.79486e-08
174.400000	5.8188e-08
174.350000	5.84283e-08
174.300000	5.86697e-08
174.250000	5.8912e-08
174.200000	5.91554e-08
174.150000	5.93997e-08
174.100000	5.96451e-08
174.050000	5.98915e-08
174.000000	6.01389e-08
173.950000	6.03873e-08
173.900000	6.06367e-08
173.850000	6.08872e-08
173.800000	6.11387e-08
173.750000	6.13912e-08
173.700000	6.16448e-08
173.650000	6.18994e-08
173.600000	6.21551e-08
173.550000	6.24118e-08
173.500000	6.26696e-08
173.450000	6.29284e-08
173.400000	6.31884e-08
173.350000	6.34493e-08
173.300000	6.37114e-08
173.250000	6.39746e-08
173.200000	6.42388e-08
173.150000	6.45041e-08
173.100000	6.47705e-08
173.050000	6.5038e-08
173.000000	6.53067e-08
172.950000	6.55764e-08
172.900000	6.58472e-08
172.850000	6.61192e-08
172.800000	6.63923e-08
172.750000	6.66665e-08
172.700000	6.69418e-08
172.650000	6.72183e-08
172.600000	6.74959e-08
172.550000	6.77746e-08
172.500000	6.80545e-08
172.450000	6.83356e-08
172.400000	6.86178e-08
172.350000	6.89012e-08
172.300000	6.91857e-08
172.250000	6.94714e-08
172.200000	6.97583e-08
172.150000	7.00464e-08
172.100000	7.03357e-08
172.050000	7.06262e-08
172.000000	7.09178e-08
171.950000	7.12107e-08
171.900000	7.15048e-08
171.850000	7.18001e-08
171.800000	7.20966e-08
171.750000	7.23943e-08
171.700000	7.26932e-08
171.650000	7.29934e-08
171.600000	7.32948e-08
171.550000	7.35975e-08
171.500000	7.39014e-08
171.450000	7.42066e-08
171.400000	7.4513e-08
171.350000	7.48207e-08
171.300000	7.51297e-08
171.250000	7.54399e-08
171.200000	7.57514e-08
171.150000	7.60642e-08
171.100000	7.63783e-08
171.050000	7.66937e-08
171.000000	7.70103e-08
170.950000	7.73283e-08
170.900000	7.76476e-08
170.850000	7.79682e-08
170.800000	7.82902e-08
170.750000	7.86134e-08
170.700000	7.8938e-08
170.650000	7.9264e-08
170.600000	7.95912e-08
170.550000	7.99199e-08
170.500000	8.02499e-08
170.450000	8.05812e-08
170.400000	8.09139e-08
170.350000	8.1248e-08
170.300000	8.15834e-08
170.250000	8.19203e-08
170.200000	8.22585e-08
170.150000	8.25981e-08
170.100000	8.29392e-08
170.050000	8.32816e-08
170.000000	8.36254e-08
169.950000	8.39707e-08
169.900000	8.43174e-08
169.850000	8.46655e-08
169.800000	8.5015e-08
169.750000	8.5366e-08
169.700000	8.57184e-08
169.650000	8.60723e-08
169.600000	8.64277e-08
169.550000	8.67845e-08
169.500000	8.71427e-08
169.450000	8.75025e-08
169.400000	8.78637e-08
169.350000	8.82265e-08
169.300000	8.85907e-08
169.250000	8.89564e-08
169.200000	8.93236e-08
169.150000	8.96924e-08
169.100000	9.00627e-08
169.050000	9.04344e-08
169.000000	9.08078e-08
168.950000	9.11826e-08
168.900000	9.1559e-08
168.850000	9.1937e-08
168.800000	9.23165e-08
168.750000	9.26976e-08
168.700000	9.30803e-08
168.650000	9.34645e-08
168.600000	9.38503e-08
168.550000	9.42377e-08
168.500000	9.46267e-08
168.450000	9.50173e-08
168.400000	9.54095e-08
168.350000	9.58033e-08
168.300000	9.61988e-08
168.250000	9.65959e-08
168.200000	9.69946e-08
168.150000	9.7395e-08
168.100000	9.7797e-08
168.050000	9.82006e-08
168.000000	9.8606e-08
167.950000	9.9013e-08
167.900000	9.94216e-08
167.850000	9.9832e-08
167.800000	1.00244e-07
167.750000	1.00658e-07
167.700000	1.01073e-07
167.650000	1.0149e-07
167.600000	1.01909e-07
167.550000	1.0233e-07
167.500000	1.02752e-07
167.450000	1.03176e-07
167.400000	1.03602e-07
167.350000	1.0403e-07
167.300000	1.04459e-07
167.250000	1.0489e-07
167.200000	1.05323e-07
167.150000	1.05758e-07
167.100000	1.06194e-07
167.050000	1.06633e-07
167.000000	1.07073e-07
166.950000	1.07515e-07
166.900000	1.07958e-07
166.850000	1.08404e-07
166.800000	1.08851e-07
166.750000	1.093e-07
166.700000	1.09751e-07
166.650000	1.10204e-07
166.600000	1.10659e-07
166.550000	1.11116e-07
166.500000	1.11574e-07
166.450000	1.12035e-07
166.400000	1.12497e-07
166.350000	1.12961e-07
166.300000	1.13428e-07
166.250000	1.13896e-07
166.200000	1.14366e-07
166.150000	1.14838e-07
166.100000	1.15311e-07
166.050000	1.15787e-07
166.000000	1.16265e-07
165.950000	1.16745e-07
165.900000	1.17227e-07
165.850000	1.1771e-07
165.800000	1.18196e-07
165.750000	1.18684e-07
165.700000	1.19174e-07
165.650000	1.19665e-07
165.600000	1.20159e-07
165.550000	1.20655e-07
165.500000	1.21153e-07
165.450000	1.21653e-07
165.400000	1.22155e-07
165.350000	1.22659e-07
165.300000	1.23165e-07
165.250000	1.23673e-07
165.200000	1.24183e-07
165.150000	1.24695e-07
165.100000	1.2521e-07
165.050000	1.25727e-07
165.000000	1.26245e-07
164.950000	1.26766e-07
164.900000	1.27289e-07
164.850000	1.27814e-07
164.800000	1.28342e-07
164.750000	1.28871e-07
164.700000	1.29403e-07
164.650000	1.29937e-07
164.600000	1.30473e-07
164.550000	1.31011e-07
164.500000	1.31552e-07
164.450000	1.32094e-07
164.400000	1.32639e-07
164.350000	1.33187e-07
164.300000	1.33736e-07
164.250000	1.34288e-07
164.200000	1.34842e-07
164.150000	1.35398e-07
164.100000	1.35957e-07
164.050000	1.36518e-07
164.000000	1.37081e-07
163.950000	1.37646e-07
163.900000	1.38214e-07
163.850000	1.38784e-07
163.800000	1.39357e-07
163.750000	1.39932e-07
163.700000	1.40509e-07
163.650000	1.41088e-07
163.600000	1.4167e-07
163.550000	1.42255e-07
163.500000	1.42842e-07
163.450000	1.43431e-07
163.400000	1.44023e-07
163.350000	1.44617e-07
163.300000	1.45213e-07
163.250000	1.45812e-07
163.200000	1.46414e-07
163.150000	1.47018e-07
163.100000	1.47624e-07
163.050000	1.48233e-07
163.000000	1.48844e-07
162.950000	1.49458e-07
162.900000	1.50075e-07
162.850000	1.50694e-07
162.800000	1.51315e-07
162.750000	1.51939e-07
162.700000	1.52566e-07
162.650000	1.53195e-07
162.600000	1.53827e-07
162.550000	1.54462e-07
162.500000	1.55099e-07
162.450000	1.55739e-07
162.400000	1.56381e-07
162.350000	1.57026e-07
162.300000	1.57673e-07
162.250000	1.58324e-07
162.200000	1.58977e-07
162.150000	1.59632e-07
162.100000	1.60291e-07
162.050000	1.60952e-07
162.000000	1.61616e-07
161.950000	1.62282e-07
161.900000	1.62951e-07
161.850000	1.63623e-07
161.800000	1.64298e-07
161.750000	1.64976e-07
161.700000	1.65656e-07
161.650000	1.66339e-07
161.600000	1.67025e-07
161.550000	1.67714e-07
161.500000	1.68406e-07
161.450000	1.691e-07
161.400000	1.69798e-07
161.350000	1.70498e-07
161.300000	1.71201e-07
161.250000	1.71907e-07
161.200000	1.72616e-07
161.150000	1.73328e-07
161.100000	1.74042e-07
161.050000	1.7476e-07
161.000000	1.75481e-07
160.950000	1.76204e-07
160.900000	1.76931e-07
160.850000	1.7766e-07
160.800000	1.78393e-07
160.750000	1.79129e-07
160.700000	1.79867e-07
160.650000	1.80609e-07
160.600000	1.81354e-07
160.550000	1.82101e-07
160.500000	1.82852e-07
160.450000	1.83606e-07
160.400000	1.84363e-07
160.350000	1.85123e-07
160.300000	1.85887e-07
160.250000	1.86653e-07
160.200000	1.87423e-07
160.150000	1.88195e-07
160.100000	1.88971e-07
160.050000	1.8975e-07
160.000000	1.90533e-07
159.950000	1.91318e-07
159.900000	1.92107e-07
159.850000	1.92899e-07
159.800000	1.93694e-07
159.750000	1.94493e-07
159.700000	1.95295e-07
159.650000	1.961e-07
159.600000	1.96908e-07
159.550000	1.9772e-07
159.500000	1.98535e-07
159.450000	1.99354e-07
159.400000	2.00176e-07
159.350000	2.01001e-07
159.300000	2.0183e-07
159.250000	2.02662e-07
159.200000	2.03497e-07
159.150000	2.04336e-07
159.100000	2.05178e-07
159.050000	2.06024e-07
159.000000	2.06874e-07
158.950000	2.07726e-07
158.900000	2.08583e-07
158.850000	2.09442e-07
158.800000	2.10306e-07
158.750000	2.11173e-07
158.700000	2.12043e-07
158.650000	2.12917e-07
158.600000	2.13795e-07
158.550000	2.14676e-07
158.500000	2.15561e-07
158.450000	2.1645e-07
158.400000	2.17342e-07
158.350000	2.18238e-07
158.300000	2.19137e-07
158.250000	2.20041e-07
158.200000	2.20947e-07
158.150000	2.21858e-07
158.100000	2.22773e-07
158.050000	2.23691e-07
158.000000	2.24613e-07
157.950000	2.25539e-07
157.900000	2.26468e-07
157.850000	2.27402e-07
157.800000	2.28339e-07
157.750000	2.2928e-07
157.700000	2.30225e-07
157.650000	2.31174e-07
157.600000	2.32127e-07
157.550000	2.33083e-07
157.500000	2.34044e-07
157.450000	2.35008e-07
157.400000	2.35977e-07
157.350000	2.3695e-07
157.300000	2.37926e-07
157.250000	2.38907e-07
157.200000	2.39891e-07
157.150000	2.4088e-07
157.100000	2.41873e-07
157.050000	2.42869e-07
157.000000	2.4387e-07
156.950000	2.44875e-07
156.900000	2.45884e-07
156.850000	2.46898e-07
156.800000	2.47915e-07
156.750000	2.48937e-07
156.700000	2.49962e-07
156.650000	2.50993e-07
156.600000	2.52027e-07
156.550000	2.53065e-07
156.500000	2.54108e-07
156.450000	2.55155e-07
156.400000	2.56207e-07
156.350000	2.57262e-07
156.300000	2.58322e-07
156.250000	2.59387e-07
156.200000	2.60456e-07
156.150000	2.61529e-07
156.100000	2.62607e-07
156.050000	2.63689e-07
156.000000	2.64775e-07
155.950000	2.65866e-07
155.900000	2.66962e-07
155.850000	2.68061e-07
155.800000	2.69166e-07
155.750000	2.70275e-07
155.700000	2.71389e-07
155.650000	2.72507e-07
155.600000	2.73629e-07
155.550000	2.74757e-07
155.500000	2.75889e-07
155.450000	2.77026e-07
155.400000	2.78167e-07
155.350000	2.79313e-07
155.300000	2.80464e-07
155.250000	2.81619e-07
155.200000	2.82779e-07
155.150000	2.83944e-07
155.100000	2.85114e-07
155.050000	2.86289e-07
155.000000	2.87468e-07
154.950000	2.88652e-07
154.900000	2.89842e-07
154.850000	2.91036e-07
154.800000	2.92235e-07
154.750000	2.93438e-07
154.700000	2.94647e-07
154.650000	2.95861e-07
154.600000	2.9708e-07
154.550000	2.98304e-07
154.500000	2.99532e-07
154.450000	3.00766e-07
154.400000	3.02005e-07
154.350000	3.03249e-07
154.300000	3.04499e-07
154.250000	3.05753e-07
154.200000	3.07012e-07
154.150000	3.08277e-07
154.100000	3.09547e-07
154.050000	3.10822e-07
154.000000	3.12102e-07
153.950000	3.13388e-07
153.900000	3.14678e-07
153.850000	3.15975e-07
153.800000	3.17276e-07
153.750000	3.18583e-07
153.700000	3.19895e-07
153.650000	3.21213e-07
153.600000	3.22536e-07
153.550000	3.23864e-07
153.500000	3.25198e-07
153.450000	3.26537e-07
153.400000	3.27882e-07
153.350000	3.29233e-07
153.300000	3.30588e-07
153.250000	3.3195e-07
153.200000	3.33317e-07
153.150000	3.3469e-07
153.100000	3.36068e-07
153.050000	3.37452e-07
153.000000	3.38842e-07
152.950000	3.40238e-07
152.900000	3.41639e-07
152.850000	3.43046e-07
152.800000	3.44458e-07
152.750000	3.45877e-07
152.700000	3.47301e-07
152.650000	3.48731e-07
152.600000	3.50168e-07
152.550000	3.5161e-07
152.500000	3.53057e-07
152.450000	3.54511e-07
152.400000	3.55971e-07
152.350000	3.57437e-07
152.300000	3.58909e-07
152.250000	3.60387e-07
152.200000	3.61871e-07
152.150000	3.63361e-07
152.100000	3.64857e-07
152.050000	3.66359e-07
152.000000	3.67868e-07
151.950000	3.69383e-07
151.900000	3.70904e-07
151.850000	3.72431e-07
151.800000	3.73964e-07
151.750000	3.75504e-07
151.700000	3.7705e-07
151.650000	3.78603e-07
151.600000	3.80161e-07
151.550000	3.81727e-07
151.500000	3.83298e-07
151.450000	3.84876e-07
151.400000	3.86461e-07
151.350000	3.88052e-07
151.300000	3.8965e-07
151.250000	3.91254e-07
151.200000	3.92865e-07
151.150000	3.94482e-07
151.100000	3.96106e-07
151.050000	3.97737e-07
151.000000	3.99374e-07
150.950000	4.01019e-07
150.900000	4.0267e-07
150.850000	4.04327e-07
150.800000	4.05992e-07
150.750000	4.07663e-07
150.700000	4.09341e-07
150.650000	4.11026e-07
150.600000	4.12718e-07
150.550000	4.14417e-07
150.500000	4.16123e-07
150.450000	4.17836e-07
150.400000	4.19556e-07
150.350000	4.21283e-07
150.300000	4.23018e-07
150.250000	4.24759e-07
150.200000	4.26507e-07
150.150000	4.28263e-07
150.100000	4.30026e-07
150.050000	4.31796e-07
150.000000	4.33573e-07
149.950000	4.35358e-07
149.900000	4.3715e-07
149.850000	4.38949e-07
149.800000	4.40756e-07
149.750000	4.4257e-07
149.700000	4.44391e-07
149.650000	4.4622e-07
149.600000	4.48057e-07
149.550000	4.49901e-07
149.500000	4.51753e-07
149.450000	4.53612e-07
149.400000	4.55479e-07
149.350000	4.57354e-07
149.300000	4.59236e-07
149.250000	4.61126e-07
149.200000	4.63024e-07
149.150000	4.64929e-07
149.100000	4.66843e-07
149.050000	4.68764e-07
149.000000	4.70693e-07
148.950000	4.7263e-07
148.900000	4.74575e-07
148.850000	4.76528e-07
148.800000	4.78489e-07
148.750000	4.80458e-07
148.700000	4.82435e-07
148.650000	4.84421e-07
148.600000	4.86414e-07
148.550000	4.88416e-07
148.500000	4.90425e-07
148.450000	4.92444e-07
148.400000	4.9447e-07
148.350000	4.96505e-07
148.300000	4.98548e-07
148.250000	5.00599e-07
148.200000	5.02659e-07
148.150000	5.04727e-07
148.100000	5.06804e-07
148.050000	5.08889e-07
148.000000	5.10983e-07
147.950000	5.13086e-07
147.900000	5.15197e-07
147.850000	5.17317e-07
147.800000	5.19445e-07
147.750000	5.21582e-07
147.700000	5.23728e-07
147.650000	5.25883e-07
147.600000	5.28047e-07
147.550000	5.30219e-07
147.500000	5.32401e-07
147.450000	5.34591e-07
147.400000	5.3679e-07
147.350000	5.38999e-07
147.300000	5.41216e-07
147.250000	5.43443e-07
147.200000	5.45678e-07
147.150000	5.47923e-07
147.100000	5.50177e-07
147.050000	5.52441e-07
147.000000	5.54713e-07
146.950000	5.56995e-07
146.900000	5.59287e-07
146.850000	5.61587e-07
146.800000	5.63898e-07
146.750000	5.66217e-07
146.700000	5.68546e-07
146.650000	5.70885e-07
146.600000	5.73233e-07
146.550000	5.75591e-07
146.500000	5.77959e-07
146.450000	5.80336e-07
146.400000	5.82724e-07
146.350000	5.8512e-07
146.300000	5.87527e-07
146.250000	5.89944e-07
146.200000	5.9237e-07
146.150000	5.94807e-07
146.100000	5.97253e-07
146.050000	5.9971e-07
146.000000	6.02176e-07
145.950000	6.04653e-07
145.900000	6.0714e-07
145.850000	6.09637e-07
145.800000	6.12145e-07
145.750000	6.14662e-07
145.700000	6.1719e-07
145.650000	6.19728e-07
145.600000	6.22277e-07
145.550000	6.24836e-07
145.500000	6.27406e-07
145.450000	6.29986e-07
145.400000	6.32577e-07
145.350000	6.35179e-07
145.300000	6.37791e-07
145.250000	6.40414e-07
145.200000	6.43047e-07
145.150000	6.45692e-07
145.100000	6.48347e-07
145.050000	6.51013e-07
145.000000	6.5369e-07
144.950000	6.56378e-07
144.900000	6.59077e-07
144.850000	6.61787e-07
144.800000	6.64509e-07
144.750000	6.67241e-07
144.700000	6.69985e-07
144.650000	6.7274e-07
144.600000	6.75506e-07
144.550000	6.78283e-07
144.500000	6.81072e-07
144.450000	6.83873e-07
144.400000	6.86684e-07
144.350000	6.89508e-07
144.300000	6.92343e-07
144.250000	6.95189e-07
144.200000	6.98048e-07
144.150000	7.00918e-07
144.100000	7.03799e-07
144.050000	7.06693e-07
144.000000	7.09598e-07
143.950000	7.12516e-07
143.900000	7.15445e-07
143.850000	7.18386e-07
143.800000	7.2134e-07
143.750000	7.24305e-07
143.700000	7.27283e-07
143.650000	7.30273e-07
143.600000	7.33275e-07
143.550000	7.36289e-07
143.500000	7.39316e-07
143.450000	7.42356e-07
143.400000	7.45407e-07
143.350000	7.48471e-07
143.300000	7.51548e-07
143.250000	7.54638e-07
143.200000	7.5774e-07
143.150000	7.60854e-07
143.100000	7.63982e-07
143.050000	7.67122e-07
143.000000	7.70275e-07
142.950000	7.73442e-07
142.900000	7.76621e-07
142.850000	7.79813e-07
142.800000	7.83018e-07
142.750000	7.86237e-07
142.700000	7.89468e-07
142.650000	7.92713e-07
142.600000	7.95971e-07
142.550000	7.99243e-07
142.500000	8.02528e-07
142.450000	8.05826e-07
142.400000	8.09138e-07
142.350000	8.12463e-07
142.300000	8.15802e-07
142.250000	8.19155e-07
142.200000	8.22522e-07
142.150000	8.25902e-07
142.100000	8.29296e-07
142.050000	8.32704e-07
142.000000	8.36126e-07
141.950000	8.39562e-07
141.900000	8.43013e-07
141.850000	8.46477e-07
141.800000	8.49956e-07
141.750000	8.53448e-07
141.700000	8.56955e-07
141.650000	8.60477e-07
141.600000	8.64013e-07
141.550000	8.67563e-07
141.500000	8.71128e-07
141.450000	8.74708e-07
141.400000	8.78302e-07
141.350000	8.81911e-07
141.300000	8.85534e-07
141.250000	8.89173e-07
141.200000	8.92827e-07
141.150000	8.96495e-07
141.100000	9.00178e-07
141.050000	9.03877e-07
141.000000	9.07591e-07
140.950000	9.1132e-07
140.900000	9.15064e-07
140.850000	9.18824e-07
140.800000	9.22599e-07
140.750000	9.26389e-07
140.700000	9.30195e-07
140.650000	9.34017e-07
140.600000	9.37854e-07
140.550000	9.41707e-07
140.500000	9.45576e-07
140.450000	9.4946e-07
140.400000	9.53361e-07
140.350000	9.57277e-07
140.300000	9.6121e-07
140.250000	9.65158e-07
140.200000	9.69123e-07
140.150000	9.73104e-07
140.100000	9.77102e-07
140.050000	9.81115e-07
140.000000	9.85145e-07
139.950000	9.89192e-07
139.900000	9.93255e-07
139.850000	9.97335e-07
139.800000	1.00143e-06
139.750000	1.00555e-06
139.700000	1.00968e-06
139.650000	1.01382e-06
139.600000	1.01799e-06
139.550000	1.02217e-06
139.500000	1.02637e-06
139.450000	1.03058e-06
139.400000	1.03481e-06
139.350000	1.03906e-06
139.300000	1.04333e-06
139.250000	1.04762e-06
139.200000	1.05192e-06
139.150000	1.05624e-06
139.100000	1.06058e-06
139.050000	1.06493e-06
139.000000	1.06931e-06
138.950000	1.0737e-06
138.900000	1.07811e-06
138.850000	1.08254e-06
138.800000	1.08698e-06
138.750000	1.09144e-06
138.700000	1.09593e-06
138.650000	1.10043e-06
138.600000	1.10495e-06
138.550000	1.10948e-06
138.500000	1.11404e-06
138.450000	1.11861e-06
138.400000	1.12321e-06
138.350000	1.12782e-06
138.300000	1.13245e-06
138.250000	1.1371e-06
138.200000	1.14177e-06
138.150000	1.14646e-06
138.100000	1.15116e-06
138.050000	1.15589e-06
138.000000	1.16064e-06
137.950000	1.1654e-06
137.900000	1.17019e-06
137.850000	1.17499e-06
137.800000	1.17982e-06
137.750000	1.18466e-06
137.700000	1.18952e-06
137.650000	1.19441e-06
137.600000	1.19931e-06
137.550000	1.20423e-06
137.500000	1.20918e-06
137.450000	1.21414e-06
137.400000	1.21913e-06
137.350000	1.22413e-06
137.300000	1.22916e-06
137.250000	1.2342e-06
137.200000	1.23927e-06
137.150000	1.24436e-06
137.100000	1.24946e-06
137.050000	1.25459e-06
137.000000	1.25974e-06
136.950000	1.26491e-06
136.900000	1.27011e-06
136.850000	1.27532e-06
136.800000	1.28055e-06
136.750000	1.28581e-06
136.700000	1.29109e-06
136.650000	1.29639e-06
136.600000	1.30171e-06
136.550000	1.30705e-06
136.500000	1.31242e-06
136.450000	1.3178e-06
136.400000	1.32321e-06
136.350000	1.32864e-06
136.300000	1.33409e-06
136.250000	1.33957e-06
136.200000	1.34507e-06
136.150000	1.35059e-06
136.100000	1.35613e-06
136.050000	1.3617e-06
136.000000	1.36728e-06
135.950000	1.3729e-06
135.900000	1.37853e-06
135.850000	1.38419e-06
135.800000	1.38987e-06
135.750000	1.39557e-06
135.700000	1.4013e-06
135.650000	1.40705e-06
135.600000	1.41282e-06
135.550000	1.41862e-06
135.500000	1.42444e-06
135.450000	1.43028e-06
135.400000	1.43615e-06
135.350000	1.44205e-06
135.300000	1.44796e-06
135.250000	1.4539e-06
135.200000	1.45987e-06
135.150000	1.46586e-06
135.100000	1.47187e-06
135.050000	1.47791e-06
135.000000	1.48398e-06
134.950000	1.49006e-06
134.900000	1.49618e-06
134.850000	1.50232e-06
134.800000	1.50848e-06
134.750000	1.51467e-06
134.700000	1.52088e-06
134.650000	1.52712e-06
134.600000	1.53339e-06
134.550000	1.53968e-06
134.500000	1.54599e-06
134.450000	1.55233e-06
134.400000	1.5587e-06
134.350000	1.5651e-06
134.300000	1.57152e-06
134.250000	1.57796e-06
134.200000	1.58444e-06
134.150000	1.59093e-06
134.100000	1.59746e-06
134.050000	1.60401e-06
134.000000	1.61059e-06
133.950000	1.6172e-06
133.900000	1.62383e-06
133.850000	1.63049e-06
133.800000	1.63718e-06
133.750000	1.64389e-06
133.700000	1.65064e-06
133.650000	1.65741e-06
133.600000	1.6642e-06
133.550000	1.67103e-06
133.500000	1.67788e-06
133.450000	1.68476e-06
133.400000	1.69167e-06
133.350000	1.69861e-06
133.300000	1.70558e-06
133.250000	1.71257e-06
133.200000	1.71959e-06
133.150000	1.72665e-06
133.100000	1.73373e-06
133.050000	1.74084e-06
133.000000	1.74798e-06
132.950000	1.75514e-06
132.900000	1.76234e-06
132.850000	1.76957e-06
132.800000	1.77682e-06
132.750000	1.78411e-06
132.700000	1.79142e-06
132.650000	1.79877e-06
132.600000	1.80614e-06
132.550000	1.81355e-06
132.500000	1.82099e-06
132.450000	1.82845e-06
132.400000	1.83595e-06
132.350000	1.84348e-06
132.300000	1.85103e-06
132.250000	1.85862e-06
132.200000	1.86624e-06
132.150000	1.87389e-06
132.100000	1.88158e-06
132.050000	1.88929e-06
132.000000	1.89703e-06
131.950000	1.90481e-06
131.900000	1.91262e-06
131.850000	1.92046e-06
131.800000	1.92833e-06
131.750000	1.93624e-06
131.700000	1.94418e-06
131.650000	1.95214e-06
131.600000	1.96015e-06
131.550000	1.96818e-06
131.500000	1.97625e-06
131.450000	1.98435e-06
131.400000	1.99248e-06
131.350000	2.00065e-06
131.300000	2.00885e-06
131.250000	2.01708e-06
131.200000	2.02535e-06
131.150000	2.03365e-06
131.100000	2.04199e-06
131.050000	2.05036e-06
131.000000	2.05876e-06
130.950000	2.0672e-06
130.900000	2.07567e-06
130.850000	2.08418e-06
130.800000	2.09272e-06
130.750000	2.10129e-06
130.700000	2.1099e-06
130.650000	2.11855e-06
130.600000	2.12723e-06
130.550000	2.13595e-06
130.500000	2.1447e-06
130.450000	2.15349e-06
130.400000	2.16232e-06
130.350000	2.17118e-06
130.300000	2.18007e-06
130.250000	2.18901e-06
130.200000	2.19797e-06
130.150000	2.20698e-06
130.100000	2.21602e-06
130.050000	2.2251e-06
130.000000	2.23422e-06
129.950000	2.24337e-06
129.900000	2.25257e-06
129.850000	2.26179e-06
129.800000	2.27106e-06
129.750000	2.28036e-06
129.700000	2.28971e-06
129.650000	2.29909e-06
129.600000	2.30851e-06
129.550000	2.31796e-06
129.500000	2.32746e-06
129.450000	2.33699e-06
129.400000	2.34657e-06
129.350000	2.35618e-06
129.300000	2.36583e-06
129.250000	2.37552e-06
129.200000	2.38525e-06
129.150000	2.39502e-06
129.100000	2.40484e-06
129.050000	2.41469e-06
129.000000	2.42458e-06
128.950000	2.43451e-06
128.900000	2.44448e-06
128.850000	2.45449e-06
128.800000	2.46454e-06
128.750000	2.47464e-06
128.700000	2.48477e-06
128.650000	2.49495e-06
128.600000	2.50517e-06
128.550000	2.51543e-06
128.500000	2.52573e-06
128.450000	2.53607e-06
128.400000	2.54646e-06
128.350000	2.55689e-06
128.300000	2.56736e-06
128.250000	2.57787e-06
128.200000	2.58843e-06
128.150000	2.59903e-06
128.100000	2.60967e-06
128.050000	2.62036e-06
128.000000	2.63109e-06
127.950000	2.64186e-06
127.900000	2.65268e-06
127.850000	2.66354e-06
127.800000	2.67445e-06
127.750000	2.6854e-06
127.700000	2.69639e-06
127.650000	2.70743e-06
127.600000	2.71852e-06
127.550000	2.72965e-06
127.500000	2.74082e-06
127.450000	2.75204e-06
127.400000	2.76331e-06
127.350000	2.77462e-06
127.300000	2.78598e-06
127.250000	2.79739e-06
127.200000	2.80884e-06
127.150000	2.82034e-06
127.100000	2.83188e-06
127.050000	2.84348e-06
127.000000	2.85512e-06
126.950000	2.8668e-06
126.900000	2.87854e-06
126.850000	2.89032e-06
126.800000	2.90215e-06
126.750000	2.91403e-06
126.700000	2.92596e-06
126.650000	2.93794e-06
126.600000	2.94996e-06
126.550000	2.96204e-06
126.500000	2.97416e-06
126.450000	2.98633e-06
126.400000	2.99855e-06
126.350000	3.01083e-06
126.300000	3.02315e-06
126.250000	3.03552e-06
126.200000	3.04794e-06
126.150000	3.06042e-06
126.100000	3.07294e-06
126.050000	3.08552e-06
126.000000	3.09814e-06
125.950000	3.11082e-06
125.900000	3.12355e-06
125.850000	3.13633e-06
125.800000	3.14917e-06
125.750000	3.16205e-06
125.700000	3.17499e-06
125.650000	3.18798e-06
125.600000	3.20103e-06
125.550000	3.21412e-06
125.500000	3.22727e-06
125.450000	3.24048e-06
125.400000	3.25374e-06
125.350000	3.26705e-06
125.300000	3.28042e-06
125.250000	3.29384e-06
125.200000	3.30731e-06
125.150000	3.32084e-06
125.100000	3.33443e-06
125.050000	3.34807e-06
125.000000	3.36177e-06
124.950000	3.37552e-06
124.900000	3.38933e-06
124.850000	3.40319e-06
124.800000	3.41711e-06
124.750000	3.43109e-06
124.700000	3.44513e-06
124.650000	3.45922e-06
124.600000	3.47337e-06
124.550000	3.48757e-06
124.500000	3.50184e-06
124.450000	3.51616e-06
124.400000	3.53054e-06
124.350000	3.54498e-06
124.300000	3.55948e-06
124.250000	3.57404e-06
124.200000	3.58866e-06
124.150000	3.60333e-06
124.100000	3.61807e-06
124.050000	3.63287e-06
124.000000	3.64772e-06
123.950000	3.66264e-06
123.900000	3.67762e-06
123.850000	3.69266e-06
123.800000	3.70776e-06
123.750000	3.72292e-06
123.700000	3.73814e-06
123.650000	3.75343e-06
123.600000	3.76878e-06
123.550000	3.78419e-06
123.500000	3.79966e-06
123.450000	3.81519e-06
123.400000	3.83079e-06
123.350000	3.84646e-06
123.300000	3.86218e-06
123.250000	3.87797e-06
123.200000	3.89383e-06
123.150000	3.90975e-06
123.100000	3.92573e-06
123.050000	3.94178e-06
123.000000	3.95789e-06
122.950000	3.97407e-06
122.900000	3.99032e-06
122.850000	4.00663e-06
122.800000	4.02301e-06
122.750000	4.03945e-06
122.700000	4.05597e-06
122.650000	4.07255e-06
122.600000	4.08919e-06
122.550000	4.10591e-06
122.500000	4.12269e-06
122.450000	4.13954e-06
122.400000	4.15646e-06
122.350000	4.17345e-06
122.300000	4.1905e-06
122.250000	4.20763e-06
122.200000	4.22483e-06
122.150000	4.24209e-06
122.100000	4.25943e-06
122.050000	4.27684e-06
122.000000	4.29432e-06
121.950000	4.31186e-06
121.900000	4.32949e-06
121.850000	4.34718e-06
121.800000	4.36494e-06
121.750000	4.38278e-06
121.700000	4.40069e-06
121.650000	4.41867e-06
121.600000	4.43672e-06
121.550000	4.45485e-06
121.500000	4.47305e-06
121.450000	4.49133e-06
121.400000	4.50968e-06
121.350000	4.52811e-06
121.300000	4.54661e-06
121.250000	4.56518e-06
121.200000	4.58383e-06
121.150000	4.60256e-06
121.100000	4.62136e-06
121.050000	4.64024e-06
121.000000	4.6592e-06
120.950000	4.67823e-06
120.900000	4.69734e-06
120.850000	4.71653e-06
120.800000	4.73579e-06
120.750000	4.75514e-06
120.700000	4.77456e-06
120.650000	4.79407e-06
120.600000	4.81365e-06
120.550000	4.83331e-06
120.500000	4.85305e-06
120.450000	4.87287e-06
120.400000	4.89277e-06
120.350000	4.91276e-06
120.300000	4.93282e-06
120.250000	4.95296e-06
120.200000	4.97319e-06
120.150000	4.9935e-06
120.100000	5.01389e-06
120.050000	5.03437e-06
120.000000	5.05493e-06
119.950000	5.07557e-06
119.900000	5.0963e-06
119.850000	5.11711e-06
119.800000	5.138e-06
119.750000	5.15898e-06
119.700000	5.18004e-06
119.650000	5.2012e-06
119.600000	5.22243e-06
119.550000	5.24375e-06
119.500000	5.26516e-06
119.450000	5.28666e-06
119.400000	5.30824e-06
119.350000	5.32991e-06
119.300000	5.35167e-06
119.250000	5.37352e-06
119.200000	5.39546e-06
119.150000	5.41748e-06
119.100000	5.4396e-06
119.050000	5.4618e-06
119.000000	5.4841e-06
118.950000	5.50649e-06
118.900000	5.52896e-06
118.850000	5.55153e-06
118.800000	5.57419e-06
118.750000	5.59694e-06
118.700000	5.61979e-06
118.650000	5.64272e-06
118.600000	5.66575e-06
118.550000	5.68888e-06
118.500000	5.71209e-06
118.450000	5.73541e-06
118.400000	5.75881e-06
118.350000	5.78231e-06
118.300000	5.80591e-06
118.250000	5.8296e-06
118.200000	5.85339e-06
118.150000	5.87728e-06
118.100000	5.90126e-06
118.050000	5.92534e-06
118.000000	5.94952e-06
117.950000	5.97379e-06
117.900000	5.99817e-06
117.850000	6.02264e-06
117.800000	6.04721e-06
117.750000	6.07189e-06
117.700000	6.09666e-06
117.650000	6.12153e-06
117.600000	6.14651e-06
117.550000	6.17158e-06
117.500000	6.19676e-06
117.450000	6.22204e-06
117.400000	6.24742e-06
117.350000	6.27291e-06
117.300000	6.29849e-06
117.250000	6.32419e-06
117.200000	6.34998e-06
117.150000	6.37588e-06
117.100000	6.40189e-06
117.050000	6.428e-06
117.000000	6.45422e-06
116.950000	6.48054e-06
116.900000	6.50698e-06
116.850000	6.53351e-06
116.800000	6.56016e-06
116.750000	6.58691e-06
116.700000	6.61378e-06
116.650000	6.64075e-06
116.600000	6.66783e-06
116.550000	6.69502e-06
116.500000	6.72232e-06
116.450000	6.74973e-06
116.400000	6.77726e-06
116.350000	6.80489e-06
116.300000	6.83264e-06
116.250000	6.8605e-06
116.200000	6.88847e-06
116.150000	6.91656e-06
116.100000	6.94476e-06
116.050000	6.97307e-06
116.000000	7.0015e-06
115.950000	7.03004e-06
115.900000	7.0587e-06
115.850000	7.08748e-06
115.800000	7.11637e-06
115.750000	7.14538e-06
115.700000	7.17451e-06
115.650000	7.20376e-06
115.600000	7.23312e-06
115.550000	7.2626e-06
115.500000	7.29221e-06
115.450000	7.32193e-06
115.400000	7.35177e-06
115.350000	7.38174e-06
115.300000	7.41182e-06
115.250000	7.44203e-06
115.200000	7.47236e-06
115.150000	7.50281e-06
115.100000	7.53339e-06
115.050000	7.56409e-06
115.000000	7.59492e-06
114.950000	7.62586e-06
114.900000	7.65694e-06
114.850000	7.68814e-06
114.800000	7.71947e-06
114.750000	7.75092e-06
114.700000	7.78251e-06
114.650000	7.81422e-06
114.600000	7.84605e-06
114.550000	7.87802e-06
114.500000	7.91012e-06
114.450000	7.94235e-06
114.400000	7.9747e-06
114.350000	8.00719e-06
114.300000	8.03981e-06
114.250000	8.07256e-06
114.200000	8.10545e-06
114.150000	8.13847e-06
114.100000	8.17162e-06
114.050000	8.20491e-06
114.000000	8.23833e-06
113.950000	8.27188e-06
113.900000	8.30558e-06
113.850000	8.3394e-06
113.800000	8.37337e-06
113.750000	8.40747e-06
113.700000	8.44172e-06
113.650000	8.4761e-06
113.600000	8.51061e-06
113.550000	8.54527e-06
113.500000	8.58007e-06
113.450000	8.61501e-06
113.400000	8.65009e-06
113.350000	8.68532e-06
113.300000	8.72069e-06
113.250000	8.75619e-06
113.200000	8.79185e-06
113.150000	8.82765e-06
113.100000	8.86359e-06
113.050000	8.89968e-06
113.000000	8.93591e-06
112.950000	8.97229e-06
112.900000	9.00882e-06
112.850000	9.04549e-06
112.800000	9.08232e-06
112.750000	9.11929e-06
112.700000	9.15641e-06
112.650000	9.19369e-06
112.600000	9.23111e-06
112.550000	9.26869e-06
112.500000	9.30641e-06
112.450000	9.34429e-06
112.400000	9.38233e-06
112.350000	9.42051e-06
112.300000	9.45886e-06
112.250000	9.49735e-06
112.200000	9.53601e-06
112.150000	9.57481e-06
112.100000	9.61378e-06
112.050000	9.6529e-06
112.000000	9.69219e-06
111.950000	9.73163e-06
111.900000	9.77123e-06
111.850000	9.81099e-06
111.800000	9.85091e-06
111.750000	9.89099e-06
111.700000	9.93123e-06
111.650000	9.97164e-06
111.600000	1.00122e-05
111.550000	1.00529e-05
111.500000	1.00938e-05
111.450000	1.01349e-05
111.400000	1.01761e-05
111.350000	1.02175e-05
111.300000	1.02591e-05
111.250000	1.03008e-05
111.200000	1.03427e-05
111.150000	1.03848e-05
111.100000	1.0427e-05
111.050000	1.04695e-05
111.000000	1.0512e-05
110.950000	1.05548e-05
110.900000	1.05977e-05
110.850000	1.06408e-05
110.800000	1.06841e-05
110.750000	1.07276e-05
110.700000	1.07712e-05
110.650000	1.0815e-05
110.600000	1.0859e-05
110.550000	1.09031e-05
110.500000	1.09475e-05
110.450000	1.0992e-05
110.400000	1.10367e-05
110.350000	1.10815e-05
110.300000	1.11266e-05
110.250000	1.11718e-05
110.200000	1.12173e-05
110.150000	1.12629e-05
110.100000	1.13086e-05
110.050000	1.13546e-05
110.000000	1.14008e-05
109.950000	1.14471e-05
109.900000	1.14937e-05
109.850000	1.15404e-05
109.800000	1.15873e-05
109.750000	1.16344e-05
109.700000	1.16817e-05
109.650000	1.17292e-05
109.600000	1.17768e-05
109.550000	1.18247e-05
109.500000	1.18727e-05
109.450000	1.1921e-05
109.400000	1.19694e-05
109.350000	1.20181e-05
109.300000	1.20669e-05
109.250000	1.2116e-05
109.200000	1.21652e-05
109.150000	1.22146e-05
109.100000	1.22643e-05
109.050000	1.23141e-05
109.000000	1.23641e-05
108.950000	1.24144e-05
108.900000	1.24648e-05
108.850000	1.25154e-05
108.800000	1.25663e-05
108.750000	1.26173e-05
108.700000	1.26686e-05
108.650000	1.27201e-05
108.600000	1.27717e-05
108.550000	1.28236e-05
108.500000	1.28757e-05
108.450000	1.2928e-05
108.400000	1.29805e-05
108.350000	1.30332e-05
108.300000	1.30862e-05
108.250000	1.31393e-05
108.200000	1.31927e-05
108.150000	1.32462e-05
108.100000	1.33e-05
108.050000	1.3354e-05
108.000000	1.34083e-05
107.950000	1.34627e-05
107.900000	1.35174e-05
107.850000	1.35723e-05
107.800000	1.36274e-05
107.750000	1.36827e-05
107.700000	1.37383e-05
107.650000	1.3794e-05
107.600000	1.385e-05
107.550000	1.39063e-05
107.500000	1.39627e-05
107.450000	1.40194e-05
107.400000	1.40763e-05
107.350000	1.41334e-05
107.300000	1.41908e-05
107.250000	1.42484e-05
107.200000	1.43062e-05
107.150000	1.43643e-05
107.100000	1.44226e-05
107.050000	1.44811e-05
107.000000	1.45399e-05
106.950000	1.45989e-05
106.900000	1.46582e-05
106.850000	1.47177e-05
106.800000	1.47774e-05
106.750000	1.48373e-05
106.700000	1.48975e-05
106.650000	1.4958e-05
106.600000	1.50187e-05
106.550000	1.50796e-05
106.500000	1.51408e-05
106.450000	1.52022e-05
106.400000	1.52639e-05
106.350000	1.53258e-05
106.300000	1.5388e-05
106.250000	1.54504e-05
106.200000	1.55131e-05
106.150000	1.5576e-05
106.100000	1.56392e-05
106.050000	1.57026e-05
106.000000	1.57663e-05
105.950000	1.58303e-05
105.900000	1.58945e-05
105.850000	1.59589e-05
105.800000	1.60237e-05
105.750000	1.60886e-05
105.700000	1.61539e-05
105.650000	1.62194e-05
105.600000	1.62852e-05
105.550000	1.63512e-05
105.500000	1.64175e-05
105.450000	1.64841e-05
105.400000	1.65509e-05
105.350000	1.6618e-05
105.300000	1.66854e-05
105.250000	1.6753e-05
105.200000	1.68209e-05
105.150000	1.68891e-05
105.100000	1.69576e-05
105.050000	1.70263e-05
105.000000	1.70953e-05
104.950000	1.71646e-05
104.900000	1.72342e-05
104.850000	1.7304e-05
104.800000	1.73742e-05
104.750000	1.74446e-05
104.700000	1.75153e-05
104.650000	1.75863e-05
104.600000	1.76575e-05
104.550000	1.77291e-05
104.500000	1.78009e-05
104.450000	1.7873e-05
104.400000	1.79455e-05
104.350000	1.80182e-05
104.300000	1.80912e-05
104.250000	1.81645e-05
104.200000	1.82381e-05
104.150000	1.83119e-05
104.100000	1.83861e-05
104.050000	1.84606e-05
104.000000	1.85354e-05
103.950000	1.86105e-05
103.900000	1.86859e-05
103.850000	1.87615e-05
103.800000	1.88375e-05
103.750000	1.89138e-05
103.700000	1.89904e-05
103.650000	1.90673e-05
103.600000	1.91445e-05
103.550000	1.92221e-05
103.500000	1.92999e-05
103.450000	1.93781e-05
103.400000	1.94565e-05
103.350000	1.95353e-05
103.300000	1.96144e-05
103.250000	1.96938e-05
103.200000	1.97735e-05
103.150000	1.98536e-05
103.100000	1.9934e-05
103.050000	2.00147e-05
103.000000	2.00957e-05
102.950000	2.0177e-05
102.900000	2.02587e-05
102.850000	2.03407e-05
102.800000	2.0423e-05
102.750000	2.05057e-05
102.700000	2.05887e-05
102.650000	2.0672e-05
102.600000	2.07557e-05
102.550000	2.08396e-05
102.500000	2.0924e-05
102.450000	2.10086e-05
102.400000	2.10937e-05
102.350000	2.1179e-05
102.300000	2.12647e-05
102.250000	2.13507e-05
102.200000	2.14371e-05
102.150000	2.15238e-05
102.100000	2.16109e-05
102.050000	2.16983e-05
102.000000	2.17861e-05
101.950000	2.18742e-05
101.900000	2.19627e-05
101.850000	2.20515e-05
101.800000	2.21407e-05
101.750000	2.22303e-05
101.700000	2.23202e-05
101.650000	2.24104e-05
101.600000	2.25011e-05
101.550000	2.25921e-05
101.500000	2.26834e-05
101.450000	2.27751e-05
101.400000	2.28672e-05
101.350000	2.29597e-05
101.300000	2.30525e-05
101.250000	2.31457e-05
101.200000	2.32393e-05
101.150000	2.33332e-05
101.100000	2.34276e-05
101.050000	2.35223e-05
101.000000	2.36173e-05
100.950000	2.37128e-05
100.900000	2.38086e-05
100.850000	2.39049e-05
100.800000	2.40015e-05
100.750000	2.40985e-05
100.700000	2.41959e-05
100.650000	2.42937e-05
100.600000	2.43918e-05
100.550000	2.44904e-05
100.500000	2.45893e-05
100.450000	2.46887e-05
100.400000	2.47884e-05
100.350000	2.48886e-05
100.300000	2.49891e-05
100.250000	2.50901e-05
100.200000	2.51914e-05
100.150000	2.52932e-05
100.100000	2.53954e-05
100.050000	2.5498e-05
100.000000	2.56009e-05
99.950000	2.57043e-05
99.900000	2.58082e-05
99.850000	2.59124e-05
99.800000	2.6017e-05
99.750000	2.61221e-05
99.700000	2.62276e-05
99.650000	2.63335e-05
99.600000	2.64398e-05
99.550000	2.65466e-05
99.500000	2.66537e-05
99.450000	2.67614e-05
99.400000	2.68694e-05
99.350000	2.69779e-05
99.300000	2.70868e-05
99.250000	2.71961e-05
99.200000	2.73059e-05
99.150000	2.74161e-05
99.100000	2.75268e-05
99.050000	2.76379e-05
99.000000	2.77494e-05
98.950000	2.78614e-05
98.900000	2.79738e-05
98.850000	2.80867e-05
98.800000	2.82e-05
98.750000	2.83138e-05
98.700000	2.84281e-05
98.650000	2.85428e-05
98.600000	2.86579e-05
98.550000	2.87735e-05
98.500000	2.88896e-05
98.450000	2.90061e-05
98.400000	2.91232e-05
98.350000	2.92406e-05
98.300000	2.93586e-05
98.250000	2.9477e-05
98.200000	2.95959e-05
98.150000	2.97152e-05
98.100000	2.98351e-05
98.050000	2.99554e-05
98.000000	3.00762e-05
97.950000	3.01974e-05
97.900000	3.03192e-05
97.850000	3.04414e-05
97.800000	3.05642e-05
97.750000	3.06874e-05
97.700000	3.08111e-05
97.650000	3.09353e-05
97.600000	3.106e-05
97.550000	3.11852e-05
97.500000	3.13109e-05
97.450000	3.14371e-05
97.400000	3.15638e-05
97.350000	3.1691e-05
97.300000	3.18187e-05
97.250000	3.19469e-05
97.200000	3.20757e-05
97.150000	3.22049e-05
97.100000	3.23347e-05
97.050000	3.2465e-05
97.000000	3.25958e-05
96.950000	3.27271e-05
96.900000	3.28589e-05
96.850000	3.29913e-05
96.800000	3.31242e-05
96.750000	3.32576e-05
96.700000	3.33916e-05
96.650000	3.3526e-05
96.600000	3.36611e-05
96.550000	3.37966e-05
96.500000	3.39327e-05
96.450000	3.40694e-05
96.400000	3.42066e-05
96.350000	3.43443e-05
96.300000	3.44826e-05
96.250000	3.46214e-05
96.200000	3.47608e-05
96.150000	3.49007e-05
96.100000	3.50412e-05
96.050000	3.51823e-05
96.000000	3.53239e-05
95.950000	3.54661e-05
95.900000	3.56088e-05
95.850000	3.57521e-05
95.800000	3.5896e-05
95.750000	3.60404e-05
95.700000	3.61855e-05
95.650000	3.63311e-05
95.600000	3.64773e-05
95.550000	3.6624e-05
95.500000	3.67714e-05
95.450000	3.69193e-05
95.400000	3.70678e-05
95.350000	3.72169e-05
95.300000	3.73666e-05
95.250000	3.75169e-05
95.200000	3.76678e-05
95.150000	3.78193e-05
95.100000	3.79714e-05
95.050000	3.81241e-05
95.000000	3.82774e-05
94.950000	3.84313e-05
94.900000	3.85859e-05
94.850000	3.8741e-05
94.800000	3.88968e-05
94.750000	3.90531e-05
94.700000	3.92101e-05
94.650000	3.93678e-05
94.600000	3.9526e-05
94.550000	3.96849e-05
94.500000	3.98444e-05
94.450000	4.00045e-05
94.400000	4.01653e-05
94.350000	4.03267e-05
94.300000	4.04887e-05
94.250000	4.06514e-05
94.200000	4.08148e-05
94.150000	4.09788e-05
94.100000	4.11434e-05
94.050000	4.13087e-05
94.000000	4.14746e-05
93.950000	4.16412e-05
93.900000	4.18085e-05
93.850000	4.19764e-05
93.800000	4.2145e-05
93.750000	4.23143e-05
93.700000	4.24842e-05
93.650000	4.26548e-05
93.600000	4.28261e-05
93.550000	4.2998e-05
93.500000	4.31707e-05
93.450000	4.3344e-05
93.400000	4.3518e-05
93.350000	4.36927e-05
93.300000	4.38681e-05
93.250000	4.40442e-05
93.200000	4.4221e-05
93.150000	4.43984e-05
93.100000	4.45766e-05
93.050000	4.47555e-05
93.000000	4.49351e-05
92.950000	4.51154e-05
92.900000	4.52964e-05
92.850000	4.54782e-05
92.800000	4.56606e-05
92.750000	4.58438e-05
92.700000	4.60277e-05
92.650000	4.62124e-05
92.600000	4.63977e-05
92.550000	4.65838e-05
92.500000	4.67706e-05
92.450000	4.69582e-05
92.400000	4.71465e-05
92.350000	4.73356e-05
92.300000	4.75254e-05
92.250000	4.77159e-05
92.200000	4.79072e-05
92.150000	4.80993e-05
92.100000	4.82921e-05
92.050000	4.84857e-05
92.000000	4.86801e-05
91.950000	4.88752e-05
91.900000	4.90711e-05
91.850000	4.92677e-05
91.800000	4.94652e-05
91.750000	4.96634e-05
91.700000	4.98624e-05
91.650000	5.00622e-05
91.600000	5.02627e-05
91.550000	5.04641e-05
91.500000	5.06663e-05
91.450000	5.08692e-05
91.400000	5.1073e-05
91.350000	5.12775e-05
91.300000	5.14829e-05
91.250000	5.16891e-05
91.200000	5.18961e-05
91.150000	5.21039e-05
91.100000	5.23125e-05
91.050000	5.2522e-05
91.000000	5.27322e-05
90.950000	5.29433e-05
90.900000	5.31553e-05
90.850000	5.3368e-05
90.800000	5.35817e-05
90.750000	5.37961e-05
90.700000	5.40114e-05
90.650000	5.42275e-05
90.600000	5.44445e-05
90.550000	5.46624e-05
90.500000	5.48811e-05
90.450000	5.51007e-05
90.400000	5.53211e-05
90.350000	5.55424e-05
90.300000	5.57646e-05
90.250000	5.59876e-05
90.200000	5.62116e-05
90.150000	5.64364e-05
90.100000	5.66621e-05
90.050000	5.68886e-05
90.000000	5.71161e-05
89.950000	5.73445e-05
89.900000	5.75737e-05
89.850000	5.78039e-05
89.800000	5.8035e-05
89.750000	5.8267e-05
89.700000	5.84999e-05
89.650000	5.87337e-05
89.600000	5.89684e-05
89.550000	5.9204e-05
89.500000	5.94406e-05
89.450000	5.96781e-05
89.400000	5.99166e-05
89.350000	6.01559e-05
89.300000	6.03962e-05
89.250000	6.06375e-05
89.200000	6.08797e-05
89.150000	6.11229e-05
89.100000	6.1367e-05
89.050000	6.1612e-05
89.000000	6.18581e-05
88.950000	6.21051e-05
88.900000	6.2353e-05
88.850000	6.2602e-05
88.800000	6.28519e-05
88.750000	6.31028e-05
88.700000	6.33547e-05
88.650000	6.36075e-05
88.600000	6.38614e-05
88.550000	6.41162e-05
88.500000	6.43721e-05
88.450000	6.4629e-05
88.400000	6.48868e-05
88.350000	6.51457e-05
88.300000	6.54056e-05
88.250000	6.56665e-05
88.200000	6.59284e-05
88.150000	6.61914e-05
88.100000	6.64553e-05
88.050000	6.67204e-05
88.000000	6.69864e-05
87.950000	6.72535e-05
87.900000	6.75216e-05
87.850000	6.77908e-05
87.800000	6.80611e-05
87.750000	6.83324e-05
87.700000	6.86047e-05
87.650000	6.88782e-05
87.600000	6.91527e-05
87.550000	6.94282e-05
87.500000	6.97049e-05
87.450000	6.99826e-05
87.400000	7.02614e-05
87.350000	7.05413e-05
87.300000	7.08223e-05
87.250000	7.11044e-05
87.200000	7.13876e-05
87.150000	7.16719e-05
87.100000	7.19573e-05
87.050000	7.22439e-05
87.000000	7.25315e-05
86.950000	7.28203e-05
86.900000	7.31102e-05
86.850000	7.34012e-05
86.800000	7.36934e-05
86.750000	7.39867e-05
86.700000	7.42811e-05
86.650000	7.45767e-05
86.600000	7.48735e-05
86.550000	7.51714e-05
86.500000	7.54704e-05
86.450000	7.57707e-05
86.400000	7.60721e-05
86.350000	7.63747e-05
86.300000	7.66784e-05
86.250000	7.69834e-05
86.200000	7.72895e-05
86.150000	7.75968e-05
86.100000	7.79053e-05
86.050000	7.8215e-05
86.000000	7.8526e-05
85.950000	7.88381e-05
85.900000	7.91515e-05
85.850000	7.9466e-05
85.800000	7.97818e-05
85.750000	8.00988e-05
85.700000	8.04171e-05
85.650000	8.07366e-05
85.600000	8.10573e-05
85.550000	8.13793e-05
85.500000	8.17025e-05
85.450000	8.2027e-05
85.400000	8.23528e-05
85.350000	8.26798e-05
85.300000	8.30081e-05
85.250000	8.33376e-05
85.200000	8.36685e-05
85.150000	8.40006e-05
85.100000	8.4334e-05
85.050000	8.46687e-05
85.000000	8.50047e-05
84.950000	8.5342e-05
84.900000	8.56806e-05
84.850000	8.60206e-05
84.800000	8.63618e-05
84.750000	8.67044e-05
84.700000	8.70483e-05
84.650000	8.73935e-05
84.600000	8.77401e-05
84.550000	8.8088e-05
84.500000	8.84373e-05
84.450000	8.87879e-05
84.400000	8.91399e-05
84.350000	8.94932e-05
84.300000	8.98479e-05
84.250000	9.0204e-05
84.200000	9.05614e-05
84.150000	9.09203e-05
84.100000	9.12805e-05
84.050000	9.16421e-05
84.000000	9.20051e-05
83.950000	9.23696e-05
83.900000	9.27354e-05
83.850000	9.31026e-05
83.800000	9.34713e-05
83.750000	9.38414e-05
83.700000	9.42129e-05
83.650000	9.45858e-05
83.600000	9.49602e-05
83.550000	9.53361e-05
83.500000	9.57134e-05
83.450000	9.60921e-05
83.400000	9.64723e-05
83.350000	9.6854e-05
83.300000	9.72371e-05
83.250000	9.76217e-05
83.200000	9.80078e-05
83.150000	9.83954e-05
83.100000	9.87845e-05
83.050000	9.91751e-05
83.000000	9.95672e-05
82.950000	9.99608e-05
82.900000	0.000100356
82.850000	0.000100753
82.800000	0.000101151
82.750000	0.00010155
82.700000	0.000101952
82.650000	0.000102354
82.600000	0.000102759
82.550000	0.000103165
82.500000	0.000103572
82.450000	0.000103981
82.400000	0.000104392
82.350000	0.000104804
82.300000	0.000105218
82.250000	0.000105633
82.200000	0.00010605
82.150000	0.000106468
82.100000	0.000106888
82.050000	0.00010731
82.000000	0.000107734
81.950000	0.000108159
81.900000	0.000108585
81.850000	0.000109013
81.800000	0.000109443
81.750000	0.000109875
81.700000	0.000110308
81.650000	0.000110743
81.600000	0.000111179
81.550000	0.000111618
81.500000	0.000112057
81.450000	0.000112499
81.400000	0.000112942
81.350000	0.000113387
81.300000	0.000113834
81.250000	0.000114282
81.200000	0.000114732
81.150000	0.000115184
81.100000	0.000115637
81.050000	0.000116093
81.000000	0.00011655
80.950000	0.000117008
80.900000	0.000117469
80.850000	0.000117931
80.800000	0.000118395
80.750000	0.000118861
80.700000	0.000119328
80.650000	0.000119798
80.600000	0.000120269
80.550000	0.000120742
80.500000	0.000121216
80.450000	0.000121693
80.400000	0.000122171
80.350000	0.000122651
80.300000	0.000123133
80.250000	0.000123617
80.200000	0.000124103
80.150000	0.00012459
80.100000	0.000125079
80.050000	0.000125571
80.000000	0.000126064
79.950000	0.000126559
79.900000	0.000127055
79.850000	0.000127554
79.800000	0.000128055
79.750000	0.000128557
79.700000	0.000129062
79.650000	0.000129568
79.600000	0.000130076
79.550000	0.000130586
79.500000	0.000131098
79.450000	0.000131612
79.400000	0.000132128
79.350000	0.000132646
79.300000	0.000133166
79.250000	0.000133688
79.200000	0.000134212
79.150000	0.000134738
79.100000	0.000135266
79.050000	0.000135795
79.000000	0.000136327
78.950000	0.000136861
78.900000	0.000137397
78.850000	0.000137935
78.800000	0.000138474
78.750000	0.000139016
78.700000	0.00013956
78.650000	0.000140106
78.600000	0.000140654
78.550000	0.000141204
78.500000	0.000141757
78.450000	0.000142311
78.400000	0.000142867
78.350000	0.000143426
78.300000	0.000143986
78.250000	0.000144549
78.200000	0.000145114
78.150000	0.000145681
78.100000	0.00014625
78.050000	0.000146821
78.000000	0.000147394
77.950000	0.000147969
77.900000	0.000148547
77.850000	0.000149127
77.800000	0.000149709
77.750000	0.000150293
77.700000	0.000150879
77.650000	0.000151468
77.600000	0.000152058
77.550000	0.000152651
77.500000	0.000153246
77.450000	0.000153844
77.400000	0.000154443
77.350000	0.000155045
77.300000	0.000155649
77.250000	0.000156256
77.200000	0.000156864
77.150000	0.000157475
77.100000	0.000158088
77.050000	0.000158704
77.000000	0.000159321
76.950000	0.000159941
76.900000	0.000160564
76.850000	0.000161188
76.800000	0.000161815
76.750000	0.000162445
76.700000	0.000163076
76.650000	0.00016371
76.600000	0.000164347
76.550000	0.000164985
76.500000	0.000165626
76.450000	0.00016627
76.400000	0.000166916
76.350000	0.000167564
76.300000	0.000168214
76.250000	0.000168867
76.200000	0.000169523
76.150000	0.000170181
76.100000	0.000170841
76.050000	0.000171504
76.000000	0.000172169
75.950000	0.000172837
75.900000	0.000173507
75.850000	0.000174179
75.800000	0.000174854
75.750000	0.000175532
75.700000	0.000176212
75.650000	0.000176895
75.600000	0.00017758
75.550000	0.000178267
75.500000	0.000178957
75.450000	0.00017965
75.400000	0.000180345
75.350000	0.000181043
75.300000	0.000181743
75.250000	0.000182446
75.200000	0.000183152
75.150000	0.00018386
75.100000	0.00018457
75.050000	0.000185284
75.000000	0.000186
74.950000	0.000186718
74.900000	0.000187439
74.850000	0.000188163
74.800000	0.000188889
74.750000	0.000189618
74.700000	0.00019035
74.650000	0.000191084
74.600000	0.000191821
74.550000	0.000192561
74.500000	0.000193303
74.450000	0.000194049
74.400000	0.000194796
74.350000	0.000195547
74.300000	0.0001963
74.250000	0.000197056
74.200000	0.000197815
74.150000	0.000198576
74.100000	0.000199341
74.050000	0.000200108
74.000000	0.000200877
73.950000	0.00020165
73.900000	0.000202425
73.850000	0.000203203
73.800000	0.000203984
73.750000	0.000204768
73.700000	0.000205555
73.650000	0.000206344
73.600000	0.000207136
73.550000	0.000207932
73.500000	0.00020873
73.450000	0.00020953
73.400000	0.000210334
73.350000	0.000211141
73.300000	0.00021195
73.250000	0.000212763
73.200000	0.000213578
73.150000	0.000214396
73.100000	0.000215217
73.050000	0.000216042
73.000000	0.000216869
72.950000	0.000217699
72.900000	0.000218532
72.850000	0.000219367
72.800000	0.000220206
72.750000	0.000221048
72.700000	0.000221893
72.650000	0.000222741
72.600000	0.000223592
72.550000	0.000224446
72.500000	0.000225303
72.450000	0.000226163
72.400000	0.000227026
72.350000	0.000227892
72.300000	0.000228761
72.250000	0.000229633
72.200000	0.000230508
72.150000	0.000231386
72.100000	0.000232268
72.050000	0.000233152
72.000000	0.00023404
71.950000	0.000234931
71.900000	0.000235825
71.850000	0.000236722
71.800000	0.000237622
71.750000	0.000238525
71.700000	0.000239432
71.650000	0.000240341
71.600000	0.000241254
71.550000	0.00024217
71.500000	0.000243089
71.450000	0.000244011
71.400000	0.000244937
71.350000	0.000245866
71.300000	0.000246798
71.250000	0.000247733
71.200000	0.000248672
71.150000	0.000249613
71.100000	0.000250558
71.050000	0.000251506
71.000000	0.000252458
70.950000	0.000253413
70.900000	0.000254371
70.850000	0.000255332
70.800000	0.000256297
70.750000	0.000257265
70.700000	0.000258236
70.650000	0.00025921
70.600000	0.000260188
70.550000	0.00026117
70.500000	0.000262154
70.450000	0.000263142
70.400000	0.000264133
70.350000	0.000265128
70.300000	0.000266126
70.250000	0.000267128
70.200000	0.000268132
70.150000	0.000269141
70.100000	0.000270152
70.050000	0.000271167
70.000000	0.000272186
69.950000	0.000273207
69.900000	0.000274233
69.850000	0.000275261
69.800000	0.000276294
69.750000	0.000277329
69.700000	0.000278368
69.650000	0.000279411
69.600000	0.000280457
69.550000	0.000281506
69.500000	0.000282559
69.450000	0.000283615
69.400000	0.000284675
69.350000	0.000285739
69.300000	0.000286806
69.250000	0.000287876
69.200000	0.00028895
69.150000	0.000290027
69.100000	0.000291108
69.050000	0.000292193
69.000000	0.000293281
68.950000	0.000294372
68.900000	0.000295467
68.850000	0.000296566
68.800000	0.000297668
68.750000	0.000298774
68.700000	0.000299884
68.650000	0.000300996
68.600000	0.000302113
68.550000	0.000303233
68.500000	0.000304357
68.450000	0.000305484
68.400000	0.000306615
68.350000	0.000307749
68.300000	0.000308887
68.250000	0.000310029
68.200000	0.000311174
68.150000	0.000312323
68.100000	0.000313475
68.050000	0.000314631
68.000000	0.000315791
67.950000	0.000316954
67.900000	0.000318121
67.850000	0.000319292
67.800000	0.000320466
67.750000	0.000321644
67.700000	0.000322825
67.650000	0.00032401
67.600000	0.000325199
67.550000	0.000326391
67.500000	0.000327587
67.450000	0.000328787
67.400000	0.00032999
67.350000	0.000331197
67.300000	0.000332407
67.250000	0.000333621
67.200000	0.000334839
67.150000	0.00033606
67.100000	0.000337285
67.050000	0.000338514
67.000000	0.000339746
66.950000	0.000340982
66.900000	0.000342222
66.850000	0.000343465
66.800000	0.000344711
66.750000	0.000345962
66.700000	0.000347216
66.650000	0.000348473
66.600000	0.000349734
66.550000	0.000350999
66.500000	0.000352267
66.450000	0.000353539
66.400000	0.000354815
66.350000	0.000356094
66.300000	0.000357376
66.250000	0.000358663
66.200000	0.000359952
66.150000	0.000361246
66.100000	0.000362542
66.050000	0.000363843
66.000000	0.000365147
65.950000	0.000366454
65.900000	0.000367765
65.850000	0.000369079
65.800000	0.000370397
65.750000	0.000371718
65.700000	0.000373043
65.650000	0.000374371
65.600000	0.000375702
65.550000	0.000377037
65.500000	0.000378376
65.450000	0.000379717
65.400000	0.000381063
65.350000	0.000382411
65.300000	0.000383763
65.250000	0.000385118
65.200000	0.000386476
65.150000	0.000387837
65.100000	0.000389202
65.050000	0.00039057
65.000000	0.000391941
64.950000	0.000393316
64.900000	0.000394693
64.850000	0.000396074
64.800000	0.000397458
64.750000	0.000398844
64.700000	0.000400234
64.650000	0.000401627
64.600000	0.000403023
64.550000	0.000404421
64.500000	0.000405823
64.450000	0.000407227
64.400000	0.000408634
64.350000	0.000410044
64.300000	0.000411457
64.250000	0.000412872
64.200000	0.00041429
64.150000	0.000415711
64.100000	0.000417134
64.050000	0.00041856
64.000000	0.000419988
63.950000	0.000421418
63.900000	0.000422851
63.850000	0.000424286
63.800000	0.000425724
63.750000	0.000427163
63.700000	0.000428604
63.650000	0.000430048
63.600000	0.000431493
63.550000	0.000432941
63.500000	0.00043439
63.450000	0.00043584
63.400000	0.000437293
63.350000	0.000438746
63.300000	0.000440201
63.250000	0.000441658
63.200000	0.000443116
63.150000	0.000444574
63.100000	0.000446034
63.050000	0.000447494
63.000000	0.000448955
62.950000	0.000450417
62.900000	0.000451879
62.850000	0.000453342
62.800000	0.000454804
62.750000	0.000456267
62.700000	0.000457729
62.650000	0.00045919
62.600000	0.000460651
62.550000	0.000462112
62.500000	0.000463571
62.450000	0.000465028
62.400000	0.000466484
62.350000	0.000467938
62.300000	0.00046939
62.250000	0.00047084
62.200000	0.000472286
62.150000	0.000473729
62.100000	0.000475169
62.050000	0.000476604
62.000000	0.000478035
61.950000	0.000479461
61.900000	0.00048088
61.850000	0.000482294
61.800000	0.0004837
61.750000	0.000485098
61.700000	0.000486487
61.650000	0.000487866
61.600000	0.000489234
61.550000	0.00049059
61.500000	0.000491931
61.450000	0.000493255
61.400000	0.000494561
61.350000	0.000495844
61.300000	0.000497101
61.250000	0.000498327
61.200000	0.000499512
61.150000	0.000500644
61.100000	0.000501696
&
```
