## Supplementary material for "All-at-once RNA folding with 3D motif prediction framed by evolutionary information": RF03132_L17-Actino-Proteobacteria.cacofold.helixcov

```
# RMs = 2 L = 96

# RM_HELIX NESTED 1-9 47-55, nbp = 9 nbp_cov = 0
# pvals: 0.559226,0.102874,0.268875,1,0.578917,0.362886,0.557199,0.413793,0.609589
# aggregated NONE
NESTED  <<<<<<<<<______>>>>>>>>>::::::::::::::::::::::::::::::::::
        ::::::::::::::::::::::::::::::::::::::::::::::::::::::::::

# RM_HELIX NESTED 63-74 85-96, nbp = 10 nbp_cov = 0
# pvals: 0.519631,0.566697,0.441349,0.446763,0.735874,0.370901,0.546491,0.446763,0.429431,0.429431
# aggregated NONE
NESTED  :::::::::::::::::::::::::::<<<-<<<<<<<__________>>>>>>>>>>
        ::::::::::::::::::::::::::::::::::::::::::::::::::::::::::
```
