## Supplementary material for "All-at-once RNA folding with 3D motif prediction framed by evolutionary information": RF03132_L17-Actino-Proteobacteria.cacofold.power

```
# Power analysis of CaCoFold structure 
#
# Powertype = SINGLE SUBSTITUTIONS
# covary  left_pos      right_pos    substitutions      power
#----------------------------------------------------------------
          1		55		73		0.92
          2		54		119		1.00
          3		53		176		1.00
          4		52		272		1.00
          5		51		158		1.00
          6		50		225		1.00
          7		49		166		1.00
          8		48		111		0.99
          9		47		177		1.00
          63		96		19		0.57
          64		95		86		0.95
          65		94		53		0.87
          68		91		5		0.11
          69		90		242		1.00
          70		89		59		0.89
          71		88		8		0.24
          72		87		6		0.16
          73		86		0		0.00
          74		85		0		0.00
#
# BPAIRS 19
# avg substitutions per BP  102.9
# BPAIRS expected to covary 13.7 +/- 1.0
# BPAIRS observed to covary 0
#
```
