## Supplementary material for "All-at-once RNA folding with 3D motif prediction framed by evolutionary information": RF03132_L17-Actino-Proteobacteria.surv

```
11.950000	0.0526316
4.050000	0.105263
1.500000	0.157895
1.300000	0.210526
0.300000	0.263158
-0.050000	0.368421
-0.300000	0.421053
-0.400000	0.526316
-1.850000	0.578947
-2.400000	0.631579
-2.600000	0.684211
-2.650000	0.736842
-2.800000	0.789474
-3.050000	0.842105
-3.650000	0.894737
-6.350000	0.947368
-9.950000	1
&
18.000000	0.000611995
17.750000	0.00122399
15.300000	0.00183599
13.450000	0.00244798
12.750000	0.00305998
12.250000	0.00428397
11.900000	0.00489596
11.450000	0.00550796
11.400000	0.00611995
11.100000	0.00673195
11.050000	0.00734394
10.950000	0.00856793
10.150000	0.00917993
10.100000	0.00979192
9.750000	0.0104039
9.600000	0.0110159
9.500000	0.0116279
9.400000	0.0122399
9.250000	0.0128519
9.100000	0.0134639
9.050000	0.0140759
8.650000	0.0146879
8.600000	0.0152999
8.550000	0.0159119
8.500000	0.0165239
8.350000	0.0183599
8.300000	0.0189718
8.150000	0.0195838
8.100000	0.0208078
7.900000	0.0214198
7.800000	0.0220318
7.500000	0.0226438
7.350000	0.0232558
7.300000	0.0250918
7.100000	0.0257038
7.050000	0.0263158
7.000000	0.0269278
6.950000	0.0275398
6.900000	0.0281518
6.700000	0.0293758
6.600000	0.0299878
6.550000	0.0312118
6.500000	0.0324357
6.450000	0.0330477
6.250000	0.0336597
6.200000	0.0342717
6.150000	0.0354957
6.100000	0.0361077
6.050000	0.0373317
5.950000	0.0379437
5.900000	0.0385557
5.850000	0.0391677
5.800000	0.0416157
5.750000	0.0428397
5.700000	0.0434517
5.650000	0.0452876
5.600000	0.0471236
5.550000	0.0489596
5.450000	0.0495716
5.400000	0.0501836
5.350000	0.0520196
5.300000	0.0532436
5.250000	0.0550796
5.200000	0.0556916
5.150000	0.0563035
5.100000	0.0575275
5.050000	0.0581395
5.000000	0.0593635
4.950000	0.0599755
4.900000	0.0605875
4.850000	0.0624235
4.800000	0.0636475
4.750000	0.0654835
4.700000	0.0667075
4.650000	0.0679315
4.600000	0.0703794
4.550000	0.0728274
4.500000	0.0758874
4.450000	0.0764994
4.400000	0.0783354
4.350000	0.0801714
4.300000	0.0820073
4.250000	0.0832313
4.200000	0.0838433
4.150000	0.0850673
4.100000	0.0856793
4.050000	0.0881273
4.000000	0.0899633
3.950000	0.0917993
3.900000	0.0924113
3.850000	0.0936353
3.800000	0.0954712
3.750000	0.0966952
3.700000	0.0973072
3.650000	0.0979192
3.600000	0.0997552
3.550000	0.101591
3.500000	0.102203
3.450000	0.102815
3.400000	0.103427
3.350000	0.106487
3.300000	0.109547
3.250000	0.111995
3.200000	0.112607
3.150000	0.115055
3.100000	0.115667
3.050000	0.119339
3.000000	0.122399
2.950000	0.126683
2.900000	0.129743
2.850000	0.132191
2.800000	0.137699
2.750000	0.140147
2.700000	0.141983
2.650000	0.144431
2.600000	0.145655
2.550000	0.146267
2.500000	0.149939
2.450000	0.152999
2.400000	0.153611
2.350000	0.154223
2.300000	0.157283
2.250000	0.159119
2.200000	0.161567
2.150000	0.166463
2.100000	0.168299
2.050000	0.170747
2.000000	0.173195
1.950000	0.175643
1.900000	0.178091
1.850000	0.182987
1.800000	0.184211
1.750000	0.186659
1.700000	0.189106
1.650000	0.189718
1.600000	0.194002
1.550000	0.19645
1.500000	0.197062
1.450000	0.198286
1.400000	0.201346
1.350000	0.203182
1.300000	0.20563
1.250000	0.209302
1.200000	0.21481
1.150000	0.220318
1.100000	0.22399
1.050000	0.22705
1.000000	0.228886
0.950000	0.231334
0.900000	0.234394
0.850000	0.237454
0.800000	0.24235
0.750000	0.246022
0.700000	0.250306
0.650000	0.255202
0.600000	0.257038
0.550000	0.259486
0.500000	0.264382
0.450000	0.267442
0.400000	0.271114
0.350000	0.274786
0.300000	0.277234
0.250000	0.279682
0.200000	0.285802
0.150000	0.291922
0.100000	0.294982
0.050000	0.299266
0.000000	0.426561
-0.050000	0.599143
-0.100000	0.601591
-0.150000	0.607099
-0.200000	0.612607
-0.250000	0.618115
-0.300000	0.628519
-0.350000	0.637087
-0.400000	0.641983
-0.450000	0.648103
-0.500000	0.652387
-0.550000	0.658507
-0.600000	0.664627
-0.650000	0.667687
-0.700000	0.677479
-0.750000	0.681151
-0.800000	0.683599
-0.850000	0.692166
-0.900000	0.697674
-0.950000	0.70563
-1.000000	0.71175
-1.050000	0.716034
-1.100000	0.722766
-1.150000	0.729498
-1.200000	0.733782
-1.250000	0.73929
-1.300000	0.74235
-1.350000	0.75153
-1.400000	0.757038
-1.450000	0.761934
-1.500000	0.765606
-1.550000	0.76989
-1.600000	0.774174
-1.650000	0.780294
-1.700000	0.786414
-1.750000	0.792534
-1.800000	0.798042
-1.850000	0.801102
-1.900000	0.804774
-1.950000	0.810282
-2.000000	0.815789
-2.050000	0.821297
-2.100000	0.823745
-2.150000	0.829253
-2.200000	0.833537
-2.250000	0.835985
-2.300000	0.837821
-2.350000	0.840881
-2.400000	0.845165
-2.450000	0.851897
-2.500000	0.854957
-2.550000	0.860465
-2.600000	0.864749
-2.650000	0.867197
-2.700000	0.870869
-2.750000	0.875153
-2.800000	0.878825
-2.850000	0.880049
-2.900000	0.881885
-2.950000	0.884333
-3.000000	0.888005
-3.050000	0.891065
-3.100000	0.892289
-3.150000	0.894125
-3.200000	0.895961
-3.250000	0.899633
-3.300000	0.902693
-3.350000	0.906365
-3.400000	0.908201
-3.450000	0.910649
-3.500000	0.913097
-3.600000	0.915545
-3.650000	0.916769
-3.700000	0.919829
-3.750000	0.921053
-3.800000	0.922889
-3.850000	0.927173
-3.900000	0.929621
-3.950000	0.932681
-4.000000	0.935129
-4.050000	0.936965
-4.100000	0.938188
-4.150000	0.940636
-4.200000	0.941248
-4.250000	0.943696
-4.350000	0.946756
-4.400000	0.949204
-4.450000	0.95104
-4.500000	0.953488
-4.550000	0.955936
-4.600000	0.956548
-4.650000	0.958996
-4.700000	0.962056
-4.800000	0.96328
-4.900000	0.963892
-4.950000	0.965116
-5.000000	0.965728
-5.050000	0.967564
-5.150000	0.968176
-5.250000	0.970624
-5.300000	0.973072
-5.350000	0.974296
-5.400000	0.974908
-5.450000	0.977356
-5.500000	0.977968
-5.550000	0.980416
-5.650000	0.981028
-5.700000	0.982252
-5.750000	0.982864
-5.800000	0.983476
-5.900000	0.9847
-6.000000	0.985312
-6.050000	0.985924
-6.100000	0.986536
-6.150000	0.98776
-6.200000	0.988372
-6.400000	0.988984
-6.500000	0.989596
-6.550000	0.990208
-6.700000	0.99082
-6.750000	0.991432
-6.800000	0.992044
-6.850000	0.992656
-6.900000	0.993268
-7.050000	0.99388
-7.150000	0.994492
-7.200000	0.995104
-7.350000	0.995716
-7.450000	0.996328
-8.250000	0.99694
-8.350000	0.997552
-8.600000	0.998164
-8.950000	0.999388
-9.950000	1
&
121.950000	3.0248e-05
117.000000	6.04961e-05
103.400000	9.07441e-05
100.800000	0.000120992
98.100000	0.00015124
95.100000	0.000181488
93.050000	0.000211736
92.500000	0.000241984
91.950000	0.000272232
91.100000	0.00030248
88.350000	0.000332728
87.450000	0.000362976
87.300000	0.000393224
86.000000	0.000423472
85.950000	0.000453721
85.750000	0.000483969
84.350000	0.000514217
84.000000	0.000544465
83.200000	0.000574713
80.550000	0.000604961
79.450000	0.000635209
79.150000	0.000665457
78.450000	0.000695705
77.500000	0.000756201
77.400000	0.000786449
76.700000	0.000816697
73.800000	0.000846945
73.750000	0.000877193
73.400000	0.000907441
73.250000	0.000937689
72.000000	0.000967937
71.900000	0.000998185
71.100000	0.00102843
70.800000	0.00105868
69.250000	0.00108893
69.000000	0.00111918
68.900000	0.00114943
68.650000	0.00120992
68.250000	0.00124017
67.950000	0.00130067
67.850000	0.00133091
67.700000	0.00136116
67.000000	0.00139141
66.800000	0.00142166
65.700000	0.00145191
65.550000	0.00148215
65.450000	0.0015124
64.950000	0.00154265
64.850000	0.0015729
64.700000	0.00160315
64.450000	0.00163339
64.250000	0.00166364
64.100000	0.00169389
64.000000	0.00172414
63.900000	0.00175439
63.650000	0.00178463
63.550000	0.00181488
63.150000	0.00184513
63.050000	0.00187538
63.000000	0.00190563
62.450000	0.00199637
62.400000	0.00202662
61.700000	0.00205687
61.650000	0.00208711
61.450000	0.00211736
61.300000	0.00214761
60.900000	0.00217786
60.300000	0.00220811
59.850000	0.00223835
59.800000	0.0022686
59.700000	0.00229885
59.350000	0.0023291
59.300000	0.00235935
58.950000	0.00245009
58.900000	0.00248034
58.850000	0.00251059
58.750000	0.00254083
58.650000	0.00260133
58.550000	0.00263158
58.450000	0.00266183
58.400000	0.00269208
58.250000	0.00272232
58.050000	0.00275257
57.900000	0.00278282
57.850000	0.00281307
57.550000	0.00284332
57.500000	0.00287356
56.800000	0.00293406
56.750000	0.00296431
56.700000	0.00299456
56.650000	0.0030248
56.600000	0.00305505
56.300000	0.0030853
56.250000	0.00311555
56.150000	0.00317604
56.000000	0.00320629
55.850000	0.00326679
55.700000	0.00329704
55.650000	0.00332728
55.450000	0.00335753
54.950000	0.00338778
54.900000	0.00341803
54.800000	0.00344828
54.500000	0.00347852
53.800000	0.00353902
53.750000	0.00356927
53.550000	0.00359952
53.500000	0.00369026
53.450000	0.00372051
53.400000	0.003781
53.200000	0.00387175
53.100000	0.003902
53.050000	0.00393224
52.950000	0.00396249
52.850000	0.00399274
52.800000	0.00402299
52.700000	0.00405324
52.600000	0.00408348
52.450000	0.00411373
52.250000	0.00414398
52.150000	0.00417423
52.000000	0.00423472
51.850000	0.00432547
51.800000	0.00435572
51.600000	0.00438596
51.550000	0.00441621
51.450000	0.00447671
51.150000	0.00450696
51.050000	0.00456745
50.850000	0.0045977
50.550000	0.00462795
50.400000	0.00468845
50.150000	0.00471869
50.100000	0.00474894
49.750000	0.00477919
49.650000	0.00480944
49.550000	0.00483969
49.500000	0.00486993
49.450000	0.00490018
49.300000	0.00496068
49.250000	0.00502117
49.100000	0.00505142
49.050000	0.00511192
49.000000	0.00514217
48.950000	0.00517241
48.750000	0.00523291
48.650000	0.00526316
48.550000	0.0053539
48.500000	0.0054144
48.450000	0.00544465
48.300000	0.00550514
48.250000	0.00556564
48.200000	0.00559589
48.150000	0.00565638
47.950000	0.00568663
47.800000	0.00574713
47.750000	0.00577737
47.650000	0.00580762
47.200000	0.00583787
47.150000	0.00586812
47.050000	0.00592861
47.000000	0.00595886
46.850000	0.00598911
46.800000	0.00604961
46.750000	0.00607985
46.700000	0.0061101
46.600000	0.00620085
46.500000	0.00623109
46.400000	0.00629159
46.200000	0.00635209
46.100000	0.00638234
46.000000	0.00641258
45.950000	0.00644283
45.850000	0.00650333
45.500000	0.00656382
45.450000	0.00659407
45.400000	0.00662432
45.350000	0.00665457
45.300000	0.00668482
45.250000	0.00671506
45.150000	0.00677556
45.050000	0.00680581
45.000000	0.00683606
44.950000	0.0069268
44.850000	0.00701754
44.800000	0.00704779
44.750000	0.00707804
44.650000	0.00710829
44.600000	0.00713854
44.500000	0.00716878
44.450000	0.00719903
44.400000	0.00725953
44.350000	0.00728978
44.300000	0.00735027
44.250000	0.00738052
44.200000	0.00747126
43.950000	0.00750151
43.900000	0.00756201
43.850000	0.00759226
43.800000	0.0076225
43.650000	0.00765275
43.500000	0.007683
43.450000	0.00771325
43.400000	0.00777374
43.300000	0.00780399
43.200000	0.00789474
43.000000	0.00792498
42.650000	0.00795523
42.600000	0.00798548
42.400000	0.00801573
42.350000	0.00804598
42.250000	0.00807623
42.150000	0.00810647
42.100000	0.00813672
42.050000	0.00828796
42.000000	0.00831821
41.950000	0.00834846
41.900000	0.00840895
41.700000	0.0084392
41.650000	0.00846945
41.550000	0.0084997
41.500000	0.00852995
41.250000	0.00856019
41.200000	0.00859044
41.150000	0.00862069
41.100000	0.00868119
41.000000	0.00877193
40.950000	0.00880218
40.900000	0.00883243
40.800000	0.00886267
40.750000	0.00889292
40.700000	0.00892317
40.650000	0.00895342
40.450000	0.00898367
40.350000	0.00901391
40.300000	0.00904416
40.250000	0.00907441
40.150000	0.00913491
40.050000	0.00916515
39.950000	0.00928615
39.900000	0.00931639
39.800000	0.00937689
39.700000	0.00946763
39.650000	0.00949788
39.600000	0.00952813
39.550000	0.00961887
39.500000	0.00964912
39.450000	0.00967937
39.400000	0.00977011
39.350000	0.00986086
39.300000	0.00989111
39.200000	0.00992136
39.150000	0.0099516
39.100000	0.00998185
38.900000	0.0100121
38.850000	0.0100423
38.800000	0.0101028
38.750000	0.0101331
38.650000	0.0101936
38.500000	0.0102843
38.350000	0.0103448
38.250000	0.0104356
38.200000	0.0104658
38.100000	0.0104961
38.050000	0.0105566
37.900000	0.0105868
37.800000	0.0106473
37.750000	0.0106776
37.700000	0.0107078
37.650000	0.0107381
37.550000	0.0107683
37.500000	0.0107985
37.450000	0.0108288
37.400000	0.0108893
37.350000	0.0109498
37.300000	0.01098
37.200000	0.0110405
37.150000	0.0111313
37.100000	0.0111615
36.950000	0.0111918
36.900000	0.0112523
36.850000	0.0113128
36.800000	0.0113733
36.750000	0.0114035
36.700000	0.011464
36.650000	0.011585
36.600000	0.0116455
36.500000	0.011706
36.450000	0.0117665
36.400000	0.0119177
36.350000	0.011948
36.300000	0.0120085
36.250000	0.0120387
36.200000	0.012069
36.150000	0.01219
36.100000	0.0122807
36.050000	0.0123109
36.000000	0.0124017
35.950000	0.0124622
35.900000	0.0124924
35.800000	0.0125227
35.750000	0.0125529
35.700000	0.0125832
35.650000	0.0126134
35.550000	0.0126739
35.500000	0.0127042
35.350000	0.0127344
35.300000	0.0128252
35.250000	0.0128857
35.200000	0.0129159
35.100000	0.0129462
35.050000	0.0130067
35.000000	0.0130672
34.950000	0.0131579
34.900000	0.0132486
34.850000	0.0132789
34.750000	0.0133394
34.600000	0.0133696
34.550000	0.0134301
34.500000	0.0134604
34.450000	0.0134906
34.350000	0.0135814
34.250000	0.0136116
34.200000	0.0136419
34.050000	0.0136721
34.000000	0.0137326
33.950000	0.0137629
33.850000	0.0138838
33.750000	0.0139141
33.700000	0.0139443
33.650000	0.0140048
33.600000	0.0140351
33.550000	0.0141863
33.450000	0.0143073
33.400000	0.0143981
33.350000	0.0144283
33.300000	0.0144586
33.250000	0.0145493
33.200000	0.01464
33.150000	0.0147005
33.100000	0.014761
33.050000	0.014882
33.000000	0.0149123
32.950000	0.0149728
32.900000	0.015003
32.800000	0.0150938
32.750000	0.0151543
32.700000	0.0151845
32.650000	0.015245
32.600000	0.0153055
32.550000	0.0153358
32.500000	0.0153962
32.450000	0.0154265
32.400000	0.0154567
32.350000	0.0155172
32.300000	0.0156685
32.250000	0.015729
32.150000	0.0159105
32.100000	0.0160012
32.050000	0.016092
32.000000	0.0161827
31.950000	0.0162129
31.900000	0.0162734
31.850000	0.0163037
31.800000	0.0164247
31.750000	0.0164852
31.700000	0.0165759
31.600000	0.0166667
31.550000	0.0166969
31.450000	0.0167272
31.400000	0.0167877
31.350000	0.0168482
31.300000	0.0169691
31.250000	0.0170901
31.200000	0.0172111
31.150000	0.0173624
31.100000	0.0173926
31.050000	0.0174531
31.000000	0.0174834
30.950000	0.0175439
30.900000	0.0176649
30.850000	0.0176951
30.800000	0.0177858
30.750000	0.0178463
30.650000	0.0179371
30.600000	0.0179673
30.550000	0.0180278
30.500000	0.0180581
30.400000	0.0181488
30.350000	0.0183001
30.300000	0.0183908
30.250000	0.0184211
30.200000	0.0184815
30.150000	0.018542
30.100000	0.0185723
30.050000	0.0186328
30.000000	0.018663
29.950000	0.0186933
29.900000	0.0188445
29.800000	0.018905
29.750000	0.0189655
29.700000	0.0190563
29.650000	0.0191168
29.600000	0.0192377
29.550000	0.0193587
29.500000	0.0194495
29.450000	0.0196007
29.400000	0.0196612
29.350000	0.019752
29.300000	0.0197822
29.250000	0.0198427
29.200000	0.0199637
29.150000	0.0200242
29.100000	0.0201149
29.000000	0.0202662
28.950000	0.0202964
28.900000	0.0204477
28.850000	0.0205687
28.800000	0.0206594
28.750000	0.0206897
28.700000	0.0207804
28.650000	0.0209014
28.600000	0.0209921
28.550000	0.0210829
28.500000	0.0211434
28.450000	0.0213249
28.400000	0.0214761
28.350000	0.0215366
28.300000	0.0216273
28.250000	0.0216878
28.200000	0.0217786
28.150000	0.0219298
28.100000	0.0220206
28.050000	0.0220811
27.950000	0.0221718
27.900000	0.0222928
27.850000	0.0223835
27.800000	0.022444
27.750000	0.0225045
27.700000	0.0227465
27.650000	0.0227768
27.600000	0.0228978
27.550000	0.0230792
27.500000	0.0231397
27.450000	0.02317
27.400000	0.0232305
27.350000	0.0232607
27.300000	0.0233212
27.250000	0.023412
27.200000	0.0234725
27.150000	0.0235632
27.100000	0.0235935
27.050000	0.0236842
27.000000	0.0238052
26.950000	0.0238657
26.900000	0.0239867
26.850000	0.0241077
26.800000	0.0241379
26.700000	0.0243194
26.650000	0.0244404
26.600000	0.0245312
26.550000	0.0246824
26.500000	0.0248639
26.450000	0.0250151
26.400000	0.0251059
26.350000	0.0251664
26.300000	0.0252571
26.250000	0.0254386
26.200000	0.0254991
26.150000	0.0256201
26.100000	0.0256806
26.050000	0.0258016
26.000000	0.0258621
25.950000	0.0260133
25.900000	0.0261041
25.850000	0.0263158
25.800000	0.0263763
25.750000	0.026588
25.700000	0.0269208
25.650000	0.0270417
25.600000	0.0271325
25.550000	0.0272535
25.500000	0.0274047
25.450000	0.0276467
25.400000	0.0278282
25.350000	0.0279492
25.300000	0.0280702
25.250000	0.0281609
25.200000	0.0282214
25.150000	0.0284634
25.100000	0.0287054
25.050000	0.0287961
25.000000	0.0288264
24.950000	0.0289171
24.900000	0.0290986
24.850000	0.0291289
24.800000	0.0292801
24.750000	0.0293406
24.700000	0.0294616
24.650000	0.0295826
24.600000	0.0297036
24.550000	0.0299456
24.500000	0.030006
24.450000	0.0300665
24.400000	0.0301875
24.350000	0.0303993
24.300000	0.03049
24.250000	0.030611
24.200000	0.030732
24.150000	0.0308832
24.100000	0.0309437
24.050000	0.031095
24.000000	0.031216
23.950000	0.0312765
23.900000	0.0315185
23.850000	0.0315789
23.800000	0.0316999
23.750000	0.0318209
23.700000	0.0319722
23.650000	0.0320629
23.600000	0.0322444
23.550000	0.0322747
23.500000	0.0323654
23.450000	0.0325469
23.400000	0.0327284
23.350000	0.0329704
23.300000	0.0331518
23.250000	0.0332123
23.200000	0.0333938
23.150000	0.0335451
23.100000	0.033908
23.050000	0.03415
23.000000	0.034271
22.950000	0.034513
22.900000	0.0347247
22.850000	0.0348155
22.800000	0.0349062
22.750000	0.0350575
22.700000	0.0351785
22.650000	0.0353297
22.600000	0.0354204
22.550000	0.0355112
22.500000	0.0357229
22.450000	0.0358439
22.400000	0.0360557
22.350000	0.0362371
22.300000	0.0364186
22.250000	0.0364489
22.200000	0.0366606
22.150000	0.0368421
22.100000	0.0369328
22.050000	0.0372958
22.000000	0.0373261
21.950000	0.0374168
21.900000	0.0375378
21.850000	0.0376588
21.800000	0.0379008
21.750000	0.0379915
21.700000	0.0381428
21.650000	0.038294
21.600000	0.0384453
21.550000	0.0385662
21.500000	0.0388082
21.450000	0.0389897
21.400000	0.0392015
21.350000	0.0393829
21.300000	0.0395342
21.250000	0.0397459
21.200000	0.0398669
21.150000	0.0399577
21.100000	0.0400786
21.050000	0.0403811
21.000000	0.0405324
20.950000	0.0406836
20.900000	0.0408046
20.850000	0.0409861
20.800000	0.0412583
20.750000	0.041591
20.700000	0.0417423
20.650000	0.041954
20.600000	0.0421053
20.550000	0.0422565
20.500000	0.0424682
20.450000	0.0427405
20.400000	0.0429522
20.350000	0.0430732
20.300000	0.0431942
20.250000	0.0433454
20.200000	0.0435269
20.150000	0.0437387
20.100000	0.0440714
20.050000	0.0444344
20.000000	0.0446763
19.950000	0.0449486
19.900000	0.0452208
19.850000	0.0453721
19.800000	0.045493
19.750000	0.0457048
19.700000	0.0460375
19.650000	0.0462795
19.600000	0.0464912
19.550000	0.0469147
19.500000	0.0470357
19.450000	0.0473382
19.400000	0.0476104
19.350000	0.0477919
19.300000	0.0480339
19.250000	0.0483969
19.200000	0.0486388
19.150000	0.0489111
19.100000	0.0492136
19.050000	0.0493043
19.000000	0.0495765
18.950000	0.0496673
18.900000	0.05
18.850000	0.0503932
18.800000	0.0506352
18.750000	0.0508167
18.700000	0.0510587
18.650000	0.0513007
18.600000	0.0515124
18.550000	0.0516636
18.500000	0.0517846
18.450000	0.0520569
18.400000	0.0523291
18.350000	0.0526618
18.300000	0.0529038
18.250000	0.053297
18.200000	0.0535088
18.150000	0.05366
18.100000	0.0539322
18.050000	0.0542347
18.000000	0.0544767
17.950000	0.0546884
17.900000	0.0549304
17.850000	0.0551422
17.800000	0.0553842
17.750000	0.0555656
17.700000	0.0558379
17.650000	0.0560194
17.600000	0.0561101
17.550000	0.0565033
17.500000	0.0566848
17.450000	0.0568361
17.400000	0.0570478
17.350000	0.057441
17.300000	0.0577737
17.250000	0.058046
17.200000	0.0584392
17.150000	0.0586509
17.100000	0.0589534
17.050000	0.0593769
17.000000	0.0595281
16.950000	0.0597399
16.900000	0.0601028
16.850000	0.0603146
16.800000	0.0606776
16.750000	0.0607985
16.700000	0.061101
16.650000	0.0613128
16.600000	0.061585
16.550000	0.0618875
16.500000	0.06219
16.450000	0.0624924
16.400000	0.0628554
16.350000	0.0632789
16.300000	0.0634604
16.250000	0.0635511
16.200000	0.0640048
16.150000	0.0643981
16.100000	0.0647308
16.050000	0.0649728
16.000000	0.0654265
15.950000	0.0657895
15.900000	0.0660012
15.850000	0.0662734
15.800000	0.0666364
15.750000	0.0669691
15.700000	0.0673321
15.650000	0.0677858
15.600000	0.0679976
15.550000	0.0685118
15.500000	0.0688748
15.450000	0.069389
15.400000	0.0697822
15.350000	0.0701754
15.300000	0.0704477
15.250000	0.0707804
15.200000	0.0710224
15.150000	0.0712946
15.100000	0.0719601
15.050000	0.0721416
15.000000	0.0725953
14.950000	0.0729583
14.900000	0.073533
14.850000	0.0738052
14.800000	0.0742892
14.750000	0.0747731
14.700000	0.0751059
14.650000	0.0754083
14.600000	0.0760738
14.550000	0.0765578
14.500000	0.0770417
14.450000	0.0775257
14.400000	0.0782819
14.350000	0.0784634
14.300000	0.0788869
14.250000	0.0792196
14.200000	0.0795221
14.150000	0.0798548
14.100000	0.0804295
14.050000	0.0810647
14.000000	0.0815487
13.950000	0.0820932
13.900000	0.0826376
13.850000	0.0832426
13.800000	0.0835148
13.750000	0.08415
13.700000	0.0843618
13.650000	0.0848155
13.600000	0.0854809
13.550000	0.0859044
13.500000	0.0864489
13.450000	0.0867514
13.400000	0.0873866
13.350000	0.0879008
13.300000	0.0884453
13.250000	0.0889292
13.200000	0.0894132
13.150000	0.0898972
13.100000	0.0904114
13.050000	0.0906836
13.000000	0.0910163
12.950000	0.0916515
12.900000	0.0921053
12.850000	0.092559
12.800000	0.0931034
12.750000	0.0934059
12.700000	0.0939504
12.650000	0.0942529
12.600000	0.0948881
12.550000	0.0953721
12.500000	0.0962492
12.450000	0.0969147
12.400000	0.0975802
12.350000	0.0980641
12.300000	0.0987901
12.250000	0.0993648
12.200000	0.0998488
12.150000	0.100423
12.100000	0.101119
12.050000	0.101785
12.000000	0.10242
11.950000	0.102874
11.900000	0.10363
11.850000	0.103993
11.800000	0.104446
11.750000	0.105051
11.700000	0.105838
11.650000	0.106171
11.600000	0.106897
11.550000	0.107199
11.500000	0.107804
11.450000	0.10856
11.400000	0.109286
11.350000	0.109861
11.300000	0.110647
11.250000	0.111313
11.200000	0.11222
11.150000	0.112886
11.100000	0.113551
11.050000	0.114368
11.000000	0.115033
10.950000	0.11591
10.900000	0.116515
10.850000	0.117453
10.800000	0.118149
10.750000	0.118875
10.700000	0.11957
10.650000	0.120357
10.600000	0.120841
10.550000	0.121658
10.500000	0.122414
10.450000	0.123261
10.400000	0.124017
10.350000	0.12441
10.300000	0.125076
10.250000	0.12562
10.200000	0.126255
10.150000	0.127042
10.100000	0.127737
10.050000	0.128433
10.000000	0.129038
9.950000	0.129976
9.900000	0.130762
9.850000	0.1317
9.800000	0.132456
9.750000	0.133122
9.700000	0.133848
9.650000	0.134725
9.600000	0.135299
9.550000	0.136025
9.500000	0.137145
9.450000	0.138022
9.400000	0.138566
9.350000	0.139443
9.300000	0.140411
9.250000	0.141228
9.200000	0.142196
9.150000	0.142982
9.100000	0.143829
9.050000	0.144797
9.000000	0.145644
8.950000	0.14637
8.900000	0.147399
8.850000	0.148185
8.800000	0.149032
8.750000	0.149879
8.700000	0.150817
8.650000	0.151754
8.600000	0.152934
8.550000	0.153842
8.500000	0.154719
8.450000	0.155929
8.400000	0.156806
8.350000	0.157864
8.300000	0.158651
8.250000	0.159589
8.200000	0.160617
8.150000	0.161494
8.100000	0.162523
8.050000	0.163642
8.000000	0.164398
7.950000	0.165215
7.900000	0.166213
7.850000	0.167332
7.800000	0.168663
7.750000	0.169389
7.700000	0.170478
7.650000	0.171567
7.600000	0.172656
7.550000	0.173684
7.500000	0.174864
7.450000	0.176346
7.400000	0.177314
7.350000	0.178705
7.300000	0.179764
7.250000	0.181095
7.200000	0.182063
7.150000	0.183122
7.100000	0.184543
7.050000	0.185602
7.000000	0.18657
6.950000	0.187447
6.900000	0.188566
6.850000	0.189927
6.800000	0.191168
6.750000	0.192347
6.700000	0.193497
6.650000	0.194767
6.600000	0.195947
6.550000	0.197217
6.500000	0.198578
6.450000	0.199728
6.400000	0.200877
6.350000	0.201996
6.300000	0.203085
6.250000	0.203932
6.200000	0.205293
6.150000	0.206503
6.100000	0.207653
6.050000	0.209014
6.000000	0.210496
5.950000	0.211555
5.900000	0.212886
5.850000	0.214156
5.800000	0.215729
5.750000	0.216818
5.700000	0.218663
5.650000	0.219843
5.600000	0.221385
5.550000	0.222716
5.500000	0.223805
5.450000	0.225439
5.400000	0.22677
5.350000	0.228433
5.300000	0.229583
5.250000	0.230944
5.200000	0.232577
5.150000	0.234029
5.100000	0.235451
5.050000	0.236872
5.000000	0.238385
4.950000	0.239867
4.900000	0.241168
4.850000	0.242619
4.800000	0.244102
4.750000	0.245584
4.700000	0.247066
4.650000	0.248972
4.600000	0.250847
4.550000	0.252329
4.500000	0.253811
4.450000	0.255445
4.400000	0.257048
4.350000	0.258742
4.300000	0.260254
4.250000	0.262069
4.200000	0.263944
4.150000	0.265487
4.100000	0.267181
4.050000	0.268875
4.000000	0.270569
3.950000	0.272172
3.900000	0.273624
3.850000	0.275711
3.800000	0.277011
3.750000	0.278887
3.700000	0.280672
3.650000	0.282093
3.600000	0.283938
3.550000	0.28533
3.500000	0.28654
3.450000	0.288415
3.400000	0.290048
3.350000	0.291773
3.300000	0.293678
3.250000	0.295705
3.200000	0.297641
3.150000	0.299909
3.100000	0.301754
3.050000	0.303479
3.000000	0.305384
2.950000	0.306776
2.900000	0.3085
2.850000	0.310587
2.800000	0.312311
2.750000	0.313884
2.700000	0.315608
2.650000	0.317514
2.600000	0.319298
2.550000	0.321264
2.500000	0.323321
2.450000	0.325408
2.400000	0.327102
2.350000	0.328947
2.300000	0.330974
2.250000	0.333152
2.200000	0.334846
2.150000	0.336661
2.100000	0.338536
2.050000	0.341258
2.000000	0.343164
1.950000	0.345644
1.900000	0.347368
1.850000	0.349214
1.800000	0.351331
1.750000	0.353267
1.700000	0.355051
1.650000	0.356685
1.600000	0.358711
1.550000	0.360436
1.500000	0.362886
1.450000	0.364943
1.400000	0.366757
1.350000	0.368633
1.300000	0.370901
1.250000	0.372989
1.200000	0.375439
1.150000	0.377737
1.100000	0.379885
1.050000	0.381821
1.000000	0.384332
0.950000	0.386237
0.900000	0.388052
0.850000	0.390139
0.800000	0.391833
0.750000	0.394162
0.700000	0.39637
0.650000	0.39873
0.600000	0.400544
0.550000	0.402541
0.500000	0.404719
0.450000	0.40735
0.400000	0.409377
0.350000	0.411585
0.300000	0.413793
0.250000	0.415759
0.200000	0.417574
0.150000	0.420145
0.100000	0.422474
0.050000	0.424773
0.000000	0.427072
-0.050000	0.429431
-0.100000	0.431458
-0.150000	0.433908
-0.200000	0.436509
-0.250000	0.438687
-0.300000	0.441349
-0.350000	0.444404
-0.400000	0.446763
-0.450000	0.449335
-0.500000	0.451603
-0.550000	0.453962
-0.600000	0.456534
-0.650000	0.458258
-0.700000	0.46095
-0.750000	0.463339
-0.800000	0.46585
-0.850000	0.468633
-0.900000	0.471113
-0.950000	0.473624
-1.000000	0.476195
-1.050000	0.479371
-1.100000	0.482002
-1.150000	0.484725
-1.200000	0.487205
-1.250000	0.489564
-1.300000	0.492408
-1.350000	0.494434
-1.400000	0.497217
-1.450000	0.499516
-1.500000	0.501785
-1.550000	0.504809
-1.600000	0.507411
-1.650000	0.509952
-1.700000	0.512462
-1.750000	0.51458
-1.800000	0.517393
-1.850000	0.519631
-1.900000	0.521869
-1.950000	0.524894
-2.000000	0.527253
-2.050000	0.529522
-2.100000	0.532123
-2.150000	0.534755
-2.200000	0.536782
-2.250000	0.539322
-2.300000	0.541833
-2.350000	0.544465
-2.400000	0.546491
-2.450000	0.549425
-2.500000	0.552208
-2.550000	0.55487
-2.600000	0.557199
-2.650000	0.559226
-2.700000	0.561555
-2.750000	0.563884
-2.800000	0.566697
-2.850000	0.568935
-2.900000	0.571476
-2.950000	0.573896
-3.000000	0.576286
-3.050000	0.578917
-3.100000	0.581639
-3.150000	0.584332
-3.200000	0.586963
-3.250000	0.589655
-3.300000	0.592045
-3.350000	0.594434
-3.400000	0.596915
-3.450000	0.599577
-3.500000	0.602117
-3.550000	0.604477
-3.600000	0.606776
-3.650000	0.609589
-3.700000	0.61222
-3.750000	0.614489
-3.800000	0.616394
-3.850000	0.618845
-3.900000	0.621627
-3.950000	0.62444
-4.000000	0.626739
-4.050000	0.629159
-4.100000	0.631367
-4.150000	0.633364
-4.200000	0.636328
-4.250000	0.638627
-4.300000	0.640472
-4.350000	0.643103
-4.400000	0.645675
-4.450000	0.647943
-4.500000	0.650181
-4.550000	0.652541
-4.600000	0.65484
-4.650000	0.657169
-4.700000	0.659589
-4.750000	0.661645
-4.800000	0.664186
-4.850000	0.666939
-4.900000	0.669026
-4.950000	0.671839
-5.000000	0.674168
-5.050000	0.676558
-5.100000	0.679099
-5.150000	0.681942
-5.200000	0.68418
-5.250000	0.686419
-5.300000	0.688717
-5.350000	0.691561
-5.400000	0.693799
-5.450000	0.696007
-5.500000	0.698397
-5.550000	0.700423
-5.600000	0.702541
-5.650000	0.704598
-5.700000	0.706836
-5.750000	0.708802
-5.800000	0.711252
-5.850000	0.71337
-5.900000	0.715638
-5.950000	0.717665
-6.000000	0.719964
-6.050000	0.722535
-6.100000	0.724773
-6.150000	0.72677
-6.200000	0.728978
-6.250000	0.731186
-6.300000	0.733575
-6.350000	0.735874
-6.400000	0.737568
-6.450000	0.739504
-6.500000	0.741682
-6.550000	0.744011
-6.600000	0.746128
-6.650000	0.74761
-6.700000	0.749819
-6.750000	0.751996
-6.800000	0.754477
-6.850000	0.755989
-6.900000	0.758076
-6.950000	0.760557
-7.000000	0.762069
-7.050000	0.763975
-7.100000	0.766122
-7.150000	0.76827
-7.200000	0.770327
-7.250000	0.772293
-7.300000	0.774168
-7.350000	0.775771
-7.400000	0.777979
-7.450000	0.780097
-7.500000	0.782033
-7.550000	0.783848
-7.600000	0.78542
-7.650000	0.787235
-7.700000	0.789262
-7.750000	0.791168
-7.800000	0.793103
-7.850000	0.794828
-7.900000	0.796794
-7.950000	0.798064
-8.000000	0.800302
-8.050000	0.801936
-8.100000	0.803872
-8.150000	0.805626
-8.200000	0.80735
-8.250000	0.808742
-8.300000	0.810466
-8.350000	0.812432
-8.400000	0.814459
-8.450000	0.816152
-8.500000	0.818058
-8.550000	0.819903
-8.600000	0.821809
-8.650000	0.823654
-8.700000	0.82565
-8.750000	0.827526
-8.800000	0.829159
-8.850000	0.831034
-8.900000	0.833001
-8.950000	0.834936
-9.000000	0.836237
-9.050000	0.837992
-9.100000	0.839806
-9.150000	0.841379
-9.200000	0.843255
-9.250000	0.844858
-9.300000	0.846854
-9.350000	0.848639
-9.400000	0.85006
-9.450000	0.851815
-9.500000	0.853721
-9.550000	0.855505
-9.600000	0.857229
-9.650000	0.8585
-9.700000	0.859619
-9.750000	0.86098
-9.800000	0.862492
-9.850000	0.863672
-9.900000	0.865457
-9.950000	1
&
254.350000	6.86466e-12
254.300000	6.90248e-12
254.250000	6.94051e-12
254.200000	6.97875e-12
254.150000	7.0172e-12
254.100000	7.05586e-12
254.050000	7.09473e-12
254.000000	7.13382e-12
253.950000	7.17312e-12
253.900000	7.21264e-12
253.850000	7.25237e-12
253.800000	7.29233e-12
253.750000	7.3325e-12
253.700000	7.3729e-12
253.650000	7.41352e-12
253.600000	7.45436e-12
253.550000	7.49543e-12
253.500000	7.53672e-12
253.450000	7.57824e-12
253.400000	7.61999e-12
253.350000	7.66197e-12
253.300000	7.70418e-12
253.250000	7.74662e-12
253.200000	7.7893e-12
253.150000	7.83221e-12
253.100000	7.87536e-12
253.050000	7.91874e-12
253.000000	7.96237e-12
252.950000	8.00623e-12
252.900000	8.05033e-12
252.850000	8.09468e-12
252.800000	8.13928e-12
252.750000	8.18411e-12
252.700000	8.2292e-12
252.650000	8.27453e-12
252.600000	8.32011e-12
252.550000	8.36595e-12
252.500000	8.41203e-12
252.450000	8.45837e-12
252.400000	8.50497e-12
252.350000	8.55182e-12
252.300000	8.59893e-12
252.250000	8.6463e-12
252.200000	8.69393e-12
252.150000	8.74182e-12
252.100000	8.78997e-12
252.050000	8.83839e-12
252.000000	8.88708e-12
251.950000	8.93603e-12
251.900000	8.98526e-12
251.850000	9.03475e-12
251.800000	9.08452e-12
251.750000	9.13456e-12
251.700000	9.18488e-12
251.650000	9.23548e-12
251.600000	9.28635e-12
251.550000	9.3375e-12
251.500000	9.38894e-12
251.450000	9.44065e-12
251.400000	9.49266e-12
251.350000	9.54495e-12
251.300000	9.59752e-12
251.250000	9.65039e-12
251.200000	9.70354e-12
251.150000	9.75699e-12
251.100000	9.81074e-12
251.050000	9.86478e-12
251.000000	9.91911e-12
250.950000	9.97375e-12
250.900000	1.00287e-11
250.850000	1.00839e-11
250.800000	1.01395e-11
250.750000	1.01953e-11
250.700000	1.02515e-11
250.650000	1.03079e-11
250.600000	1.03647e-11
250.550000	1.04218e-11
250.500000	1.04792e-11
250.450000	1.05369e-11
250.400000	1.0595e-11
250.350000	1.06533e-11
250.300000	1.0712e-11
250.250000	1.0771e-11
250.200000	1.08303e-11
250.150000	1.089e-11
250.100000	1.095e-11
250.050000	1.10103e-11
250.000000	1.10709e-11
249.950000	1.11319e-11
249.900000	1.11932e-11
249.850000	1.12549e-11
249.800000	1.13168e-11
249.750000	1.13792e-11
249.700000	1.14418e-11
249.650000	1.15049e-11
249.600000	1.15682e-11
249.550000	1.16319e-11
249.500000	1.1696e-11
249.450000	1.17604e-11
249.400000	1.18252e-11
249.350000	1.18903e-11
249.300000	1.19558e-11
249.250000	1.20217e-11
249.200000	1.20879e-11
249.150000	1.21544e-11
249.100000	1.22214e-11
249.050000	1.22887e-11
249.000000	1.23564e-11
248.950000	1.24244e-11
248.900000	1.24928e-11
248.850000	1.25617e-11
248.800000	1.26308e-11
248.750000	1.27004e-11
248.700000	1.27703e-11
248.650000	1.28407e-11
248.600000	1.29114e-11
248.550000	1.29825e-11
248.500000	1.3054e-11
248.450000	1.31259e-11
248.400000	1.31982e-11
248.350000	1.32709e-11
248.300000	1.33439e-11
248.250000	1.34174e-11
248.200000	1.34913e-11
248.150000	1.35656e-11
248.100000	1.36403e-11
248.050000	1.37154e-11
248.000000	1.3791e-11
247.950000	1.38669e-11
247.900000	1.39433e-11
247.850000	1.40201e-11
247.800000	1.40973e-11
247.750000	1.41749e-11
247.700000	1.4253e-11
247.650000	1.43315e-11
247.600000	1.44104e-11
247.550000	1.44897e-11
247.500000	1.45695e-11
247.450000	1.46498e-11
247.400000	1.47304e-11
247.350000	1.48116e-11
247.300000	1.48931e-11
247.250000	1.49751e-11
247.200000	1.50576e-11
247.150000	1.51405e-11
247.100000	1.52239e-11
247.050000	1.53077e-11
247.000000	1.5392e-11
246.950000	1.54768e-11
246.900000	1.5562e-11
246.850000	1.56477e-11
246.800000	1.57339e-11
246.750000	1.58205e-11
246.700000	1.59076e-11
246.650000	1.59952e-11
246.600000	1.60833e-11
246.550000	1.61719e-11
246.500000	1.62609e-11
246.450000	1.63505e-11
246.400000	1.64405e-11
246.350000	1.6531e-11
246.300000	1.6622e-11
246.250000	1.67136e-11
246.200000	1.68056e-11
246.150000	1.68981e-11
246.100000	1.69912e-11
246.050000	1.70847e-11
246.000000	1.71788e-11
245.950000	1.72734e-11
245.900000	1.73685e-11
245.850000	1.74642e-11
245.800000	1.75603e-11
245.750000	1.7657e-11
245.700000	1.77542e-11
245.650000	1.7852e-11
245.600000	1.79503e-11
245.550000	1.80491e-11
245.500000	1.81485e-11
245.450000	1.82484e-11
245.400000	1.83489e-11
245.350000	1.84499e-11
245.300000	1.85515e-11
245.250000	1.86537e-11
245.200000	1.87564e-11
245.150000	1.88596e-11
245.100000	1.89635e-11
245.050000	1.90679e-11
245.000000	1.91729e-11
244.950000	1.92784e-11
244.900000	1.93846e-11
244.850000	1.94913e-11
244.800000	1.95986e-11
244.750000	1.97065e-11
244.700000	1.9815e-11
244.650000	1.99241e-11
244.600000	2.00338e-11
244.550000	2.01441e-11
244.500000	2.0255e-11
244.450000	2.03666e-11
244.400000	2.04787e-11
244.350000	2.05914e-11
244.300000	2.07048e-11
244.250000	2.08188e-11
244.200000	2.09334e-11
244.150000	2.10487e-11
244.100000	2.11645e-11
244.050000	2.12811e-11
244.000000	2.13982e-11
243.950000	2.1516e-11
243.900000	2.16345e-11
243.850000	2.17536e-11
243.800000	2.18734e-11
243.750000	2.19938e-11
243.700000	2.21149e-11
243.650000	2.22366e-11
243.600000	2.2359e-11
243.550000	2.24821e-11
243.500000	2.26059e-11
243.450000	2.27304e-11
243.400000	2.28555e-11
243.350000	2.29813e-11
243.300000	2.31078e-11
243.250000	2.32351e-11
243.200000	2.3363e-11
243.150000	2.34916e-11
243.100000	2.36209e-11
243.050000	2.37509e-11
243.000000	2.38817e-11
242.950000	2.40132e-11
242.900000	2.41454e-11
242.850000	2.42783e-11
242.800000	2.44119e-11
242.750000	2.45463e-11
242.700000	2.46814e-11
242.650000	2.48173e-11
242.600000	2.49539e-11
242.550000	2.50913e-11
242.500000	2.52294e-11
242.450000	2.53683e-11
242.400000	2.5508e-11
242.350000	2.56484e-11
242.300000	2.57896e-11
242.250000	2.59315e-11
242.200000	2.60743e-11
242.150000	2.62178e-11
242.100000	2.63621e-11
242.050000	2.65072e-11
242.000000	2.66532e-11
241.950000	2.67999e-11
241.900000	2.69474e-11
241.850000	2.70957e-11
241.800000	2.72449e-11
241.750000	2.73949e-11
241.700000	2.75457e-11
241.650000	2.76973e-11
241.600000	2.78497e-11
241.550000	2.8003e-11
241.500000	2.81572e-11
241.450000	2.83122e-11
241.400000	2.8468e-11
241.350000	2.86247e-11
241.300000	2.87823e-11
241.250000	2.89407e-11
241.200000	2.91e-11
241.150000	2.92602e-11
241.100000	2.94212e-11
241.050000	2.95832e-11
241.000000	2.9746e-11
240.950000	2.99097e-11
240.900000	3.00744e-11
240.850000	3.02399e-11
240.800000	3.04064e-11
240.750000	3.05737e-11
240.700000	3.0742e-11
240.650000	3.09112e-11
240.600000	3.10813e-11
240.550000	3.12524e-11
240.500000	3.14244e-11
240.450000	3.15974e-11
240.400000	3.17713e-11
240.350000	3.19462e-11
240.300000	3.2122e-11
240.250000	3.22988e-11
240.200000	3.24766e-11
240.150000	3.26553e-11
240.100000	3.28351e-11
240.050000	3.30158e-11
240.000000	3.31975e-11
239.950000	3.33802e-11
239.900000	3.35639e-11
239.850000	3.37486e-11
239.800000	3.39344e-11
239.750000	3.41212e-11
239.700000	3.43089e-11
239.650000	3.44978e-11
239.600000	3.46876e-11
239.550000	3.48785e-11
239.500000	3.50705e-11
239.450000	3.52635e-11
239.400000	3.54576e-11
239.350000	3.56527e-11
239.300000	3.5849e-11
239.250000	3.60463e-11
239.200000	3.62446e-11
239.150000	3.64441e-11
239.100000	3.66447e-11
239.050000	3.68463e-11
239.000000	3.70491e-11
238.950000	3.7253e-11
238.900000	3.7458e-11
238.850000	3.76642e-11
238.800000	3.78715e-11
238.750000	3.80799e-11
238.700000	3.82894e-11
238.650000	3.85002e-11
238.600000	3.8712e-11
238.550000	3.89251e-11
238.500000	3.91393e-11
238.450000	3.93547e-11
238.400000	3.95713e-11
238.350000	3.9789e-11
238.300000	4.0008e-11
238.250000	4.02282e-11
238.200000	4.04495e-11
238.150000	4.06721e-11
238.100000	4.0896e-11
238.050000	4.1121e-11
238.000000	4.13473e-11
237.950000	4.15748e-11
237.900000	4.18036e-11
237.850000	4.20337e-11
237.800000	4.2265e-11
237.750000	4.24975e-11
237.700000	4.27314e-11
237.650000	4.29665e-11
237.600000	4.3203e-11
237.550000	4.34407e-11
237.500000	4.36798e-11
237.450000	4.39201e-11
237.400000	4.41618e-11
237.350000	4.44048e-11
237.300000	4.46492e-11
237.250000	4.48948e-11
237.200000	4.51419e-11
237.150000	4.53903e-11
237.100000	4.564e-11
237.050000	4.58912e-11
237.000000	4.61437e-11
236.950000	4.63976e-11
236.900000	4.66529e-11
236.850000	4.69096e-11
236.800000	4.71677e-11
236.750000	4.74273e-11
236.700000	4.76882e-11
236.650000	4.79506e-11
236.600000	4.82145e-11
236.550000	4.84798e-11
236.500000	4.87465e-11
236.450000	4.90147e-11
236.400000	4.92844e-11
236.350000	4.95556e-11
236.300000	4.98283e-11
236.250000	5.01025e-11
236.200000	5.03781e-11
236.150000	5.06553e-11
236.100000	5.0934e-11
236.050000	5.12143e-11
236.000000	5.14961e-11
235.950000	5.17794e-11
235.900000	5.20643e-11
235.850000	5.23508e-11
235.800000	5.26388e-11
235.750000	5.29284e-11
235.700000	5.32196e-11
235.650000	5.35124e-11
235.600000	5.38068e-11
235.550000	5.41029e-11
235.500000	5.44006e-11
235.450000	5.46999e-11
235.400000	5.50008e-11
235.350000	5.53034e-11
235.300000	5.56077e-11
235.250000	5.59136e-11
235.200000	5.62213e-11
235.150000	5.65306e-11
235.100000	5.68416e-11
235.050000	5.71543e-11
235.000000	5.74687e-11
234.950000	5.77849e-11
234.900000	5.81028e-11
234.850000	5.84225e-11
234.800000	5.87439e-11
234.750000	5.90671e-11
234.700000	5.9392e-11
234.650000	5.97188e-11
234.600000	6.00473e-11
234.550000	6.03777e-11
234.500000	6.07098e-11
234.450000	6.10438e-11
234.400000	6.13797e-11
234.350000	6.17173e-11
234.300000	6.20569e-11
234.250000	6.23983e-11
234.200000	6.27415e-11
234.150000	6.30867e-11
234.100000	6.34338e-11
234.050000	6.37827e-11
234.000000	6.41336e-11
233.950000	6.44864e-11
233.900000	6.48412e-11
233.850000	6.51979e-11
233.800000	6.55565e-11
233.750000	6.59172e-11
233.700000	6.62798e-11
233.650000	6.66444e-11
233.600000	6.7011e-11
233.550000	6.73796e-11
233.500000	6.77503e-11
233.450000	6.8123e-11
233.400000	6.84977e-11
233.350000	6.88745e-11
233.300000	6.92534e-11
233.250000	6.96343e-11
233.200000	7.00174e-11
233.150000	7.04025e-11
233.100000	7.07898e-11
233.050000	7.11792e-11
233.000000	7.15707e-11
232.950000	7.19644e-11
232.900000	7.23603e-11
232.850000	7.27583e-11
232.800000	7.31585e-11
232.750000	7.3561e-11
232.700000	7.39656e-11
232.650000	7.43724e-11
232.600000	7.47815e-11
232.550000	7.51929e-11
232.500000	7.56065e-11
232.450000	7.60223e-11
232.400000	7.64405e-11
232.350000	7.6861e-11
232.300000	7.72837e-11
232.250000	7.77088e-11
232.200000	7.81363e-11
232.150000	7.8566e-11
232.100000	7.89982e-11
232.050000	7.94327e-11
232.000000	7.98696e-11
231.950000	8.03089e-11
231.900000	8.07506e-11
231.850000	8.11948e-11
231.800000	8.16413e-11
231.750000	8.20904e-11
231.700000	8.25419e-11
231.650000	8.29959e-11
231.600000	8.34524e-11
231.550000	8.39114e-11
231.500000	8.43729e-11
231.450000	8.48369e-11
231.400000	8.53035e-11
231.350000	8.57727e-11
231.300000	8.62445e-11
231.250000	8.67188e-11
231.200000	8.71957e-11
231.150000	8.76753e-11
231.100000	8.81575e-11
231.050000	8.86424e-11
231.000000	8.91299e-11
230.950000	8.96201e-11
230.900000	9.0113e-11
230.850000	9.06086e-11
230.800000	9.11069e-11
230.750000	9.1608e-11
230.700000	9.21118e-11
230.650000	9.26184e-11
230.600000	9.31277e-11
230.550000	9.36399e-11
230.500000	9.41549e-11
230.450000	9.46727e-11
230.400000	9.51933e-11
230.350000	9.57169e-11
230.300000	9.62433e-11
230.250000	9.67725e-11
230.200000	9.73047e-11
230.150000	9.78399e-11
230.100000	9.83779e-11
230.050000	9.89189e-11
230.000000	9.94629e-11
229.950000	1.0001e-10
229.900000	1.0056e-10
229.850000	1.01113e-10
229.800000	1.01669e-10
229.750000	1.02228e-10
229.700000	1.0279e-10
229.650000	1.03355e-10
229.600000	1.03924e-10
229.550000	1.04495e-10
229.500000	1.0507e-10
229.450000	1.05648e-10
229.400000	1.06229e-10
229.350000	1.06813e-10
229.300000	1.074e-10
229.250000	1.07991e-10
229.200000	1.08585e-10
229.150000	1.09182e-10
229.100000	1.09782e-10
229.050000	1.10386e-10
229.000000	1.10993e-10
228.950000	1.11603e-10
228.900000	1.12217e-10
228.850000	1.12834e-10
228.800000	1.13454e-10
228.750000	1.14078e-10
228.700000	1.14705e-10
228.650000	1.15336e-10
228.600000	1.1597e-10
228.550000	1.16608e-10
228.500000	1.17249e-10
228.450000	1.17894e-10
228.400000	1.18542e-10
228.350000	1.19194e-10
228.300000	1.19849e-10
228.250000	1.20508e-10
228.200000	1.21171e-10
228.150000	1.21837e-10
228.100000	1.22507e-10
228.050000	1.23181e-10
228.000000	1.23858e-10
227.950000	1.24539e-10
227.900000	1.25224e-10
227.850000	1.25912e-10
227.800000	1.26605e-10
227.750000	1.27301e-10
227.700000	1.28001e-10
227.650000	1.28704e-10
227.600000	1.29412e-10
227.550000	1.30124e-10
227.500000	1.30839e-10
227.450000	1.31558e-10
227.400000	1.32282e-10
227.350000	1.33009e-10
227.300000	1.3374e-10
227.250000	1.34476e-10
227.200000	1.35215e-10
227.150000	1.35958e-10
227.100000	1.36706e-10
227.050000	1.37458e-10
227.000000	1.38213e-10
226.950000	1.38973e-10
226.900000	1.39737e-10
226.850000	1.40505e-10
226.800000	1.41278e-10
226.750000	1.42055e-10
226.700000	1.42836e-10
226.650000	1.43621e-10
226.600000	1.4441e-10
226.550000	1.45204e-10
226.500000	1.46003e-10
226.450000	1.46805e-10
226.400000	1.47612e-10
226.350000	1.48424e-10
226.300000	1.4924e-10
226.250000	1.5006e-10
226.200000	1.50885e-10
226.150000	1.51715e-10
226.100000	1.52549e-10
226.050000	1.53387e-10
226.000000	1.54231e-10
225.950000	1.55078e-10
225.900000	1.55931e-10
225.850000	1.56788e-10
225.800000	1.5765e-10
225.750000	1.58517e-10
225.700000	1.59388e-10
225.650000	1.60264e-10
225.600000	1.61145e-10
225.550000	1.62031e-10
225.500000	1.62922e-10
225.450000	1.63817e-10
225.400000	1.64718e-10
225.350000	1.65623e-10
225.300000	1.66534e-10
225.250000	1.67449e-10
225.200000	1.6837e-10
225.150000	1.69295e-10
225.100000	1.70226e-10
225.050000	1.71162e-10
225.000000	1.72102e-10
224.950000	1.73048e-10
224.900000	1.74e-10
224.850000	1.74956e-10
224.800000	1.75918e-10
224.750000	1.76885e-10
224.700000	1.77857e-10
224.650000	1.78835e-10
224.600000	1.79818e-10
224.550000	1.80806e-10
224.500000	1.818e-10
224.450000	1.82799e-10
224.400000	1.83804e-10
224.350000	1.84814e-10
224.300000	1.8583e-10
224.250000	1.86852e-10
224.200000	1.87879e-10
224.150000	1.88911e-10
224.100000	1.8995e-10
224.050000	1.90994e-10
224.000000	1.92043e-10
223.950000	1.93099e-10
223.900000	1.9416e-10
223.850000	1.95227e-10
223.800000	1.963e-10
223.750000	1.97379e-10
223.700000	1.98464e-10
223.650000	1.99555e-10
223.600000	2.00652e-10
223.550000	2.01755e-10
223.500000	2.02863e-10
223.450000	2.03978e-10
223.400000	2.05099e-10
223.350000	2.06227e-10
223.300000	2.0736e-10
223.250000	2.085e-10
223.200000	2.09646e-10
223.150000	2.10798e-10
223.100000	2.11956e-10
223.050000	2.13121e-10
223.000000	2.14292e-10
222.950000	2.1547e-10
222.900000	2.16654e-10
222.850000	2.17845e-10
222.800000	2.19042e-10
222.750000	2.20246e-10
222.700000	2.21456e-10
222.650000	2.22673e-10
222.600000	2.23897e-10
222.550000	2.25128e-10
222.500000	2.26365e-10
222.450000	2.27609e-10
222.400000	2.2886e-10
222.350000	2.30117e-10
222.300000	2.31382e-10
222.250000	2.32654e-10
222.200000	2.33932e-10
222.150000	2.35218e-10
222.100000	2.3651e-10
222.050000	2.3781e-10
222.000000	2.39117e-10
221.950000	2.40431e-10
221.900000	2.41752e-10
221.850000	2.4308e-10
221.800000	2.44416e-10
221.750000	2.45759e-10
221.700000	2.4711e-10
221.650000	2.48468e-10
221.600000	2.49833e-10
221.550000	2.51206e-10
221.500000	2.52586e-10
221.450000	2.53974e-10
221.400000	2.5537e-10
221.350000	2.56773e-10
221.300000	2.58184e-10
221.250000	2.59603e-10
221.200000	2.61029e-10
221.150000	2.62464e-10
221.100000	2.63906e-10
221.050000	2.65356e-10
221.000000	2.66814e-10
220.950000	2.6828e-10
220.900000	2.69754e-10
220.850000	2.71236e-10
220.800000	2.72727e-10
220.750000	2.74225e-10
220.700000	2.75732e-10
220.650000	2.77247e-10
220.600000	2.7877e-10
220.550000	2.80302e-10
220.500000	2.81842e-10
220.450000	2.83391e-10
220.400000	2.84948e-10
220.350000	2.86513e-10
220.300000	2.88088e-10
220.250000	2.89671e-10
220.200000	2.91262e-10
220.150000	2.92862e-10
220.100000	2.94471e-10
220.050000	2.96089e-10
220.000000	2.97716e-10
219.950000	2.99352e-10
219.900000	3.00997e-10
219.850000	3.0265e-10
219.800000	3.04313e-10
219.750000	3.05985e-10
219.700000	3.07666e-10
219.650000	3.09356e-10
219.600000	3.11056e-10
219.550000	3.12765e-10
219.500000	3.14483e-10
219.450000	3.16211e-10
219.400000	3.17948e-10
219.350000	3.19695e-10
219.300000	3.21451e-10
219.250000	3.23217e-10
219.200000	3.24993e-10
219.150000	3.26778e-10
219.100000	3.28574e-10
219.050000	3.30379e-10
219.000000	3.32194e-10
218.950000	3.34019e-10
218.900000	3.35854e-10
218.850000	3.37699e-10
218.800000	3.39554e-10
218.750000	3.41419e-10
218.700000	3.43295e-10
218.650000	3.45181e-10
218.600000	3.47077e-10
218.550000	3.48984e-10
218.500000	3.50901e-10
218.450000	3.52828e-10
218.400000	3.54767e-10
218.350000	3.56715e-10
218.300000	3.58675e-10
218.250000	3.60645e-10
218.200000	3.62626e-10
218.150000	3.64618e-10
218.100000	3.66621e-10
218.050000	3.68635e-10
218.000000	3.7066e-10
217.950000	3.72696e-10
217.900000	3.74743e-10
217.850000	3.76802e-10
217.800000	3.78872e-10
217.750000	3.80953e-10
217.700000	3.83045e-10
217.650000	3.85149e-10
217.600000	3.87265e-10
217.550000	3.89392e-10
217.500000	3.91531e-10
217.450000	3.93682e-10
217.400000	3.95844e-10
217.350000	3.98018e-10
217.300000	4.00204e-10
217.250000	4.02403e-10
217.200000	4.04613e-10
217.150000	4.06835e-10
217.100000	4.0907e-10
217.050000	4.11317e-10
217.000000	4.13576e-10
216.950000	4.15847e-10
216.900000	4.18132e-10
216.850000	4.20428e-10
216.800000	4.22737e-10
216.750000	4.25059e-10
216.700000	4.27394e-10
216.650000	4.29741e-10
216.600000	4.32101e-10
216.550000	4.34475e-10
216.500000	4.36861e-10
216.450000	4.3926e-10
216.400000	4.41673e-10
216.350000	4.44098e-10
216.300000	4.46537e-10
216.250000	4.4899e-10
216.200000	4.51456e-10
216.150000	4.53935e-10
216.100000	4.56428e-10
216.050000	4.58935e-10
216.000000	4.61455e-10
215.950000	4.6399e-10
215.900000	4.66538e-10
215.850000	4.691e-10
215.800000	4.71676e-10
215.750000	4.74267e-10
215.700000	4.76871e-10
215.650000	4.7949e-10
215.600000	4.82123e-10
215.550000	4.84771e-10
215.500000	4.87433e-10
215.450000	4.9011e-10
215.400000	4.92802e-10
215.350000	4.95508e-10
215.300000	4.98229e-10
215.250000	5.00965e-10
215.200000	5.03716e-10
215.150000	5.06482e-10
215.100000	5.09263e-10
215.050000	5.1206e-10
215.000000	5.14872e-10
214.950000	5.17699e-10
214.900000	5.20542e-10
214.850000	5.23401e-10
214.800000	5.26275e-10
214.750000	5.29165e-10
214.700000	5.3207e-10
214.650000	5.34992e-10
214.600000	5.3793e-10
214.550000	5.40884e-10
214.500000	5.43854e-10
214.450000	5.4684e-10
214.400000	5.49843e-10
214.350000	5.52862e-10
214.300000	5.55898e-10
214.250000	5.5895e-10
214.200000	5.62019e-10
214.150000	5.65105e-10
214.100000	5.68208e-10
214.050000	5.71328e-10
214.000000	5.74465e-10
213.950000	5.77619e-10
213.900000	5.80791e-10
213.850000	5.8398e-10
213.800000	5.87186e-10
213.750000	5.9041e-10
213.700000	5.93652e-10
213.650000	5.96911e-10
213.600000	6.00189e-10
213.550000	6.03484e-10
213.500000	6.06798e-10
213.450000	6.10129e-10
213.400000	6.13479e-10
213.350000	6.16847e-10
213.300000	6.20234e-10
213.250000	6.23639e-10
213.200000	6.27063e-10
213.150000	6.30506e-10
213.100000	6.33968e-10
213.050000	6.37448e-10
213.000000	6.40948e-10
212.950000	6.44467e-10
212.900000	6.48005e-10
212.850000	6.51563e-10
212.800000	6.5514e-10
212.750000	6.58737e-10
212.700000	6.62353e-10
212.650000	6.65989e-10
212.600000	6.69646e-10
212.550000	6.73322e-10
212.500000	6.77018e-10
212.450000	6.80735e-10
212.400000	6.84472e-10
212.350000	6.8823e-10
212.300000	6.92008e-10
212.250000	6.95807e-10
212.200000	6.99627e-10
212.150000	7.03468e-10
212.100000	7.07329e-10
212.050000	7.11212e-10
212.000000	7.15117e-10
211.950000	7.19042e-10
211.900000	7.22989e-10
211.850000	7.26958e-10
211.800000	7.30949e-10
211.750000	7.34961e-10
211.700000	7.38996e-10
211.650000	7.43053e-10
211.600000	7.47131e-10
211.550000	7.51233e-10
211.500000	7.55356e-10
211.450000	7.59503e-10
211.400000	7.63672e-10
211.350000	7.67864e-10
211.300000	7.72079e-10
211.250000	7.76317e-10
211.200000	7.80578e-10
211.150000	7.84863e-10
211.100000	7.89171e-10
211.050000	7.93502e-10
211.000000	7.97858e-10
210.950000	8.02237e-10
210.900000	8.06641e-10
210.850000	8.11068e-10
210.800000	8.1552e-10
210.750000	8.19996e-10
210.700000	8.24497e-10
210.650000	8.29023e-10
210.600000	8.33573e-10
210.550000	8.38148e-10
210.500000	8.42748e-10
210.450000	8.47374e-10
210.400000	8.52025e-10
210.350000	8.56701e-10
210.300000	8.61403e-10
210.250000	8.66131e-10
210.200000	8.70885e-10
210.150000	8.75664e-10
210.100000	8.8047e-10
210.050000	8.85303e-10
210.000000	8.90162e-10
209.950000	8.95047e-10
209.900000	8.99959e-10
209.850000	9.04899e-10
209.800000	9.09865e-10
209.750000	9.14858e-10
209.700000	9.19879e-10
209.650000	9.24928e-10
209.600000	9.30004e-10
209.550000	9.35108e-10
209.500000	9.40239e-10
209.450000	9.45399e-10
209.400000	9.50588e-10
209.350000	9.55805e-10
209.300000	9.6105e-10
209.250000	9.66324e-10
209.200000	9.71627e-10
209.150000	9.76959e-10
209.100000	9.8232e-10
209.050000	9.87711e-10
209.000000	9.93131e-10
208.950000	9.98581e-10
208.900000	1.00406e-09
208.850000	1.00957e-09
208.800000	1.01511e-09
208.750000	1.02068e-09
208.700000	1.02628e-09
208.650000	1.03191e-09
208.600000	1.03758e-09
208.550000	1.04327e-09
208.500000	1.049e-09
208.450000	1.05475e-09
208.400000	1.06054e-09
208.350000	1.06636e-09
208.300000	1.07221e-09
208.250000	1.07809e-09
208.200000	1.08401e-09
208.150000	1.08996e-09
208.100000	1.09594e-09
208.050000	1.10195e-09
208.000000	1.108e-09
207.950000	1.11408e-09
207.900000	1.12019e-09
207.850000	1.12634e-09
207.800000	1.13252e-09
207.750000	1.13873e-09
207.700000	1.14498e-09
207.650000	1.15126e-09
207.600000	1.15758e-09
207.550000	1.16393e-09
207.500000	1.17032e-09
207.450000	1.17674e-09
207.400000	1.18319e-09
207.350000	1.18968e-09
207.300000	1.19621e-09
207.250000	1.20278e-09
207.200000	1.20937e-09
207.150000	1.21601e-09
207.100000	1.22268e-09
207.050000	1.22939e-09
207.000000	1.23613e-09
206.950000	1.24292e-09
206.900000	1.24974e-09
206.850000	1.25659e-09
206.800000	1.26349e-09
206.750000	1.27042e-09
206.700000	1.27739e-09
206.650000	1.28439e-09
206.600000	1.29144e-09
206.550000	1.29853e-09
206.500000	1.30565e-09
206.450000	1.31281e-09
206.400000	1.32001e-09
206.350000	1.32726e-09
206.300000	1.33454e-09
206.250000	1.34186e-09
206.200000	1.34922e-09
206.150000	1.35662e-09
206.100000	1.36406e-09
206.050000	1.37155e-09
206.000000	1.37907e-09
205.950000	1.38664e-09
205.900000	1.39424e-09
205.850000	1.40189e-09
205.800000	1.40958e-09
205.750000	1.41731e-09
205.700000	1.42509e-09
205.650000	1.43291e-09
205.600000	1.44077e-09
205.550000	1.44867e-09
205.500000	1.45662e-09
205.450000	1.46461e-09
205.400000	1.47264e-09
205.350000	1.48072e-09
205.300000	1.48884e-09
205.250000	1.49701e-09
205.200000	1.50522e-09
205.150000	1.51347e-09
205.100000	1.52177e-09
205.050000	1.53012e-09
205.000000	1.53851e-09
204.950000	1.54695e-09
204.900000	1.55544e-09
204.850000	1.56397e-09
204.800000	1.57255e-09
204.750000	1.58117e-09
204.700000	1.58985e-09
204.650000	1.59857e-09
204.600000	1.60733e-09
204.550000	1.61615e-09
204.500000	1.62501e-09
204.450000	1.63393e-09
204.400000	1.64289e-09
204.350000	1.6519e-09
204.300000	1.66096e-09
204.250000	1.67007e-09
204.200000	1.67923e-09
204.150000	1.68844e-09
204.100000	1.6977e-09
204.050000	1.70701e-09
204.000000	1.71637e-09
203.950000	1.72578e-09
203.900000	1.73525e-09
203.850000	1.74476e-09
203.800000	1.75433e-09
203.750000	1.76395e-09
203.700000	1.77363e-09
203.650000	1.78335e-09
203.600000	1.79313e-09
203.550000	1.80297e-09
203.500000	1.81286e-09
203.450000	1.8228e-09
203.400000	1.83279e-09
203.350000	1.84284e-09
203.300000	1.85295e-09
203.250000	1.86311e-09
203.200000	1.87333e-09
203.150000	1.8836e-09
203.100000	1.89393e-09
203.050000	1.90432e-09
203.000000	1.91476e-09
202.950000	1.92526e-09
202.900000	1.93582e-09
202.850000	1.94643e-09
202.800000	1.9571e-09
202.750000	1.96784e-09
202.700000	1.97863e-09
202.650000	1.98948e-09
202.600000	2.00038e-09
202.550000	2.01135e-09
202.500000	2.02238e-09
202.450000	2.03347e-09
202.400000	2.04462e-09
202.350000	2.05583e-09
202.300000	2.06711e-09
202.250000	2.07844e-09
202.200000	2.08984e-09
202.150000	2.10129e-09
202.100000	2.11282e-09
202.050000	2.1244e-09
202.000000	2.13605e-09
201.950000	2.14776e-09
201.900000	2.15954e-09
201.850000	2.17138e-09
201.800000	2.18328e-09
201.750000	2.19525e-09
201.700000	2.20729e-09
201.650000	2.21939e-09
201.600000	2.23156e-09
201.550000	2.24379e-09
201.500000	2.25609e-09
201.450000	2.26846e-09
201.400000	2.2809e-09
201.350000	2.29341e-09
201.300000	2.30598e-09
201.250000	2.31862e-09
201.200000	2.33133e-09
201.150000	2.34411e-09
201.100000	2.35697e-09
201.050000	2.36989e-09
201.000000	2.38288e-09
200.950000	2.39594e-09
200.900000	2.40908e-09
200.850000	2.42228e-09
200.800000	2.43556e-09
200.750000	2.44892e-09
200.700000	2.46234e-09
200.650000	2.47584e-09
200.600000	2.48941e-09
200.550000	2.50306e-09
200.500000	2.51678e-09
200.450000	2.53058e-09
200.400000	2.54445e-09
200.350000	2.5584e-09
200.300000	2.57242e-09
200.250000	2.58652e-09
200.200000	2.6007e-09
200.150000	2.61496e-09
200.100000	2.62929e-09
200.050000	2.6437e-09
200.000000	2.65819e-09
199.950000	2.67276e-09
199.900000	2.68742e-09
199.850000	2.70215e-09
199.800000	2.71696e-09
199.750000	2.73185e-09
199.700000	2.74682e-09
199.650000	2.76188e-09
199.600000	2.77702e-09
199.550000	2.79224e-09
199.500000	2.80754e-09
199.450000	2.82293e-09
199.400000	2.8384e-09
199.350000	2.85396e-09
199.300000	2.8696e-09
199.250000	2.88533e-09
199.200000	2.90115e-09
199.150000	2.91705e-09
199.100000	2.93304e-09
199.050000	2.94911e-09
199.000000	2.96527e-09
198.950000	2.98153e-09
198.900000	2.99787e-09
198.850000	3.0143e-09
198.800000	3.03082e-09
198.750000	3.04743e-09
198.700000	3.06413e-09
198.650000	3.08092e-09
198.600000	3.09781e-09
198.550000	3.11478e-09
198.500000	3.13185e-09
198.450000	3.14902e-09
198.400000	3.16628e-09
198.350000	3.18363e-09
198.300000	3.20107e-09
198.250000	3.21862e-09
198.200000	3.23626e-09
198.150000	3.25399e-09
198.100000	3.27182e-09
198.050000	3.28975e-09
198.000000	3.30778e-09
197.950000	3.32591e-09
197.900000	3.34413e-09
197.850000	3.36246e-09
197.800000	3.38088e-09
197.750000	3.39941e-09
197.700000	3.41804e-09
197.650000	3.43677e-09
197.600000	3.4556e-09
197.550000	3.47454e-09
197.500000	3.49357e-09
197.450000	3.51272e-09
197.400000	3.53197e-09
197.350000	3.55132e-09
197.300000	3.57078e-09
197.250000	3.59034e-09
197.200000	3.61002e-09
197.150000	3.6298e-09
197.100000	3.64969e-09
197.050000	3.66968e-09
197.000000	3.68979e-09
196.950000	3.71001e-09
196.900000	3.73034e-09
196.850000	3.75077e-09
196.800000	3.77132e-09
196.750000	3.79199e-09
196.700000	3.81276e-09
196.650000	3.83365e-09
196.600000	3.85466e-09
196.550000	3.87578e-09
196.500000	3.89701e-09
196.450000	3.91836e-09
196.400000	3.93983e-09
196.350000	3.96142e-09
196.300000	3.98312e-09
196.250000	4.00494e-09
196.200000	4.02688e-09
196.150000	4.04894e-09
196.100000	4.07113e-09
196.050000	4.09343e-09
196.000000	4.11586e-09
195.950000	4.1384e-09
195.900000	4.16108e-09
195.850000	4.18387e-09
195.800000	4.20679e-09
195.750000	4.22984e-09
195.700000	4.25301e-09
195.650000	4.27631e-09
195.600000	4.29973e-09
195.550000	4.32329e-09
195.500000	4.34697e-09
195.450000	4.37078e-09
195.400000	4.39473e-09
195.350000	4.4188e-09
195.300000	4.44301e-09
195.250000	4.46734e-09
195.200000	4.49182e-09
195.150000	4.51642e-09
195.100000	4.54116e-09
195.050000	4.56604e-09
195.000000	4.59105e-09
194.950000	4.61619e-09
194.900000	4.64148e-09
194.850000	4.6669e-09
194.800000	4.69247e-09
194.750000	4.71817e-09
194.700000	4.74401e-09
194.650000	4.77e-09
194.600000	4.79612e-09
194.550000	4.82239e-09
194.500000	4.84881e-09
194.450000	4.87536e-09
194.400000	4.90207e-09
194.350000	4.92892e-09
194.300000	4.95591e-09
194.250000	4.98306e-09
194.200000	5.01035e-09
194.150000	5.03779e-09
194.100000	5.06538e-09
194.050000	5.09312e-09
194.000000	5.12102e-09
193.950000	5.14906e-09
193.900000	5.17726e-09
193.850000	5.20562e-09
193.800000	5.23413e-09
193.750000	5.26279e-09
193.700000	5.29162e-09
193.650000	5.3206e-09
193.600000	5.34973e-09
193.550000	5.37903e-09
193.500000	5.40849e-09
193.450000	5.43811e-09
193.400000	5.46789e-09
193.350000	5.49783e-09
193.300000	5.52794e-09
193.250000	5.55821e-09
193.200000	5.58865e-09
193.150000	5.61925e-09
193.100000	5.65003e-09
193.050000	5.68097e-09
193.000000	5.71207e-09
192.950000	5.74335e-09
192.900000	5.7748e-09
192.850000	5.80643e-09
192.800000	5.83822e-09
192.750000	5.87019e-09
192.700000	5.90233e-09
192.650000	5.93465e-09
192.600000	5.96715e-09
192.550000	5.99982e-09
192.500000	6.03268e-09
192.450000	6.06571e-09
192.400000	6.09892e-09
192.350000	6.13231e-09
192.300000	6.16589e-09
192.250000	6.19965e-09
192.200000	6.2336e-09
192.150000	6.26773e-09
192.100000	6.30205e-09
192.050000	6.33655e-09
192.000000	6.37124e-09
191.950000	6.40613e-09
191.900000	6.4412e-09
191.850000	6.47647e-09
191.800000	6.51193e-09
191.750000	6.54758e-09
191.700000	6.58343e-09
191.650000	6.61947e-09
191.600000	6.65571e-09
191.550000	6.69215e-09
191.500000	6.72879e-09
191.450000	6.76562e-09
191.400000	6.80266e-09
191.350000	6.83991e-09
191.300000	6.87735e-09
191.250000	6.915e-09
191.200000	6.95286e-09
191.150000	6.99092e-09
191.100000	7.02919e-09
191.050000	7.06767e-09
191.000000	7.10636e-09
190.950000	7.14526e-09
190.900000	7.18438e-09
190.850000	7.22371e-09
190.800000	7.26325e-09
190.750000	7.30301e-09
190.700000	7.34299e-09
190.650000	7.38318e-09
190.600000	7.4236e-09
190.550000	7.46423e-09
190.500000	7.50509e-09
190.450000	7.54617e-09
190.400000	7.58748e-09
190.350000	7.62901e-09
190.300000	7.67077e-09
190.250000	7.71276e-09
190.200000	7.75498e-09
190.150000	7.79742e-09
190.100000	7.8401e-09
190.050000	7.88301e-09
190.000000	7.92616e-09
189.950000	7.96955e-09
189.900000	8.01317e-09
189.850000	8.05702e-09
189.800000	8.10112e-09
189.750000	8.14546e-09
189.700000	8.19004e-09
189.650000	8.23487e-09
189.600000	8.27994e-09
189.550000	8.32525e-09
189.500000	8.37082e-09
189.450000	8.41663e-09
189.400000	8.4627e-09
189.350000	8.50901e-09
189.300000	8.55558e-09
189.250000	8.6024e-09
189.200000	8.64948e-09
189.150000	8.69682e-09
189.100000	8.74441e-09
189.050000	8.79227e-09
189.000000	8.84038e-09
188.950000	8.88876e-09
188.900000	8.9374e-09
188.850000	8.98631e-09
188.800000	9.03549e-09
188.750000	9.08494e-09
188.700000	9.13465e-09
188.650000	9.18464e-09
188.600000	9.2349e-09
188.550000	9.28543e-09
188.500000	9.33624e-09
188.450000	9.38733e-09
188.400000	9.4387e-09
188.350000	9.49035e-09
188.300000	9.54228e-09
188.250000	9.59449e-09
188.200000	9.64699e-09
188.150000	9.69978e-09
188.100000	9.75285e-09
188.050000	9.80622e-09
188.000000	9.85987e-09
187.950000	9.91382e-09
187.900000	9.96807e-09
187.850000	1.00226e-08
187.800000	1.00774e-08
187.750000	1.01326e-08
187.700000	1.0188e-08
187.650000	1.02438e-08
187.600000	1.02998e-08
187.550000	1.03562e-08
187.500000	1.04128e-08
187.450000	1.04698e-08
187.400000	1.05271e-08
187.350000	1.05847e-08
187.300000	1.06426e-08
187.250000	1.07008e-08
187.200000	1.07593e-08
187.150000	1.08182e-08
187.100000	1.08774e-08
187.050000	1.09369e-08
187.000000	1.09967e-08
186.950000	1.10569e-08
186.900000	1.11174e-08
186.850000	1.11782e-08
186.800000	1.12394e-08
186.750000	1.13008e-08
186.700000	1.13627e-08
186.650000	1.14248e-08
186.600000	1.14873e-08
186.550000	1.15502e-08
186.500000	1.16133e-08
186.450000	1.16769e-08
186.400000	1.17407e-08
186.350000	1.1805e-08
186.300000	1.18695e-08
186.250000	1.19345e-08
186.200000	1.19997e-08
186.150000	1.20654e-08
186.100000	1.21314e-08
186.050000	1.21977e-08
186.000000	1.22645e-08
185.950000	1.23315e-08
185.900000	1.2399e-08
185.850000	1.24668e-08
185.800000	1.2535e-08
185.750000	1.26036e-08
185.700000	1.26725e-08
185.650000	1.27418e-08
185.600000	1.28115e-08
185.550000	1.28816e-08
185.500000	1.2952e-08
185.450000	1.30229e-08
185.400000	1.30941e-08
185.350000	1.31657e-08
185.300000	1.32377e-08
185.250000	1.33101e-08
185.200000	1.33829e-08
185.150000	1.34561e-08
185.100000	1.35297e-08
185.050000	1.36037e-08
185.000000	1.36781e-08
184.950000	1.37529e-08
184.900000	1.38281e-08
184.850000	1.39037e-08
184.800000	1.39797e-08
184.750000	1.40562e-08
184.700000	1.41331e-08
184.650000	1.42103e-08
184.600000	1.42881e-08
184.550000	1.43662e-08
184.500000	1.44447e-08
184.450000	1.45237e-08
184.400000	1.46032e-08
184.350000	1.4683e-08
184.300000	1.47633e-08
184.250000	1.4844e-08
184.200000	1.49252e-08
184.150000	1.50068e-08
184.100000	1.50889e-08
184.050000	1.51714e-08
184.000000	1.52543e-08
183.950000	1.53377e-08
183.900000	1.54216e-08
183.850000	1.55059e-08
183.800000	1.55907e-08
183.750000	1.56759e-08
183.700000	1.57617e-08
183.650000	1.58478e-08
183.600000	1.59345e-08
183.550000	1.60216e-08
183.500000	1.61092e-08
183.450000	1.61973e-08
183.400000	1.62858e-08
183.350000	1.63749e-08
183.300000	1.64644e-08
183.250000	1.65544e-08
183.200000	1.66449e-08
183.150000	1.67359e-08
183.100000	1.68274e-08
183.050000	1.69194e-08
183.000000	1.70119e-08
182.950000	1.71049e-08
182.900000	1.71984e-08
182.850000	1.72924e-08
182.800000	1.7387e-08
182.750000	1.7482e-08
182.700000	1.75776e-08
182.650000	1.76737e-08
182.600000	1.77703e-08
182.550000	1.78674e-08
182.500000	1.79651e-08
182.450000	1.80633e-08
182.400000	1.8162e-08
182.350000	1.82613e-08
182.300000	1.83611e-08
182.250000	1.84615e-08
182.200000	1.85624e-08
182.150000	1.86639e-08
182.100000	1.87659e-08
182.050000	1.88685e-08
182.000000	1.89716e-08
181.950000	1.90753e-08
181.900000	1.91795e-08
181.850000	1.92844e-08
181.800000	1.93898e-08
181.750000	1.94958e-08
181.700000	1.96023e-08
181.650000	1.97094e-08
181.600000	1.98172e-08
181.550000	1.99255e-08
181.500000	2.00344e-08
181.450000	2.01439e-08
181.400000	2.0254e-08
181.350000	2.03647e-08
181.300000	2.0476e-08
181.250000	2.05879e-08
181.200000	2.07004e-08
181.150000	2.08135e-08
181.100000	2.09272e-08
181.050000	2.10416e-08
181.000000	2.11566e-08
180.950000	2.12722e-08
180.900000	2.13885e-08
180.850000	2.15053e-08
180.800000	2.16229e-08
180.750000	2.1741e-08
180.700000	2.18598e-08
180.650000	2.19793e-08
180.600000	2.20994e-08
180.550000	2.22202e-08
180.500000	2.23416e-08
180.450000	2.24637e-08
180.400000	2.25864e-08
180.350000	2.27098e-08
180.300000	2.28339e-08
180.250000	2.29587e-08
180.200000	2.30841e-08
180.150000	2.32103e-08
180.100000	2.33371e-08
180.050000	2.34646e-08
180.000000	2.35928e-08
179.950000	2.37217e-08
179.900000	2.38513e-08
179.850000	2.39816e-08
179.800000	2.41126e-08
179.750000	2.42444e-08
179.700000	2.43768e-08
179.650000	2.451e-08
179.600000	2.46439e-08
179.550000	2.47786e-08
179.500000	2.49139e-08
179.450000	2.50501e-08
179.400000	2.51869e-08
179.350000	2.53245e-08
179.300000	2.54629e-08
179.250000	2.5602e-08
179.200000	2.57418e-08
179.150000	2.58825e-08
179.100000	2.60238e-08
179.050000	2.6166e-08
179.000000	2.6309e-08
178.950000	2.64527e-08
178.900000	2.65972e-08
178.850000	2.67425e-08
178.800000	2.68885e-08
178.750000	2.70354e-08
178.700000	2.71831e-08
178.650000	2.73316e-08
178.600000	2.74809e-08
178.550000	2.7631e-08
178.500000	2.77819e-08
178.450000	2.79337e-08
178.400000	2.80862e-08
178.350000	2.82397e-08
178.300000	2.83939e-08
178.250000	2.8549e-08
178.200000	2.87049e-08
178.150000	2.88617e-08
178.100000	2.90193e-08
178.050000	2.91778e-08
178.000000	2.93372e-08
177.950000	2.94974e-08
177.900000	2.96585e-08
177.850000	2.98205e-08
177.800000	2.99834e-08
177.750000	3.01471e-08
177.700000	3.03118e-08
177.650000	3.04773e-08
177.600000	3.06437e-08
177.550000	3.08111e-08
177.500000	3.09794e-08
177.450000	3.11485e-08
177.400000	3.13186e-08
177.350000	3.14897e-08
177.300000	3.16616e-08
177.250000	3.18345e-08
177.200000	3.20084e-08
177.150000	3.21832e-08
177.100000	3.23589e-08
177.050000	3.25356e-08
177.000000	3.27133e-08
176.950000	3.28919e-08
176.900000	3.30715e-08
176.850000	3.32521e-08
176.800000	3.34337e-08
176.750000	3.36162e-08
176.700000	3.37998e-08
176.650000	3.39843e-08
176.600000	3.41699e-08
176.550000	3.43565e-08
176.500000	3.4544e-08
176.450000	3.47327e-08
176.400000	3.49223e-08
176.350000	3.5113e-08
176.300000	3.53047e-08
176.250000	3.54974e-08
176.200000	3.56912e-08
176.150000	3.58861e-08
176.100000	3.6082e-08
176.050000	3.6279e-08
176.000000	3.64771e-08
175.950000	3.66762e-08
175.900000	3.68764e-08
175.850000	3.70778e-08
175.800000	3.72802e-08
175.750000	3.74837e-08
175.700000	3.76883e-08
175.650000	3.78941e-08
175.600000	3.81009e-08
175.550000	3.83089e-08
175.500000	3.8518e-08
175.450000	3.87283e-08
175.400000	3.89397e-08
175.350000	3.91523e-08
175.300000	3.9366e-08
175.250000	3.95809e-08
175.200000	3.97969e-08
175.150000	4.00141e-08
175.100000	4.02326e-08
175.050000	4.04522e-08
175.000000	4.0673e-08
174.950000	4.0895e-08
174.900000	4.11182e-08
174.850000	4.13426e-08
174.800000	4.15683e-08
174.750000	4.17951e-08
174.700000	4.20233e-08
174.650000	4.22526e-08
174.600000	4.24832e-08
174.550000	4.27151e-08
174.500000	4.29482e-08
174.450000	4.31826e-08
174.400000	4.34183e-08
174.350000	4.36552e-08
174.300000	4.38935e-08
174.250000	4.4133e-08
174.200000	4.43739e-08
174.150000	4.4616e-08
174.100000	4.48595e-08
174.050000	4.51043e-08
174.000000	4.53505e-08
173.950000	4.55979e-08
173.900000	4.58468e-08
173.850000	4.6097e-08
173.800000	4.63485e-08
173.750000	4.66014e-08
173.700000	4.68557e-08
173.650000	4.71114e-08
173.600000	4.73685e-08
173.550000	4.76269e-08
173.500000	4.78868e-08
173.450000	4.81481e-08
173.400000	4.84108e-08
173.350000	4.8675e-08
173.300000	4.89405e-08
173.250000	4.92076e-08
173.200000	4.94761e-08
173.150000	4.9746e-08
173.100000	5.00174e-08
173.050000	5.02903e-08
173.000000	5.05647e-08
172.950000	5.08406e-08
172.900000	5.11179e-08
172.850000	5.13968e-08
172.800000	5.16772e-08
172.750000	5.19592e-08
172.700000	5.22426e-08
172.650000	5.25276e-08
172.600000	5.28142e-08
172.550000	5.31023e-08
172.500000	5.3392e-08
172.450000	5.36833e-08
172.400000	5.39761e-08
172.350000	5.42706e-08
172.300000	5.45666e-08
172.250000	5.48643e-08
172.200000	5.51636e-08
172.150000	5.54645e-08
172.100000	5.5767e-08
172.050000	5.60712e-08
172.000000	5.63771e-08
171.950000	5.66846e-08
171.900000	5.69938e-08
171.850000	5.73047e-08
171.800000	5.76172e-08
171.750000	5.79315e-08
171.700000	5.82475e-08
171.650000	5.85652e-08
171.600000	5.88846e-08
171.550000	5.92058e-08
171.500000	5.95287e-08
171.450000	5.98533e-08
171.400000	6.01798e-08
171.350000	6.0508e-08
171.300000	6.0838e-08
171.250000	6.11698e-08
171.200000	6.15034e-08
171.150000	6.18388e-08
171.100000	6.2176e-08
171.050000	6.25151e-08
171.000000	6.2856e-08
170.950000	6.31988e-08
170.900000	6.35435e-08
170.850000	6.389e-08
170.800000	6.42384e-08
170.750000	6.45887e-08
170.700000	6.49409e-08
170.650000	6.5295e-08
170.600000	6.56511e-08
170.550000	6.60091e-08
170.500000	6.6369e-08
170.450000	6.67309e-08
170.400000	6.70948e-08
170.350000	6.74606e-08
170.300000	6.78284e-08
170.250000	6.81983e-08
170.200000	6.85701e-08
170.150000	6.8944e-08
170.100000	6.93199e-08
170.050000	6.96978e-08
170.000000	7.00778e-08
169.950000	7.04599e-08
169.900000	7.08441e-08
169.850000	7.12303e-08
169.800000	7.16186e-08
169.750000	7.20091e-08
169.700000	7.24017e-08
169.650000	7.27964e-08
169.600000	7.31932e-08
169.550000	7.35923e-08
169.500000	7.39934e-08
169.450000	7.43968e-08
169.400000	7.48024e-08
169.350000	7.52102e-08
169.300000	7.56201e-08
169.250000	7.60324e-08
169.200000	7.64468e-08
169.150000	7.68635e-08
169.100000	7.72825e-08
169.050000	7.77038e-08
169.000000	7.81273e-08
168.950000	7.85532e-08
168.900000	7.89814e-08
168.850000	7.94119e-08
168.800000	7.98447e-08
168.750000	8.02799e-08
168.700000	8.07175e-08
168.650000	8.11574e-08
168.600000	8.15997e-08
168.550000	8.20445e-08
168.500000	8.24916e-08
168.450000	8.29412e-08
168.400000	8.33933e-08
168.350000	8.38478e-08
168.300000	8.43047e-08
168.250000	8.47642e-08
168.200000	8.52261e-08
168.150000	8.56906e-08
168.100000	8.61576e-08
168.050000	8.66271e-08
168.000000	8.70992e-08
167.950000	8.75738e-08
167.900000	8.8051e-08
167.850000	8.85309e-08
167.800000	8.90133e-08
167.750000	8.94983e-08
167.700000	8.9986e-08
167.650000	9.04764e-08
167.600000	9.09694e-08
167.550000	9.1465e-08
167.500000	9.19634e-08
167.450000	9.24645e-08
167.400000	9.29683e-08
167.350000	9.34749e-08
167.300000	9.39842e-08
167.250000	9.44963e-08
167.200000	9.50111e-08
167.150000	9.55288e-08
167.100000	9.60492e-08
167.050000	9.65725e-08
167.000000	9.70987e-08
166.950000	9.76277e-08
166.900000	9.81596e-08
166.850000	9.86943e-08
166.800000	9.9232e-08
166.750000	9.97726e-08
166.700000	1.00316e-07
166.650000	1.00863e-07
166.600000	1.01412e-07
166.550000	1.01965e-07
166.500000	1.0252e-07
166.450000	1.03078e-07
166.400000	1.0364e-07
166.350000	1.04205e-07
166.300000	1.04772e-07
166.250000	1.05343e-07
166.200000	1.05917e-07
166.150000	1.06494e-07
166.100000	1.07074e-07
166.050000	1.07657e-07
166.000000	1.08243e-07
165.950000	1.08833e-07
165.900000	1.09426e-07
165.850000	1.10022e-07
165.800000	1.10621e-07
165.750000	1.11223e-07
165.700000	1.11829e-07
165.650000	1.12438e-07
165.600000	1.1305e-07
165.550000	1.13666e-07
165.500000	1.14285e-07
165.450000	1.14908e-07
165.400000	1.15533e-07
165.350000	1.16163e-07
165.300000	1.16795e-07
165.250000	1.17431e-07
165.200000	1.18071e-07
165.150000	1.18714e-07
165.100000	1.1936e-07
165.050000	1.2001e-07
165.000000	1.20663e-07
164.950000	1.21321e-07
164.900000	1.21981e-07
164.850000	1.22645e-07
164.800000	1.23313e-07
164.750000	1.23985e-07
164.700000	1.2466e-07
164.650000	1.25338e-07
164.600000	1.26021e-07
164.550000	1.26707e-07
164.500000	1.27397e-07
164.450000	1.28091e-07
164.400000	1.28788e-07
164.350000	1.29489e-07
164.300000	1.30194e-07
164.250000	1.30903e-07
164.200000	1.31616e-07
164.150000	1.32332e-07
164.100000	1.33052e-07
164.050000	1.33777e-07
164.000000	1.34505e-07
163.950000	1.35237e-07
163.900000	1.35973e-07
163.850000	1.36714e-07
163.800000	1.37458e-07
163.750000	1.38206e-07
163.700000	1.38958e-07
163.650000	1.39715e-07
163.600000	1.40475e-07
163.550000	1.4124e-07
163.500000	1.42009e-07
163.450000	1.42782e-07
163.400000	1.43559e-07
163.350000	1.4434e-07
163.300000	1.45126e-07
163.250000	1.45916e-07
163.200000	1.4671e-07
163.150000	1.47508e-07
163.100000	1.48311e-07
163.050000	1.49118e-07
163.000000	1.4993e-07
162.950000	1.50746e-07
162.900000	1.51566e-07
162.850000	1.52391e-07
162.800000	1.53221e-07
162.750000	1.54054e-07
162.700000	1.54893e-07
162.650000	1.55736e-07
162.600000	1.56583e-07
162.550000	1.57435e-07
162.500000	1.58292e-07
162.450000	1.59153e-07
162.400000	1.60019e-07
162.350000	1.6089e-07
162.300000	1.61765e-07
162.250000	1.62646e-07
162.200000	1.63531e-07
162.150000	1.6442e-07
162.100000	1.65315e-07
162.050000	1.66215e-07
162.000000	1.67119e-07
161.950000	1.68028e-07
161.900000	1.68942e-07
161.850000	1.69861e-07
161.800000	1.70786e-07
161.750000	1.71715e-07
161.700000	1.72649e-07
161.650000	1.73588e-07
161.600000	1.74533e-07
161.550000	1.75482e-07
161.500000	1.76437e-07
161.450000	1.77397e-07
161.400000	1.78362e-07
161.350000	1.79332e-07
161.300000	1.80307e-07
161.250000	1.81288e-07
161.200000	1.82274e-07
161.150000	1.83266e-07
161.100000	1.84263e-07
161.050000	1.85265e-07
161.000000	1.86273e-07
160.950000	1.87286e-07
160.900000	1.88305e-07
160.850000	1.89329e-07
160.800000	1.90358e-07
160.750000	1.91394e-07
160.700000	1.92435e-07
160.650000	1.93481e-07
160.600000	1.94534e-07
160.550000	1.95592e-07
160.500000	1.96655e-07
160.450000	1.97725e-07
160.400000	1.988e-07
160.350000	1.99881e-07
160.300000	2.00968e-07
160.250000	2.02061e-07
160.200000	2.0316e-07
160.150000	2.04265e-07
160.100000	2.05375e-07
160.050000	2.06492e-07
160.000000	2.07615e-07
159.950000	2.08744e-07
159.900000	2.09879e-07
159.850000	2.1102e-07
159.800000	2.12168e-07
159.750000	2.13321e-07
159.700000	2.14481e-07
159.650000	2.15647e-07
159.600000	2.1682e-07
159.550000	2.17999e-07
159.500000	2.19184e-07
159.450000	2.20376e-07
159.400000	2.21574e-07
159.350000	2.22778e-07
159.300000	2.23989e-07
159.250000	2.25207e-07
159.200000	2.26431e-07
159.150000	2.27662e-07
159.100000	2.289e-07
159.050000	2.30144e-07
159.000000	2.31395e-07
158.950000	2.32653e-07
158.900000	2.33918e-07
158.850000	2.3519e-07
158.800000	2.36468e-07
158.750000	2.37753e-07
158.700000	2.39046e-07
158.650000	2.40345e-07
158.600000	2.41651e-07
158.550000	2.42965e-07
158.500000	2.44285e-07
158.450000	2.45613e-07
158.400000	2.46948e-07
158.350000	2.4829e-07
158.300000	2.4964e-07
158.250000	2.50996e-07
158.200000	2.5236e-07
158.150000	2.53732e-07
158.100000	2.55111e-07
158.050000	2.56497e-07
158.000000	2.57891e-07
157.950000	2.59293e-07
157.900000	2.60702e-07
157.850000	2.62118e-07
157.800000	2.63543e-07
157.750000	2.64975e-07
157.700000	2.66415e-07
157.650000	2.67862e-07
157.600000	2.69318e-07
157.550000	2.70781e-07
157.500000	2.72252e-07
157.450000	2.73732e-07
157.400000	2.75219e-07
157.350000	2.76714e-07
157.300000	2.78218e-07
157.250000	2.79729e-07
157.200000	2.81249e-07
157.150000	2.82777e-07
157.100000	2.84313e-07
157.050000	2.85858e-07
157.000000	2.87411e-07
156.950000	2.88972e-07
156.900000	2.90542e-07
156.850000	2.9212e-07
156.800000	2.93707e-07
156.750000	2.95303e-07
156.700000	2.96907e-07
156.650000	2.9852e-07
156.600000	3.00141e-07
156.550000	3.01772e-07
156.500000	3.03411e-07
156.450000	3.05059e-07
156.400000	3.06716e-07
156.350000	3.08382e-07
156.300000	3.10057e-07
156.250000	3.11741e-07
156.200000	3.13434e-07
156.150000	3.15136e-07
156.100000	3.16848e-07
156.050000	3.18568e-07
156.000000	3.20298e-07
155.950000	3.22038e-07
155.900000	3.23787e-07
155.850000	3.25545e-07
155.800000	3.27313e-07
155.750000	3.2909e-07
155.700000	3.30878e-07
155.650000	3.32674e-07
155.600000	3.34481e-07
155.550000	3.36297e-07
155.500000	3.38123e-07
155.450000	3.39959e-07
155.400000	3.41805e-07
155.350000	3.43661e-07
155.300000	3.45527e-07
155.250000	3.47403e-07
155.200000	3.49289e-07
155.150000	3.51186e-07
155.100000	3.53092e-07
155.050000	3.55009e-07
155.000000	3.56937e-07
154.950000	3.58874e-07
154.900000	3.60823e-07
154.850000	3.62781e-07
154.800000	3.64751e-07
154.750000	3.66731e-07
154.700000	3.68722e-07
154.650000	3.70723e-07
154.600000	3.72736e-07
154.550000	3.74759e-07
154.500000	3.76793e-07
154.450000	3.78839e-07
154.400000	3.80895e-07
154.350000	3.82962e-07
154.300000	3.85041e-07
154.250000	3.87131e-07
154.200000	3.89232e-07
154.150000	3.91345e-07
154.100000	3.93469e-07
154.050000	3.95604e-07
154.000000	3.97751e-07
153.950000	3.9991e-07
153.900000	4.0208e-07
153.850000	4.04262e-07
153.800000	4.06456e-07
153.750000	4.08662e-07
153.700000	4.10879e-07
153.650000	4.13109e-07
153.600000	4.15351e-07
153.550000	4.17605e-07
153.500000	4.19871e-07
153.450000	4.22149e-07
153.400000	4.2444e-07
153.350000	4.26742e-07
153.300000	4.29058e-07
153.250000	4.31386e-07
153.200000	4.33726e-07
153.150000	4.3608e-07
153.100000	4.38446e-07
153.050000	4.40824e-07
153.000000	4.43216e-07
152.950000	4.45621e-07
152.900000	4.48038e-07
152.850000	4.50469e-07
152.800000	4.52912e-07
152.750000	4.55369e-07
152.700000	4.5784e-07
152.650000	4.60323e-07
152.600000	4.6282e-07
152.550000	4.65331e-07
152.500000	4.67855e-07
152.450000	4.70393e-07
152.400000	4.72944e-07
152.350000	4.75509e-07
152.300000	4.78089e-07
152.250000	4.80682e-07
152.200000	4.83289e-07
152.150000	4.8591e-07
152.100000	4.88545e-07
152.050000	4.91195e-07
152.000000	4.93859e-07
151.950000	4.96537e-07
151.900000	4.9923e-07
151.850000	5.01937e-07
151.800000	5.04659e-07
151.750000	5.07396e-07
151.700000	5.10147e-07
151.650000	5.12914e-07
151.600000	5.15695e-07
151.550000	5.18491e-07
151.500000	5.21303e-07
151.450000	5.24129e-07
151.400000	5.26971e-07
151.350000	5.29829e-07
151.300000	5.32701e-07
151.250000	5.3559e-07
151.200000	5.38493e-07
151.150000	5.41413e-07
151.100000	5.44348e-07
151.050000	5.47299e-07
151.000000	5.50266e-07
150.950000	5.53249e-07
150.900000	5.56249e-07
150.850000	5.59264e-07
150.800000	5.62296e-07
150.750000	5.65344e-07
150.700000	5.68409e-07
150.650000	5.7149e-07
150.600000	5.74587e-07
150.550000	5.77702e-07
150.500000	5.80833e-07
150.450000	5.83981e-07
150.400000	5.87147e-07
150.350000	5.90329e-07
150.300000	5.93529e-07
150.250000	5.96745e-07
150.200000	5.9998e-07
150.150000	6.03231e-07
150.100000	6.065e-07
150.050000	6.09787e-07
150.000000	6.13092e-07
149.950000	6.16414e-07
149.900000	6.19755e-07
149.850000	6.23113e-07
149.800000	6.2649e-07
149.750000	6.29884e-07
149.700000	6.33297e-07
149.650000	6.36729e-07
149.600000	6.40179e-07
149.550000	6.43648e-07
149.500000	6.47135e-07
149.450000	6.50641e-07
149.400000	6.54167e-07
149.350000	6.57711e-07
149.300000	6.61274e-07
149.250000	6.64857e-07
149.200000	6.68459e-07
149.150000	6.7208e-07
149.100000	6.75721e-07
149.050000	6.79381e-07
149.000000	6.83062e-07
148.950000	6.86762e-07
148.900000	6.90482e-07
148.850000	6.94222e-07
148.800000	6.97983e-07
148.750000	7.01763e-07
148.700000	7.05564e-07
148.650000	7.09386e-07
148.600000	7.13228e-07
148.550000	7.17091e-07
148.500000	7.20975e-07
148.450000	7.2488e-07
148.400000	7.28806e-07
148.350000	7.32753e-07
148.300000	7.36721e-07
148.250000	7.40711e-07
148.200000	7.44722e-07
148.150000	7.48755e-07
148.100000	7.52809e-07
148.050000	7.56886e-07
148.000000	7.60984e-07
147.950000	7.65105e-07
147.900000	7.69248e-07
147.850000	7.73413e-07
147.800000	7.77601e-07
147.750000	7.81811e-07
147.700000	7.86044e-07
147.650000	7.903e-07
147.600000	7.94578e-07
147.550000	7.9888e-07
147.500000	8.03205e-07
147.450000	8.07553e-07
147.400000	8.11925e-07
147.350000	8.16321e-07
147.300000	8.2074e-07
147.250000	8.25183e-07
147.200000	8.29649e-07
147.150000	8.3414e-07
147.100000	8.38655e-07
147.050000	8.43195e-07
147.000000	8.47759e-07
146.950000	8.52347e-07
146.900000	8.56961e-07
146.850000	8.61599e-07
146.800000	8.66262e-07
146.750000	8.7095e-07
146.700000	8.75664e-07
146.650000	8.80403e-07
146.600000	8.85168e-07
146.550000	8.89958e-07
146.500000	8.94774e-07
146.450000	8.99616e-07
146.400000	9.04484e-07
146.350000	9.09378e-07
146.300000	9.14299e-07
146.250000	9.19246e-07
146.200000	9.2422e-07
146.150000	9.29221e-07
146.100000	9.34249e-07
146.050000	9.39303e-07
146.000000	9.44385e-07
145.950000	9.49495e-07
145.900000	9.54632e-07
145.850000	9.59796e-07
145.800000	9.64989e-07
145.750000	9.70209e-07
145.700000	9.75458e-07
145.650000	9.80734e-07
145.600000	9.8604e-07
145.550000	9.91373e-07
145.500000	9.96736e-07
145.450000	1.00213e-06
145.400000	1.00755e-06
145.350000	1.013e-06
145.300000	1.01848e-06
145.250000	1.02399e-06
145.200000	1.02952e-06
145.150000	1.03509e-06
145.100000	1.04069e-06
145.050000	1.04632e-06
145.000000	1.05198e-06
144.950000	1.05767e-06
144.900000	1.06338e-06
144.850000	1.06914e-06
144.800000	1.07492e-06
144.750000	1.08073e-06
144.700000	1.08657e-06
144.650000	1.09245e-06
144.600000	1.09835e-06
144.550000	1.10429e-06
144.500000	1.11026e-06
144.450000	1.11627e-06
144.400000	1.1223e-06
144.350000	1.12837e-06
144.300000	1.13447e-06
144.250000	1.1406e-06
144.200000	1.14677e-06
144.150000	1.15297e-06
144.100000	1.1592e-06
144.050000	1.16547e-06
144.000000	1.17177e-06
143.950000	1.1781e-06
143.900000	1.18447e-06
143.850000	1.19087e-06
143.800000	1.19731e-06
143.750000	1.20378e-06
143.700000	1.21029e-06
143.650000	1.21683e-06
143.600000	1.2234e-06
143.550000	1.23002e-06
143.500000	1.23666e-06
143.450000	1.24335e-06
143.400000	1.25007e-06
143.350000	1.25682e-06
143.300000	1.26361e-06
143.250000	1.27044e-06
143.200000	1.27731e-06
143.150000	1.28421e-06
143.100000	1.29115e-06
143.050000	1.29812e-06
143.000000	1.30514e-06
142.950000	1.31219e-06
142.900000	1.31928e-06
142.850000	1.3264e-06
142.800000	1.33357e-06
142.750000	1.34078e-06
142.700000	1.34802e-06
142.650000	1.3553e-06
142.600000	1.36262e-06
142.550000	1.36998e-06
142.500000	1.37738e-06
142.450000	1.38482e-06
142.400000	1.3923e-06
142.350000	1.39982e-06
142.300000	1.40738e-06
142.250000	1.41499e-06
142.200000	1.42263e-06
142.150000	1.43031e-06
142.100000	1.43804e-06
142.050000	1.4458e-06
142.000000	1.45361e-06
141.950000	1.46146e-06
141.900000	1.46935e-06
141.850000	1.47729e-06
141.800000	1.48526e-06
141.750000	1.49328e-06
141.700000	1.50135e-06
141.650000	1.50945e-06
141.600000	1.5176e-06
141.550000	1.5258e-06
141.500000	1.53404e-06
141.450000	1.54232e-06
141.400000	1.55064e-06
141.350000	1.55902e-06
141.300000	1.56743e-06
141.250000	1.57589e-06
141.200000	1.5844e-06
141.150000	1.59295e-06
141.100000	1.60155e-06
141.050000	1.6102e-06
141.000000	1.61889e-06
140.950000	1.62763e-06
140.900000	1.63641e-06
140.850000	1.64524e-06
140.800000	1.65412e-06
140.750000	1.66305e-06
140.700000	1.67203e-06
140.650000	1.68105e-06
140.600000	1.69012e-06
140.550000	1.69924e-06
140.500000	1.70841e-06
140.450000	1.71763e-06
140.400000	1.7269e-06
140.350000	1.73622e-06
140.300000	1.74559e-06
140.250000	1.75501e-06
140.200000	1.76447e-06
140.150000	1.77399e-06
140.100000	1.78357e-06
140.050000	1.79319e-06
140.000000	1.80286e-06
139.950000	1.81259e-06
139.900000	1.82237e-06
139.850000	1.8322e-06
139.800000	1.84208e-06
139.750000	1.85202e-06
139.700000	1.86201e-06
139.650000	1.87205e-06
139.600000	1.88215e-06
139.550000	1.8923e-06
139.500000	1.90251e-06
139.450000	1.91277e-06
139.400000	1.92308e-06
139.350000	1.93346e-06
139.300000	1.94388e-06
139.250000	1.95437e-06
139.200000	1.9649e-06
139.150000	1.9755e-06
139.100000	1.98615e-06
139.050000	1.99686e-06
139.000000	2.00763e-06
138.950000	2.01846e-06
138.900000	2.02934e-06
138.850000	2.04028e-06
138.800000	2.05128e-06
138.750000	2.06234e-06
138.700000	2.07346e-06
138.650000	2.08464e-06
138.600000	2.09587e-06
138.550000	2.10717e-06
138.500000	2.11853e-06
138.450000	2.12995e-06
138.400000	2.14143e-06
138.350000	2.15298e-06
138.300000	2.16458e-06
138.250000	2.17625e-06
138.200000	2.18798e-06
138.150000	2.19977e-06
138.100000	2.21162e-06
138.050000	2.22354e-06
138.000000	2.23553e-06
137.950000	2.24757e-06
137.900000	2.25968e-06
137.850000	2.27186e-06
137.800000	2.2841e-06
137.750000	2.29641e-06
137.700000	2.30878e-06
137.650000	2.32122e-06
137.600000	2.33373e-06
137.550000	2.3463e-06
137.500000	2.35895e-06
137.450000	2.37165e-06
137.400000	2.38443e-06
137.350000	2.39728e-06
137.300000	2.41019e-06
137.250000	2.42317e-06
137.200000	2.43623e-06
137.150000	2.44935e-06
137.100000	2.46254e-06
137.050000	2.47581e-06
137.000000	2.48914e-06
136.950000	2.50255e-06
136.900000	2.51603e-06
136.850000	2.52958e-06
136.800000	2.5432e-06
136.750000	2.5569e-06
136.700000	2.57067e-06
136.650000	2.58451e-06
136.600000	2.59843e-06
136.550000	2.61242e-06
136.500000	2.62648e-06
136.450000	2.64063e-06
136.400000	2.65484e-06
136.350000	2.66914e-06
136.300000	2.68351e-06
136.250000	2.69795e-06
136.200000	2.71248e-06
136.150000	2.72708e-06
136.100000	2.74176e-06
136.050000	2.75652e-06
136.000000	2.77136e-06
135.950000	2.78628e-06
135.900000	2.80127e-06
135.850000	2.81635e-06
135.800000	2.83151e-06
135.750000	2.84675e-06
135.700000	2.86207e-06
135.650000	2.87747e-06
135.600000	2.89296e-06
135.550000	2.90853e-06
135.500000	2.92418e-06
135.450000	2.93991e-06
135.400000	2.95573e-06
135.350000	2.97164e-06
135.300000	2.98763e-06
135.250000	3.0037e-06
135.200000	3.01986e-06
135.150000	3.03611e-06
135.100000	3.05245e-06
135.050000	3.06887e-06
135.000000	3.08538e-06
134.950000	3.10197e-06
134.900000	3.11866e-06
134.850000	3.13544e-06
134.800000	3.1523e-06
134.750000	3.16926e-06
134.700000	3.1863e-06
134.650000	3.20344e-06
134.600000	3.22067e-06
134.550000	3.23799e-06
134.500000	3.25541e-06
134.450000	3.27291e-06
134.400000	3.29051e-06
134.350000	3.30821e-06
134.300000	3.326e-06
134.250000	3.34388e-06
134.200000	3.36186e-06
134.150000	3.37994e-06
134.100000	3.39811e-06
134.050000	3.41638e-06
134.000000	3.43475e-06
133.950000	3.45321e-06
133.900000	3.47178e-06
133.850000	3.49044e-06
133.800000	3.5092e-06
133.750000	3.52807e-06
133.700000	3.54703e-06
133.650000	3.5661e-06
133.600000	3.58526e-06
133.550000	3.60453e-06
133.500000	3.62391e-06
133.450000	3.64338e-06
133.400000	3.66296e-06
133.350000	3.68265e-06
133.300000	3.70244e-06
133.250000	3.72233e-06
133.200000	3.74233e-06
133.150000	3.76244e-06
133.100000	3.78266e-06
133.050000	3.80298e-06
133.000000	3.82342e-06
132.950000	3.84396e-06
132.900000	3.86461e-06
132.850000	3.88537e-06
132.800000	3.90624e-06
132.750000	3.92723e-06
132.700000	3.94832e-06
132.650000	3.96953e-06
132.600000	3.99085e-06
132.550000	4.01229e-06
132.500000	4.03384e-06
132.450000	4.0555e-06
132.400000	4.07728e-06
132.350000	4.09918e-06
132.300000	4.12119e-06
132.250000	4.14332e-06
132.200000	4.16557e-06
132.150000	4.18794e-06
132.100000	4.21043e-06
132.050000	4.23303e-06
132.000000	4.25576e-06
131.950000	4.27861e-06
131.900000	4.30158e-06
131.850000	4.32467e-06
131.800000	4.34789e-06
131.750000	4.37123e-06
131.700000	4.3947e-06
131.650000	4.41829e-06
131.600000	4.442e-06
131.550000	4.46584e-06
131.500000	4.48981e-06
131.450000	4.51391e-06
131.400000	4.53814e-06
131.350000	4.56249e-06
131.300000	4.58698e-06
131.250000	4.61159e-06
131.200000	4.63634e-06
131.150000	4.66122e-06
131.100000	4.68623e-06
131.050000	4.71137e-06
131.000000	4.73665e-06
130.950000	4.76206e-06
130.900000	4.78761e-06
130.850000	4.81329e-06
130.800000	4.83912e-06
130.750000	4.86507e-06
130.700000	4.89117e-06
130.650000	4.91741e-06
130.600000	4.94378e-06
130.550000	4.9703e-06
130.500000	4.99696e-06
130.450000	5.02376e-06
130.400000	5.0507e-06
130.350000	5.07779e-06
130.300000	5.10502e-06
130.250000	5.13239e-06
130.200000	5.15991e-06
130.150000	5.18758e-06
130.100000	5.21539e-06
130.050000	5.24336e-06
130.000000	5.27147e-06
129.950000	5.29973e-06
129.900000	5.32814e-06
129.850000	5.35671e-06
129.800000	5.38542e-06
129.750000	5.41429e-06
129.700000	5.44331e-06
129.650000	5.47249e-06
129.600000	5.50182e-06
129.550000	5.53131e-06
129.500000	5.56095e-06
129.450000	5.59075e-06
129.400000	5.62071e-06
129.350000	5.65083e-06
129.300000	5.68112e-06
129.250000	5.71156e-06
129.200000	5.74216e-06
129.150000	5.77293e-06
129.100000	5.80386e-06
129.050000	5.83495e-06
129.000000	5.86621e-06
128.950000	5.89764e-06
128.900000	5.92923e-06
128.850000	5.96099e-06
128.800000	5.99292e-06
128.750000	6.02502e-06
128.700000	6.05729e-06
128.650000	6.08974e-06
128.600000	6.12235e-06
128.550000	6.15514e-06
128.500000	6.1881e-06
128.450000	6.22124e-06
128.400000	6.25455e-06
128.350000	6.28804e-06
128.300000	6.32171e-06
128.250000	6.35556e-06
128.200000	6.38959e-06
128.150000	6.4238e-06
128.100000	6.45819e-06
128.050000	6.49276e-06
128.000000	6.52751e-06
127.950000	6.56246e-06
127.900000	6.59758e-06
127.850000	6.6329e-06
127.800000	6.6684e-06
127.750000	6.70409e-06
127.700000	6.73997e-06
127.650000	6.77604e-06
127.600000	6.8123e-06
127.550000	6.84875e-06
127.500000	6.8854e-06
127.450000	6.92224e-06
127.400000	6.95928e-06
127.350000	6.99651e-06
127.300000	7.03394e-06
127.250000	7.07157e-06
127.200000	7.1094e-06
127.150000	7.14743e-06
127.100000	7.18567e-06
127.050000	7.2241e-06
127.000000	7.26274e-06
126.950000	7.30159e-06
126.900000	7.34064e-06
126.850000	7.3799e-06
126.800000	7.41936e-06
126.750000	7.45904e-06
126.700000	7.49892e-06
126.650000	7.53902e-06
126.600000	7.57933e-06
126.550000	7.61986e-06
126.500000	7.6606e-06
126.450000	7.70155e-06
126.400000	7.74272e-06
126.350000	7.78412e-06
126.300000	7.82573e-06
126.250000	7.86756e-06
126.200000	7.90961e-06
126.150000	7.95188e-06
126.100000	7.99438e-06
126.050000	8.03711e-06
126.000000	8.08006e-06
125.950000	8.12324e-06
125.900000	8.16665e-06
125.850000	8.21029e-06
125.800000	8.25415e-06
125.750000	8.29826e-06
125.700000	8.34259e-06
125.650000	8.38716e-06
125.600000	8.43197e-06
125.550000	8.47701e-06
125.500000	8.52229e-06
125.450000	8.56782e-06
125.400000	8.61358e-06
125.350000	8.65958e-06
125.300000	8.70583e-06
125.250000	8.75233e-06
125.200000	8.79907e-06
125.150000	8.84606e-06
125.100000	8.89329e-06
125.050000	8.94078e-06
125.000000	8.98852e-06
124.950000	9.03651e-06
124.900000	9.08475e-06
124.850000	9.13325e-06
124.800000	9.18201e-06
124.750000	9.23102e-06
124.700000	9.2803e-06
124.650000	9.32983e-06
124.600000	9.37963e-06
124.550000	9.42969e-06
124.500000	9.48002e-06
124.450000	9.53061e-06
124.400000	9.58147e-06
124.350000	9.63259e-06
124.300000	9.68399e-06
124.250000	9.73566e-06
124.200000	9.78761e-06
124.150000	9.83982e-06
124.100000	9.89232e-06
124.050000	9.94509e-06
124.000000	9.99814e-06
123.950000	1.00515e-05
123.900000	1.01051e-05
123.850000	1.0159e-05
123.800000	1.02132e-05
123.750000	1.02676e-05
123.700000	1.03224e-05
123.650000	1.03774e-05
123.600000	1.04328e-05
123.550000	1.04884e-05
123.500000	1.05443e-05
123.450000	1.06005e-05
123.400000	1.0657e-05
123.350000	1.07139e-05
123.300000	1.0771e-05
123.250000	1.08284e-05
123.200000	1.08861e-05
123.150000	1.09441e-05
123.100000	1.10025e-05
123.050000	1.10611e-05
123.000000	1.112e-05
122.950000	1.11793e-05
122.900000	1.12389e-05
122.850000	1.12988e-05
122.800000	1.1359e-05
122.750000	1.14195e-05
122.700000	1.14803e-05
122.650000	1.15415e-05
122.600000	1.1603e-05
122.550000	1.16648e-05
122.500000	1.17269e-05
122.450000	1.17894e-05
122.400000	1.18521e-05
122.350000	1.19153e-05
122.300000	1.19787e-05
122.250000	1.20425e-05
122.200000	1.21066e-05
122.150000	1.21711e-05
122.100000	1.22359e-05
122.050000	1.2301e-05
122.000000	1.23665e-05
121.950000	1.24324e-05
121.900000	1.24985e-05
121.850000	1.25651e-05
121.800000	1.26319e-05
121.750000	1.26992e-05
121.700000	1.27668e-05
121.650000	1.28347e-05
121.600000	1.2903e-05
121.550000	1.29717e-05
121.500000	1.30407e-05
121.450000	1.31101e-05
121.400000	1.31798e-05
121.350000	1.32499e-05
121.300000	1.33204e-05
121.250000	1.33913e-05
121.200000	1.34625e-05
121.150000	1.35341e-05
121.100000	1.36061e-05
121.050000	1.36785e-05
121.000000	1.37512e-05
120.950000	1.38243e-05
120.900000	1.38978e-05
120.850000	1.39717e-05
120.800000	1.4046e-05
120.750000	1.41207e-05
120.700000	1.41958e-05
120.650000	1.42712e-05
120.600000	1.43471e-05
120.550000	1.44233e-05
120.500000	1.45e-05
120.450000	1.45771e-05
120.400000	1.46545e-05
120.350000	1.47324e-05
120.300000	1.48107e-05
120.250000	1.48894e-05
120.200000	1.49685e-05
120.150000	1.5048e-05
120.100000	1.5128e-05
120.050000	1.52083e-05
120.000000	1.52891e-05
119.950000	1.53703e-05
119.900000	1.5452e-05
119.850000	1.55341e-05
119.800000	1.56166e-05
119.750000	1.56995e-05
119.700000	1.57829e-05
119.650000	1.58667e-05
119.600000	1.59509e-05
119.550000	1.60356e-05
119.500000	1.61207e-05
119.450000	1.62063e-05
119.400000	1.62923e-05
119.350000	1.63788e-05
119.300000	1.64657e-05
119.250000	1.65531e-05
119.200000	1.6641e-05
119.150000	1.67293e-05
119.100000	1.68181e-05
119.050000	1.69073e-05
119.000000	1.6997e-05
118.950000	1.70872e-05
118.900000	1.71778e-05
118.850000	1.7269e-05
118.800000	1.73606e-05
118.750000	1.74527e-05
118.700000	1.75452e-05
118.650000	1.76383e-05
118.600000	1.77318e-05
118.550000	1.78258e-05
118.500000	1.79204e-05
118.450000	1.80154e-05
118.400000	1.81109e-05
118.350000	1.82069e-05
118.300000	1.83034e-05
118.250000	1.84005e-05
118.200000	1.8498e-05
118.150000	1.8596e-05
118.100000	1.86946e-05
118.050000	1.87937e-05
118.000000	1.88933e-05
117.950000	1.89934e-05
117.900000	1.9094e-05
117.850000	1.91952e-05
117.800000	1.92969e-05
117.750000	1.93991e-05
117.700000	1.95018e-05
117.650000	1.96051e-05
117.600000	1.9709e-05
117.550000	1.98134e-05
117.500000	1.99183e-05
117.450000	2.00238e-05
117.400000	2.01298e-05
117.350000	2.02364e-05
117.300000	2.03435e-05
117.250000	2.04512e-05
117.200000	2.05595e-05
117.150000	2.06683e-05
117.100000	2.07777e-05
117.050000	2.08877e-05
117.000000	2.09982e-05
116.950000	2.11093e-05
116.900000	2.1221e-05
116.850000	2.13333e-05
116.800000	2.14462e-05
116.750000	2.15597e-05
116.700000	2.16737e-05
116.650000	2.17884e-05
116.600000	2.19036e-05
116.550000	2.20195e-05
116.500000	2.21359e-05
116.450000	2.2253e-05
116.400000	2.23707e-05
116.350000	2.2489e-05
116.300000	2.26079e-05
116.250000	2.27274e-05
116.200000	2.28475e-05
116.150000	2.29683e-05
116.100000	2.30897e-05
116.050000	2.32118e-05
116.000000	2.33344e-05
115.950000	2.34577e-05
115.900000	2.35817e-05
115.850000	2.37063e-05
115.800000	2.38316e-05
115.750000	2.39575e-05
115.700000	2.4084e-05
115.650000	2.42112e-05
115.600000	2.43391e-05
115.550000	2.44677e-05
115.500000	2.45969e-05
115.450000	2.47268e-05
115.400000	2.48574e-05
115.350000	2.49886e-05
115.300000	2.51205e-05
115.250000	2.52532e-05
115.200000	2.53865e-05
115.150000	2.55205e-05
115.100000	2.56552e-05
115.050000	2.57906e-05
115.000000	2.59267e-05
114.950000	2.60635e-05
114.900000	2.6201e-05
114.850000	2.63393e-05
114.800000	2.64782e-05
114.750000	2.66179e-05
114.700000	2.67583e-05
114.650000	2.68995e-05
114.600000	2.70413e-05
114.550000	2.71839e-05
114.500000	2.73273e-05
114.450000	2.74714e-05
114.400000	2.76162e-05
114.350000	2.77618e-05
114.300000	2.79082e-05
114.250000	2.80553e-05
114.200000	2.82032e-05
114.150000	2.83518e-05
114.100000	2.85012e-05
114.050000	2.86514e-05
114.000000	2.88024e-05
113.950000	2.89542e-05
113.900000	2.91067e-05
113.850000	2.926e-05
113.800000	2.94142e-05
113.750000	2.95691e-05
113.700000	2.97248e-05
113.650000	2.98814e-05
113.600000	3.00387e-05
113.550000	3.01969e-05
113.500000	3.03559e-05
113.450000	3.05157e-05
113.400000	3.06763e-05
113.350000	3.08378e-05
113.300000	3.10001e-05
113.250000	3.11633e-05
113.200000	3.13273e-05
113.150000	3.14921e-05
113.100000	3.16578e-05
113.050000	3.18244e-05
113.000000	3.19918e-05
112.950000	3.21601e-05
112.900000	3.23292e-05
112.850000	3.24993e-05
112.800000	3.26702e-05
112.750000	3.2842e-05
112.700000	3.30146e-05
112.650000	3.31882e-05
112.600000	3.33627e-05
112.550000	3.35381e-05
112.500000	3.37144e-05
112.450000	3.38916e-05
112.400000	3.40697e-05
112.350000	3.42487e-05
112.300000	3.44287e-05
112.250000	3.46095e-05
112.200000	3.47914e-05
112.150000	3.49741e-05
112.100000	3.51578e-05
112.050000	3.53425e-05
112.000000	3.55281e-05
111.950000	3.57146e-05
111.900000	3.59022e-05
111.850000	3.60907e-05
111.800000	3.62801e-05
111.750000	3.64706e-05
111.700000	3.6662e-05
111.650000	3.68544e-05
111.600000	3.70478e-05
111.550000	3.72422e-05
111.500000	3.74376e-05
111.450000	3.76341e-05
111.400000	3.78315e-05
111.350000	3.80299e-05
111.300000	3.82294e-05
111.250000	3.84299e-05
111.200000	3.86314e-05
111.150000	3.8834e-05
111.100000	3.90376e-05
111.050000	3.92422e-05
111.000000	3.94479e-05
110.950000	3.96547e-05
110.900000	3.98625e-05
110.850000	4.00714e-05
110.800000	4.02814e-05
110.750000	4.04925e-05
110.700000	4.07046e-05
110.650000	4.09178e-05
110.600000	4.11322e-05
110.550000	4.13476e-05
110.500000	4.15641e-05
110.450000	4.17818e-05
110.400000	4.20005e-05
110.350000	4.22204e-05
110.300000	4.24415e-05
110.250000	4.26636e-05
110.200000	4.28869e-05
110.150000	4.31113e-05
110.100000	4.33369e-05
110.050000	4.35637e-05
110.000000	4.37916e-05
109.950000	4.40207e-05
109.900000	4.42509e-05
109.850000	4.44824e-05
109.800000	4.4715e-05
109.750000	4.49488e-05
109.700000	4.51839e-05
109.650000	4.54201e-05
109.600000	4.56575e-05
109.550000	4.58962e-05
109.500000	4.6136e-05
109.450000	4.63771e-05
109.400000	4.66195e-05
109.350000	4.6863e-05
109.300000	4.71079e-05
109.250000	4.73539e-05
109.200000	4.76013e-05
109.150000	4.78499e-05
109.100000	4.80997e-05
109.050000	4.83509e-05
109.000000	4.86033e-05
108.950000	4.8857e-05
108.900000	4.91121e-05
108.850000	4.93684e-05
108.800000	4.9626e-05
108.750000	4.9885e-05
108.700000	5.01452e-05
108.650000	5.04068e-05
108.600000	5.06698e-05
108.550000	5.09341e-05
108.500000	5.11997e-05
108.450000	5.14667e-05
108.400000	5.1735e-05
108.350000	5.20047e-05
108.300000	5.22758e-05
108.250000	5.25483e-05
108.200000	5.28221e-05
108.150000	5.30974e-05
108.100000	5.33741e-05
108.050000	5.36521e-05
108.000000	5.39316e-05
107.950000	5.42125e-05
107.900000	5.44949e-05
107.850000	5.47786e-05
107.800000	5.50639e-05
107.750000	5.53505e-05
107.700000	5.56387e-05
107.650000	5.59282e-05
107.600000	5.62193e-05
107.550000	5.65119e-05
107.500000	5.68059e-05
107.450000	5.71014e-05
107.400000	5.73985e-05
107.350000	5.7697e-05
107.300000	5.79971e-05
107.250000	5.82986e-05
107.200000	5.86017e-05
107.150000	5.89064e-05
107.100000	5.92126e-05
107.050000	5.95203e-05
107.000000	5.98297e-05
106.950000	6.01405e-05
106.900000	6.0453e-05
106.850000	6.0767e-05
106.800000	6.10827e-05
106.750000	6.13999e-05
106.700000	6.17187e-05
106.650000	6.20392e-05
106.600000	6.23613e-05
106.550000	6.2685e-05
106.500000	6.30103e-05
106.450000	6.33373e-05
106.400000	6.36659e-05
106.350000	6.39962e-05
106.300000	6.43282e-05
106.250000	6.46619e-05
106.200000	6.49972e-05
106.150000	6.53343e-05
106.100000	6.5673e-05
106.050000	6.60134e-05
106.000000	6.63556e-05
105.950000	6.66995e-05
105.900000	6.70451e-05
105.850000	6.73925e-05
105.800000	6.77416e-05
105.750000	6.80925e-05
105.700000	6.84452e-05
105.650000	6.87996e-05
105.600000	6.91559e-05
105.550000	6.95139e-05
105.500000	6.98737e-05
105.450000	7.02353e-05
105.400000	7.05988e-05
105.350000	7.09641e-05
105.300000	7.13312e-05
105.250000	7.17002e-05
105.200000	7.2071e-05
105.150000	7.24437e-05
105.100000	7.28182e-05
105.050000	7.31947e-05
105.000000	7.3573e-05
104.950000	7.39533e-05
104.900000	7.43354e-05
104.850000	7.47195e-05
104.800000	7.51055e-05
104.750000	7.54934e-05
104.700000	7.58833e-05
104.650000	7.62751e-05
104.600000	7.66689e-05
104.550000	7.70647e-05
104.500000	7.74624e-05
104.450000	7.78622e-05
104.400000	7.82639e-05
104.350000	7.86677e-05
104.300000	7.90735e-05
104.250000	7.94813e-05
104.200000	7.98911e-05
104.150000	8.0303e-05
104.100000	8.0717e-05
104.050000	8.1133e-05
104.000000	8.15511e-05
103.950000	8.19713e-05
103.900000	8.23936e-05
103.850000	8.2818e-05
103.800000	8.32445e-05
103.750000	8.36732e-05
103.700000	8.4104e-05
103.650000	8.45369e-05
103.600000	8.4972e-05
103.550000	8.54092e-05
103.500000	8.58487e-05
103.450000	8.62903e-05
103.400000	8.67341e-05
103.350000	8.71802e-05
103.300000	8.76284e-05
103.250000	8.80789e-05
103.200000	8.85316e-05
103.150000	8.89866e-05
103.100000	8.94438e-05
103.050000	8.99033e-05
103.000000	9.03651e-05
102.950000	9.08292e-05
102.900000	9.12956e-05
102.850000	9.17643e-05
102.800000	9.22353e-05
102.750000	9.27087e-05
102.700000	9.31844e-05
102.650000	9.36624e-05
102.600000	9.41429e-05
102.550000	9.46257e-05
102.500000	9.51109e-05
102.450000	9.55985e-05
102.400000	9.60885e-05
102.350000	9.65809e-05
102.300000	9.70758e-05
102.250000	9.75731e-05
102.200000	9.80728e-05
102.150000	9.85751e-05
102.100000	9.90798e-05
102.050000	9.9587e-05
102.000000	0.000100097
101.950000	0.000100609
101.900000	0.000101124
101.850000	0.000101641
101.800000	0.000102161
101.750000	0.000102683
101.700000	0.000103208
101.650000	0.000103736
101.600000	0.000104266
101.550000	0.000104798
101.500000	0.000105334
101.450000	0.000105872
101.400000	0.000106412
101.350000	0.000106956
101.300000	0.000107502
101.250000	0.00010805
101.200000	0.000108602
101.150000	0.000109156
101.100000	0.000109712
101.050000	0.000110272
101.000000	0.000110834
100.950000	0.000111399
100.900000	0.000111967
100.850000	0.000112537
100.800000	0.00011311
100.750000	0.000113686
100.700000	0.000114265
100.650000	0.000114847
100.600000	0.000115431
100.550000	0.000116019
100.500000	0.000116609
100.450000	0.000117202
100.400000	0.000117798
100.350000	0.000118397
100.300000	0.000118999
100.250000	0.000119604
100.200000	0.000120211
100.150000	0.000120822
100.100000	0.000121435
100.050000	0.000122052
100.000000	0.000122672
99.950000	0.000123294
99.900000	0.00012392
99.850000	0.000124548
99.800000	0.00012518
99.750000	0.000125815
99.700000	0.000126453
99.650000	0.000127093
99.600000	0.000127737
99.550000	0.000128384
99.500000	0.000129035
99.450000	0.000129688
99.400000	0.000130344
99.350000	0.000131004
99.300000	0.000131667
99.250000	0.000132333
99.200000	0.000133002
99.150000	0.000133675
99.100000	0.00013435
99.050000	0.000135029
99.000000	0.000135711
98.950000	0.000136397
98.900000	0.000137086
98.850000	0.000137778
98.800000	0.000138473
98.750000	0.000139172
98.700000	0.000139874
98.650000	0.000140579
98.600000	0.000141288
98.550000	0.000142
98.500000	0.000142715
98.450000	0.000143434
98.400000	0.000144157
98.350000	0.000144883
98.300000	0.000145612
98.250000	0.000146345
98.200000	0.000147081
98.150000	0.000147821
98.100000	0.000148564
98.050000	0.000149311
98.000000	0.000150061
97.950000	0.000150815
97.900000	0.000151572
97.850000	0.000152333
97.800000	0.000153098
97.750000	0.000153866
97.700000	0.000154638
97.650000	0.000155414
97.600000	0.000156193
97.550000	0.000156976
97.500000	0.000157762
97.450000	0.000158553
97.400000	0.000159347
97.350000	0.000160144
97.300000	0.000160946
97.250000	0.000161751
97.200000	0.00016256
97.150000	0.000163373
97.100000	0.00016419
97.050000	0.00016501
97.000000	0.000165834
96.950000	0.000166662
96.900000	0.000167494
96.850000	0.00016833
96.800000	0.00016917
96.750000	0.000170014
96.700000	0.000170862
96.650000	0.000171713
96.600000	0.000172569
96.550000	0.000173428
96.500000	0.000174292
96.450000	0.000175159
96.400000	0.000176031
96.350000	0.000176906
96.300000	0.000177786
96.250000	0.00017867
96.200000	0.000179558
96.150000	0.00018045
96.100000	0.000181346
96.050000	0.000182246
96.000000	0.00018315
95.950000	0.000184058
95.900000	0.000184971
95.850000	0.000185888
95.800000	0.000186809
95.750000	0.000187734
95.700000	0.000188664
95.650000	0.000189597
95.600000	0.000190535
95.550000	0.000191478
95.500000	0.000192424
95.450000	0.000193375
95.400000	0.00019433
95.350000	0.00019529
95.300000	0.000196254
95.250000	0.000197222
95.200000	0.000198195
95.150000	0.000199172
95.100000	0.000200153
95.050000	0.000201139
95.000000	0.00020213
94.950000	0.000203124
94.900000	0.000204124
94.850000	0.000205128
94.800000	0.000206136
94.750000	0.000207149
94.700000	0.000208166
94.650000	0.000209188
94.600000	0.000210215
94.550000	0.000211246
94.500000	0.000212282
94.450000	0.000213322
94.400000	0.000214367
94.350000	0.000215417
94.300000	0.000216471
94.250000	0.00021753
94.200000	0.000218593
94.150000	0.000219662
94.100000	0.000220735
94.050000	0.000221813
94.000000	0.000222895
93.950000	0.000223983
93.900000	0.000225075
93.850000	0.000226172
93.800000	0.000227273
93.750000	0.00022838
93.700000	0.000229491
93.650000	0.000230607
93.600000	0.000231728
93.550000	0.000232854
93.500000	0.000233985
93.450000	0.000235121
93.400000	0.000236262
93.350000	0.000237407
93.300000	0.000238558
93.250000	0.000239713
93.200000	0.000240874
93.150000	0.000242039
93.100000	0.00024321
93.050000	0.000244385
93.000000	0.000245565
92.950000	0.000246751
92.900000	0.000247941
92.850000	0.000249137
92.800000	0.000250338
92.750000	0.000251544
92.700000	0.000252754
92.650000	0.00025397
92.600000	0.000255191
92.550000	0.000256418
92.500000	0.000257649
92.450000	0.000258885
92.400000	0.000260127
92.350000	0.000261374
92.300000	0.000262626
92.250000	0.000263883
92.200000	0.000265146
92.150000	0.000266413
92.100000	0.000267686
92.050000	0.000268964
92.000000	0.000270248
91.950000	0.000271536
91.900000	0.00027283
91.850000	0.000274129
91.800000	0.000275434
91.750000	0.000276744
91.700000	0.000278059
91.650000	0.000279379
91.600000	0.000280705
91.550000	0.000282036
91.500000	0.000283372
91.450000	0.000284714
91.400000	0.000286061
91.350000	0.000287413
91.300000	0.000288771
91.250000	0.000290134
91.200000	0.000291502
91.150000	0.000292876
91.100000	0.000294255
91.050000	0.000295639
91.000000	0.000297029
90.950000	0.000298425
90.900000	0.000299825
90.850000	0.000301231
90.800000	0.000302643
90.750000	0.00030406
90.700000	0.000305482
90.650000	0.00030691
90.600000	0.000308343
90.550000	0.000309781
90.500000	0.000311225
90.450000	0.000312674
90.400000	0.000314129
90.350000	0.000315589
90.300000	0.000317054
90.250000	0.000318525
90.200000	0.000320001
90.150000	0.000321483
90.100000	0.00032297
90.050000	0.000324462
90.000000	0.00032596
89.950000	0.000327463
89.900000	0.000328971
89.850000	0.000330485
89.800000	0.000332004
89.750000	0.000333529
89.700000	0.000335058
89.650000	0.000336593
89.600000	0.000338134
89.550000	0.000339679
89.500000	0.00034123
89.450000	0.000342786
89.400000	0.000344348
89.350000	0.000345914
89.300000	0.000347486
89.250000	0.000349063
89.200000	0.000350645
89.150000	0.000352232
89.100000	0.000353825
89.050000	0.000355422
89.000000	0.000357025
88.950000	0.000358632
88.900000	0.000360245
88.850000	0.000361862
88.800000	0.000363485
88.750000	0.000365113
88.700000	0.000366745
88.650000	0.000368382
88.600000	0.000370025
88.550000	0.000371672
88.500000	0.000373323
88.450000	0.00037498
88.400000	0.000376641
88.350000	0.000378307
88.300000	0.000379977
88.250000	0.000381652
88.200000	0.000383332
88.150000	0.000385016
88.100000	0.000386704
88.050000	0.000388397
88.000000	0.000390094
87.950000	0.000391795
87.900000	0.000393501
87.850000	0.00039521
87.800000	0.000396924
87.750000	0.000398641
87.700000	0.000400363
87.650000	0.000402088
87.600000	0.000403817
87.550000	0.00040555
87.500000	0.000407287
87.450000	0.000409027
87.400000	0.00041077
87.350000	0.000412517
87.300000	0.000414266
87.250000	0.000416019
87.200000	0.000417775
87.150000	0.000419534
87.100000	0.000421296
87.050000	0.00042306
87.000000	0.000424827
86.950000	0.000426597
86.900000	0.000428368
86.850000	0.000430142
86.800000	0.000431918
86.750000	0.000433695
86.700000	0.000435474
86.650000	0.000437255
86.600000	0.000439037
86.550000	0.00044082
86.500000	0.000442604
86.450000	0.000444389
86.400000	0.000446174
86.350000	0.00044796
86.300000	0.000449746
86.250000	0.000451531
86.200000	0.000453316
86.150000	0.0004551
86.100000	0.000456884
86.050000	0.000458666
86.000000	0.000460446
85.950000	0.000462224
85.900000	0.000464
85.850000	0.000465774
85.800000	0.000467544
85.750000	0.000469311
85.700000	0.000471074
85.650000	0.000472832
85.600000	0.000474585
85.550000	0.000476333
85.500000	0.000478075
85.450000	0.00047981
85.400000	0.000481537
85.350000	0.000483256
85.300000	0.000484967
85.250000	0.000486667
85.200000	0.000488357
85.150000	0.000490035
85.100000	0.0004917
85.050000	0.00049335
85.000000	0.000494985
84.950000	0.000496603
84.900000	0.000498202
84.850000	0.000499779
84.800000	0.000501333
84.750000	0.00050286
84.700000	0.000504358
84.650000	0.000505822
84.600000	0.000507247
84.550000	0.000508626
84.500000	0.000509952
84.450000	0.000511211
84.400000	0.000512383
84.350000	0.000513431
&
```
