## Supplementary material for "All-at-once RNA folding with 3D motif prediction framed by evolutionary information": RF03133_S4-Fusobacteriales.cacofold.helixcov

```
# RMs = 2 L = 103

# RM_HELIX NESTED 21-22 67-68, nbp = 2 nbp_cov = 0
# pvals: 0.396318,0.25497
# aggregated NONE
NESTED  :::::::::::::::::::<<___________________________>>:::::::::::::::::::::
        :::::::::::::::::::::::::::::::::::::::::::::::::::::::::::::::::::::::

# RM_HELIX NESTED 8-17 84-93, nbp = 9 nbp_cov = 0
# pvals: 0.145795,0.540765,0.28495,0.425473,0.425473,0.480322,0.798551,0.466076,0.263501
# aggregated NONE
NESTED  :::::::<<<<<<<<<________________________________________>>>>>>>>>::::::
        :::::::::::::::::::::::::::::::::::::::::::::::::::::::::::::::::::::::
```
