## Supplementary material for "All-at-once RNA folding with 3D motif prediction framed by evolutionary information": RF03133_S4-Fusobacteriales.cacofold.power

```
# Power analysis of CaCoFold structure 
#
# Powertype = SINGLE SUBSTITUTIONS
# covary  left_pos      right_pos    substitutions      power
#----------------------------------------------------------------
          8		93		20		0.59
          9		92		20		0.59
          10		91		30		0.74
          11		89		0		0.00
          12		88		0		0.00
          13		87		5		0.11
          15		86		37		0.80
          16		85		17		0.52
          17		84		16		0.50
          21		68		21		0.61
          22		67		24		0.66
#
# BPAIRS 11
# avg substitutions per BP  17.3
# BPAIRS expected to covary 5.1 +/- 1.4
# BPAIRS observed to covary 0
#
```
