## Supplementary material for "All-at-once RNA folding with 3D motif prediction framed by evolutionary information": RF03133_S4-Fusobacteriales.helixcov

```
# RMs = 3 L = 103

# RM_HELIX NESTED 15-22 28-34, nbp = 6 nbp_cov = 0
# pvals: 0.165332,0.530282,0.52505,0.591871,0.352676,0.452254
# aggregated NONE
NESTED  :::::::::::::<<-<-<<<____>>>>>>::::::::::::::::::::::::::::::::::::::::
        :::::::::::::::::::::::::::::::::::::::::::::::::::::::::::::::::::::::

# RM_HELIX NESTED 38-42 81-85, nbp = 5 nbp_cov = 0
# pvals: 0.58662,0.5967,0.514869,0.79008,0.875211
# aggregated NONE
NESTED  :::::::::::::::::::::::::::::::::<<<<<_______________>>>>>:::::::::::::
        :::::::::::::::::::::::::::::::::::::::::::::::::::::::::::::::::::::::

# RM_HELIX NESTED 8-13 87-93, nbp = 6 nbp_cov = 0
# pvals: 0.145795,0.540765,0.28495,0.425473,0.425473,0.480322
# aggregated NONE
NESTED  :::::::<<<<<<______________________________________________>>>>>>::::::
        :::::::::::::::::::::::::::::::::::::::::::::::::::::::::::::::::::::::
```
