## Supplementary material for "All-at-once RNA folding with 3D motif prediction framed by evolutionary information": RF03133_S4-Fusobacteriales.power

```
# Power analysis of given structure 
#
# Powertype = SINGLE SUBSTITUTIONS
# covary  left_pos      right_pos    substitutions      power
#----------------------------------------------------------------
          8		93		20		0.59
          9		92		20		0.59
          10		91		30		0.74
          11		89		0		0.00
          12		88		0		0.00
          13		87		5		0.11
          15		34		55		0.88
          16		33		29		0.73
          18		32		28		0.72
          20		30		10		0.32
          21		29		32		0.76
          22		28		38		0.81
          38		85		21		0.61
          39		84		26		0.69
          40		83		41		0.82
          41		82		48		0.86
          42		81		53		0.87
#
# BPAIRS 17
# avg substitutions per BP  26.8
# BPAIRS expected to covary 10.1 +/- 1.6
# BPAIRS observed to covary 0
#
```
