## Supplementary material for "All-at-once RNA folding with 3D motif prediction framed by evolutionary information": RF03133_S4-Fusobacteriales.surv

```
4.900000	0.0588235
4.350000	0.117647
1.850000	0.176471
0.850000	0.235294
-0.050000	0.352941
-0.350000	0.411765
-0.650000	0.470588
-1.000000	0.529412
-1.100000	0.588235
-1.150000	0.647059
-1.250000	0.705882
-1.700000	0.764706
-1.750000	0.823529
-1.800000	0.882353
-3.800000	0.941176
-5.050000	1
&
12.450000	0.000405186
12.200000	0.000810373
11.600000	0.00121556
11.550000	0.00162075
10.700000	0.00202593
9.950000	0.00243112
9.750000	0.0028363
9.450000	0.00364668
8.900000	0.00405186
8.700000	0.00486224
8.200000	0.00526742
7.950000	0.00567261
7.750000	0.0060778
7.600000	0.00769854
7.550000	0.00810373
7.250000	0.0089141
7.200000	0.00931929
7.000000	0.0101297
6.850000	0.0113452
6.800000	0.0117504
6.700000	0.0121556
6.650000	0.012966
6.600000	0.0137763
6.500000	0.0141815
6.450000	0.0145867
6.400000	0.0149919
6.250000	0.0153971
6.100000	0.0158023
6.050000	0.0182334
5.900000	0.0190438
5.850000	0.0198541
5.800000	0.0206645
5.750000	0.0214749
5.700000	0.0218801
5.600000	0.0222853
5.550000	0.0226904
5.400000	0.023906
5.350000	0.0243112
5.300000	0.0263371
5.100000	0.0271475
5.050000	0.0279579
4.950000	0.028363
4.900000	0.0287682
4.850000	0.0291734
4.800000	0.0295786
4.750000	0.030389
4.700000	0.0307942
4.650000	0.0311994
4.600000	0.0320097
4.550000	0.0332253
4.450000	0.0344408
4.400000	0.034846
4.350000	0.0356564
4.300000	0.0360616
4.250000	0.0380875
4.200000	0.0384927
4.100000	0.0388979
4.050000	0.0393031
4.000000	0.0405186
3.950000	0.0421394
3.900000	0.0429498
3.800000	0.0433549
3.750000	0.0449757
3.700000	0.0461912
3.650000	0.0465964
3.600000	0.0474068
3.550000	0.0486224
3.500000	0.0494327
3.450000	0.052269
3.400000	0.0526742
3.350000	0.0538898
3.300000	0.054295
3.250000	0.0555105
3.200000	0.0563209
3.150000	0.0571313
3.100000	0.0583468
3.050000	0.060778
3.000000	0.0619935
2.950000	0.0636143
2.900000	0.0644246
2.850000	0.0648298
2.800000	0.0660454
2.750000	0.0680713
2.700000	0.0692869
2.650000	0.0705024
2.600000	0.0725284
2.550000	0.0753647
2.500000	0.0765802
2.450000	0.0777958
2.400000	0.0810373
2.350000	0.0834684
2.300000	0.0854943
2.250000	0.0879254
2.200000	0.089141
2.150000	0.0911669
2.100000	0.0919773
2.050000	0.0940032
2.000000	0.0960292
1.950000	0.0992707
1.900000	0.100486
1.850000	0.101702
1.800000	0.104943
1.750000	0.106159
1.700000	0.10859
1.650000	0.111021
1.600000	0.115073
1.550000	0.119125
1.500000	0.123987
1.450000	0.126418
1.400000	0.130065
1.350000	0.132901
1.300000	0.136548
1.250000	0.139789
1.200000	0.143031
1.150000	0.147083
1.100000	0.149514
1.050000	0.153566
1.000000	0.156807
0.950000	0.162075
0.900000	0.1641
0.850000	0.167747
0.800000	0.170989
0.750000	0.173825
0.700000	0.177877
0.650000	0.183144
0.600000	0.188006
0.550000	0.192464
0.500000	0.1953
0.450000	0.199352
0.400000	0.202593
0.350000	0.207861
0.300000	0.212318
0.250000	0.215964
0.200000	0.219206
0.150000	0.225689
0.100000	0.229335
0.050000	0.247164
0.000000	0.351297
-0.050000	0.63128
-0.100000	0.640194
-0.150000	0.649109
-0.200000	0.656807
-0.250000	0.6641
-0.300000	0.670178
-0.350000	0.677066
-0.400000	0.687601
-0.450000	0.697326
-0.500000	0.709076
-0.550000	0.716775
-0.600000	0.727715
-0.650000	0.737439
-0.700000	0.745138
-0.750000	0.756483
-0.800000	0.762156
-0.850000	0.768639
-0.900000	0.775932
-0.950000	0.781605
-1.000000	0.790113
-1.050000	0.797407
-1.100000	0.806321
-1.150000	0.810778
-1.200000	0.815235
-1.250000	0.824149
-1.300000	0.832658
-1.350000	0.839951
-1.400000	0.843598
-1.450000	0.854943
-1.500000	0.861021
-1.550000	0.86953
-1.600000	0.873987
-1.650000	0.879254
-1.700000	0.884117
-1.750000	0.889384
-1.800000	0.894246
-1.850000	0.900324
-1.900000	0.904781
-1.950000	0.910454
-2.000000	0.916937
-2.050000	0.918152
-2.100000	0.92342
-2.150000	0.926661
-2.200000	0.928687
-2.250000	0.931118
-2.300000	0.933955
-2.350000	0.937601
-2.400000	0.938006
-2.450000	0.940438
-2.500000	0.942869
-2.550000	0.945705
-2.600000	0.947326
-2.650000	0.948541
-2.700000	0.949757
-2.750000	0.952593
-2.800000	0.955429
-2.850000	0.960292
-2.900000	0.962723
-2.950000	0.963533
-3.000000	0.96637
-3.050000	0.96799
-3.100000	0.968801
-3.150000	0.970016
-3.200000	0.972853
-3.250000	0.973258
-3.300000	0.974878
-3.350000	0.976094
-3.400000	0.97731
-3.450000	0.97893
-3.550000	0.979335
-3.600000	0.980956
-3.650000	0.982577
-3.700000	0.983793
-3.750000	0.985008
-3.800000	0.987439
-3.850000	0.98825
-3.900000	0.989465
-4.000000	0.990276
-4.050000	0.991896
-4.150000	0.992707
-4.200000	0.993112
-4.250000	0.993922
-4.300000	0.994327
-4.350000	0.994733
-4.400000	0.995138
-4.450000	0.995543
-4.500000	0.995948
-4.600000	0.996759
-4.650000	0.997164
-4.700000	0.997569
-4.750000	0.998379
-5.150000	0.998784
-5.450000	0.999595
-5.850000	1
&
58.800000	2.01207e-05
52.250000	4.02414e-05
47.150000	6.03622e-05
43.850000	8.04829e-05
38.600000	0.000100604
38.300000	0.000120724
38.250000	0.000140845
37.350000	0.000160966
37.100000	0.000181087
36.050000	0.000201207
35.200000	0.000241449
34.850000	0.000261569
34.200000	0.00028169
34.100000	0.000301811
34.000000	0.000321932
33.950000	0.000342052
33.550000	0.000362173
33.400000	0.000382294
33.350000	0.000402414
33.100000	0.000422535
33.050000	0.000442656
33.000000	0.000462777
32.950000	0.000482897
32.650000	0.000503018
32.050000	0.000523139
31.950000	0.00054326
31.700000	0.00056338
31.100000	0.000583501
31.000000	0.000603622
30.450000	0.000623742
30.300000	0.000643863
30.150000	0.000663984
30.050000	0.000684105
29.700000	0.000724346
29.350000	0.000744467
29.000000	0.000784708
28.950000	0.00082495
28.900000	0.00084507
28.800000	0.000865191
28.700000	0.000885312
28.650000	0.000905433
28.300000	0.000985915
28.250000	0.00100604
28.150000	0.00104628
27.850000	0.00108652
27.800000	0.00112676
27.750000	0.00114688
27.600000	0.001167
27.350000	0.00118712
27.250000	0.00120724
27.200000	0.00122736
27.100000	0.00126761
27.050000	0.00134809
27.000000	0.00140845
26.800000	0.00144869
26.500000	0.00146881
26.450000	0.00148893
26.350000	0.00150905
26.200000	0.00152918
26.150000	0.0015493
25.950000	0.00156942
25.900000	0.00158954
25.850000	0.00160966
25.800000	0.0016499
25.700000	0.00167002
25.650000	0.00169014
25.600000	0.00171026
25.450000	0.00173038
25.400000	0.00177062
25.350000	0.00179074
25.300000	0.00181087
25.250000	0.00187123
25.200000	0.00189135
25.150000	0.00193159
25.000000	0.00195171
24.900000	0.00199195
24.850000	0.00201207
24.800000	0.00203219
24.750000	0.00207243
24.700000	0.00209256
24.650000	0.0021328
24.600000	0.00215292
24.550000	0.00219316
24.500000	0.00225352
24.450000	0.00231388
24.400000	0.00235412
24.250000	0.00237425
24.200000	0.00241449
24.150000	0.00253521
24.050000	0.00255533
24.000000	0.00257545
23.950000	0.00259557
23.850000	0.00261569
23.800000	0.00265594
23.750000	0.0027163
23.650000	0.00273642
23.600000	0.00277666
23.550000	0.00283702
23.450000	0.00285714
23.400000	0.00287726
23.350000	0.00289738
23.300000	0.00295775
23.250000	0.00301811
23.150000	0.00303823
23.100000	0.00307847
23.050000	0.00317907
23.000000	0.00323944
22.950000	0.00327968
22.900000	0.00331992
22.850000	0.0034004
22.800000	0.00348089
22.750000	0.00350101
22.700000	0.00352113
22.650000	0.00356137
22.600000	0.00362173
22.550000	0.00364185
22.500000	0.00366197
22.450000	0.00370221
22.400000	0.00372233
22.350000	0.00374245
22.250000	0.00376258
22.200000	0.00380282
22.150000	0.00382294
22.050000	0.00390342
21.950000	0.00392354
21.900000	0.00394366
21.850000	0.0039839
21.800000	0.00402414
21.750000	0.00406439
21.700000	0.00408451
21.650000	0.00420523
21.600000	0.00430584
21.550000	0.00432596
21.450000	0.00438632
21.400000	0.0044668
21.350000	0.00448692
21.300000	0.00450704
21.250000	0.00454728
21.200000	0.0045674
21.150000	0.00460765
21.100000	0.00464789
21.000000	0.00474849
20.950000	0.00478873
20.900000	0.00486922
20.850000	0.0049497
20.800000	0.00503018
20.750000	0.00507042
20.700000	0.00509054
20.650000	0.00513078
20.600000	0.00523139
20.550000	0.00533199
20.500000	0.00539235
20.450000	0.00547284
20.400000	0.00551308
20.350000	0.00555332
20.250000	0.00561368
20.200000	0.00569416
20.150000	0.00577465
20.100000	0.00579477
20.050000	0.00585513
20.000000	0.00591549
19.950000	0.0060161
19.900000	0.0061167
19.850000	0.00619718
19.800000	0.0062173
19.750000	0.00623742
19.700000	0.00631791
19.650000	0.00641851
19.600000	0.00649899
19.550000	0.00655936
19.500000	0.00661972
19.450000	0.00668008
19.400000	0.0068008
19.350000	0.00686117
19.250000	0.00696177
19.200000	0.00698189
19.150000	0.00700201
19.100000	0.00706237
19.050000	0.00724346
19.000000	0.00736419
18.950000	0.00748491
18.900000	0.00752515
18.850000	0.00756539
18.800000	0.00760563
18.750000	0.00768612
18.700000	0.0077666
18.650000	0.00778672
18.600000	0.00782696
18.550000	0.00796781
18.500000	0.00800805
18.450000	0.00804829
18.400000	0.00812877
18.350000	0.00822938
18.300000	0.00837022
18.250000	0.00841046
18.200000	0.0084507
18.150000	0.00855131
18.100000	0.00861167
18.050000	0.00871227
18.000000	0.00881288
17.950000	0.00895372
17.900000	0.00903421
17.850000	0.00911469
17.800000	0.00917505
17.750000	0.00927565
17.700000	0.00939638
17.650000	0.00945674
17.600000	0.00959759
17.550000	0.00965795
17.500000	0.00977867
17.450000	0.00981891
17.400000	0.00995976
17.350000	0.0100201
17.300000	0.0100805
17.250000	0.0103219
17.200000	0.0103823
17.150000	0.0104829
17.100000	0.0105231
17.050000	0.0105433
17.000000	0.0107042
16.950000	0.0108652
16.900000	0.0110262
16.850000	0.011167
16.800000	0.0112475
16.750000	0.0112676
16.700000	0.0115694
16.650000	0.0116901
16.600000	0.0118511
16.550000	0.0119718
16.500000	0.0121529
16.450000	0.0122133
16.400000	0.0123944
16.350000	0.0125553
16.300000	0.0126157
16.250000	0.0126962
16.200000	0.0127968
16.150000	0.0128974
16.100000	0.0130785
16.050000	0.0132394
16.000000	0.0134004
15.950000	0.013501
15.900000	0.0137022
15.850000	0.0139235
15.800000	0.0140644
15.750000	0.0142857
15.700000	0.0144668
15.650000	0.014668
15.600000	0.0149296
15.550000	0.0149698
15.500000	0.0151308
15.450000	0.0152515
15.400000	0.0153722
15.350000	0.0155332
15.300000	0.0157948
15.250000	0.0159356
15.200000	0.0160563
15.150000	0.0161972
15.100000	0.0163581
15.050000	0.016499
15.000000	0.0167404
14.950000	0.0169416
14.900000	0.0170624
14.850000	0.0172032
14.800000	0.0173441
14.750000	0.0176258
14.700000	0.0177666
14.650000	0.0179477
14.600000	0.018169
14.550000	0.01833
14.500000	0.0185915
14.450000	0.0188934
14.400000	0.0189738
14.350000	0.0192153
14.300000	0.0195171
14.250000	0.0196177
14.200000	0.0197384
14.150000	0.0199195
14.100000	0.0202012
14.050000	0.0204024
14.000000	0.0206237
13.950000	0.0208652
13.900000	0.0210664
13.850000	0.0212475
13.800000	0.0214085
13.750000	0.0217103
13.700000	0.0220121
13.650000	0.022334
13.600000	0.0224748
13.550000	0.0227163
13.500000	0.0228773
13.450000	0.0231791
13.400000	0.02334
13.350000	0.0236821
13.300000	0.0238632
13.250000	0.0242254
13.200000	0.0245473
13.150000	0.0248491
13.100000	0.0250503
13.050000	0.0252515
13.000000	0.0254326
12.950000	0.0256539
12.900000	0.0259759
12.850000	0.0261972
12.800000	0.0263984
12.750000	0.0269014
12.700000	0.0272032
12.650000	0.0274447
12.600000	0.0278672
12.550000	0.0280885
12.500000	0.0284708
12.450000	0.0288732
12.400000	0.0291549
12.350000	0.0294567
12.300000	0.0298189
12.250000	0.0301006
12.200000	0.0304225
12.150000	0.0308652
12.100000	0.0312475
12.050000	0.0317304
12.000000	0.0319718
11.950000	0.0322334
11.900000	0.0326358
11.850000	0.0330382
11.800000	0.0333803
11.750000	0.0337223
11.700000	0.034165
11.650000	0.0344668
11.600000	0.0347284
11.550000	0.0349698
11.500000	0.0354326
11.450000	0.0357746
11.400000	0.0361167
11.350000	0.036499
11.300000	0.0368612
11.250000	0.0372233
11.200000	0.0376459
11.150000	0.0379678
11.100000	0.0383501
11.050000	0.0387726
11.000000	0.0392354
10.950000	0.0396781
10.900000	0.0399799
10.850000	0.0403219
10.800000	0.0407646
10.750000	0.0413682
10.700000	0.041831
10.650000	0.0423944
10.600000	0.0428974
10.550000	0.0432797
10.500000	0.0438229
10.450000	0.0442857
10.400000	0.0446479
10.350000	0.0451509
10.300000	0.045674
10.250000	0.0462374
10.200000	0.0467807
10.150000	0.0472032
10.100000	0.047505
10.050000	0.048008
10.000000	0.0484105
9.950000	0.0487928
9.900000	0.0493964
9.850000	0.0498793
9.800000	0.0502414
9.750000	0.0507243
9.700000	0.0512475
9.650000	0.0517706
9.600000	0.0524748
9.550000	0.0531791
9.500000	0.0538028
9.450000	0.0541851
9.400000	0.0548491
9.350000	0.0555332
9.300000	0.0561569
9.250000	0.0570221
9.200000	0.057666
9.150000	0.0583501
9.100000	0.0588934
9.050000	0.0596177
9.000000	0.0603219
8.950000	0.0608652
8.900000	0.0614286
8.850000	0.0621127
8.800000	0.0627364
8.750000	0.0635614
8.700000	0.064326
8.650000	0.0650905
8.600000	0.065674
8.550000	0.0663581
8.500000	0.0669416
8.450000	0.0676258
8.400000	0.0687123
8.350000	0.0694366
8.300000	0.0702012
8.250000	0.0710262
8.200000	0.0717103
8.150000	0.0727364
8.100000	0.0735815
8.050000	0.0742254
8.000000	0.0750905
7.950000	0.0757948
7.900000	0.0766801
7.850000	0.0773441
7.800000	0.0780483
7.750000	0.0789135
7.700000	0.0794769
7.650000	0.0803219
7.600000	0.0812676
7.550000	0.0820926
7.500000	0.0827767
7.450000	0.0835412
7.400000	0.0843863
7.350000	0.0855533
7.300000	0.0865996
7.250000	0.0876258
7.200000	0.0883903
7.150000	0.0894165
7.100000	0.0902817
7.050000	0.0912877
7.000000	0.092173
6.950000	0.0934205
6.900000	0.0945272
6.850000	0.0956539
6.800000	0.0965594
6.750000	0.0976056
6.700000	0.0984507
6.650000	0.0996177
6.600000	0.100423
6.550000	0.101871
6.500000	0.103159
6.450000	0.104105
6.400000	0.105171
6.350000	0.106318
6.300000	0.107465
6.250000	0.108893
6.200000	0.11006
6.150000	0.111268
6.100000	0.112575
6.050000	0.113783
6.000000	0.114909
5.950000	0.115936
5.900000	0.117264
5.850000	0.118431
5.800000	0.119678
5.750000	0.121006
5.700000	0.122193
5.650000	0.123541
5.600000	0.124829
5.550000	0.126318
5.500000	0.127666
5.450000	0.129376
5.400000	0.130704
5.350000	0.132193
5.300000	0.1334
5.250000	0.134869
5.200000	0.13664
5.150000	0.13833
5.100000	0.13998
5.050000	0.141328
5.000000	0.142636
4.950000	0.144185
4.900000	0.145795
4.850000	0.147384
4.800000	0.149437
4.750000	0.151187
4.700000	0.152676
4.650000	0.154527
4.600000	0.156338
4.550000	0.157988
4.500000	0.159577
4.450000	0.161408
4.400000	0.163561
4.350000	0.165332
4.300000	0.167545
4.250000	0.169477
4.200000	0.171308
4.150000	0.172757
4.100000	0.174588
4.050000	0.176338
4.000000	0.17827
3.950000	0.180121
3.900000	0.182354
3.850000	0.184547
3.800000	0.186579
3.750000	0.188652
3.700000	0.190584
3.650000	0.192757
3.600000	0.194769
3.550000	0.196801
3.500000	0.199296
3.450000	0.20159
3.400000	0.203843
3.350000	0.205815
3.300000	0.208008
3.250000	0.210503
3.200000	0.212837
3.150000	0.215231
3.100000	0.217706
3.050000	0.220463
3.000000	0.222696
2.950000	0.22505
2.900000	0.227465
2.850000	0.229698
2.800000	0.232233
2.750000	0.234869
2.700000	0.237284
2.650000	0.239618
2.600000	0.241911
2.550000	0.244728
2.500000	0.247284
2.450000	0.249618
2.400000	0.252374
2.350000	0.25497
2.300000	0.257767
2.250000	0.260926
2.200000	0.263501
2.150000	0.266962
2.100000	0.269658
2.050000	0.272636
2.000000	0.275714
1.950000	0.278833
1.900000	0.282052
1.850000	0.28495
1.800000	0.288068
1.750000	0.291408
1.700000	0.294245
1.650000	0.297646
1.600000	0.300966
1.550000	0.303903
1.500000	0.307545
1.450000	0.310624
1.400000	0.313984
1.350000	0.317002
1.300000	0.320744
1.250000	0.324125
1.200000	0.327364
1.150000	0.330825
1.100000	0.334628
1.050000	0.338169
1.000000	0.341952
0.950000	0.345352
0.900000	0.349256
0.850000	0.352676
0.800000	0.356278
0.750000	0.360101
0.700000	0.363944
0.650000	0.367928
0.600000	0.37169
0.550000	0.375513
0.500000	0.37998
0.450000	0.383662
0.400000	0.38835
0.350000	0.392334
0.300000	0.396318
0.250000	0.400362
0.200000	0.404366
0.150000	0.408209
0.100000	0.412535
0.050000	0.416861
0.000000	0.420825
-0.050000	0.425473
-0.100000	0.429698
-0.150000	0.433964
-0.200000	0.438531
-0.250000	0.443199
-0.300000	0.447807
-0.350000	0.452254
-0.400000	0.457042
-0.450000	0.461388
-0.500000	0.466076
-0.550000	0.471247
-0.600000	0.475553
-0.650000	0.480322
-0.700000	0.485131
-0.750000	0.489899
-0.800000	0.494869
-0.850000	0.499859
-0.900000	0.504608
-0.950000	0.51006
-1.000000	0.514869
-1.050000	0.520221
-1.100000	0.52505
-1.150000	0.530282
-1.200000	0.535473
-1.250000	0.540765
-1.300000	0.546036
-1.350000	0.550986
-1.400000	0.556097
-1.450000	0.561006
-1.500000	0.565795
-1.550000	0.571107
-1.600000	0.575654
-1.650000	0.580926
-1.700000	0.58662
-1.750000	0.591871
-1.800000	0.5967
-1.850000	0.601992
-1.900000	0.607082
-1.950000	0.612455
-2.000000	0.617807
-2.050000	0.623219
-2.100000	0.628813
-2.150000	0.634547
-2.200000	0.639577
-2.250000	0.645272
-2.300000	0.650342
-2.350000	0.656177
-2.400000	0.661066
-2.450000	0.665714
-2.500000	0.670865
-2.550000	0.676016
-2.600000	0.681087
-2.650000	0.685755
-2.700000	0.690483
-2.750000	0.695272
-2.800000	0.699779
-2.850000	0.704809
-2.900000	0.709859
-2.950000	0.714467
-3.000000	0.719698
-3.050000	0.724829
-3.100000	0.729034
-3.150000	0.733622
-3.200000	0.738672
-3.250000	0.743722
-3.300000	0.748209
-3.350000	0.752314
-3.400000	0.757264
-3.450000	0.762032
-3.500000	0.765936
-3.550000	0.769799
-3.600000	0.773642
-3.650000	0.778551
-3.700000	0.782274
-3.750000	0.785895
-3.800000	0.79008
-3.850000	0.794487
-3.900000	0.798551
-3.950000	0.802656
-4.000000	0.805875
-4.050000	0.80998
-4.100000	0.813863
-4.150000	0.817706
-4.200000	0.821549
-4.250000	0.825091
-4.300000	0.82839
-4.350000	0.831972
-4.400000	0.83499
-4.450000	0.838028
-4.500000	0.841247
-4.550000	0.844588
-4.600000	0.847565
-4.650000	0.850966
-4.700000	0.854044
-4.750000	0.857183
-4.800000	0.860322
-4.850000	0.8634
-4.900000	0.866539
-4.950000	0.869899
-5.000000	0.872555
-5.050000	0.875211
-5.100000	0.877867
-5.150000	0.880885
-5.200000	0.883561
-5.250000	0.886378
-5.300000	0.888712
-5.350000	0.891026
-5.400000	0.893461
-5.450000	0.895674
-5.500000	0.898169
-5.550000	0.900402
-5.600000	0.902716
-5.650000	0.904567
-5.700000	0.906841
-5.750000	0.909155
-5.800000	0.911268
-5.850000	0.913058
-5.900000	0.915252
-5.950000	0.917042
-6.000000	0.918571
-6.050000	0.920262
-6.100000	0.922414
-6.150000	0.924507
-6.200000	0.926157
-6.250000	0.927867
-6.300000	0.929618
-6.350000	0.931368
-6.400000	0.933159
-6.450000	0.934487
-6.500000	0.936036
-6.550000	0.937505
-6.600000	0.938974
-6.650000	0.940322
-6.700000	0.941751
-6.750000	0.943078
-6.800000	0.944326
-6.850000	0.945614
-6.900000	0.946881
-6.950000	0.948109
-7.000000	0.949537
-7.050000	0.950905
-7.100000	0.952475
-7.150000	0.953501
-7.200000	0.95501
-7.250000	0.956258
-7.300000	0.957304
-7.350000	0.958511
-7.400000	0.959577
-7.450000	0.960644
-7.500000	0.961751
-7.550000	0.962596
-7.600000	0.963581
-7.650000	0.964467
-7.700000	0.965352
-7.750000	0.966056
-7.800000	0.966942
-7.850000	0.967867
-7.900000	0.968652
-7.950000	0.969537
-8.000000	0.970241
-8.050000	0.971207
-8.100000	0.972052
-8.150000	0.972817
-8.200000	0.973421
-8.250000	0.974024
-8.300000	0.974789
-8.350000	0.975312
-8.400000	0.975996
-8.450000	0.97674
-8.500000	0.977485
-8.550000	0.978028
-8.600000	0.978773
-8.650000	0.979376
-8.700000	0.979859
-8.750000	0.980463
-8.800000	0.981087
-8.850000	0.981751
-8.900000	0.982274
-8.950000	0.982837
-9.000000	0.98328
-9.050000	0.983602
-9.100000	0.984004
-9.150000	0.984628
-9.200000	0.985111
-9.250000	0.985654
-9.300000	0.986016
-9.350000	0.986338
-9.400000	0.986801
-9.450000	0.987324
-9.500000	0.987565
-9.550000	0.987726
-9.600000	0.988089
-9.650000	0.98839
-9.700000	0.988692
-9.750000	0.988974
-9.800000	0.989457
-9.850000	0.989658
-9.900000	0.98996
-9.950000	1
&
128.050000	3.19913e-12
128.000000	3.23107e-12
127.950000	3.26332e-12
127.900000	3.29589e-12
127.850000	3.32879e-12
127.800000	3.36202e-12
127.750000	3.39558e-12
127.700000	3.42947e-12
127.650000	3.46371e-12
127.600000	3.49828e-12
127.550000	3.5332e-12
127.500000	3.56847e-12
127.450000	3.60409e-12
127.400000	3.64006e-12
127.350000	3.6764e-12
127.300000	3.7131e-12
127.250000	3.75016e-12
127.200000	3.78759e-12
127.150000	3.8254e-12
127.100000	3.86358e-12
127.050000	3.90215e-12
127.000000	3.9411e-12
126.950000	3.98044e-12
126.900000	4.02017e-12
126.850000	4.0603e-12
126.800000	4.10083e-12
126.750000	4.14176e-12
126.700000	4.1831e-12
126.650000	4.22486e-12
126.600000	4.26703e-12
126.550000	4.30962e-12
126.500000	4.35263e-12
126.450000	4.39608e-12
126.400000	4.43996e-12
126.350000	4.48428e-12
126.300000	4.52904e-12
126.250000	4.57424e-12
126.200000	4.6199e-12
126.150000	4.66602e-12
126.100000	4.71259e-12
126.050000	4.75963e-12
126.000000	4.80713e-12
125.950000	4.85512e-12
125.900000	4.90358e-12
125.850000	4.95252e-12
125.800000	5.00195e-12
125.750000	5.05188e-12
125.700000	5.1023e-12
125.650000	5.15323e-12
125.600000	5.20467e-12
125.550000	5.25662e-12
125.500000	5.30908e-12
125.450000	5.36207e-12
125.400000	5.41559e-12
125.350000	5.46965e-12
125.300000	5.52424e-12
125.250000	5.57938e-12
125.200000	5.63507e-12
125.150000	5.69131e-12
125.100000	5.74812e-12
125.050000	5.80549e-12
125.000000	5.86344e-12
124.950000	5.92196e-12
124.900000	5.98107e-12
124.850000	6.04076e-12
124.800000	6.10106e-12
124.750000	6.16195e-12
124.700000	6.22345e-12
124.650000	6.28557e-12
124.600000	6.3483e-12
124.550000	6.41167e-12
124.500000	6.47566e-12
124.450000	6.54029e-12
124.400000	6.60557e-12
124.350000	6.6715e-12
124.300000	6.73809e-12
124.250000	6.80534e-12
124.200000	6.87326e-12
124.150000	6.94186e-12
124.100000	7.01115e-12
124.050000	7.08112e-12
124.000000	7.1518e-12
123.950000	7.22318e-12
123.900000	7.29527e-12
123.850000	7.36808e-12
123.800000	7.44162e-12
123.750000	7.51589e-12
123.700000	7.5909e-12
123.650000	7.66666e-12
123.600000	7.74318e-12
123.550000	7.82046e-12
123.500000	7.89851e-12
123.450000	7.97735e-12
123.400000	8.05696e-12
123.350000	8.13738e-12
123.300000	8.21859e-12
123.250000	8.30062e-12
123.200000	8.38346e-12
123.150000	8.46713e-12
123.100000	8.55164e-12
123.050000	8.63698e-12
123.000000	8.72318e-12
122.950000	8.81024e-12
122.900000	8.89817e-12
122.850000	8.98698e-12
122.800000	9.07667e-12
122.750000	9.16726e-12
122.700000	9.25875e-12
122.650000	9.35115e-12
122.600000	9.44448e-12
122.550000	9.53874e-12
122.500000	9.63394e-12
122.450000	9.73009e-12
122.400000	9.82719e-12
122.350000	9.92527e-12
122.300000	1.00243e-11
122.250000	1.01244e-11
122.200000	1.02254e-11
122.150000	1.03275e-11
122.100000	1.04305e-11
122.050000	1.05346e-11
122.000000	1.06398e-11
121.950000	1.07459e-11
121.900000	1.08532e-11
121.850000	1.09615e-11
121.800000	1.10709e-11
121.750000	1.11814e-11
121.700000	1.1293e-11
121.650000	1.14057e-11
121.600000	1.15195e-11
121.550000	1.16345e-11
121.500000	1.17506e-11
121.450000	1.18678e-11
121.400000	1.19863e-11
121.350000	1.21059e-11
121.300000	1.22267e-11
121.250000	1.23487e-11
121.200000	1.2472e-11
121.150000	1.25964e-11
121.100000	1.27221e-11
121.050000	1.28491e-11
121.000000	1.29773e-11
120.950000	1.31068e-11
120.900000	1.32376e-11
120.850000	1.33697e-11
120.800000	1.35032e-11
120.750000	1.36379e-11
120.700000	1.3774e-11
120.650000	1.39115e-11
120.600000	1.40503e-11
120.550000	1.41905e-11
120.500000	1.43321e-11
120.450000	1.44752e-11
120.400000	1.46196e-11
120.350000	1.47655e-11
120.300000	1.49129e-11
120.250000	1.50617e-11
120.200000	1.5212e-11
120.150000	1.53638e-11
120.100000	1.55171e-11
120.050000	1.5672e-11
120.000000	1.58284e-11
119.950000	1.59863e-11
119.900000	1.61458e-11
119.850000	1.6307e-11
119.800000	1.64697e-11
119.750000	1.6634e-11
119.700000	1.68e-11
119.650000	1.69677e-11
119.600000	1.7137e-11
119.550000	1.7308e-11
119.500000	1.74807e-11
119.450000	1.76552e-11
119.400000	1.78314e-11
119.350000	1.80093e-11
119.300000	1.8189e-11
119.250000	1.83705e-11
119.200000	1.85538e-11
119.150000	1.8739e-11
119.100000	1.8926e-11
119.050000	1.91148e-11
119.000000	1.93056e-11
118.950000	1.94982e-11
118.900000	1.96928e-11
118.850000	1.98893e-11
118.800000	2.00878e-11
118.750000	2.02882e-11
118.700000	2.04907e-11
118.650000	2.06952e-11
118.600000	2.09017e-11
118.550000	2.11102e-11
118.500000	2.13209e-11
118.450000	2.15336e-11
118.400000	2.17485e-11
118.350000	2.19655e-11
118.300000	2.21847e-11
118.250000	2.24061e-11
118.200000	2.26297e-11
118.150000	2.28555e-11
118.100000	2.30835e-11
118.050000	2.33139e-11
118.000000	2.35465e-11
117.950000	2.37815e-11
117.900000	2.40188e-11
117.850000	2.42584e-11
117.800000	2.45005e-11
117.750000	2.4745e-11
117.700000	2.49919e-11
117.650000	2.52413e-11
117.600000	2.54931e-11
117.550000	2.57475e-11
117.500000	2.60044e-11
117.450000	2.62639e-11
117.400000	2.6526e-11
117.350000	2.67907e-11
117.300000	2.7058e-11
117.250000	2.7328e-11
117.200000	2.76006e-11
117.150000	2.78761e-11
117.100000	2.81542e-11
117.050000	2.84351e-11
117.000000	2.87189e-11
116.950000	2.90054e-11
116.900000	2.92948e-11
116.850000	2.95871e-11
116.800000	2.98823e-11
116.750000	3.01805e-11
116.700000	3.04816e-11
116.650000	3.07858e-11
116.600000	3.1093e-11
116.550000	3.14032e-11
116.500000	3.17165e-11
116.450000	3.2033e-11
116.400000	3.23526e-11
116.350000	3.26754e-11
116.300000	3.30015e-11
116.250000	3.33307e-11
116.200000	3.36633e-11
116.150000	3.39992e-11
116.100000	3.43384e-11
116.050000	3.4681e-11
116.000000	3.50271e-11
115.950000	3.53766e-11
115.900000	3.57295e-11
115.850000	3.6086e-11
115.800000	3.64461e-11
115.750000	3.68097e-11
115.700000	3.7177e-11
115.650000	3.75479e-11
115.600000	3.79226e-11
115.550000	3.83009e-11
115.500000	3.86831e-11
115.450000	3.9069e-11
115.400000	3.94588e-11
115.350000	3.98525e-11
115.300000	4.02501e-11
115.250000	4.06517e-11
115.200000	4.10573e-11
115.150000	4.1467e-11
115.100000	4.18807e-11
115.050000	4.22985e-11
115.000000	4.27206e-11
114.950000	4.31468e-11
114.900000	4.35773e-11
114.850000	4.40121e-11
114.800000	4.44512e-11
114.750000	4.48947e-11
114.700000	4.53426e-11
114.650000	4.5795e-11
114.600000	4.62519e-11
114.550000	4.67133e-11
114.500000	4.71794e-11
114.450000	4.76501e-11
114.400000	4.81255e-11
114.350000	4.86056e-11
114.300000	4.90906e-11
114.250000	4.95803e-11
114.200000	5.0075e-11
114.150000	5.05746e-11
114.100000	5.10792e-11
114.050000	5.15888e-11
114.000000	5.21035e-11
113.950000	5.26233e-11
113.900000	5.31483e-11
113.850000	5.36785e-11
113.800000	5.42141e-11
113.750000	5.47549e-11
113.700000	5.53012e-11
113.650000	5.58529e-11
113.600000	5.64101e-11
113.550000	5.69729e-11
113.500000	5.75413e-11
113.450000	5.81154e-11
113.400000	5.86952e-11
113.350000	5.92807e-11
113.300000	5.98722e-11
113.250000	6.04695e-11
113.200000	6.10727e-11
113.150000	6.1682e-11
113.100000	6.22974e-11
113.050000	6.29189e-11
113.000000	6.35466e-11
112.950000	6.41805e-11
112.900000	6.48208e-11
112.850000	6.54675e-11
112.800000	6.61206e-11
112.750000	6.67802e-11
112.700000	6.74465e-11
112.650000	6.81193e-11
112.600000	6.87989e-11
112.550000	6.94852e-11
112.500000	7.01784e-11
112.450000	7.08785e-11
112.400000	7.15856e-11
112.350000	7.22998e-11
112.300000	7.3021e-11
112.250000	7.37495e-11
112.200000	7.44852e-11
112.150000	7.52283e-11
112.100000	7.59787e-11
112.050000	7.67367e-11
112.000000	7.75022e-11
111.950000	7.82754e-11
111.900000	7.90562e-11
111.850000	7.98449e-11
111.800000	8.06414e-11
111.750000	8.14458e-11
111.700000	8.22583e-11
111.650000	8.30789e-11
111.600000	8.39077e-11
111.550000	8.47447e-11
111.500000	8.55901e-11
111.450000	8.64439e-11
111.400000	8.73062e-11
111.350000	8.81772e-11
111.300000	8.90568e-11
111.250000	8.99452e-11
111.200000	9.08424e-11
111.150000	9.17486e-11
111.100000	9.26639e-11
111.050000	9.35882e-11
111.000000	9.45218e-11
110.950000	9.54647e-11
110.900000	9.6417e-11
110.850000	9.73788e-11
110.800000	9.83502e-11
110.750000	9.93312e-11
110.700000	1.00322e-10
110.650000	1.01323e-10
110.600000	1.02334e-10
110.550000	1.03354e-10
110.500000	1.04385e-10
110.450000	1.05427e-10
110.400000	1.06478e-10
110.350000	1.0754e-10
110.300000	1.08613e-10
110.250000	1.09696e-10
110.200000	1.10791e-10
110.150000	1.11896e-10
110.100000	1.13012e-10
110.050000	1.14139e-10
110.000000	1.15278e-10
109.950000	1.16428e-10
109.900000	1.17589e-10
109.850000	1.18762e-10
109.800000	1.19947e-10
109.750000	1.21143e-10
109.700000	1.22351e-10
109.650000	1.23572e-10
109.600000	1.24804e-10
109.550000	1.26049e-10
109.500000	1.27307e-10
109.450000	1.28577e-10
109.400000	1.29859e-10
109.350000	1.31154e-10
109.300000	1.32463e-10
109.250000	1.33784e-10
109.200000	1.35118e-10
109.150000	1.36466e-10
109.100000	1.37827e-10
109.050000	1.39202e-10
109.000000	1.4059e-10
108.950000	1.41993e-10
108.900000	1.43409e-10
108.850000	1.44839e-10
108.800000	1.46284e-10
108.750000	1.47743e-10
108.700000	1.49217e-10
108.650000	1.50705e-10
108.600000	1.52208e-10
108.550000	1.53726e-10
108.500000	1.5526e-10
108.450000	1.56808e-10
108.400000	1.58372e-10
108.350000	1.59952e-10
108.300000	1.61547e-10
108.250000	1.63159e-10
108.200000	1.64786e-10
108.150000	1.6643e-10
108.100000	1.68089e-10
108.050000	1.69766e-10
108.000000	1.71459e-10
107.950000	1.73169e-10
107.900000	1.74897e-10
107.850000	1.76641e-10
107.800000	1.78403e-10
107.750000	1.80182e-10
107.700000	1.81979e-10
107.650000	1.83794e-10
107.600000	1.85627e-10
107.550000	1.87479e-10
107.500000	1.89349e-10
107.450000	1.91237e-10
107.400000	1.93144e-10
107.350000	1.95071e-10
107.300000	1.97016e-10
107.250000	1.98981e-10
107.200000	2.00966e-10
107.150000	2.0297e-10
107.100000	2.04994e-10
107.050000	2.07039e-10
107.000000	2.09104e-10
106.950000	2.11189e-10
106.900000	2.13296e-10
106.850000	2.15423e-10
106.800000	2.17571e-10
106.750000	2.19741e-10
106.700000	2.21933e-10
106.650000	2.24146e-10
106.600000	2.26382e-10
106.550000	2.28639e-10
106.500000	2.3092e-10
106.450000	2.33223e-10
106.400000	2.35549e-10
106.350000	2.37898e-10
106.300000	2.4027e-10
106.250000	2.42667e-10
106.200000	2.45087e-10
106.150000	2.47531e-10
106.100000	2.5e-10
106.050000	2.52493e-10
106.000000	2.55011e-10
105.950000	2.57554e-10
105.900000	2.60123e-10
105.850000	2.62717e-10
105.800000	2.65337e-10
105.750000	2.67983e-10
105.700000	2.70655e-10
105.650000	2.73355e-10
105.600000	2.76081e-10
105.550000	2.78834e-10
105.500000	2.81615e-10
105.450000	2.84423e-10
105.400000	2.8726e-10
105.350000	2.90124e-10
105.300000	2.93017e-10
105.250000	2.9594e-10
105.200000	2.98891e-10
105.150000	3.01872e-10
105.100000	3.04882e-10
105.050000	3.07922e-10
105.000000	3.10993e-10
104.950000	3.14094e-10
104.900000	3.17227e-10
104.850000	3.2039e-10
104.800000	3.23585e-10
104.750000	3.26812e-10
104.700000	3.30071e-10
104.650000	3.33363e-10
104.600000	3.36687e-10
104.550000	3.40044e-10
104.500000	3.43435e-10
104.450000	3.4686e-10
104.400000	3.50319e-10
104.350000	3.53812e-10
104.300000	3.57341e-10
104.250000	3.60904e-10
104.200000	3.64503e-10
104.150000	3.68138e-10
104.100000	3.71809e-10
104.050000	3.75516e-10
104.000000	3.79261e-10
103.950000	3.83043e-10
103.900000	3.86862e-10
103.850000	3.9072e-10
103.800000	3.94616e-10
103.750000	3.98551e-10
103.700000	4.02525e-10
103.650000	4.06539e-10
103.600000	4.10593e-10
103.550000	4.14687e-10
103.500000	4.18822e-10
103.450000	4.22999e-10
103.400000	4.27217e-10
103.350000	4.31477e-10
103.300000	4.35779e-10
103.250000	4.40124e-10
103.200000	4.44513e-10
103.150000	4.48945e-10
103.100000	4.53422e-10
103.050000	4.57943e-10
103.000000	4.62509e-10
102.950000	4.67121e-10
102.900000	4.71779e-10
102.850000	4.76483e-10
102.800000	4.81234e-10
102.750000	4.86033e-10
102.700000	4.90879e-10
102.650000	4.95773e-10
102.600000	5.00717e-10
102.550000	5.05709e-10
102.500000	5.10752e-10
102.450000	5.15844e-10
102.400000	5.20988e-10
102.350000	5.26183e-10
102.300000	5.31429e-10
102.250000	5.36728e-10
102.200000	5.42079e-10
102.150000	5.47484e-10
102.100000	5.52943e-10
102.050000	5.58456e-10
102.000000	5.64025e-10
101.950000	5.69648e-10
101.900000	5.75328e-10
101.850000	5.81064e-10
101.800000	5.86858e-10
101.750000	5.92709e-10
101.700000	5.98619e-10
101.650000	6.04587e-10
101.600000	6.10615e-10
101.550000	6.16703e-10
101.500000	6.22852e-10
101.450000	6.29062e-10
101.400000	6.35334e-10
101.350000	6.41668e-10
101.300000	6.48066e-10
101.250000	6.54527e-10
101.200000	6.61053e-10
101.150000	6.67644e-10
101.100000	6.743e-10
101.050000	6.81023e-10
101.000000	6.87813e-10
100.950000	6.94671e-10
100.900000	7.01597e-10
100.850000	7.08591e-10
100.800000	7.15656e-10
100.750000	7.22791e-10
100.700000	7.29997e-10
100.650000	7.37275e-10
100.600000	7.44626e-10
100.550000	7.52049e-10
100.500000	7.59547e-10
100.450000	7.6712e-10
100.400000	7.74768e-10
100.350000	7.82492e-10
100.300000	7.90293e-10
100.250000	7.98172e-10
100.200000	8.06129e-10
100.150000	8.14166e-10
100.100000	8.22283e-10
100.050000	8.30481e-10
100.000000	8.3876e-10
99.950000	8.47122e-10
99.900000	8.55567e-10
99.850000	8.64097e-10
99.800000	8.72711e-10
99.750000	8.81411e-10
99.700000	8.90198e-10
99.650000	8.99073e-10
99.600000	9.08036e-10
99.550000	9.17088e-10
99.500000	9.26231e-10
99.450000	9.35465e-10
99.400000	9.4479e-10
99.350000	9.54209e-10
99.300000	9.63722e-10
99.250000	9.73329e-10
99.200000	9.83032e-10
99.150000	9.92832e-10
99.100000	1.00273e-09
99.050000	1.01273e-09
99.000000	1.02282e-09
98.950000	1.03302e-09
98.900000	1.04331e-09
98.850000	1.05372e-09
98.800000	1.06422e-09
98.750000	1.07483e-09
98.700000	1.08554e-09
98.650000	1.09636e-09
98.600000	1.10729e-09
98.550000	1.11833e-09
98.500000	1.12948e-09
98.450000	1.14074e-09
98.400000	1.15211e-09
98.350000	1.16359e-09
98.300000	1.17519e-09
98.250000	1.18691e-09
98.200000	1.19874e-09
98.150000	1.21069e-09
98.100000	1.22276e-09
98.050000	1.23495e-09
98.000000	1.24726e-09
97.950000	1.25969e-09
97.900000	1.27225e-09
97.850000	1.28493e-09
97.800000	1.29774e-09
97.750000	1.31067e-09
97.700000	1.32374e-09
97.650000	1.33693e-09
97.600000	1.35026e-09
97.550000	1.36372e-09
97.500000	1.37731e-09
97.450000	1.39104e-09
97.400000	1.4049e-09
97.350000	1.41891e-09
97.300000	1.43305e-09
97.250000	1.44734e-09
97.200000	1.46176e-09
97.150000	1.47633e-09
97.100000	1.49105e-09
97.050000	1.50591e-09
97.000000	1.52092e-09
96.950000	1.53608e-09
96.900000	1.55139e-09
96.850000	1.56685e-09
96.800000	1.58247e-09
96.750000	1.59824e-09
96.700000	1.61417e-09
96.650000	1.63026e-09
96.600000	1.64651e-09
96.550000	1.66292e-09
96.500000	1.6795e-09
96.450000	1.69624e-09
96.400000	1.71314e-09
96.350000	1.73022e-09
96.300000	1.74746e-09
96.250000	1.76488e-09
96.200000	1.78247e-09
96.150000	1.80024e-09
96.100000	1.81818e-09
96.050000	1.8363e-09
96.000000	1.8546e-09
95.950000	1.87309e-09
95.900000	1.89176e-09
95.850000	1.91061e-09
95.800000	1.92965e-09
95.750000	1.94889e-09
95.700000	1.96831e-09
95.650000	1.98793e-09
95.600000	2.00774e-09
95.550000	2.02775e-09
95.500000	2.04796e-09
95.450000	2.06837e-09
95.400000	2.08898e-09
95.350000	2.1098e-09
95.300000	2.13083e-09
95.250000	2.15207e-09
95.200000	2.17352e-09
95.150000	2.19518e-09
95.100000	2.21705e-09
95.050000	2.23915e-09
95.000000	2.26147e-09
94.950000	2.284e-09
94.900000	2.30677e-09
94.850000	2.32976e-09
94.800000	2.35297e-09
94.750000	2.37642e-09
94.700000	2.40011e-09
94.650000	2.42403e-09
94.600000	2.44818e-09
94.550000	2.47258e-09
94.500000	2.49722e-09
94.450000	2.52211e-09
94.400000	2.54724e-09
94.350000	2.57263e-09
94.300000	2.59827e-09
94.250000	2.62416e-09
94.200000	2.65031e-09
94.150000	2.67672e-09
94.100000	2.7034e-09
94.050000	2.73034e-09
94.000000	2.75754e-09
93.950000	2.78502e-09
93.900000	2.81278e-09
93.850000	2.84081e-09
93.800000	2.86912e-09
93.750000	2.89771e-09
93.700000	2.92658e-09
93.650000	2.95575e-09
93.600000	2.9852e-09
93.550000	3.01495e-09
93.500000	3.04499e-09
93.450000	3.07534e-09
93.400000	3.10598e-09
93.350000	3.13693e-09
93.300000	3.16819e-09
93.250000	3.19976e-09
93.200000	3.23165e-09
93.150000	3.26385e-09
93.100000	3.29637e-09
93.050000	3.32922e-09
93.000000	3.36239e-09
92.950000	3.3959e-09
92.900000	3.42974e-09
92.850000	3.46391e-09
92.800000	3.49843e-09
92.750000	3.53329e-09
92.700000	3.5685e-09
92.650000	3.60405e-09
92.600000	3.63997e-09
92.550000	3.67624e-09
92.500000	3.71287e-09
92.450000	3.74986e-09
92.400000	3.78723e-09
92.350000	3.82496e-09
92.300000	3.86307e-09
92.250000	3.90157e-09
92.200000	3.94044e-09
92.150000	3.9797e-09
92.100000	4.01936e-09
92.050000	4.05941e-09
92.000000	4.09985e-09
91.950000	4.1407e-09
91.900000	4.18196e-09
91.850000	4.22363e-09
91.800000	4.26571e-09
91.750000	4.30821e-09
91.700000	4.35114e-09
91.650000	4.39449e-09
91.600000	4.43827e-09
91.550000	4.4825e-09
91.500000	4.52716e-09
91.450000	4.57226e-09
91.400000	4.61782e-09
91.350000	4.66383e-09
91.300000	4.71029e-09
91.250000	4.75722e-09
91.200000	4.80462e-09
91.150000	4.85249e-09
91.100000	4.90083e-09
91.050000	4.94966e-09
91.000000	4.99898e-09
90.950000	5.04878e-09
90.900000	5.09908e-09
90.850000	5.14988e-09
90.800000	5.20119e-09
90.750000	5.25301e-09
90.700000	5.30534e-09
90.650000	5.3582e-09
90.600000	5.41158e-09
90.550000	5.46549e-09
90.500000	5.51995e-09
90.450000	5.57494e-09
90.400000	5.63048e-09
90.350000	5.68657e-09
90.300000	5.74322e-09
90.250000	5.80044e-09
90.200000	5.85823e-09
90.150000	5.91659e-09
90.100000	5.97553e-09
90.050000	6.03506e-09
90.000000	6.09518e-09
89.950000	6.1559e-09
89.900000	6.21723e-09
89.850000	6.27917e-09
89.800000	6.34172e-09
89.750000	6.4049e-09
89.700000	6.4687e-09
89.650000	6.53314e-09
89.600000	6.59822e-09
89.550000	6.66395e-09
89.500000	6.73034e-09
89.450000	6.79738e-09
89.400000	6.8651e-09
89.350000	6.93349e-09
89.300000	7.00255e-09
89.250000	7.07231e-09
89.200000	7.14276e-09
89.150000	7.21391e-09
89.100000	7.28577e-09
89.050000	7.35835e-09
89.000000	7.43165e-09
88.950000	7.50568e-09
88.900000	7.58044e-09
88.850000	7.65595e-09
88.800000	7.73222e-09
88.750000	7.80924e-09
88.700000	7.88703e-09
88.650000	7.96559e-09
88.600000	8.04494e-09
88.550000	8.12507e-09
88.500000	8.206e-09
88.450000	8.28774e-09
88.400000	8.37029e-09
88.350000	8.45367e-09
88.300000	8.53787e-09
88.250000	8.62292e-09
88.200000	8.70881e-09
88.150000	8.79555e-09
88.100000	8.88316e-09
88.050000	8.97164e-09
88.000000	9.061e-09
87.950000	9.15125e-09
87.900000	9.2424e-09
87.850000	9.33446e-09
87.800000	9.42743e-09
87.750000	9.52133e-09
87.700000	9.61617e-09
87.650000	9.71195e-09
87.600000	9.80868e-09
87.550000	9.90637e-09
87.500000	1.0005e-08
87.450000	1.01047e-08
87.400000	1.02053e-08
87.350000	1.0307e-08
87.300000	1.04096e-08
87.250000	1.05133e-08
87.200000	1.0618e-08
87.150000	1.07238e-08
87.100000	1.08306e-08
87.050000	1.09384e-08
87.000000	1.10474e-08
86.950000	1.11574e-08
86.900000	1.12685e-08
86.850000	1.13808e-08
86.800000	1.14941e-08
86.750000	1.16086e-08
86.700000	1.17242e-08
86.650000	1.1841e-08
86.600000	1.19589e-08
86.550000	1.2078e-08
86.500000	1.21983e-08
86.450000	1.23198e-08
86.400000	1.24424e-08
86.350000	1.25664e-08
86.300000	1.26915e-08
86.250000	1.28179e-08
86.200000	1.29455e-08
86.150000	1.30745e-08
86.100000	1.32047e-08
86.050000	1.33362e-08
86.000000	1.3469e-08
85.950000	1.36031e-08
85.900000	1.37386e-08
85.850000	1.38754e-08
85.800000	1.40136e-08
85.750000	1.41531e-08
85.700000	1.42941e-08
85.650000	1.44364e-08
85.600000	1.45802e-08
85.550000	1.47254e-08
85.500000	1.4872e-08
85.450000	1.50201e-08
85.400000	1.51697e-08
85.350000	1.53207e-08
85.300000	1.54733e-08
85.250000	1.56274e-08
85.200000	1.5783e-08
85.150000	1.59401e-08
85.100000	1.60989e-08
85.050000	1.62592e-08
85.000000	1.64211e-08
84.950000	1.65846e-08
84.900000	1.67497e-08
84.850000	1.69165e-08
84.800000	1.7085e-08
84.750000	1.72551e-08
84.700000	1.74269e-08
84.650000	1.76004e-08
84.600000	1.77757e-08
84.550000	1.79527e-08
84.500000	1.81314e-08
84.450000	1.8312e-08
84.400000	1.84943e-08
84.350000	1.86784e-08
84.300000	1.88644e-08
84.250000	1.90523e-08
84.200000	1.9242e-08
84.150000	1.94335e-08
84.100000	1.9627e-08
84.050000	1.98225e-08
84.000000	2.00198e-08
83.950000	2.02191e-08
83.900000	2.04205e-08
83.850000	2.06238e-08
83.800000	2.08291e-08
83.750000	2.10365e-08
83.700000	2.12459e-08
83.650000	2.14575e-08
83.600000	2.16711e-08
83.550000	2.18869e-08
83.500000	2.21048e-08
83.450000	2.23248e-08
83.400000	2.25471e-08
83.350000	2.27716e-08
83.300000	2.29983e-08
83.250000	2.32273e-08
83.200000	2.34585e-08
83.150000	2.36921e-08
83.100000	2.39279e-08
83.050000	2.41661e-08
83.000000	2.44067e-08
82.950000	2.46497e-08
82.900000	2.48951e-08
82.850000	2.5143e-08
82.800000	2.53933e-08
82.750000	2.56461e-08
82.700000	2.59014e-08
82.650000	2.61592e-08
82.600000	2.64196e-08
82.550000	2.66827e-08
82.500000	2.69483e-08
82.450000	2.72165e-08
82.400000	2.74875e-08
82.350000	2.77611e-08
82.300000	2.80375e-08
82.250000	2.83166e-08
82.200000	2.85985e-08
82.150000	2.88832e-08
82.100000	2.91707e-08
82.050000	2.94611e-08
82.000000	2.97543e-08
81.950000	3.00505e-08
81.900000	3.03496e-08
81.850000	3.06518e-08
81.800000	3.09569e-08
81.750000	3.1265e-08
81.700000	3.15762e-08
81.650000	3.18905e-08
81.600000	3.2208e-08
81.550000	3.25286e-08
81.500000	3.28524e-08
81.450000	3.31794e-08
81.400000	3.35096e-08
81.350000	3.38432e-08
81.300000	3.418e-08
81.250000	3.45203e-08
81.200000	3.48639e-08
81.150000	3.52109e-08
81.100000	3.55613e-08
81.050000	3.59153e-08
81.000000	3.62728e-08
80.950000	3.66338e-08
80.900000	3.69984e-08
80.850000	3.73667e-08
80.800000	3.77386e-08
80.750000	3.81142e-08
80.700000	3.84936e-08
80.650000	3.88767e-08
80.600000	3.92636e-08
80.550000	3.96544e-08
80.500000	4.00491e-08
80.450000	4.04477e-08
80.400000	4.08502e-08
80.350000	4.12568e-08
80.300000	4.16674e-08
80.250000	4.20821e-08
80.200000	4.25009e-08
80.150000	4.29239e-08
80.100000	4.33511e-08
80.050000	4.37825e-08
80.000000	4.42183e-08
79.950000	4.46583e-08
79.900000	4.51028e-08
79.850000	4.55516e-08
79.800000	4.6005e-08
79.750000	4.64628e-08
79.700000	4.69252e-08
79.650000	4.73922e-08
79.600000	4.78638e-08
79.550000	4.83401e-08
79.500000	4.88212e-08
79.450000	4.9307e-08
79.400000	4.97977e-08
79.350000	5.02933e-08
79.300000	5.07937e-08
79.250000	5.12992e-08
79.200000	5.18097e-08
79.150000	5.23253e-08
79.100000	5.2846e-08
79.050000	5.33718e-08
79.000000	5.39029e-08
78.950000	5.44393e-08
78.900000	5.4981e-08
78.850000	5.55281e-08
78.800000	5.60807e-08
78.750000	5.66387e-08
78.700000	5.72023e-08
78.650000	5.77715e-08
78.600000	5.83463e-08
78.550000	5.89269e-08
78.500000	5.95132e-08
78.450000	6.01054e-08
78.400000	6.07035e-08
78.350000	6.13075e-08
78.300000	6.19175e-08
78.250000	6.25336e-08
78.200000	6.31558e-08
78.150000	6.37842e-08
78.100000	6.44188e-08
78.050000	6.50598e-08
78.000000	6.57071e-08
77.950000	6.63608e-08
77.900000	6.70211e-08
77.850000	6.76879e-08
77.800000	6.83614e-08
77.750000	6.90415e-08
77.700000	6.97284e-08
77.650000	7.04222e-08
77.600000	7.11228e-08
77.550000	7.18304e-08
77.500000	7.25451e-08
77.450000	7.32668e-08
77.400000	7.39958e-08
77.350000	7.47319e-08
77.300000	7.54754e-08
77.250000	7.62263e-08
77.200000	7.69846e-08
77.150000	7.77505e-08
77.100000	7.8524e-08
77.050000	7.93052e-08
77.000000	8.00942e-08
76.950000	8.0891e-08
76.900000	8.16957e-08
76.850000	8.25084e-08
76.800000	8.33292e-08
76.750000	8.41582e-08
76.700000	8.49954e-08
76.650000	8.58409e-08
76.600000	8.66948e-08
76.550000	8.75573e-08
76.500000	8.84282e-08
76.450000	8.93079e-08
76.400000	9.01963e-08
76.350000	9.10935e-08
76.300000	9.19997e-08
76.250000	9.29148e-08
76.200000	9.38391e-08
76.150000	9.47725e-08
76.100000	9.57152e-08
76.050000	9.66673e-08
76.000000	9.76288e-08
75.950000	9.85999e-08
75.900000	9.95807e-08
75.850000	1.00571e-07
75.800000	1.01572e-07
75.750000	1.02582e-07
75.700000	1.03602e-07
75.650000	1.04633e-07
75.600000	1.05673e-07
75.550000	1.06724e-07
75.500000	1.07786e-07
75.450000	1.08858e-07
75.400000	1.09941e-07
75.350000	1.11034e-07
75.300000	1.12139e-07
75.250000	1.13254e-07
75.200000	1.1438e-07
75.150000	1.15518e-07
75.100000	1.16667e-07
75.050000	1.17827e-07
75.000000	1.18999e-07
74.950000	1.20182e-07
74.900000	1.21378e-07
74.850000	1.22585e-07
74.800000	1.23804e-07
74.750000	1.25035e-07
74.700000	1.26279e-07
74.650000	1.27535e-07
74.600000	1.28803e-07
74.550000	1.30084e-07
74.500000	1.31377e-07
74.450000	1.32684e-07
74.400000	1.34004e-07
74.350000	1.35336e-07
74.300000	1.36682e-07
74.250000	1.38041e-07
74.200000	1.39414e-07
74.150000	1.408e-07
74.100000	1.422e-07
74.050000	1.43614e-07
74.000000	1.45043e-07
73.950000	1.46485e-07
73.900000	1.47942e-07
73.850000	1.49413e-07
73.800000	1.50898e-07
73.750000	1.52399e-07
73.700000	1.53914e-07
73.650000	1.55445e-07
73.600000	1.5699e-07
73.550000	1.58551e-07
73.500000	1.60128e-07
73.450000	1.6172e-07
73.400000	1.63328e-07
73.350000	1.64952e-07
73.300000	1.66592e-07
73.250000	1.68249e-07
73.200000	1.69921e-07
73.150000	1.71611e-07
73.100000	1.73317e-07
73.050000	1.7504e-07
73.000000	1.76781e-07
72.950000	1.78538e-07
72.900000	1.80313e-07
72.850000	1.82106e-07
72.800000	1.83917e-07
72.750000	1.85745e-07
72.700000	1.87592e-07
72.650000	1.89457e-07
72.600000	1.9134e-07
72.550000	1.93243e-07
72.500000	1.95164e-07
72.450000	1.97104e-07
72.400000	1.99064e-07
72.350000	2.01043e-07
72.300000	2.03041e-07
72.250000	2.0506e-07
72.200000	2.07098e-07
72.150000	2.09157e-07
72.100000	2.11236e-07
72.050000	2.13336e-07
72.000000	2.15457e-07
71.950000	2.17599e-07
71.900000	2.19762e-07
71.850000	2.21946e-07
71.800000	2.24153e-07
71.750000	2.26381e-07
71.700000	2.28631e-07
71.650000	2.30904e-07
71.600000	2.33199e-07
71.550000	2.35517e-07
71.500000	2.37858e-07
71.450000	2.40222e-07
71.400000	2.4261e-07
71.350000	2.45022e-07
71.300000	2.47457e-07
71.250000	2.49917e-07
71.200000	2.52401e-07
71.150000	2.54909e-07
71.100000	2.57443e-07
71.050000	2.60002e-07
71.000000	2.62586e-07
70.950000	2.65196e-07
70.900000	2.67832e-07
70.850000	2.70494e-07
70.800000	2.73182e-07
70.750000	2.75897e-07
70.700000	2.78639e-07
70.650000	2.81408e-07
70.600000	2.84205e-07
70.550000	2.8703e-07
70.500000	2.89882e-07
70.450000	2.92763e-07
70.400000	2.95673e-07
70.350000	2.98611e-07
70.300000	3.01579e-07
70.250000	3.04576e-07
70.200000	3.07602e-07
70.150000	3.10659e-07
70.100000	3.13746e-07
70.050000	3.16864e-07
70.000000	3.20013e-07
69.950000	3.23193e-07
69.900000	3.26405e-07
69.850000	3.29648e-07
69.800000	3.32924e-07
69.750000	3.36232e-07
69.700000	3.39573e-07
69.650000	3.42947e-07
69.600000	3.46355e-07
69.550000	3.49797e-07
69.500000	3.53273e-07
69.450000	3.56783e-07
69.400000	3.60328e-07
69.350000	3.63908e-07
69.300000	3.67524e-07
69.250000	3.71176e-07
69.200000	3.74864e-07
69.150000	3.78588e-07
69.100000	3.8235e-07
69.050000	3.86148e-07
69.000000	3.89985e-07
68.950000	3.9386e-07
68.900000	3.97773e-07
68.850000	4.01725e-07
68.800000	4.05716e-07
68.750000	4.09747e-07
68.700000	4.13817e-07
68.650000	4.17929e-07
68.600000	4.22081e-07
68.550000	4.26274e-07
68.500000	4.30509e-07
68.450000	4.34786e-07
68.400000	4.39105e-07
68.350000	4.43467e-07
68.300000	4.47872e-07
68.250000	4.52322e-07
68.200000	4.56815e-07
68.150000	4.61353e-07
68.100000	4.65936e-07
68.050000	4.70564e-07
68.000000	4.75239e-07
67.950000	4.79959e-07
67.900000	4.84727e-07
67.850000	4.89542e-07
67.800000	4.94404e-07
67.750000	4.99315e-07
67.700000	5.04275e-07
67.650000	5.09284e-07
67.600000	5.14342e-07
67.550000	5.19451e-07
67.500000	5.24611e-07
67.450000	5.29821e-07
67.400000	5.35084e-07
67.350000	5.40398e-07
67.300000	5.45765e-07
67.250000	5.51186e-07
67.200000	5.5666e-07
67.150000	5.62189e-07
67.100000	5.67772e-07
67.050000	5.73411e-07
67.000000	5.79106e-07
66.950000	5.84857e-07
66.900000	5.90665e-07
66.850000	5.96531e-07
66.800000	6.02456e-07
66.750000	6.08439e-07
66.700000	6.14481e-07
66.650000	6.20583e-07
66.600000	6.26746e-07
66.550000	6.3297e-07
66.500000	6.39255e-07
66.450000	6.45603e-07
66.400000	6.52014e-07
66.350000	6.58489e-07
66.300000	6.65027e-07
66.250000	6.71631e-07
66.200000	6.783e-07
66.150000	6.85035e-07
66.100000	6.91837e-07
66.050000	6.98707e-07
66.000000	7.05644e-07
65.950000	7.12651e-07
65.900000	7.19727e-07
65.850000	7.26873e-07
65.800000	7.3409e-07
65.750000	7.41378e-07
65.700000	7.48739e-07
65.650000	7.56173e-07
65.600000	7.63681e-07
65.550000	7.71263e-07
65.500000	7.7892e-07
65.450000	7.86653e-07
65.400000	7.94463e-07
65.350000	8.0235e-07
65.300000	8.10315e-07
65.250000	8.1836e-07
65.200000	8.26484e-07
65.150000	8.34689e-07
65.100000	8.42975e-07
65.050000	8.51343e-07
65.000000	8.59794e-07
64.950000	8.68329e-07
64.900000	8.76949e-07
64.850000	8.85654e-07
64.800000	8.94445e-07
64.750000	9.03324e-07
64.700000	9.12291e-07
64.650000	9.21346e-07
64.600000	9.30491e-07
64.550000	9.39727e-07
64.500000	9.49055e-07
64.450000	9.58475e-07
64.400000	9.67988e-07
64.350000	9.77596e-07
64.300000	9.87299e-07
64.250000	9.97098e-07
64.200000	1.00699e-06
64.150000	1.01699e-06
64.100000	1.02708e-06
64.050000	1.03727e-06
64.000000	1.04757e-06
63.950000	1.05797e-06
63.900000	1.06847e-06
63.850000	1.07907e-06
63.800000	1.08978e-06
63.750000	1.10059e-06
63.700000	1.11151e-06
63.650000	1.12254e-06
63.600000	1.13368e-06
63.550000	1.14493e-06
63.500000	1.1563e-06
63.450000	1.16777e-06
63.400000	1.17936e-06
63.350000	1.19106e-06
63.300000	1.20288e-06
63.250000	1.21481e-06
63.200000	1.22687e-06
63.150000	1.23904e-06
63.100000	1.25134e-06
63.050000	1.26375e-06
63.000000	1.27629e-06
62.950000	1.28895e-06
62.900000	1.30174e-06
62.850000	1.31466e-06
62.800000	1.3277e-06
62.750000	1.34087e-06
62.700000	1.35418e-06
62.650000	1.36761e-06
62.600000	1.38118e-06
62.550000	1.39488e-06
62.500000	1.40872e-06
62.450000	1.42269e-06
62.400000	1.43681e-06
62.350000	1.45106e-06
62.300000	1.46546e-06
62.250000	1.47999e-06
62.200000	1.49467e-06
62.150000	1.5095e-06
62.100000	1.52447e-06
62.050000	1.5396e-06
62.000000	1.55487e-06
61.950000	1.57029e-06
61.900000	1.58587e-06
61.850000	1.6016e-06
61.800000	1.61748e-06
61.750000	1.63352e-06
61.700000	1.64973e-06
61.650000	1.66609e-06
61.600000	1.68261e-06
61.550000	1.6993e-06
61.500000	1.71615e-06
61.450000	1.73317e-06
61.400000	1.75036e-06
61.350000	1.76772e-06
61.300000	1.78525e-06
61.250000	1.80296e-06
61.200000	1.82084e-06
61.150000	1.83889e-06
61.100000	1.85713e-06
61.050000	1.87555e-06
61.000000	1.89414e-06
60.950000	1.91293e-06
60.900000	1.9319e-06
60.850000	1.95105e-06
60.800000	1.9704e-06
60.750000	1.98994e-06
60.700000	2.00967e-06
60.650000	2.02959e-06
60.600000	2.04972e-06
60.550000	2.07004e-06
60.500000	2.09056e-06
60.450000	2.11129e-06
60.400000	2.13222e-06
60.350000	2.15336e-06
60.300000	2.17471e-06
60.250000	2.19627e-06
60.200000	2.21805e-06
60.150000	2.24003e-06
60.100000	2.26224e-06
60.050000	2.28467e-06
60.000000	2.30732e-06
59.950000	2.33019e-06
59.900000	2.35329e-06
59.850000	2.37662e-06
59.800000	2.40017e-06
59.750000	2.42397e-06
59.700000	2.44799e-06
59.650000	2.47226e-06
59.600000	2.49676e-06
59.550000	2.52151e-06
59.500000	2.5465e-06
59.450000	2.57174e-06
59.400000	2.59723e-06
59.350000	2.62297e-06
59.300000	2.64897e-06
59.250000	2.67522e-06
59.200000	2.70173e-06
59.150000	2.72851e-06
59.100000	2.75555e-06
59.050000	2.78286e-06
59.000000	2.81044e-06
58.950000	2.83829e-06
58.900000	2.86641e-06
58.850000	2.89482e-06
58.800000	2.9235e-06
58.750000	2.95247e-06
58.700000	2.98173e-06
58.650000	3.01127e-06
58.600000	3.04111e-06
58.550000	3.07124e-06
58.500000	3.10168e-06
58.450000	3.13241e-06
58.400000	3.16344e-06
58.350000	3.19478e-06
58.300000	3.22644e-06
58.250000	3.2584e-06
58.200000	3.29068e-06
58.150000	3.32329e-06
58.100000	3.35621e-06
58.050000	3.38946e-06
58.000000	3.42303e-06
57.950000	3.45694e-06
57.900000	3.49119e-06
57.850000	3.52577e-06
57.800000	3.5607e-06
57.750000	3.59597e-06
57.700000	3.63159e-06
57.650000	3.66756e-06
57.600000	3.70389e-06
57.550000	3.74057e-06
57.500000	3.77762e-06
57.450000	3.81504e-06
57.400000	3.85282e-06
57.350000	3.89098e-06
57.300000	3.92952e-06
57.250000	3.96843e-06
57.200000	4.00774e-06
57.150000	4.04742e-06
57.100000	4.08751e-06
57.050000	4.12799e-06
57.000000	4.16886e-06
56.950000	4.21015e-06
56.900000	4.25184e-06
56.850000	4.29394e-06
56.800000	4.33646e-06
56.750000	4.3794e-06
56.700000	4.42276e-06
56.650000	4.46655e-06
56.600000	4.51077e-06
56.550000	4.55543e-06
56.500000	4.60054e-06
56.450000	4.64608e-06
56.400000	4.69208e-06
56.350000	4.73853e-06
56.300000	4.78545e-06
56.250000	4.83282e-06
56.200000	4.88066e-06
56.150000	4.92898e-06
56.100000	4.97777e-06
56.050000	5.02705e-06
56.000000	5.07681e-06
55.950000	5.12706e-06
55.900000	5.17781e-06
55.850000	5.22906e-06
55.800000	5.28082e-06
55.750000	5.33308e-06
55.700000	5.38587e-06
55.650000	5.43917e-06
55.600000	5.493e-06
55.550000	5.54737e-06
55.500000	5.60227e-06
55.450000	5.65771e-06
55.400000	5.7137e-06
55.350000	5.77024e-06
55.300000	5.82734e-06
55.250000	5.88501e-06
55.200000	5.94324e-06
55.150000	6.00205e-06
55.100000	6.06144e-06
55.050000	6.12141e-06
55.000000	6.18198e-06
54.950000	6.24315e-06
54.900000	6.30492e-06
54.850000	6.3673e-06
54.800000	6.43029e-06
54.750000	6.49391e-06
54.700000	6.55815e-06
54.650000	6.62303e-06
54.600000	6.68855e-06
54.550000	6.75471e-06
54.500000	6.82153e-06
54.450000	6.88901e-06
54.400000	6.95715e-06
54.350000	7.02597e-06
54.300000	7.09546e-06
54.250000	7.16565e-06
54.200000	7.23652e-06
54.150000	7.30809e-06
54.100000	7.38037e-06
54.050000	7.45336e-06
54.000000	7.52707e-06
53.950000	7.60151e-06
53.900000	7.67669e-06
53.850000	7.7526e-06
53.800000	7.82926e-06
53.750000	7.90668e-06
53.700000	7.98487e-06
53.650000	8.06382e-06
53.600000	8.14355e-06
53.550000	8.22407e-06
53.500000	8.30539e-06
53.450000	8.3875e-06
53.400000	8.47043e-06
53.350000	8.55417e-06
53.300000	8.63874e-06
53.250000	8.72414e-06
53.200000	8.81039e-06
53.150000	8.89748e-06
53.100000	8.98544e-06
53.050000	9.07426e-06
53.000000	9.16395e-06
52.950000	9.25453e-06
52.900000	9.34601e-06
52.850000	9.43838e-06
52.800000	9.53167e-06
52.750000	9.62587e-06
52.700000	9.721e-06
52.650000	9.81708e-06
52.600000	9.91409e-06
52.550000	1.00121e-05
52.500000	1.0111e-05
52.450000	1.02109e-05
52.400000	1.03118e-05
52.350000	1.04137e-05
52.300000	1.05166e-05
52.250000	1.06205e-05
52.200000	1.07255e-05
52.150000	1.08314e-05
52.100000	1.09384e-05
52.050000	1.10465e-05
52.000000	1.11556e-05
51.950000	1.12658e-05
51.900000	1.13771e-05
51.850000	1.14895e-05
51.800000	1.1603e-05
51.750000	1.17176e-05
51.700000	1.18334e-05
51.650000	1.19502e-05
51.600000	1.20683e-05
51.550000	1.21875e-05
51.500000	1.23078e-05
51.450000	1.24294e-05
51.400000	1.25521e-05
51.350000	1.26761e-05
51.300000	1.28013e-05
51.250000	1.29277e-05
51.200000	1.30553e-05
51.150000	1.31842e-05
51.100000	1.33144e-05
51.050000	1.34459e-05
51.000000	1.35786e-05
50.950000	1.37127e-05
50.900000	1.38481e-05
50.850000	1.39848e-05
50.800000	1.41229e-05
50.750000	1.42623e-05
50.700000	1.44031e-05
50.650000	1.45452e-05
50.600000	1.46888e-05
50.550000	1.48338e-05
50.500000	1.49802e-05
50.450000	1.51281e-05
50.400000	1.52774e-05
50.350000	1.54281e-05
50.300000	1.55804e-05
50.250000	1.57341e-05
50.200000	1.58894e-05
50.150000	1.60462e-05
50.100000	1.62045e-05
50.050000	1.63644e-05
50.000000	1.65259e-05
49.950000	1.66889e-05
49.900000	1.68536e-05
49.850000	1.70199e-05
49.800000	1.71878e-05
49.750000	1.73573e-05
49.700000	1.75286e-05
49.650000	1.77015e-05
49.600000	1.78761e-05
49.550000	1.80524e-05
49.500000	1.82304e-05
49.450000	1.84102e-05
49.400000	1.85918e-05
49.350000	1.87752e-05
49.300000	1.89603e-05
49.250000	1.91473e-05
49.200000	1.93361e-05
49.150000	1.95268e-05
49.100000	1.97193e-05
49.050000	1.99138e-05
49.000000	2.01101e-05
48.950000	2.03084e-05
48.900000	2.05086e-05
48.850000	2.07108e-05
48.800000	2.09149e-05
48.750000	2.11211e-05
48.700000	2.13293e-05
48.650000	2.15395e-05
48.600000	2.17518e-05
48.550000	2.19662e-05
48.500000	2.21827e-05
48.450000	2.24013e-05
48.400000	2.26221e-05
48.350000	2.2845e-05
48.300000	2.30702e-05
48.250000	2.32975e-05
48.200000	2.3527e-05
48.150000	2.37588e-05
48.100000	2.39929e-05
48.050000	2.42293e-05
48.000000	2.4468e-05
47.950000	2.47091e-05
47.900000	2.49525e-05
47.850000	2.51982e-05
47.800000	2.54464e-05
47.750000	2.56971e-05
47.700000	2.59502e-05
47.650000	2.62058e-05
47.600000	2.64638e-05
47.550000	2.67244e-05
47.500000	2.69876e-05
47.450000	2.72534e-05
47.400000	2.75217e-05
47.350000	2.77927e-05
47.300000	2.80663e-05
47.250000	2.83426e-05
47.200000	2.86217e-05
47.150000	2.89034e-05
47.100000	2.91879e-05
47.050000	2.94752e-05
47.000000	2.97654e-05
46.950000	3.00583e-05
46.900000	3.03542e-05
46.850000	3.06529e-05
46.800000	3.09545e-05
46.750000	3.12591e-05
46.700000	3.15667e-05
46.650000	3.18773e-05
46.600000	3.2191e-05
46.550000	3.25077e-05
46.500000	3.28275e-05
46.450000	3.31504e-05
46.400000	3.34766e-05
46.350000	3.38058e-05
46.300000	3.41384e-05
46.250000	3.44741e-05
46.200000	3.48132e-05
46.150000	3.51556e-05
46.100000	3.55013e-05
46.050000	3.58504e-05
46.000000	3.62029e-05
45.950000	3.65589e-05
45.900000	3.69183e-05
45.850000	3.72813e-05
45.800000	3.76478e-05
45.750000	3.80179e-05
45.700000	3.83916e-05
45.650000	3.87689e-05
45.600000	3.915e-05
45.550000	3.95348e-05
45.500000	3.99233e-05
45.450000	4.03156e-05
45.400000	4.07118e-05
45.350000	4.11118e-05
45.300000	4.15158e-05
45.250000	4.19237e-05
45.200000	4.23355e-05
45.150000	4.27514e-05
45.100000	4.31714e-05
45.050000	4.35954e-05
45.000000	4.40236e-05
44.950000	4.4456e-05
44.900000	4.48926e-05
44.850000	4.53334e-05
44.800000	4.57786e-05
44.750000	4.62281e-05
44.700000	4.6682e-05
44.650000	4.71403e-05
44.600000	4.76031e-05
44.550000	4.80704e-05
44.500000	4.85422e-05
44.450000	4.90187e-05
44.400000	4.94998e-05
44.350000	4.99855e-05
44.300000	5.04761e-05
44.250000	5.09714e-05
44.200000	5.14715e-05
44.150000	5.19765e-05
44.100000	5.24864e-05
44.050000	5.30013e-05
44.000000	5.35212e-05
43.950000	5.40462e-05
43.900000	5.45763e-05
43.850000	5.51116e-05
43.800000	5.5652e-05
43.750000	5.61977e-05
43.700000	5.67488e-05
43.650000	5.73052e-05
43.600000	5.7867e-05
43.550000	5.84343e-05
43.500000	5.90071e-05
43.450000	5.95854e-05
43.400000	6.01694e-05
43.350000	6.07591e-05
43.300000	6.13545e-05
43.250000	6.19557e-05
43.200000	6.25628e-05
43.150000	6.31757e-05
43.100000	6.37946e-05
43.050000	6.44195e-05
43.000000	6.50505e-05
42.950000	6.56877e-05
42.900000	6.6331e-05
42.850000	6.69805e-05
42.800000	6.76364e-05
42.750000	6.82986e-05
42.700000	6.89673e-05
42.650000	6.96424e-05
42.600000	7.03241e-05
42.550000	7.10125e-05
42.500000	7.17075e-05
42.450000	7.24092e-05
42.400000	7.31178e-05
42.350000	7.38332e-05
42.300000	7.45555e-05
42.250000	7.52849e-05
42.200000	7.60213e-05
42.150000	7.67649e-05
42.100000	7.75157e-05
42.050000	7.82737e-05
42.000000	7.90391e-05
41.950000	7.98119e-05
41.900000	8.05922e-05
41.850000	8.138e-05
41.800000	8.21755e-05
41.750000	8.29787e-05
41.700000	8.37896e-05
41.650000	8.46084e-05
41.600000	8.54351e-05
41.550000	8.62698e-05
41.500000	8.71126e-05
41.450000	8.79635e-05
41.400000	8.88226e-05
41.350000	8.96901e-05
41.300000	9.05659e-05
41.250000	9.14502e-05
41.200000	9.2343e-05
41.150000	9.32445e-05
41.100000	9.41546e-05
41.050000	9.50736e-05
41.000000	9.60014e-05
40.950000	9.69381e-05
40.900000	9.78839e-05
40.850000	9.88389e-05
40.800000	9.9803e-05
40.750000	0.000100776
40.700000	0.000101759
40.650000	0.000102751
40.600000	0.000103753
40.550000	0.000104765
40.500000	0.000105786
40.450000	0.000106817
40.400000	0.000107858
40.350000	0.000108909
40.300000	0.00010997
40.250000	0.000111041
40.200000	0.000112123
40.150000	0.000113215
40.100000	0.000114318
40.050000	0.000115431
40.000000	0.000116554
39.950000	0.000117689
39.900000	0.000118835
39.850000	0.000119991
39.800000	0.000121159
39.750000	0.000122337
39.700000	0.000123527
39.650000	0.000124729
39.600000	0.000125942
39.550000	0.000127166
39.500000	0.000128403
39.450000	0.000129651
39.400000	0.000130911
39.350000	0.000132183
39.300000	0.000133468
39.250000	0.000134764
39.200000	0.000136073
39.150000	0.000137395
39.100000	0.000138729
39.050000	0.000140076
39.000000	0.000141436
38.950000	0.000142809
38.900000	0.000144194
38.850000	0.000145593
38.800000	0.000147006
38.750000	0.000148432
38.700000	0.000149871
38.650000	0.000151324
38.600000	0.000152791
38.550000	0.000154272
38.500000	0.000155767
38.450000	0.000157277
38.400000	0.0001588
38.350000	0.000160338
38.300000	0.000161891
38.250000	0.000163458
38.200000	0.000165041
38.150000	0.000166638
38.100000	0.00016825
38.050000	0.000169878
38.000000	0.000171521
37.950000	0.00017318
37.900000	0.000174854
37.850000	0.000176544
37.800000	0.000178251
37.750000	0.000179973
37.700000	0.000181712
37.650000	0.000183466
37.600000	0.000185238
37.550000	0.000187026
37.500000	0.000188831
37.450000	0.000190653
37.400000	0.000192493
37.350000	0.000194349
37.300000	0.000196223
37.250000	0.000198115
37.200000	0.000200024
37.150000	0.000201951
37.100000	0.000203896
37.050000	0.00020586
37.000000	0.000207842
36.950000	0.000209842
36.900000	0.000211861
36.850000	0.000213899
36.800000	0.000215956
36.750000	0.000218033
36.700000	0.000220128
36.650000	0.000222243
36.600000	0.000224378
36.550000	0.000226533
36.500000	0.000228707
36.450000	0.000230902
36.400000	0.000233117
36.350000	0.000235353
36.300000	0.00023761
36.250000	0.000239887
36.200000	0.000242185
36.150000	0.000244505
36.100000	0.000246846
36.050000	0.000249208
36.000000	0.000251592
35.950000	0.000253998
35.900000	0.000256427
35.850000	0.000258877
35.800000	0.00026135
35.750000	0.000263846
35.700000	0.000266364
35.650000	0.000268905
35.600000	0.00027147
35.550000	0.000274058
35.500000	0.000276669
35.450000	0.000279304
35.400000	0.000281963
35.350000	0.000284646
35.300000	0.000287353
35.250000	0.000290085
35.200000	0.000292841
35.150000	0.000295622
35.100000	0.000298428
35.050000	0.000301259
35.000000	0.000304115
34.950000	0.000306997
34.900000	0.000309905
34.850000	0.000312838
34.800000	0.000315797
34.750000	0.000318782
34.700000	0.000321794
34.650000	0.000324832
34.600000	0.000327897
34.550000	0.000330989
34.500000	0.000334108
34.450000	0.000337253
34.400000	0.000340426
34.350000	0.000343627
34.300000	0.000346855
34.250000	0.000350111
34.200000	0.000353394
34.150000	0.000356706
34.100000	0.000360045
34.050000	0.000363413
34.000000	0.000366809
33.950000	0.000370234
33.900000	0.000373687
33.850000	0.000377169
33.800000	0.000380679
33.750000	0.000384218
33.700000	0.000387786
33.650000	0.000391383
33.600000	0.000395008
33.550000	0.000398663
33.500000	0.000402346
33.450000	0.000406058
33.400000	0.000409799
33.350000	0.000413568
33.300000	0.000417366
33.250000	0.000421193
33.200000	0.000425047
33.150000	0.00042893
33.100000	0.00043284
33.050000	0.000436778
33.000000	0.000440743
32.950000	0.000444735
32.900000	0.000448753
32.850000	0.000452796
32.800000	0.000456864
32.750000	0.000460957
32.700000	0.000465072
32.650000	0.000469209
32.600000	0.000473367
32.550000	0.000477543
32.500000	0.000481736
32.450000	0.000485944
32.400000	0.000490163
32.350000	0.00049439
32.300000	0.000498619
32.250000	0.000502844
32.200000	0.000507056
32.150000	0.00051124
32.100000	0.000515374
32.050000	0.000519409
&
```
