## Supplementary material for "All-at-once RNA folding with 3D motif prediction framed by evolutionary information": RF03134_S6-S18-Chlorobi.cacofold.helixcov

```
# RMs = 3 L = 99

# RM_HELIX NESTED 15-21 40-46, nbp = 7 nbp_cov = 0
# pvals: 0.58287,0.408519,0.408519,0.400571,0.70571,0.892469,0.91591
# aggregated NONE
NESTED  ::::::::::::<<<<<<<________>>>>>>>:::::::::::::::::::::::::::::::::::::::::::::::
        :::::::::::::::::::::::::::::::::::::::::::::::::::::::::::::::::::::::::::::::::

# RM_HELIX NESTED 52-66 72-85, nbp = 12 nbp_cov = 0
# pvals: 0.450633,0.394614,0.608426,0.0225926,0.713148,0.803611,0.853611,0.500401,0.500401,0.37841,0.394614,0.500401
# aggregated NONE
NESTED  :::::::::::::::::::::::::::::::::::::::<<<<<<<<<<<<_____>>>>>>>>>>>>:::::::::::::
        :::::::::::::::::::::::::::::::::::::::::::::::::::::::::::::::::::::::::::::::::

# RM_HELIX NESTED 1-14 86-99, nbp = 12 nbp_cov = 0
# pvals: 0.450633,0.922392,0.508287,0.56659,0.279938,0.833349,0.477824,0.353333,0.784892,0.408519,0.400571,0.408519
# aggregated NONE
NESTED  <<<<<<<<<<<<________________________________________________________>>>>>>>>->>>>
        :::::::::::::::::::::::::::::::::::::::::::::::::::::::::::::::::::::::::::::::::
```
