## Supplementary material for "All-at-once RNA folding with 3D motif prediction framed by evolutionary information": RF03134_S6-S18-Chlorobi.power

```
# Power analysis of given structure 
#
# Powertype = SINGLE SUBSTITUTIONS
# covary  left_pos      right_pos    substitutions      power
#----------------------------------------------------------------
          1		99		13		0.42
          2		98		11		0.35
          3		97		7		0.20
          4		96		7		0.20
          5		95		16		0.50
          6		94		20		0.59
          8		91		11		0.35
          9		90		19		0.57
          10		89		6		0.16
          11		88		0		0.00
          12		87		2		0.00
          14		86		0		0.00
          15		46		9		0.28
          16		45		0		0.00
          17		44		10		0.32
          18		43		6		0.16
          19		42		21		0.61
          20		41		21		0.61
          21		40		19		0.57
          52		85		10		0.32
          53		84		5		0.11
          54		83		12		0.39
          55		82		25		0.67
          59		79		14		0.45
          60		78		18		0.55
          61		77		4		0.07
          62		76		3		0.02
#
# BPAIRS 27
# avg substitutions per BP  10.7
# BPAIRS expected to covary 8.5 +/- 2.1
# BPAIRS observed to covary 0
#
```
