## Supplementary material for "All-at-once RNA folding with 3D motif prediction framed by evolutionary information": RF03134_S6-S18-Chlorobi.surv

```
9.200000	0.037037
0.450000	0.0740741
0.350000	0.111111
0.050000	0.148148
0.000000	0.222222
-0.050000	0.37037
-0.350000	0.444444
-0.550000	0.481481
-0.700000	0.555556
-0.750000	0.592593
-1.100000	0.62963
-1.200000	0.666667
-1.350000	0.703704
-1.800000	0.740741
-1.950000	0.777778
-2.500000	0.814815
-2.650000	0.851852
-3.100000	0.888889
-3.550000	0.925926
-3.900000	0.962963
-4.000000	1
&
14.350000	0.000311236
13.850000	0.000622471
11.950000	0.00124494
10.850000	0.00155618
10.250000	0.00186741
9.500000	0.00217865
9.450000	0.00248988
9.050000	0.00280112
8.600000	0.00311236
8.500000	0.00342359
8.450000	0.00373483
8.050000	0.00404606
7.900000	0.0043573
7.800000	0.00466853
7.750000	0.00497977
7.450000	0.00529101
7.350000	0.00560224
7.300000	0.00591348
7.050000	0.00622471
7.000000	0.00653595
6.900000	0.00715842
6.750000	0.00778089
6.700000	0.00809213
6.650000	0.00840336
6.600000	0.0087146
6.550000	0.00933707
6.500000	0.00995954
6.450000	0.0102708
6.400000	0.010582
6.350000	0.0108932
6.300000	0.0121382
6.250000	0.0124494
6.200000	0.0127607
6.150000	0.0133831
6.100000	0.0136944
6.050000	0.0140056
6.000000	0.0146281
5.950000	0.0149393
5.850000	0.0155618
5.800000	0.015873
5.700000	0.0164955
5.650000	0.0174292
5.600000	0.0180517
5.550000	0.0192966
5.500000	0.0205415
5.450000	0.0217865
5.400000	0.022409
5.350000	0.0233427
5.300000	0.0242764
5.250000	0.0248988
5.150000	0.0258326
5.100000	0.026455
5.050000	0.0273887
5.000000	0.0280112
4.950000	0.0286337
4.900000	0.0292561
4.850000	0.0305011
4.800000	0.0308123
4.750000	0.0314348
4.700000	0.0323685
4.650000	0.0326797
4.600000	0.032991
4.550000	0.0336134
4.500000	0.0339247
4.450000	0.0348584
4.400000	0.0361033
4.350000	0.0379707
4.300000	0.0389045
4.250000	0.0398382
4.200000	0.0404606
4.150000	0.0417056
4.100000	0.0438842
4.050000	0.0448179
4.000000	0.0454404
3.950000	0.0460629
3.900000	0.0466853
3.850000	0.0485528
3.800000	0.0494865
3.700000	0.0510426
3.650000	0.0516651
3.550000	0.0522876
3.500000	0.0532213
3.450000	0.0566449
3.400000	0.0588235
3.350000	0.0600685
3.300000	0.0616246
3.250000	0.0622471
3.200000	0.0634921
3.150000	0.0644258
3.100000	0.0666044
3.050000	0.0675381
3.000000	0.0687831
2.950000	0.0722067
2.900000	0.0728291
2.850000	0.0743853
2.800000	0.0762527
2.750000	0.0778089
2.700000	0.0784314
2.650000	0.0796763
2.600000	0.0827887
2.550000	0.0846561
2.500000	0.0865235
2.450000	0.0887021
2.400000	0.0908808
2.350000	0.0955493
2.300000	0.0967943
2.250000	0.0986617
2.200000	0.100529
2.150000	0.101463
2.100000	0.103641
2.050000	0.107065
2.000000	0.108621
1.950000	0.111422
1.900000	0.114535
1.850000	0.117336
1.800000	0.120759
1.750000	0.122627
1.700000	0.124183
1.650000	0.126984
1.600000	0.13103
1.550000	0.133209
1.500000	0.135076
1.450000	0.138189
1.400000	0.141301
1.350000	0.143791
1.300000	0.148771
1.250000	0.153128
1.200000	0.158419
1.150000	0.160909
1.100000	0.163399
1.050000	0.167445
1.000000	0.169935
0.950000	0.173358
0.900000	0.176782
0.850000	0.18145
0.800000	0.186119
0.750000	0.191099
0.700000	0.197012
0.650000	0.203237
0.600000	0.206972
0.550000	0.213508
0.500000	0.220355
0.450000	0.225335
0.400000	0.231248
0.350000	0.234983
0.300000	0.240896
0.250000	0.246499
0.200000	0.252412
0.150000	0.257392
0.100000	0.26206
0.050000	0.267351
0.000000	0.371927
-0.050000	0.580143
-0.100000	0.595705
-0.150000	0.611889
-0.200000	0.624961
-0.250000	0.634921
-0.300000	0.643946
-0.350000	0.652972
-0.400000	0.662932
-0.450000	0.671024
-0.500000	0.68005
-0.550000	0.688142
-0.600000	0.697479
-0.650000	0.704949
-0.700000	0.714597
-0.750000	0.722067
-0.800000	0.730159
-0.850000	0.740118
-0.900000	0.749144
-0.950000	0.757236
-1.000000	0.768129
-1.050000	0.77591
-1.100000	0.785559
-1.150000	0.796141
-1.200000	0.804855
-1.250000	0.811702
-1.300000	0.819795
-1.350000	0.825708
-1.400000	0.834111
-1.450000	0.840647
-1.500000	0.847806
-1.550000	0.855275
-1.600000	0.861811
-1.650000	0.868347
-1.700000	0.874883
-1.750000	0.883287
-1.800000	0.887333
-1.850000	0.892935
-1.900000	0.896359
-1.950000	0.900093
-2.000000	0.905384
-2.050000	0.909119
-2.100000	0.915344
-2.150000	0.920635
-2.200000	0.924992
-2.250000	0.929038
-2.300000	0.932462
-2.350000	0.938687
-2.400000	0.942421
-2.450000	0.9446
-2.500000	0.945845
-2.550000	0.949269
-2.600000	0.951758
-2.650000	0.953937
-2.700000	0.955805
-2.750000	0.957983
-2.800000	0.958917
-2.850000	0.96234
-2.900000	0.965142
-2.950000	0.96732
-3.000000	0.968876
-3.050000	0.970433
-3.100000	0.9723
-3.150000	0.972923
-3.200000	0.973856
-3.250000	0.975101
-3.300000	0.978214
-3.350000	0.979458
-3.400000	0.980703
-3.450000	0.981637
-3.500000	0.982882
-3.550000	0.984127
-3.600000	0.984749
-3.650000	0.985372
-3.700000	0.986617
-3.750000	0.987239
-3.800000	0.988173
-3.900000	0.988796
-3.950000	0.989418
-4.000000	0.99004
-4.050000	0.990352
-4.100000	0.990663
-4.150000	0.990974
-4.200000	0.991285
-4.250000	0.991597
-4.300000	0.991908
-4.350000	0.992219
-4.400000	0.99253
-4.450000	0.993153
-4.550000	0.993464
-4.650000	0.994087
-4.700000	0.994398
-4.750000	0.994709
-4.800000	0.995643
-4.850000	0.996265
-4.900000	0.996576
-5.050000	0.996888
-5.100000	0.997199
-5.300000	0.99751
-5.500000	0.998133
-5.600000	0.998444
-5.650000	0.999066
-5.800000	0.999378
-6.100000	0.999689
-6.450000	1
&
29.950000	1.54321e-05
28.900000	3.08642e-05
28.600000	4.62963e-05
28.250000	6.17284e-05
27.950000	7.71605e-05
27.150000	9.25926e-05
26.650000	0.000108025
26.000000	0.000123457
25.900000	0.000138889
25.650000	0.000154321
25.500000	0.000169753
25.450000	0.000185185
24.300000	0.000200617
23.650000	0.000216049
23.300000	0.000231481
23.200000	0.000246914
23.100000	0.00029321
22.850000	0.000308642
22.800000	0.000339506
22.550000	0.000354938
22.450000	0.00037037
22.400000	0.000385802
22.300000	0.000416667
22.050000	0.000432099
21.950000	0.000447531
21.450000	0.000462963
21.350000	0.000478395
21.300000	0.000493827
21.250000	0.000509259
21.150000	0.000524691
21.050000	0.000540123
21.000000	0.000570988
20.950000	0.000601852
20.850000	0.000632716
20.700000	0.00066358
20.500000	0.000679012
20.400000	0.000709877
20.350000	0.000725309
20.300000	0.000756173
20.250000	0.000771605
20.000000	0.000787037
19.950000	0.000833333
19.800000	0.000848765
19.700000	0.00087963
19.650000	0.000910494
19.600000	0.000941358
19.550000	0.000987654
19.500000	0.00101852
19.450000	0.00103395
19.150000	0.00106481
19.100000	0.00108025
19.050000	0.00111111
19.000000	0.00112654
18.800000	0.00114198
18.750000	0.00118827
18.600000	0.00121914
18.550000	0.00125
18.500000	0.00128086
18.400000	0.0012963
18.350000	0.00132716
18.300000	0.00137346
18.250000	0.00145062
18.200000	0.00148148
18.150000	0.00149691
18.100000	0.00152778
18.050000	0.00155864
18.000000	0.00157407
17.950000	0.00160494
17.900000	0.0016358
17.700000	0.00165123
17.600000	0.0016821
17.550000	0.00169753
17.500000	0.0017284
17.450000	0.00174383
17.400000	0.00175926
17.350000	0.00179012
17.300000	0.00182099
17.250000	0.00185185
17.200000	0.00188272
17.150000	0.00189815
17.100000	0.00199074
17.050000	0.00200617
17.000000	0.00203704
16.950000	0.00205247
16.900000	0.00212963
16.850000	0.00219136
16.800000	0.00220679
16.750000	0.00226852
16.650000	0.00228395
16.600000	0.00231481
16.550000	0.00233025
16.500000	0.00237654
16.450000	0.00240741
16.400000	0.00248457
16.350000	0.0025
16.300000	0.00253086
16.250000	0.00257716
16.200000	0.00266975
16.150000	0.00268519
16.100000	0.00270062
16.050000	0.00273148
16.000000	0.00282407
15.950000	0.00291667
15.900000	0.00296296
15.850000	0.00300926
15.800000	0.00304012
15.750000	0.00305556
15.700000	0.00310185
15.650000	0.00319444
15.600000	0.00325617
15.550000	0.00328704
15.500000	0.00337963
15.450000	0.00342593
15.400000	0.00348765
15.350000	0.00350309
15.300000	0.00354938
15.250000	0.00365741
15.200000	0.00368827
15.150000	0.00375
15.100000	0.0037963
15.000000	0.00384259
14.950000	0.00388889
14.900000	0.00396605
14.850000	0.00407407
14.800000	0.00408951
14.750000	0.0041358
14.700000	0.00421296
14.650000	0.00432099
14.600000	0.00433642
14.550000	0.00438272
14.500000	0.00441358
14.450000	0.00444444
14.400000	0.00449074
14.350000	0.00453704
14.300000	0.00459877
14.250000	0.00464506
14.200000	0.00472222
14.150000	0.00483025
14.100000	0.00486111
14.050000	0.00489198
14.000000	0.0049537
13.950000	0.00498457
13.900000	0.00513889
13.850000	0.00521605
13.800000	0.00530864
13.750000	0.00541667
13.700000	0.00555556
13.650000	0.00561728
13.600000	0.00569444
13.550000	0.0058642
13.500000	0.00594136
13.450000	0.00600309
13.400000	0.00615741
13.350000	0.0062037
13.300000	0.00631173
13.250000	0.00641975
13.200000	0.00648148
13.150000	0.00660494
13.100000	0.00671296
13.050000	0.00679012
13.000000	0.00691358
12.950000	0.00703704
12.900000	0.0070679
12.850000	0.00717593
12.800000	0.00728395
12.750000	0.00740741
12.700000	0.00760802
12.650000	0.00768519
12.600000	0.00787037
12.550000	0.00802469
12.500000	0.00817901
12.450000	0.00839506
12.400000	0.00858025
12.350000	0.0087037
12.300000	0.00878086
12.250000	0.00891975
12.200000	0.00902778
12.150000	0.00915123
12.100000	0.00927469
12.050000	0.00939815
12.000000	0.00949074
11.950000	0.00966049
11.900000	0.00984568
11.850000	0.00996914
11.800000	0.010108
11.750000	0.0102469
11.700000	0.0103395
11.650000	0.0105093
11.600000	0.010679
11.550000	0.0109568
11.500000	0.0111574
11.450000	0.0113889
11.400000	0.0115278
11.350000	0.0117901
11.300000	0.0119136
11.250000	0.0120988
11.200000	0.0123457
11.150000	0.0125772
11.100000	0.0127469
11.050000	0.0129938
11.000000	0.0132562
10.950000	0.0133951
10.900000	0.0135648
10.850000	0.0137346
10.800000	0.0139352
10.750000	0.0141975
10.700000	0.0143673
10.650000	0.014537
10.600000	0.0148611
10.550000	0.0150772
10.500000	0.0153086
10.450000	0.0155247
10.400000	0.0158796
10.350000	0.0161728
10.300000	0.0163426
10.250000	0.0166512
10.200000	0.0169907
10.150000	0.0172222
10.100000	0.017392
10.050000	0.0176389
10.000000	0.0178395
9.950000	0.018179
9.900000	0.0183796
9.850000	0.0185802
9.800000	0.0187809
9.750000	0.0192901
9.700000	0.0195062
9.650000	0.0198457
9.600000	0.0201543
9.550000	0.0204012
9.500000	0.0206636
9.450000	0.0209414
9.400000	0.0212654
9.350000	0.0216204
9.300000	0.0219753
9.250000	0.0223302
9.200000	0.0225926
9.150000	0.022963
9.100000	0.0233642
9.050000	0.0237809
9.000000	0.0243056
8.950000	0.0246914
8.900000	0.0252469
8.850000	0.0256636
8.800000	0.0259259
8.750000	0.0261265
8.700000	0.0265432
8.650000	0.0268364
8.600000	0.0272685
8.550000	0.0275926
8.500000	0.0281327
8.450000	0.0288272
8.400000	0.0293827
8.350000	0.0299691
8.300000	0.0304167
8.250000	0.0307562
8.200000	0.0312037
8.150000	0.0317438
8.100000	0.0321914
8.050000	0.0327932
8.000000	0.033287
7.950000	0.0338426
7.900000	0.0343673
7.850000	0.0349074
7.800000	0.0356019
7.750000	0.0361883
7.700000	0.036713
7.650000	0.0372685
7.600000	0.0378395
7.550000	0.0382407
7.500000	0.038642
7.450000	0.0391512
7.400000	0.0399228
7.350000	0.0407407
7.300000	0.0414198
7.250000	0.0421605
7.200000	0.0430093
7.150000	0.0437963
7.100000	0.0446914
7.050000	0.0454784
7.000000	0.0461883
6.950000	0.0471451
6.900000	0.0478395
6.850000	0.0485957
6.800000	0.0495988
6.750000	0.0502778
6.700000	0.0510802
6.650000	0.0517901
6.600000	0.0526852
6.550000	0.0535494
6.500000	0.0544599
6.450000	0.0553395
6.400000	0.0562963
6.350000	0.0570679
6.300000	0.0581944
6.250000	0.0593519
6.200000	0.0604321
6.150000	0.0614352
6.100000	0.0627623
6.050000	0.0641049
6.000000	0.0652469
5.950000	0.066358
5.900000	0.0672685
5.850000	0.0685031
5.800000	0.0695525
5.750000	0.0705556
5.700000	0.0717438
5.650000	0.0728858
5.600000	0.0741975
5.550000	0.0752469
5.500000	0.076466
5.450000	0.0779321
5.400000	0.0791975
5.350000	0.0805864
5.300000	0.081713
5.250000	0.082716
5.200000	0.0840741
5.150000	0.0852469
5.100000	0.0866049
5.050000	0.0879321
5.000000	0.0891204
4.950000	0.0904475
4.900000	0.0920525
4.850000	0.0935802
4.800000	0.0951235
4.750000	0.0967747
4.700000	0.0986728
4.650000	0.100262
4.600000	0.10196
4.550000	0.103688
4.500000	0.10537
4.450000	0.106775
4.400000	0.108287
4.350000	0.109568
4.300000	0.111435
4.250000	0.113287
4.200000	0.114985
4.150000	0.116528
4.100000	0.11841
4.050000	0.120216
4.000000	0.122083
3.950000	0.12409
3.900000	0.126235
3.850000	0.128117
3.800000	0.130201
3.750000	0.132238
3.700000	0.134367
3.650000	0.136698
3.600000	0.138873
3.550000	0.140941
3.500000	0.143148
3.450000	0.145278
3.400000	0.147438
3.350000	0.149383
3.300000	0.15162
3.250000	0.153951
3.200000	0.156065
3.150000	0.158735
3.100000	0.161559
3.050000	0.163796
3.000000	0.166219
2.950000	0.168457
2.900000	0.171204
2.850000	0.173611
2.800000	0.176312
2.750000	0.178904
2.700000	0.181435
2.650000	0.18429
2.600000	0.187377
2.550000	0.190324
2.500000	0.193426
2.450000	0.196312
2.400000	0.199444
2.350000	0.20267
2.300000	0.206096
2.250000	0.209167
2.200000	0.21196
2.150000	0.214954
2.100000	0.218133
2.050000	0.221358
2.000000	0.225139
1.950000	0.228519
1.900000	0.231914
1.850000	0.23517
1.800000	0.238935
1.750000	0.242114
1.700000	0.245571
1.650000	0.249321
1.600000	0.252762
1.550000	0.256929
1.500000	0.260586
1.450000	0.264614
1.400000	0.268256
1.350000	0.27233
1.300000	0.27642
1.250000	0.279938
1.200000	0.284383
1.150000	0.288642
1.100000	0.292731
1.050000	0.297438
1.000000	0.30216
0.950000	0.30696
0.900000	0.311497
0.850000	0.315941
0.800000	0.320324
0.750000	0.324676
0.700000	0.329244
0.650000	0.333951
0.600000	0.338796
0.550000	0.343843
0.500000	0.348627
0.450000	0.353333
0.400000	0.357886
0.350000	0.363179
0.300000	0.368349
0.250000	0.373272
0.200000	0.37841
0.150000	0.383889
0.100000	0.389228
0.050000	0.394614
0.000000	0.400571
-0.050000	0.408519
-0.100000	0.417052
-0.150000	0.424892
-0.200000	0.43162
-0.250000	0.437623
-0.300000	0.443966
-0.350000	0.450633
-0.400000	0.457701
-0.450000	0.464336
-0.500000	0.47108
-0.550000	0.477824
-0.600000	0.484784
-0.650000	0.492176
-0.700000	0.500401
-0.750000	0.508287
-0.800000	0.516528
-0.850000	0.524367
-0.900000	0.532469
-0.950000	0.541034
-1.000000	0.549614
-1.050000	0.558009
-1.100000	0.56659
-1.150000	0.574599
-1.200000	0.58287
-1.250000	0.591219
-1.300000	0.599799
-1.350000	0.608426
-1.400000	0.616481
-1.450000	0.624722
-1.500000	0.63284
-1.550000	0.64088
-1.600000	0.649491
-1.650000	0.658086
-1.700000	0.666605
-1.750000	0.674707
-1.800000	0.682577
-1.850000	0.690417
-1.900000	0.698009
-1.950000	0.70571
-2.000000	0.713148
-2.050000	0.720741
-2.100000	0.727963
-2.150000	0.735355
-2.200000	0.742701
-2.250000	0.750278
-2.300000	0.757485
-2.350000	0.764213
-2.400000	0.770787
-2.450000	0.777731
-2.500000	0.784892
-2.550000	0.791327
-2.600000	0.797824
-2.650000	0.803611
-2.700000	0.810015
-2.750000	0.816466
-2.800000	0.822207
-2.850000	0.827948
-2.900000	0.833349
-2.950000	0.838657
-3.000000	0.843627
-3.050000	0.848719
-3.100000	0.853611
-3.150000	0.85821
-3.200000	0.862948
-3.250000	0.867994
-3.300000	0.872269
-3.350000	0.87625
-3.400000	0.880355
-3.450000	0.884599
-3.500000	0.888611
-3.550000	0.892469
-3.600000	0.896481
-3.650000	0.899907
-3.700000	0.903457
-3.750000	0.906497
-3.800000	0.909491
-3.850000	0.912531
-3.900000	0.91591
-3.950000	0.91912
-4.000000	0.922392
-4.050000	0.925
-4.100000	0.927469
-4.150000	0.930401
-4.200000	0.933302
-4.250000	0.935772
-4.300000	0.938426
-4.350000	0.940571
-4.400000	0.942917
-4.450000	0.945355
-4.500000	0.947762
-4.550000	0.949599
-4.600000	0.951543
-4.650000	0.953086
-4.700000	0.954769
-4.750000	0.95642
-4.800000	0.958102
-4.850000	0.959784
-4.900000	0.961281
-4.950000	0.962778
-5.000000	0.964352
-5.050000	0.965725
-5.100000	0.967145
-5.150000	0.968534
-5.200000	0.96983
-5.250000	0.971173
-5.300000	0.972299
-5.350000	0.973179
-5.400000	0.974367
-5.450000	0.975293
-5.500000	0.976404
-5.550000	0.977515
-5.600000	0.978488
-5.650000	0.979182
-5.700000	0.979954
-5.750000	0.980988
-5.800000	0.981682
-5.850000	0.982593
-5.900000	0.983302
-5.950000	0.98392
-6.000000	0.984599
-6.050000	0.98517
-6.100000	0.985833
-6.150000	0.986404
-6.200000	0.987022
-6.250000	0.987685
-6.300000	0.988256
-6.350000	0.988827
-6.400000	0.989522
-6.450000	0.989969
-6.500000	0.990386
-6.550000	0.990679
-6.600000	0.991003
-6.650000	0.991481
-6.700000	0.991914
-6.750000	0.992238
-6.800000	0.992593
-6.850000	0.992886
-6.900000	0.993302
-6.950000	0.993596
-7.000000	0.993843
-7.050000	0.99412
-7.100000	0.994367
-7.150000	0.994537
-7.200000	0.99483
-7.250000	0.995108
-7.300000	0.995355
-7.350000	0.995586
-7.400000	0.995741
-7.450000	0.995972
-7.500000	0.996127
-7.550000	0.996265
-7.600000	0.996389
-7.650000	0.996466
-7.700000	0.996651
-7.750000	0.996852
-7.800000	0.997052
-7.850000	0.997145
-7.900000	0.997299
-7.950000	0.997438
-8.000000	0.997577
-8.050000	0.99767
-8.100000	0.997793
-8.150000	0.997932
-8.200000	0.99804
-8.250000	0.998148
-8.300000	0.998272
-8.350000	0.998349
-8.400000	0.998426
-8.450000	0.998534
-8.500000	0.998565
-8.550000	0.998627
-8.600000	0.998657
-8.650000	0.998704
-8.700000	0.998796
-8.750000	0.998873
-8.800000	0.998935
-8.850000	0.998997
-8.900000	0.999028
-8.950000	0.99909
-9.000000	0.99912
-9.050000	0.999182
-9.100000	0.999244
-9.150000	0.99929
-9.200000	0.999321
-9.250000	0.999367
-9.300000	0.999383
-9.350000	0.999414
-9.450000	0.999475
-9.500000	0.999522
-9.550000	0.999552
-9.600000	0.999583
-9.650000	0.99963
-9.700000	0.99966
-9.750000	0.999676
-9.850000	0.999691
-9.900000	0.999707
-9.950000	1
&
70.350000	2.63071e-12
70.300000	2.68401e-12
70.250000	2.73839e-12
70.200000	2.79388e-12
70.150000	2.85048e-12
70.100000	2.90824e-12
70.050000	2.96716e-12
70.000000	3.02728e-12
69.950000	3.08861e-12
69.900000	3.15118e-12
69.850000	3.21502e-12
69.800000	3.28016e-12
69.750000	3.34661e-12
69.700000	3.41441e-12
69.650000	3.48358e-12
69.600000	3.55415e-12
69.550000	3.62615e-12
69.500000	3.69961e-12
69.450000	3.77455e-12
69.400000	3.85101e-12
69.350000	3.92902e-12
69.300000	4.00861e-12
69.250000	4.08981e-12
69.200000	4.17265e-12
69.150000	4.25718e-12
69.100000	4.34341e-12
69.050000	4.43138e-12
69.000000	4.52114e-12
68.950000	4.61272e-12
68.900000	4.70615e-12
68.850000	4.80147e-12
68.800000	4.89872e-12
68.750000	4.99793e-12
68.700000	5.09916e-12
68.650000	5.20243e-12
68.600000	5.3078e-12
68.550000	5.4153e-12
68.500000	5.52497e-12
68.450000	5.63686e-12
68.400000	5.75102e-12
68.350000	5.86749e-12
68.300000	5.98631e-12
68.250000	6.10754e-12
68.200000	6.23122e-12
68.150000	6.35741e-12
68.100000	6.48615e-12
68.050000	6.61749e-12
68.000000	6.7515e-12
67.950000	6.88821e-12
67.900000	7.02769e-12
67.850000	7.17e-12
67.800000	7.31518e-12
67.750000	7.4633e-12
67.700000	7.61442e-12
67.650000	7.76859e-12
67.600000	7.92589e-12
67.550000	8.08637e-12
67.500000	8.25009e-12
67.450000	8.41713e-12
67.400000	8.58755e-12
67.350000	8.76141e-12
67.300000	8.93879e-12
67.250000	9.11977e-12
67.200000	9.3044e-12
67.150000	9.49277e-12
67.100000	9.68495e-12
67.050000	9.88101e-12
67.000000	1.0081e-11
66.950000	1.02851e-11
66.900000	1.04933e-11
66.850000	1.07058e-11
66.800000	1.09225e-11
66.750000	1.11436e-11
66.700000	1.13692e-11
66.650000	1.15993e-11
66.600000	1.18341e-11
66.550000	1.20736e-11
66.500000	1.2318e-11
66.450000	1.25673e-11
66.400000	1.28217e-11
66.350000	1.30812e-11
66.300000	1.3346e-11
66.250000	1.36161e-11
66.200000	1.38917e-11
66.150000	1.41729e-11
66.100000	1.44597e-11
66.050000	1.47524e-11
66.000000	1.50509e-11
65.950000	1.53555e-11
65.900000	1.56663e-11
65.850000	1.59833e-11
65.800000	1.63068e-11
65.750000	1.66368e-11
65.700000	1.69735e-11
65.650000	1.73169e-11
65.600000	1.76674e-11
65.550000	1.80249e-11
65.500000	1.83896e-11
65.450000	1.87617e-11
65.400000	1.91414e-11
65.350000	1.95287e-11
65.300000	1.99239e-11
65.250000	2.0327e-11
65.200000	2.07383e-11
65.150000	2.11579e-11
65.100000	2.1586e-11
65.050000	2.20227e-11
65.000000	2.24683e-11
64.950000	2.29229e-11
64.900000	2.33866e-11
64.850000	2.38598e-11
64.800000	2.43425e-11
64.750000	2.4835e-11
64.700000	2.53374e-11
64.650000	2.585e-11
64.600000	2.63729e-11
64.550000	2.69064e-11
64.500000	2.74507e-11
64.450000	2.8006e-11
64.400000	2.85726e-11
64.350000	2.91505e-11
64.300000	2.97402e-11
64.250000	3.03418e-11
64.200000	3.09555e-11
64.150000	3.15817e-11
64.100000	3.22205e-11
64.050000	3.28722e-11
64.000000	3.3537e-11
63.950000	3.42153e-11
63.900000	3.49074e-11
63.850000	3.56134e-11
63.800000	3.63337e-11
63.750000	3.70685e-11
63.700000	3.78182e-11
63.650000	3.8583e-11
63.600000	3.93633e-11
63.550000	4.01593e-11
63.500000	4.09715e-11
63.450000	4.18e-11
63.400000	4.26453e-11
63.350000	4.35077e-11
63.300000	4.43875e-11
63.250000	4.5285e-11
63.200000	4.62007e-11
63.150000	4.71349e-11
63.100000	4.8088e-11
63.050000	4.90604e-11
63.000000	5.00523e-11
62.950000	5.10644e-11
62.900000	5.20968e-11
62.850000	5.31501e-11
62.800000	5.42247e-11
62.750000	5.5321e-11
62.700000	5.64395e-11
62.650000	5.75805e-11
62.600000	5.87446e-11
62.550000	5.99323e-11
62.500000	6.11439e-11
62.450000	6.23799e-11
62.400000	6.3641e-11
62.350000	6.49275e-11
62.300000	6.624e-11
62.250000	6.7579e-11
62.200000	6.8945e-11
62.150000	7.03386e-11
62.100000	7.17604e-11
62.050000	7.32109e-11
62.000000	7.46907e-11
61.950000	7.62004e-11
61.900000	7.77405e-11
61.850000	7.93118e-11
61.800000	8.09148e-11
61.750000	8.25502e-11
61.700000	8.42185e-11
61.650000	8.59206e-11
61.600000	8.7657e-11
61.550000	8.94285e-11
61.500000	9.12358e-11
61.450000	9.30796e-11
61.400000	9.49606e-11
61.350000	9.68795e-11
61.300000	9.88372e-11
61.250000	1.00834e-10
61.200000	1.02872e-10
61.150000	1.04951e-10
61.100000	1.07071e-10
61.050000	1.09235e-10
61.000000	1.11442e-10
60.950000	1.13694e-10
60.900000	1.15991e-10
60.850000	1.18334e-10
60.800000	1.20725e-10
60.750000	1.23164e-10
60.700000	1.25653e-10
60.650000	1.28191e-10
60.600000	1.30781e-10
60.550000	1.33423e-10
60.500000	1.36118e-10
60.450000	1.38868e-10
60.400000	1.41673e-10
60.350000	1.44535e-10
60.300000	1.47455e-10
60.250000	1.50433e-10
60.200000	1.53472e-10
60.150000	1.56572e-10
60.100000	1.59735e-10
60.050000	1.62961e-10
60.000000	1.66252e-10
59.950000	1.6961e-10
59.900000	1.73036e-10
59.850000	1.76531e-10
59.800000	1.80096e-10
59.750000	1.83733e-10
59.700000	1.87444e-10
59.650000	1.91229e-10
59.600000	1.95091e-10
59.550000	1.99031e-10
59.500000	2.0305e-10
59.450000	2.0715e-10
59.400000	2.11333e-10
59.350000	2.15601e-10
59.300000	2.19954e-10
59.250000	2.24396e-10
59.200000	2.28926e-10
59.150000	2.33549e-10
59.100000	2.38264e-10
59.050000	2.43075e-10
59.000000	2.47983e-10
58.950000	2.52989e-10
58.900000	2.58097e-10
58.850000	2.63307e-10
58.800000	2.68623e-10
58.750000	2.74046e-10
58.700000	2.79578e-10
58.650000	2.85222e-10
58.600000	2.9098e-10
58.550000	2.96854e-10
58.500000	3.02846e-10
58.450000	3.08959e-10
58.400000	3.15195e-10
58.350000	3.21557e-10
58.300000	3.28048e-10
58.250000	3.34669e-10
58.200000	3.41424e-10
58.150000	3.48315e-10
58.100000	3.55344e-10
58.050000	3.62516e-10
58.000000	3.69832e-10
57.950000	3.77296e-10
57.900000	3.8491e-10
57.850000	3.92678e-10
57.800000	4.00602e-10
57.750000	4.08686e-10
57.700000	4.16932e-10
57.650000	4.25346e-10
57.600000	4.33928e-10
57.550000	4.42684e-10
57.500000	4.51616e-10
57.450000	4.60728e-10
57.400000	4.70024e-10
57.350000	4.79507e-10
57.300000	4.89181e-10
57.250000	4.99051e-10
57.200000	5.09119e-10
57.150000	5.1939e-10
57.100000	5.29868e-10
57.050000	5.40557e-10
57.000000	5.51462e-10
56.950000	5.62586e-10
56.900000	5.73934e-10
56.850000	5.85511e-10
56.800000	5.97322e-10
56.750000	6.0937e-10
56.700000	6.21661e-10
56.650000	6.342e-10
56.600000	6.46991e-10
56.550000	6.6004e-10
56.500000	6.73352e-10
56.450000	6.86932e-10
56.400000	7.00785e-10
56.350000	7.14918e-10
56.300000	7.29335e-10
56.250000	7.44043e-10
56.200000	7.59047e-10
56.150000	7.74353e-10
56.100000	7.89967e-10
56.050000	8.05896e-10
56.000000	8.22146e-10
55.950000	8.38723e-10
55.900000	8.55634e-10
55.850000	8.72885e-10
55.800000	8.90484e-10
55.750000	9.08437e-10
55.700000	9.26752e-10
55.650000	9.45435e-10
55.600000	9.64495e-10
55.550000	9.83938e-10
55.500000	1.00377e-09
55.450000	1.02401e-09
55.400000	1.04465e-09
55.350000	1.06571e-09
55.300000	1.08719e-09
55.250000	1.1091e-09
55.200000	1.13146e-09
55.150000	1.15426e-09
55.100000	1.17752e-09
55.050000	1.20126e-09
55.000000	1.22547e-09
54.950000	1.25016e-09
54.900000	1.27536e-09
54.850000	1.30106e-09
54.800000	1.32728e-09
54.750000	1.35402e-09
54.700000	1.38131e-09
54.650000	1.40914e-09
54.600000	1.43754e-09
54.550000	1.4665e-09
54.500000	1.49605e-09
54.450000	1.52619e-09
54.400000	1.55694e-09
54.350000	1.58831e-09
54.300000	1.62031e-09
54.250000	1.65295e-09
54.200000	1.68625e-09
54.150000	1.72022e-09
54.100000	1.75487e-09
54.050000	1.79022e-09
54.000000	1.82628e-09
53.950000	1.86307e-09
53.900000	1.9006e-09
53.850000	1.93888e-09
53.800000	1.97793e-09
53.750000	2.01777e-09
53.700000	2.0584e-09
53.650000	2.09986e-09
53.600000	2.14215e-09
53.550000	2.18529e-09
53.500000	2.22929e-09
53.450000	2.27419e-09
53.400000	2.31998e-09
53.350000	2.3667e-09
53.300000	2.41435e-09
53.250000	2.46297e-09
53.200000	2.51256e-09
53.150000	2.56315e-09
53.100000	2.61475e-09
53.050000	2.66739e-09
53.000000	2.7211e-09
52.950000	2.77588e-09
52.900000	2.83176e-09
52.850000	2.88876e-09
52.800000	2.94692e-09
52.750000	3.00624e-09
52.700000	3.06675e-09
52.650000	3.12848e-09
52.600000	3.19145e-09
52.550000	3.25568e-09
52.500000	3.32121e-09
52.450000	3.38805e-09
52.400000	3.45624e-09
52.350000	3.52579e-09
52.300000	3.59675e-09
52.250000	3.66913e-09
52.200000	3.74296e-09
52.150000	3.81828e-09
52.100000	3.89511e-09
52.050000	3.97349e-09
52.000000	4.05344e-09
51.950000	4.13499e-09
51.900000	4.21819e-09
51.850000	4.30305e-09
51.800000	4.38963e-09
51.750000	4.47793e-09
51.700000	4.56802e-09
51.650000	4.65991e-09
51.600000	4.75365e-09
51.550000	4.84927e-09
51.500000	4.94681e-09
51.450000	5.04631e-09
51.400000	5.14781e-09
51.350000	5.25135e-09
51.300000	5.35697e-09
51.250000	5.4647e-09
51.200000	5.5746e-09
51.150000	5.68671e-09
51.100000	5.80107e-09
51.050000	5.91773e-09
51.000000	6.03672e-09
50.950000	6.15811e-09
50.900000	6.28193e-09
50.850000	6.40824e-09
50.800000	6.53708e-09
50.750000	6.66851e-09
50.700000	6.80258e-09
50.650000	6.93934e-09
50.600000	7.07884e-09
50.550000	7.22114e-09
50.500000	7.3663e-09
50.450000	7.51438e-09
50.400000	7.66542e-09
50.350000	7.8195e-09
50.300000	7.97666e-09
50.250000	8.13698e-09
50.200000	8.30052e-09
50.150000	8.46734e-09
50.100000	8.63751e-09
50.050000	8.81108e-09
50.000000	8.98815e-09
49.950000	9.16876e-09
49.900000	9.353e-09
49.850000	9.54093e-09
49.800000	9.73263e-09
49.750000	9.92818e-09
49.700000	1.01276e-08
49.650000	1.03311e-08
49.600000	1.05387e-08
49.550000	1.07504e-08
49.500000	1.09663e-08
49.450000	1.11866e-08
49.400000	1.14113e-08
49.350000	1.16405e-08
49.300000	1.18744e-08
49.250000	1.21129e-08
49.200000	1.23561e-08
49.150000	1.26043e-08
49.100000	1.28574e-08
49.050000	1.31156e-08
49.000000	1.3379e-08
48.950000	1.36477e-08
48.900000	1.39217e-08
48.850000	1.42012e-08
48.800000	1.44864e-08
48.750000	1.47772e-08
48.700000	1.50739e-08
48.650000	1.53765e-08
48.600000	1.56852e-08
48.550000	1.60001e-08
48.500000	1.63213e-08
48.450000	1.66489e-08
48.400000	1.69831e-08
48.350000	1.7324e-08
48.300000	1.76717e-08
48.250000	1.80263e-08
48.200000	1.83881e-08
48.150000	1.87571e-08
48.100000	1.91336e-08
48.050000	1.95175e-08
48.000000	1.99092e-08
47.950000	2.03087e-08
47.900000	2.07161e-08
47.850000	2.11318e-08
47.800000	2.15558e-08
47.750000	2.19882e-08
47.700000	2.24293e-08
47.650000	2.28793e-08
47.600000	2.33383e-08
47.550000	2.38064e-08
47.500000	2.42839e-08
47.450000	2.4771e-08
47.400000	2.52678e-08
47.350000	2.57746e-08
47.300000	2.62915e-08
47.250000	2.68188e-08
47.200000	2.73566e-08
47.150000	2.79052e-08
47.100000	2.84647e-08
47.050000	2.90355e-08
47.000000	2.96176e-08
46.950000	3.02114e-08
46.900000	3.08171e-08
46.850000	3.1435e-08
46.800000	3.20651e-08
46.750000	3.27079e-08
46.700000	3.33636e-08
46.650000	3.40323e-08
46.600000	3.47144e-08
46.550000	3.54102e-08
46.500000	3.61199e-08
46.450000	3.68438e-08
46.400000	3.75821e-08
46.350000	3.83352e-08
46.300000	3.91034e-08
46.250000	3.98869e-08
46.200000	4.06861e-08
46.150000	4.15013e-08
46.100000	4.23328e-08
46.050000	4.31809e-08
46.000000	4.40459e-08
45.950000	4.49282e-08
45.900000	4.58282e-08
45.850000	4.67462e-08
45.800000	4.76825e-08
45.750000	4.86375e-08
45.700000	4.96116e-08
45.650000	5.06051e-08
45.600000	5.16185e-08
45.550000	5.26522e-08
45.500000	5.37065e-08
45.450000	5.47818e-08
45.400000	5.58787e-08
45.350000	5.69974e-08
45.300000	5.81385e-08
45.250000	5.93024e-08
45.200000	6.04896e-08
45.150000	6.17004e-08
45.100000	6.29354e-08
45.050000	6.41951e-08
45.000000	6.54799e-08
44.950000	6.67904e-08
44.900000	6.8127e-08
44.850000	6.94904e-08
44.800000	7.08809e-08
44.750000	7.22992e-08
44.700000	7.37458e-08
44.650000	7.52213e-08
44.600000	7.67262e-08
44.550000	7.82612e-08
44.500000	7.98267e-08
44.450000	8.14236e-08
44.400000	8.30522e-08
44.350000	8.47134e-08
44.300000	8.64077e-08
44.250000	8.81358e-08
44.200000	8.98984e-08
44.150000	9.16962e-08
44.100000	9.35298e-08
44.050000	9.53999e-08
44.000000	9.73074e-08
43.950000	9.92529e-08
43.900000	1.01237e-07
43.850000	1.03261e-07
43.800000	1.05325e-07
43.750000	1.07431e-07
43.700000	1.09578e-07
43.650000	1.11768e-07
43.600000	1.14002e-07
43.550000	1.1628e-07
43.500000	1.18604e-07
43.450000	1.20974e-07
43.400000	1.23391e-07
43.350000	1.25856e-07
43.300000	1.28371e-07
43.250000	1.30936e-07
43.200000	1.33551e-07
43.150000	1.36219e-07
43.100000	1.3894e-07
43.050000	1.41715e-07
43.000000	1.44546e-07
42.950000	1.47432e-07
42.900000	1.50377e-07
42.850000	1.5338e-07
42.800000	1.56442e-07
42.750000	1.59566e-07
42.700000	1.62752e-07
42.650000	1.66001e-07
42.600000	1.69315e-07
42.550000	1.72695e-07
42.500000	1.76142e-07
42.450000	1.79658e-07
42.400000	1.83244e-07
42.350000	1.86901e-07
42.300000	1.90631e-07
42.250000	1.94435e-07
42.200000	1.98314e-07
42.150000	2.02271e-07
42.100000	2.06307e-07
42.050000	2.10423e-07
42.000000	2.1462e-07
41.950000	2.18902e-07
41.900000	2.23268e-07
41.850000	2.27721e-07
41.800000	2.32263e-07
41.750000	2.36895e-07
41.700000	2.41619e-07
41.650000	2.46436e-07
41.600000	2.5135e-07
41.550000	2.56361e-07
41.500000	2.61472e-07
41.450000	2.66685e-07
41.400000	2.72001e-07
41.350000	2.77422e-07
41.300000	2.82952e-07
41.250000	2.88591e-07
41.200000	2.94342e-07
41.150000	3.00208e-07
41.100000	3.06189e-07
41.050000	3.1229e-07
41.000000	3.18512e-07
40.950000	3.24857e-07
40.900000	3.31328e-07
40.850000	3.37928e-07
40.800000	3.44659e-07
40.750000	3.51523e-07
40.700000	3.58524e-07
40.650000	3.65663e-07
40.600000	3.72944e-07
40.550000	3.8037e-07
40.500000	3.87943e-07
40.450000	3.95666e-07
40.400000	4.03542e-07
40.350000	4.11575e-07
40.300000	4.19767e-07
40.250000	4.28121e-07
40.200000	4.36641e-07
40.150000	4.45329e-07
40.100000	4.5419e-07
40.050000	4.63227e-07
40.000000	4.72443e-07
39.950000	4.81841e-07
39.900000	4.91426e-07
39.850000	5.01201e-07
39.800000	5.11169e-07
39.750000	5.21335e-07
39.700000	5.31702e-07
39.650000	5.42274e-07
39.600000	5.53056e-07
39.550000	5.64052e-07
39.500000	5.75265e-07
39.450000	5.867e-07
39.400000	5.98361e-07
39.350000	6.10254e-07
39.300000	6.22382e-07
39.250000	6.34749e-07
39.200000	6.47362e-07
39.150000	6.60224e-07
39.100000	6.73341e-07
39.050000	6.86717e-07
39.000000	7.00357e-07
38.950000	7.14268e-07
38.900000	7.28453e-07
38.850000	7.4292e-07
38.800000	7.57672e-07
38.750000	7.72716e-07
38.700000	7.88057e-07
38.650000	8.03701e-07
38.600000	8.19655e-07
38.550000	8.35924e-07
38.500000	8.52514e-07
38.450000	8.69432e-07
38.400000	8.86685e-07
38.350000	9.04278e-07
38.300000	9.22219e-07
38.250000	9.40514e-07
38.200000	9.5917e-07
38.150000	9.78195e-07
38.100000	9.97595e-07
38.050000	1.01738e-06
38.000000	1.03755e-06
37.950000	1.05812e-06
37.900000	1.0791e-06
37.850000	1.10049e-06
37.800000	1.12231e-06
37.750000	1.14455e-06
37.700000	1.16723e-06
37.650000	1.19036e-06
37.600000	1.21395e-06
37.550000	1.238e-06
37.500000	1.26253e-06
37.450000	1.28754e-06
37.400000	1.31304e-06
37.350000	1.33904e-06
37.300000	1.36556e-06
37.250000	1.3926e-06
37.200000	1.42017e-06
37.150000	1.44828e-06
37.100000	1.47695e-06
37.050000	1.50619e-06
37.000000	1.536e-06
36.950000	1.56639e-06
36.900000	1.59738e-06
36.850000	1.62899e-06
36.800000	1.66121e-06
36.750000	1.69407e-06
36.700000	1.72758e-06
36.650000	1.76174e-06
36.600000	1.79658e-06
36.550000	1.8321e-06
36.500000	1.86832e-06
36.450000	1.90526e-06
36.400000	1.94292e-06
36.350000	1.98131e-06
36.300000	2.02047e-06
36.250000	2.06039e-06
36.200000	2.1011e-06
36.150000	2.1426e-06
36.100000	2.18492e-06
36.050000	2.22808e-06
36.000000	2.27208e-06
35.950000	2.31694e-06
35.900000	2.36268e-06
35.850000	2.40933e-06
35.800000	2.45688e-06
35.750000	2.50537e-06
35.700000	2.55481e-06
35.650000	2.60522e-06
35.600000	2.65662e-06
35.550000	2.70903e-06
35.500000	2.76246e-06
35.450000	2.81694e-06
35.400000	2.87249e-06
35.350000	2.92913e-06
35.300000	2.98688e-06
35.250000	3.04575e-06
35.200000	3.10578e-06
35.150000	3.16699e-06
35.100000	3.22939e-06
35.050000	3.29302e-06
35.000000	3.35789e-06
34.950000	3.42403e-06
34.900000	3.49146e-06
34.850000	3.56022e-06
34.800000	3.63031e-06
34.750000	3.70178e-06
34.700000	3.77465e-06
34.650000	3.84894e-06
34.600000	3.92468e-06
34.550000	4.0019e-06
34.500000	4.08063e-06
34.450000	4.16089e-06
34.400000	4.24272e-06
34.350000	4.32616e-06
34.300000	4.41122e-06
34.250000	4.49794e-06
34.200000	4.58635e-06
34.150000	4.67648e-06
34.100000	4.76838e-06
34.050000	4.86206e-06
34.000000	4.95758e-06
33.950000	5.05495e-06
33.900000	5.15422e-06
33.850000	5.25543e-06
33.800000	5.35861e-06
33.750000	5.46379e-06
33.700000	5.57103e-06
33.650000	5.68035e-06
33.600000	5.7918e-06
33.550000	5.90542e-06
33.500000	6.02125e-06
33.450000	6.13933e-06
33.400000	6.25971e-06
33.350000	6.38243e-06
33.300000	6.50753e-06
33.250000	6.63507e-06
33.200000	6.76508e-06
33.150000	6.89762e-06
33.100000	7.03273e-06
33.050000	7.17046e-06
33.000000	7.31087e-06
32.950000	7.454e-06
32.900000	7.59991e-06
32.850000	7.74865e-06
32.800000	7.90028e-06
32.750000	8.05484e-06
32.700000	8.2124e-06
32.650000	8.37301e-06
32.600000	8.53673e-06
32.550000	8.70362e-06
32.500000	8.87375e-06
32.450000	9.04716e-06
32.400000	9.22394e-06
32.350000	9.40413e-06
32.300000	9.58781e-06
32.250000	9.77503e-06
32.200000	9.96588e-06
32.150000	1.01604e-05
32.100000	1.03587e-05
32.050000	1.05608e-05
32.000000	1.07669e-05
31.950000	1.09769e-05
31.900000	1.11909e-05
31.850000	1.14091e-05
31.800000	1.16315e-05
31.750000	1.18582e-05
31.700000	1.20892e-05
31.650000	1.23247e-05
31.600000	1.25648e-05
31.550000	1.28094e-05
31.500000	1.30588e-05
31.450000	1.33129e-05
31.400000	1.3572e-05
31.350000	1.3836e-05
31.300000	1.41051e-05
31.250000	1.43794e-05
31.200000	1.4659e-05
31.150000	1.49439e-05
31.100000	1.52343e-05
31.050000	1.55303e-05
31.000000	1.58319e-05
30.950000	1.61393e-05
30.900000	1.64527e-05
30.850000	1.6772e-05
30.800000	1.70974e-05
30.750000	1.74291e-05
30.700000	1.77671e-05
30.650000	1.81116e-05
30.600000	1.84627e-05
30.550000	1.88205e-05
30.500000	1.91851e-05
30.450000	1.95567e-05
30.400000	1.99354e-05
30.350000	2.03214e-05
30.300000	2.07147e-05
30.250000	2.11154e-05
30.200000	2.15239e-05
30.150000	2.19401e-05
30.100000	2.23643e-05
30.050000	2.27965e-05
30.000000	2.32369e-05
29.950000	2.36858e-05
29.900000	2.41431e-05
29.850000	2.46092e-05
29.800000	2.50841e-05
29.750000	2.55681e-05
29.700000	2.60612e-05
29.650000	2.65637e-05
29.600000	2.70757e-05
29.550000	2.75974e-05
29.500000	2.8129e-05
29.450000	2.86707e-05
29.400000	2.92226e-05
29.350000	2.9785e-05
29.300000	3.03579e-05
29.250000	3.09418e-05
29.200000	3.15366e-05
29.150000	3.21427e-05
29.100000	3.27602e-05
29.050000	3.33894e-05
29.000000	3.40304e-05
28.950000	3.46834e-05
28.900000	3.53488e-05
28.850000	3.60267e-05
28.800000	3.67174e-05
28.750000	3.7421e-05
28.700000	3.81378e-05
28.650000	3.88681e-05
28.600000	3.96121e-05
28.550000	4.037e-05
28.500000	4.11422e-05
28.450000	4.19287e-05
28.400000	4.273e-05
28.350000	4.35463e-05
28.300000	4.43778e-05
28.250000	4.52249e-05
28.200000	4.60877e-05
28.150000	4.69667e-05
28.100000	4.7862e-05
28.050000	4.8774e-05
28.000000	4.97029e-05
27.950000	5.06491e-05
27.900000	5.16129e-05
27.850000	5.25946e-05
27.800000	5.35945e-05
27.750000	5.46129e-05
27.700000	5.56502e-05
27.650000	5.67066e-05
27.600000	5.77826e-05
27.550000	5.88784e-05
27.500000	5.99945e-05
27.450000	6.11311e-05
27.400000	6.22887e-05
27.350000	6.34676e-05
27.300000	6.46682e-05
27.250000	6.58908e-05
27.200000	6.71358e-05
27.150000	6.84037e-05
27.100000	6.96947e-05
27.050000	7.10094e-05
27.000000	7.23482e-05
26.950000	7.37113e-05
26.900000	7.50993e-05
26.850000	7.65127e-05
26.800000	7.79517e-05
26.750000	7.94169e-05
26.700000	8.09086e-05
26.650000	8.24275e-05
26.600000	8.39738e-05
26.550000	8.55481e-05
26.500000	8.71508e-05
26.450000	8.87825e-05
26.400000	9.04436e-05
26.350000	9.21345e-05
26.300000	9.38559e-05
26.250000	9.56081e-05
26.200000	9.73917e-05
26.150000	9.92073e-05
26.100000	0.000101055
26.050000	0.000102936
26.000000	0.000104851
25.950000	0.000106799
25.900000	0.000108782
25.850000	0.000110801
25.800000	0.000112855
25.750000	0.000114945
25.700000	0.000117072
25.650000	0.000119237
25.600000	0.000121439
25.550000	0.000123681
25.500000	0.000125961
25.450000	0.000128281
25.400000	0.000130642
25.350000	0.000133044
25.300000	0.000135487
25.250000	0.000137973
25.200000	0.000140502
25.150000	0.000143075
25.100000	0.000145691
25.050000	0.000148353
25.000000	0.00015106
24.950000	0.000153813
24.900000	0.000156613
24.850000	0.000159461
24.800000	0.000162357
24.750000	0.000165302
24.700000	0.000168296
24.650000	0.00017134
24.600000	0.000174436
24.550000	0.000177583
24.500000	0.000180782
24.450000	0.000184034
24.400000	0.00018734
24.350000	0.0001907
24.300000	0.000194115
24.250000	0.000197586
24.200000	0.000201113
24.150000	0.000204697
24.100000	0.000208339
24.050000	0.000212038
24.000000	0.000215797
23.950000	0.000219615
23.900000	0.000223494
23.850000	0.000227433
23.800000	0.000231434
23.750000	0.000235496
23.700000	0.000239621
23.650000	0.000243809
23.600000	0.000248061
23.550000	0.000252376
23.500000	0.000256756
23.450000	0.000261201
23.400000	0.000265712
23.350000	0.000270288
23.300000	0.00027493
23.250000	0.000279638
23.200000	0.000284413
23.150000	0.000289255
23.100000	0.000294163
23.050000	0.000299139
23.000000	0.000304181
22.950000	0.00030929
22.900000	0.000314466
22.850000	0.000319708
22.800000	0.000325016
22.750000	0.000330389
22.700000	0.000335828
22.650000	0.000341331
22.600000	0.000346897
22.550000	0.000352525
22.500000	0.000358214
22.450000	0.000363963
22.400000	0.00036977
22.350000	0.000375632
22.300000	0.000381548
22.250000	0.000387516
22.200000	0.000393532
22.150000	0.000399592
22.100000	0.000405694
22.050000	0.000411833
22.000000	0.000418003
21.950000	0.000424199
21.900000	0.000430415
21.850000	0.000436643
21.800000	0.000442874
21.750000	0.000449098
21.700000	0.000455303
21.650000	0.000461473
21.600000	0.000467593
21.550000	0.00047364
21.500000	0.000479588
21.450000	0.000485402
21.400000	0.000491035
21.350000	0.000496423
21.300000	0.000501463
21.250000	0.000505961
&
```
