## Supplementary material for "All-at-once RNA folding with 3D motif prediction framed by evolutionary information": RF03135_L4-Archaeoglobi.cacofold.helixcov

```
# RMs = 4 L = 175

# RM_HELIX NESTED 16-23 61-64, nbp = 4 nbp_cov = 0
# pvals: 0.391563,0.443648,0.443648,0.443648
# aggregated NONE
NESTED  ::::::::::::::<<<<_____________________>>>>:::::::::::::::::::::::::::::::::::::::::::::::::::::::::::::::::
        ::::::::::::::::::::::::::::::::::::::::::::::::::::::::::::::::::::::::::::::::::::::::::::::::::::::::::::

# RM_HELIX NESTED 70-86 126-149, nbp = 11 nbp_cov = 0
# pvals: 0.198183,0.610159,0.18136,0.436007,0.55649,0.154534,0.522006,0.545344,0.240005,0.236751,0.443648
# aggregated NONE
NESTED  ::::::::::::::::::::::::::::::::::::::::::::<<<<<-<<<<<<________________________>>>>>>->>>>>::::::::::::::::
        ::::::::::::::::::::::::::::::::::::::::::::::::::::::::::::::::::::::::::::::::::::::::::::::::::::::::::::

# RM_HELIX NESTED 10-14 156-160, nbp = 5 nbp_cov = 0
# pvals: 0.536501,0.231681,0.810852,0.348139,0.516355
# aggregated NONE
NESTED  ::::::::<<<<<________________________________________________________________________________>>>>>::::::::::
        ::::::::::::::::::::::::::::::::::::::::::::::::::::::::::::::::::::::::::::::::::::::::::::::::::::::::::::

# RM_HELIX NESTED 1-4 172-175, nbp = 4 nbp_cov = 0
# pvals: 0.550813,0.443648,0.440922,0.443648
# aggregated NONE
NESTED  <<<<____________________________________________________________________________________________________>>>>
        ::::::::::::::::::::::::::::::::::::::::::::::::::::::::::::::::::::::::::::::::::::::::::::::::::::::::::::
```
