## Supplementary material for "All-at-once RNA folding with 3D motif prediction framed by evolutionary information": RF03135_L4-Archaeoglobi.helixcov

```
# RMs = 5 L = 175

# RM_HELIX NESTED 28-35 53-58, nbp = 5 nbp_cov = 0
# pvals: 0.475372,0.595768,0.388794,0.289936,0.773858
# aggregated NONE
NESTED  ::::::::::::::::::::::<<<<<_____>>>>>:::::::::::::::::::::::::::::::::::::::::::::::::::::::::::::::::::::::
        ::::::::::::::::::::::::::::::::::::::::::::::::::::::::::::::::::::::::::::::::::::::::::::::::::::::::::::

# RM_HELIX NESTED 16-23 61-64, nbp = 4 nbp_cov = 0
# pvals: 0.391563,0.443648,0.443648,0.443648
# aggregated NONE
NESTED  ::::::::::::::<<<<_____________________>>>>:::::::::::::::::::::::::::::::::::::::::::::::::::::::::::::::::
        ::::::::::::::::::::::::::::::::::::::::::::::::::::::::::::::::::::::::::::::::::::::::::::::::::::::::::::

# RM_HELIX NESTED 70-86 126-149, nbp = 11 nbp_cov = 0
# pvals: 0.198183,0.610159,0.18136,0.436007,0.55649,0.154534,0.522006,0.545344,0.240005,0.236751,0.443648
# aggregated NONE
NESTED  ::::::::::::::::::::::::::::::::::::::::::::<<<<<-<<<<<<________________________>>>>>>->>>>>::::::::::::::::
        ::::::::::::::::::::::::::::::::::::::::::::::::::::::::::::::::::::::::::::::::::::::::::::::::::::::::::::

# RM_HELIX NESTED 9-14 156-161, nbp = 6 nbp_cov = 0
# pvals: 0.306352,0.536501,0.231681,0.810852,0.348139,0.516355
# aggregated NONE
NESTED  :::::::<<<<<<________________________________________________________________________________>>>>>>:::::::::
        ::::::::::::::::::::::::::::::::::::::::::::::::::::::::::::::::::::::::::::::::::::::::::::::::::::::::::::

# RM_HELIX NESTED 1-5 171-175, nbp = 5 nbp_cov = 0
# pvals: 0.550813,0.443648,0.440922,0.443648,0.739815
# aggregated NONE
NESTED  <<<<<__________________________________________________________________________________________________>>>>>
        ::::::::::::::::::::::::::::::::::::::::::::::::::::::::::::::::::::::::::::::::::::::::::::::::::::::::::::
```
