## Supplementary material for "All-at-once RNA folding with 3D motif prediction framed by evolutionary information": RF03135_L4-Archaeoglobi.power

```
# Power analysis of given structure 
#
# Powertype = SINGLE SUBSTITUTIONS
# covary  left_pos      right_pos    substitutions      power
#----------------------------------------------------------------
          1		175		14		0.45
          2		174		0		0.00
          3		173		2		0.00
          4		172		1		0.00
          5		171		212		1.00
          9		161		229		1.00
          10		160		191		1.00
          11		159		115		0.99
          12		158		27		0.70
          13		157		18		0.55
          14		156		120		1.00
          16		64		150		1.00
          21		63		8		0.24
          22		62		0		0.00
          23		61		0		0.00
          28		58		154		1.00
          32		56		191		1.00
          33		55		247		1.00
          34		54		126		1.00
          35		53		144		1.00
          70		149		86		0.95
          71		148		116		0.99
          72		147		163		1.00
          73		146		94		0.96
          74		144		158		1.00
          81		131		210		1.00
          82		130		244		1.00
          83		129		248		1.00
          84		128		276		1.00
          85		127		256		1.00
          86		126		168		1.00
#
# BPAIRS 31
# avg substitutions per BP  128.0
# BPAIRS expected to covary 23.8 +/- 1.0
# BPAIRS observed to covary 0
#
```
