## Supplementary material for "All-at-once RNA folding with 3D motif prediction framed by evolutionary information": RF03135_L4-Archaeoglobi.surv

```
7.550000	0.0322581
6.500000	0.0645161
5.900000	0.0967742
4.850000	0.129032
4.700000	0.16129
4.600000	0.193548
3.250000	0.225806
2.850000	0.258065
1.900000	0.290323
1.050000	0.322581
1.000000	0.354839
0.100000	0.387097
0.000000	0.419355
-0.050000	0.612903
-0.650000	0.645161
-1.400000	0.677419
-1.500000	0.709677
-1.750000	0.741935
-1.900000	0.774194
-2.000000	0.806452
-2.100000	0.83871
-2.800000	0.870968
-3.050000	0.903226
-5.400000	0.935484
-6.050000	0.967742
-6.800000	1
&
24.300000	0.000174004
23.400000	0.000348008
22.850000	0.000522011
21.900000	0.000696015
19.600000	0.000870019
19.350000	0.00121803
18.700000	0.00139203
17.850000	0.00156603
17.500000	0.00174004
17.150000	0.00191404
16.600000	0.00208805
16.250000	0.00226205
15.300000	0.00243605
15.250000	0.00261006
15.050000	0.00278406
14.850000	0.00295807
14.800000	0.00348008
14.650000	0.00365408
14.600000	0.00382808
14.450000	0.00400209
14.350000	0.00417609
14.300000	0.0043501
14.250000	0.00487211
14.150000	0.00504611
14.050000	0.00522011
13.850000	0.00539412
13.800000	0.00556812
13.750000	0.00574213
13.650000	0.00591613
13.550000	0.00609013
13.400000	0.00626414
13.300000	0.00678615
13.200000	0.00696015
13.000000	0.00713416
12.850000	0.00730816
12.800000	0.00748216
12.350000	0.00765617
12.300000	0.00783017
12.200000	0.00800418
12.100000	0.00817818
12.000000	0.00835218
11.800000	0.00852619
11.750000	0.00870019
11.700000	0.0090482
11.550000	0.0092222
11.450000	0.00957021
11.400000	0.00974421
11.300000	0.00991822
11.250000	0.0100922
11.200000	0.0102662
11.000000	0.0106142
10.950000	0.0109622
10.900000	0.0111362
10.850000	0.0113102
10.800000	0.0116583
10.750000	0.0121803
10.700000	0.0123543
10.650000	0.0127023
10.600000	0.0128763
10.550000	0.0132243
10.450000	0.0137463
10.350000	0.0142683
10.300000	0.0144423
10.250000	0.0146163
10.200000	0.0149643
10.150000	0.0154863
10.050000	0.0160084
10.000000	0.0165304
9.950000	0.0168784
9.900000	0.0172264
9.850000	0.0177484
9.800000	0.0179224
9.750000	0.0184444
9.700000	0.0186184
9.650000	0.0189664
9.600000	0.0193144
9.500000	0.0194884
9.450000	0.0200104
9.400000	0.0201844
9.350000	0.0203584
9.300000	0.0208805
9.250000	0.0210545
9.200000	0.0215765
9.150000	0.0222725
9.100000	0.0227945
9.050000	0.0231425
9.000000	0.0236645
8.950000	0.0240125
8.850000	0.0245345
8.800000	0.0252306
8.750000	0.0261006
8.700000	0.0264486
8.650000	0.0266226
8.550000	0.0274926
8.500000	0.0281886
8.450000	0.0283626
8.400000	0.0287106
8.350000	0.0295807
8.300000	0.0302767
8.250000	0.0309727
8.200000	0.0311467
8.150000	0.0314947
8.100000	0.0320167
8.050000	0.0325387
8.000000	0.0327127
7.950000	0.0330607
7.900000	0.0339307
7.850000	0.0346268
7.800000	0.0354968
7.750000	0.0361928
7.700000	0.0367148
7.600000	0.0375848
7.550000	0.0381068
7.500000	0.0391509
7.450000	0.0394989
7.400000	0.0403689
7.350000	0.0407169
7.300000	0.0417609
7.250000	0.0424569
7.200000	0.043501
7.150000	0.043849
7.100000	0.044023
7.050000	0.045241
7.000000	0.045589
6.950000	0.046111
6.900000	0.046981
6.850000	0.0485471
6.800000	0.0494171
6.750000	0.0506351
6.700000	0.0509831
6.650000	0.0522011
6.600000	0.0530712
6.550000	0.0542892
6.500000	0.0562032
6.450000	0.0572473
6.400000	0.0581173
6.350000	0.0600313
6.300000	0.0605533
6.250000	0.0617714
6.200000	0.0622934
6.150000	0.0635114
6.100000	0.0643814
6.050000	0.0662955
6.000000	0.0675135
5.950000	0.0689055
5.900000	0.0696015
5.850000	0.0708196
5.800000	0.0716896
5.750000	0.0723856
5.700000	0.0734296
5.650000	0.0742996
5.600000	0.0753437
5.550000	0.0770837
5.500000	0.0777797
5.450000	0.0791717
5.400000	0.0810858
5.350000	0.0824778
5.300000	0.0842179
5.250000	0.0854359
5.200000	0.0864799
5.150000	0.0878719
5.100000	0.08909
5.050000	0.090656
5.000000	0.092222
4.950000	0.0941361
4.900000	0.0953541
4.850000	0.0965721
4.800000	0.0981382
4.750000	0.0995302
4.700000	0.101618
4.650000	0.104054
4.600000	0.105968
4.550000	0.107186
4.500000	0.108926
4.450000	0.111884
4.400000	0.113799
4.350000	0.115539
4.300000	0.116931
4.250000	0.118497
4.200000	0.120063
4.150000	0.121803
4.100000	0.123543
4.050000	0.125631
4.000000	0.127719
3.950000	0.128415
3.900000	0.130677
3.850000	0.132069
3.800000	0.132939
3.750000	0.135027
3.700000	0.136941
3.650000	0.138507
3.600000	0.140421
3.550000	0.142683
3.500000	0.144771
3.450000	0.145989
3.400000	0.146859
3.350000	0.148947
3.300000	0.150339
3.250000	0.152253
3.200000	0.154863
3.150000	0.156777
3.100000	0.159736
3.050000	0.16252
3.000000	0.16513
2.950000	0.166696
2.900000	0.170002
2.850000	0.17296
2.800000	0.176092
2.750000	0.178528
2.700000	0.17992
2.650000	0.182008
2.600000	0.184618
2.550000	0.186706
2.500000	0.189664
2.450000	0.192274
2.400000	0.194536
2.350000	0.199234
2.300000	0.202714
2.250000	0.206021
2.200000	0.208631
2.150000	0.211415
2.100000	0.215591
2.050000	0.218201
2.000000	0.221333
1.950000	0.224291
1.900000	0.226901
1.850000	0.229511
1.800000	0.233165
1.750000	0.236819
1.700000	0.239777
1.650000	0.243431
1.600000	0.246041
1.550000	0.250566
1.500000	0.254568
1.450000	0.258222
1.400000	0.261354
1.350000	0.265182
1.300000	0.26901
1.250000	0.271968
1.200000	0.273882
1.150000	0.277014
1.100000	0.280668
1.050000	0.284844
1.000000	0.289194
0.950000	0.293544
0.900000	0.296677
0.850000	0.302071
0.800000	0.307117
0.750000	0.310771
0.700000	0.316339
0.650000	0.319819
0.600000	0.322951
0.550000	0.325387
0.500000	0.328519
0.450000	0.332521
0.400000	0.336349
0.350000	0.341048
0.300000	0.344702
0.250000	0.348878
0.200000	0.35549
0.150000	0.358274
0.100000	0.36854
0.050000	0.3755
0.000000	0.416043
-0.050000	0.508265
-0.100000	0.53628
-0.150000	0.54063
-0.200000	0.544806
-0.250000	0.54933
-0.300000	0.554028
-0.350000	0.558204
-0.400000	0.56151
-0.450000	0.565164
-0.500000	0.569167
-0.550000	0.575257
-0.600000	0.581173
-0.650000	0.586915
-0.700000	0.591961
-0.750000	0.597007
-0.800000	0.603793
-0.850000	0.610579
-0.900000	0.615452
-0.950000	0.620672
-1.000000	0.625718
-1.050000	0.631808
-1.100000	0.637376
-1.150000	0.64364
-1.200000	0.648512
-1.250000	0.654428
-1.300000	0.659127
-1.350000	0.664173
-1.400000	0.669393
-1.450000	0.674091
-1.500000	0.678267
-1.550000	0.683313
-1.600000	0.690099
-1.650000	0.696363
-1.700000	0.700713
-1.750000	0.705586
-1.800000	0.709588
-1.850000	0.713938
-1.900000	0.717766
-1.950000	0.723682
-2.000000	0.72838
-2.050000	0.734644
-2.100000	0.73969
-2.150000	0.743344
-2.200000	0.74839
-2.250000	0.752741
-2.300000	0.756569
-2.350000	0.760571
-2.400000	0.763703
-2.450000	0.768227
-2.500000	0.773969
-2.550000	0.779363
-2.600000	0.784583
-2.650000	0.787889
-2.700000	0.792587
-2.750000	0.797286
-2.800000	0.801288
-2.850000	0.805116
-2.900000	0.808944
-2.950000	0.812424
-3.000000	0.815904
-3.050000	0.82008
-3.100000	0.823212
-3.150000	0.826518
-3.200000	0.830868
-3.250000	0.833652
-3.300000	0.83661
-3.350000	0.839742
-3.400000	0.843049
-3.450000	0.847573
-3.500000	0.851749
-3.550000	0.856099
-3.600000	0.859405
-3.650000	0.863059
-3.700000	0.866191
-3.750000	0.869497
-3.800000	0.872977
-3.850000	0.875239
-3.900000	0.878371
-3.950000	0.882025
-4.000000	0.884113
-4.050000	0.887768
-4.100000	0.891596
-4.150000	0.894032
-4.200000	0.896468
-4.250000	0.898904
-4.300000	0.901862
-4.350000	0.906038
-4.400000	0.90917
-4.450000	0.911606
-4.500000	0.914564
-4.550000	0.917
-4.600000	0.919436
-4.650000	0.92135
-4.700000	0.924308
-4.750000	0.927614
-4.800000	0.930224
-4.850000	0.932313
-4.900000	0.934749
-4.950000	0.936489
-5.000000	0.939099
-5.050000	0.941361
-5.100000	0.943101
-5.150000	0.944841
-5.200000	0.946233
-5.250000	0.948495
-5.300000	0.950061
-5.350000	0.951627
-5.400000	0.952497
-5.450000	0.952671
-5.500000	0.954063
-5.550000	0.956325
-5.600000	0.957369
-5.650000	0.958065
-5.700000	0.959283
-5.750000	0.960327
-5.800000	0.960849
-5.850000	0.962067
-5.900000	0.962763
-5.950000	0.963981
-6.000000	0.965373
-6.050000	0.966417
-6.100000	0.967809
-6.150000	0.969375
-6.200000	0.970419
-6.250000	0.971985
-6.300000	0.973377
-6.350000	0.974247
-6.400000	0.976509
-6.450000	0.976683
-6.500000	0.97738
-6.550000	0.978772
-6.600000	0.979816
-6.650000	0.981034
-6.700000	0.982252
-6.750000	0.982426
-6.800000	0.982948
-6.850000	0.983818
-6.900000	0.984166
-6.950000	0.984688
-7.000000	0.985384
-7.050000	0.985906
-7.100000	0.986254
-7.150000	0.986602
-7.200000	0.98695
-7.250000	0.988168
-7.300000	0.98869
-7.350000	0.98956
-7.400000	0.989908
-7.450000	0.99043
-7.500000	0.990778
-7.600000	0.9913
-7.650000	0.991822
-7.700000	0.99217
-7.750000	0.99304
-7.800000	0.993214
-7.900000	0.994084
-7.950000	0.994258
-8.100000	0.994606
-8.150000	0.994954
-8.200000	0.995476
-8.250000	0.995824
-8.300000	0.996172
-8.350000	0.99652
-8.400000	0.996694
-8.450000	0.997042
-8.550000	0.99739
-8.600000	0.997564
-8.650000	0.997738
-8.700000	0.997912
-8.750000	0.998086
-8.800000	0.998434
-8.900000	0.998608
-8.950000	0.998782
-9.000000	0.998956
-9.100000	0.99913
-9.550000	0.999478
-9.750000	0.999652
-9.950000	1
&
67.950000	8.65351e-06
65.100000	1.7307e-05
63.750000	2.59605e-05
63.150000	3.46141e-05
62.600000	4.32676e-05
60.700000	5.19211e-05
60.000000	6.05746e-05
59.150000	6.92281e-05
57.200000	7.78816e-05
56.450000	8.65351e-05
55.900000	0.000103842
55.850000	0.000112496
55.550000	0.000121149
55.250000	0.000129803
54.400000	0.000138456
52.900000	0.00014711
52.500000	0.000155763
52.200000	0.000164417
51.600000	0.00017307
51.400000	0.000181724
50.950000	0.000190377
50.750000	0.000199031
50.550000	0.000216338
50.400000	0.000242298
50.350000	0.000250952
50.300000	0.000259605
50.250000	0.000268259
49.350000	0.000276912
49.200000	0.000294219
48.950000	0.000302873
48.900000	0.000311526
48.650000	0.00032018
48.250000	0.000328834
48.050000	0.000346141
47.850000	0.000354794
47.800000	0.000363448
47.750000	0.000372101
47.700000	0.000389408
47.450000	0.000398062
47.350000	0.000406715
47.250000	0.000415369
46.850000	0.000424022
46.650000	0.000432676
46.550000	0.000441329
46.500000	0.000458636
46.200000	0.00046729
46.050000	0.000475943
46.000000	0.000484597
45.850000	0.000501904
45.450000	0.000510557
45.200000	0.000527864
45.150000	0.000536518
44.900000	0.000545171
44.850000	0.000562478
44.800000	0.000588439
44.600000	0.000597092
44.550000	0.000605746
44.300000	0.000614399
44.200000	0.000623053
44.050000	0.000631706
44.000000	0.00064036
43.900000	0.000649013
43.850000	0.000666321
43.800000	0.000674974
43.700000	0.000692281
43.600000	0.000700935
43.400000	0.000709588
43.200000	0.000718242
43.150000	0.000726895
43.050000	0.000735549
43.000000	0.000744202
42.750000	0.000761509
42.700000	0.000778816
42.650000	0.00078747
42.350000	0.000796123
42.250000	0.000804777
42.200000	0.00081343
42.100000	0.000830737
42.050000	0.000839391
42.000000	0.000848044
41.750000	0.000865351
41.700000	0.000874005
41.600000	0.000891312
41.500000	0.000899965
41.250000	0.000934579
41.100000	0.000951886
41.050000	0.000986501
40.950000	0.000995154
40.900000	0.00100381
40.800000	0.00101246
40.750000	0.00102111
40.600000	0.00103842
40.450000	0.00104708
40.400000	0.00105573
40.300000	0.00106438
40.200000	0.00107304
40.100000	0.00108169
40.050000	0.00109034
40.000000	0.001099
39.850000	0.00113361
39.800000	0.00114226
39.750000	0.00115957
39.700000	0.00116822
39.650000	0.00117688
39.600000	0.00118553
39.500000	0.00120284
39.400000	0.00121149
39.250000	0.00122015
39.200000	0.0012288
39.100000	0.00125476
39.050000	0.00126341
39.000000	0.00127207
38.950000	0.00128072
38.900000	0.00128937
38.750000	0.00130668
38.700000	0.00132399
38.650000	0.00133264
38.550000	0.00134129
38.450000	0.0013586
38.400000	0.00137591
38.300000	0.00141052
38.250000	0.00141918
38.200000	0.00142783
38.150000	0.00143648
38.100000	0.00146244
38.050000	0.0014711
37.950000	0.00149706
37.900000	0.00151436
37.850000	0.00153167
37.750000	0.00154033
37.700000	0.00154898
37.600000	0.00156629
37.550000	0.00157494
37.500000	0.00159225
37.450000	0.00160955
37.400000	0.00161821
37.350000	0.00162686
37.250000	0.00166147
37.200000	0.00168744
37.150000	0.00170474
37.000000	0.00172205
36.950000	0.0017307
36.900000	0.00173936
36.800000	0.00174801
36.700000	0.00179128
36.650000	0.00181724
36.600000	0.00182589
36.450000	0.00185185
36.350000	0.00189512
36.300000	0.00192108
36.250000	0.00192973
36.150000	0.00193839
36.100000	0.00196435
36.050000	0.00198165
36.000000	0.00199031
35.950000	0.00199896
35.900000	0.00200762
35.850000	0.00204223
35.800000	0.00205954
35.750000	0.00206819
35.700000	0.00207684
35.650000	0.0020855
35.600000	0.00209415
35.550000	0.00212011
35.500000	0.00213742
35.400000	0.00215472
35.350000	0.00218069
35.300000	0.00220665
35.200000	0.0022153
35.150000	0.00223261
35.100000	0.00225857
35.050000	0.00227587
35.000000	0.00230183
34.950000	0.00233645
34.850000	0.0023451
34.800000	0.00236241
34.750000	0.00237972
34.700000	0.00240568
34.650000	0.00244029
34.600000	0.00246625
34.500000	0.00249221
34.450000	0.00251817
34.400000	0.00252683
34.300000	0.00257875
34.200000	0.00259605
34.150000	0.00260471
34.100000	0.00262201
34.050000	0.00264798
34.000000	0.00268259
33.950000	0.00269124
33.900000	0.00270855
33.850000	0.00272586
33.800000	0.00275182
33.750000	0.00277778
33.650000	0.00279508
33.600000	0.0028297
33.550000	0.00285566
33.500000	0.00287297
33.450000	0.00289027
33.400000	0.00290758
33.350000	0.00291623
33.300000	0.0029595
33.250000	0.00297681
33.200000	0.00302008
33.150000	0.00306334
33.100000	0.00310661
33.050000	0.00314988
33.000000	0.00316719
32.950000	0.00319315
32.800000	0.00321045
32.700000	0.00323641
32.650000	0.00324507
32.600000	0.00326237
32.550000	0.00327103
32.500000	0.00329699
32.450000	0.00332295
32.350000	0.00334026
32.300000	0.00336622
32.250000	0.00340083
32.200000	0.00340948
32.150000	0.00342679
32.100000	0.00345275
32.050000	0.00349602
32.000000	0.00352198
31.900000	0.0035739
31.850000	0.00360852
31.800000	0.00362582
31.750000	0.00366044
31.700000	0.00366909
31.650000	0.00372101
31.600000	0.00374697
31.550000	0.00379024
31.500000	0.00382485
31.450000	0.00385947
31.400000	0.00391139
31.350000	0.00393735
31.300000	0.00396331
31.250000	0.00398927
31.200000	0.00400658
31.150000	0.00402388
31.100000	0.00403254
31.050000	0.0040585
31.000000	0.00409311
30.950000	0.00411042
30.900000	0.00413638
30.850000	0.00417965
30.800000	0.00421426
30.750000	0.00424888
30.700000	0.00428349
30.650000	0.00429214
30.600000	0.0043181
30.550000	0.00433541
30.500000	0.00436137
30.450000	0.00441329
30.400000	0.00445656
30.350000	0.00450848
30.300000	0.00455175
30.250000	0.00460367
30.200000	0.00461232
30.150000	0.00462963
30.050000	0.00466424
30.000000	0.00469886
29.950000	0.00470751
29.900000	0.00471616
29.800000	0.00475943
29.750000	0.00477674
29.700000	0.00483731
29.650000	0.0049152
29.600000	0.00495846
29.550000	0.00500173
29.500000	0.005045
29.450000	0.00505365
29.400000	0.00510557
29.350000	0.00511423
29.300000	0.00516615
29.250000	0.00523538
29.200000	0.00526999
29.150000	0.00533056
29.100000	0.00538249
29.050000	0.00543441
29.000000	0.00546902
28.950000	0.00548633
28.900000	0.0055296
28.850000	0.00558152
28.800000	0.00562478
28.750000	0.0056767
28.700000	0.00568536
28.650000	0.00573728
28.600000	0.00576324
28.550000	0.0057892
28.500000	0.00581516
28.450000	0.00584978
28.400000	0.00589304
28.350000	0.00591035
28.300000	0.00593631
28.250000	0.00596227
28.200000	0.00599688
28.150000	0.00605746
28.100000	0.00610938
28.050000	0.00618726
28.000000	0.00622188
27.950000	0.00630841
27.900000	0.00635168
27.850000	0.00638629
27.800000	0.00643821
27.750000	0.00644687
27.700000	0.0065161
27.650000	0.00655071
27.600000	0.00659398
27.550000	0.00666321
27.500000	0.00672378
27.450000	0.00680166
27.400000	0.00681897
27.350000	0.00686224
27.300000	0.0068882
27.250000	0.0069055
27.200000	0.00698339
27.150000	0.00704396
27.100000	0.00709588
27.050000	0.00713915
26.950000	0.00718242
26.900000	0.00722568
26.850000	0.00725164
26.800000	0.00732087
26.750000	0.00737279
26.700000	0.00741606
26.650000	0.00752856
26.600000	0.00757182
26.550000	0.00762375
26.500000	0.00771028
26.450000	0.00778816
26.400000	0.00785739
26.350000	0.00790931
26.300000	0.00794393
26.250000	0.00799585
26.200000	0.00804777
26.150000	0.00808238
26.100000	0.00816892
26.050000	0.00820353
26.000000	0.00831603
25.950000	0.00835929
25.900000	0.00838525
25.850000	0.00843718
25.800000	0.00851506
25.750000	0.00855832
25.700000	0.00861025
25.650000	0.00869678
25.600000	0.00875736
25.550000	0.00884389
25.500000	0.00893908
25.450000	0.00900831
25.400000	0.00913811
25.350000	0.00921599
25.300000	0.00929387
25.250000	0.00935445
25.200000	0.00943233
25.150000	0.0094756
25.100000	0.00953617
25.050000	0.00957944
25.000000	0.00964001
24.950000	0.00970924
24.900000	0.00974386
24.850000	0.00983904
24.800000	0.00990827
24.750000	0.0100035
24.700000	0.0100727
24.650000	0.0101246
24.600000	0.0101679
24.550000	0.0102631
24.500000	0.0103929
24.450000	0.0104361
24.400000	0.010514
24.350000	0.0105919
24.300000	0.0106438
24.250000	0.0107044
24.200000	0.0108169
24.150000	0.0109207
24.100000	0.0109467
24.050000	0.0110332
24.000000	0.0111025
23.950000	0.0111544
23.900000	0.0112496
23.850000	0.0113274
23.800000	0.0114053
23.750000	0.0115092
23.700000	0.0115957
23.650000	0.0117082
23.600000	0.0117688
23.550000	0.011838
23.500000	0.0119159
23.450000	0.0120284
23.400000	0.012089
23.350000	0.0121755
23.300000	0.0122966
23.250000	0.0124091
23.200000	0.0125476
23.150000	0.0126601
23.100000	0.0127207
23.050000	0.0128072
23.000000	0.0129283
22.950000	0.0130841
22.900000	0.0132485
22.850000	0.0133264
22.800000	0.0134649
22.750000	0.0135514
22.700000	0.0136639
22.650000	0.013785
22.600000	0.0139581
22.550000	0.01401
22.500000	0.0140879
22.450000	0.0141918
22.400000	0.0143216
22.350000	0.0144341
22.300000	0.0145725
22.250000	0.0146764
22.200000	0.0147889
22.150000	0.0148927
22.100000	0.0149879
22.050000	0.0151177
22.000000	0.0152648
21.950000	0.01536
21.900000	0.0154898
21.850000	0.0156023
21.800000	0.0157494
21.750000	0.0158273
21.700000	0.0159225
21.650000	0.016035
21.600000	0.0161734
21.550000	0.01626
21.500000	0.0163811
21.450000	0.0165282
21.400000	0.0166494
21.350000	0.0167272
21.300000	0.0168484
21.250000	0.0169609
21.200000	0.0170301
21.150000	0.0171599
21.100000	0.0172638
21.050000	0.0173763
21.000000	0.0175666
20.950000	0.0176359
20.900000	0.0177916
20.850000	0.0179301
20.800000	0.0180858
20.750000	0.0182416
20.700000	0.0183801
20.650000	0.0185704
20.600000	0.0187175
20.550000	0.0189079
20.500000	0.0190897
20.450000	0.019306
20.400000	0.0194618
20.350000	0.0196781
20.300000	0.0198165
20.250000	0.0199723
20.200000	0.0201454
20.150000	0.0202838
20.100000	0.0203617
20.050000	0.0204915
20.000000	0.02063
19.950000	0.0207944
19.900000	0.0210021
19.850000	0.0211319
19.800000	0.0213309
19.750000	0.0214694
19.700000	0.0216424
19.650000	0.0218588
19.600000	0.0220924
19.550000	0.0222655
19.500000	0.0224472
19.450000	0.0226289
19.400000	0.022828
19.350000	0.0229924
19.300000	0.0232001
19.250000	0.0233731
19.200000	0.0235462
19.150000	0.0237539
19.100000	0.0239616
19.050000	0.0242385
19.000000	0.0244808
18.950000	0.0246885
18.900000	0.0248529
18.850000	0.0250779
18.800000	0.0252769
18.750000	0.0254586
18.700000	0.0256057
18.650000	0.0257702
18.600000	0.0259952
18.550000	0.0261596
18.500000	0.0264365
18.450000	0.0266182
18.400000	0.0268259
18.350000	0.0270163
18.300000	0.027224
18.250000	0.0274143
18.200000	0.0275614
18.150000	0.0278557
18.100000	0.028072
18.050000	0.0284095
18.000000	0.0287037
17.950000	0.028946
17.900000	0.0291796
17.850000	0.0294306
17.800000	0.0297162
17.750000	0.0299498
17.700000	0.0301661
17.650000	0.0304171
17.600000	0.0305902
17.550000	0.0308238
17.500000	0.0310661
17.450000	0.0312738
17.400000	0.0315161
17.350000	0.031793
17.300000	0.032018
17.250000	0.0323036
17.200000	0.0325199
17.150000	0.0328141
17.100000	0.0331343
17.050000	0.0334026
17.000000	0.0336102
16.950000	0.0338179
16.900000	0.0341295
16.850000	0.0344237
16.800000	0.0346833
16.750000	0.0349862
16.700000	0.0352285
16.650000	0.0354967
16.600000	0.035765
16.550000	0.0360505
16.500000	0.0363101
16.450000	0.0365438
16.400000	0.036864
16.350000	0.0371668
16.300000	0.0374524
16.250000	0.0377293
16.200000	0.0380408
16.150000	0.0382831
16.100000	0.0385168
16.050000	0.038785
16.000000	0.0391139
15.950000	0.0395206
15.900000	0.0397629
15.850000	0.0400485
15.800000	0.0403427
15.750000	0.0406629
15.700000	0.0410523
15.650000	0.0413724
15.600000	0.0416407
15.550000	0.0419868
15.500000	0.0423243
15.450000	0.0426618
15.400000	0.042982
15.350000	0.0433628
15.300000	0.0438041
15.250000	0.0442021
15.200000	0.0445829
15.150000	0.0449204
15.100000	0.0452579
15.050000	0.0456127
15.000000	0.0460886
14.950000	0.0465386
14.900000	0.0469626
14.850000	0.047378
14.800000	0.0477847
14.750000	0.0482347
14.700000	0.0486068
14.650000	0.0490827
14.600000	0.0494894
14.550000	0.0498529
14.500000	0.0502856
14.450000	0.0505711
14.400000	0.0510038
14.350000	0.0514624
14.300000	0.0518172
14.250000	0.052224
14.200000	0.0527518
14.150000	0.0531412
14.100000	0.0536518
14.050000	0.0541796
14.000000	0.0546296
13.950000	0.0551575
13.900000	0.0555902
13.850000	0.0560142
13.800000	0.0565161
13.750000	0.0570093
13.700000	0.0574507
13.650000	0.0579526
13.600000	0.0583766
13.550000	0.0589218
13.500000	0.0594843
13.450000	0.0599515
13.400000	0.0604534
13.350000	0.0610852
13.300000	0.0615611
13.250000	0.062037
13.200000	0.0624697
13.150000	0.0629889
13.100000	0.0633956
13.050000	0.0639581
13.000000	0.0646158
12.950000	0.0651956
12.900000	0.0656888
12.850000	0.0663465
12.800000	0.0669176
12.750000	0.0674801
12.700000	0.0681551
12.650000	0.068631
12.600000	0.0691502
12.550000	0.0696867
12.500000	0.0702665
12.450000	0.0708117
12.400000	0.0714001
12.350000	0.0719972
12.300000	0.072603
12.250000	0.0731135
12.200000	0.0736847
12.150000	0.0742298
12.100000	0.0747664
12.050000	0.0753461
12.000000	0.0759086
11.950000	0.0764192
11.900000	0.0769903
11.850000	0.0775528
11.800000	0.0783143
11.750000	0.0790412
11.700000	0.0796556
11.650000	0.0803306
11.600000	0.0809536
11.550000	0.0816113
11.500000	0.0823641
11.450000	0.083091
11.400000	0.0839045
11.350000	0.0846054
11.300000	0.0853496
11.250000	0.0860505
11.200000	0.0867601
11.150000	0.0875649
11.100000	0.0882831
11.050000	0.0890447
11.000000	0.0897283
10.950000	0.0904379
10.900000	0.0912946
10.850000	0.0921513
10.800000	0.0929301
10.750000	0.0935704
10.700000	0.0943406
10.650000	0.0950588
10.600000	0.0959415
10.550000	0.0966771
10.500000	0.0975337
10.450000	0.0983126
10.400000	0.0989702
10.350000	0.0996279
10.300000	0.100389
10.250000	0.101281
10.200000	0.102034
10.150000	0.10289
10.100000	0.103764
10.050000	0.104569
10.000000	0.105452
9.950000	0.106248
9.900000	0.107027
9.850000	0.1081
9.800000	0.108974
9.750000	0.109813
9.700000	0.110722
9.650000	0.111648
9.600000	0.112565
9.550000	0.113361
9.500000	0.114105
9.450000	0.114919
9.400000	0.115914
9.350000	0.116727
9.300000	0.117584
9.250000	0.118562
9.200000	0.119592
9.150000	0.120561
9.100000	0.121634
9.050000	0.122759
9.000000	0.123814
8.950000	0.12481
8.900000	0.125865
8.850000	0.126791
8.800000	0.127812
8.750000	0.128825
8.700000	0.129889
8.650000	0.13085
8.600000	0.131819
8.550000	0.132883
8.500000	0.133879
8.450000	0.134856
8.400000	0.135912
8.350000	0.137141
8.300000	0.138006
8.250000	0.139071
8.200000	0.139997
8.150000	0.141139
8.100000	0.142125
8.050000	0.143155
8.000000	0.144306
7.950000	0.145561
7.900000	0.146608
7.850000	0.147655
7.800000	0.148702
7.750000	0.149939
7.700000	0.151151
7.650000	0.152259
7.600000	0.153366
7.550000	0.154534
7.500000	0.155807
7.450000	0.157105
7.400000	0.158221
7.350000	0.159493
7.300000	0.160808
7.250000	0.16221
7.200000	0.163534
7.150000	0.164962
7.100000	0.166234
7.050000	0.167437
7.000000	0.168622
6.950000	0.1696
6.900000	0.170924
6.850000	0.17217
6.800000	0.173581
6.750000	0.17481
6.700000	0.176004
6.650000	0.177406
6.600000	0.178764
6.550000	0.180114
6.500000	0.18136
6.450000	0.182892
6.400000	0.184294
6.350000	0.185505
6.300000	0.1867
6.250000	0.188084
6.200000	0.189676
6.150000	0.191113
6.100000	0.19267
6.050000	0.194107
6.000000	0.195405
5.950000	0.196807
5.900000	0.198183
5.850000	0.199706
5.800000	0.201281
5.750000	0.20283
5.700000	0.204387
5.650000	0.205841
5.600000	0.207373
5.550000	0.208991
5.500000	0.210488
5.450000	0.212011
5.400000	0.213283
5.350000	0.214858
5.300000	0.216563
5.250000	0.218034
5.200000	0.219946
5.150000	0.221591
5.100000	0.223373
5.050000	0.224939
5.000000	0.226739
4.950000	0.228392
4.900000	0.23001
4.850000	0.231681
4.800000	0.233429
4.750000	0.235055
4.700000	0.236751
4.650000	0.238292
4.600000	0.240005
4.550000	0.241762
4.500000	0.243397
4.450000	0.245301
4.400000	0.247118
4.350000	0.248936
4.300000	0.250727
4.250000	0.252328
4.200000	0.25411
4.150000	0.255789
4.100000	0.257762
4.050000	0.259484
4.000000	0.261327
3.950000	0.263422
3.900000	0.265325
3.850000	0.267238
3.800000	0.269107
3.750000	0.270967
3.700000	0.27288
3.650000	0.274637
3.600000	0.276341
3.550000	0.278453
3.500000	0.28046
3.450000	0.28226
3.400000	0.284026
3.350000	0.285999
3.300000	0.28798
3.250000	0.289936
3.200000	0.291667
3.150000	0.293865
3.100000	0.296037
3.050000	0.298044
3.000000	0.300173
2.950000	0.30225
2.900000	0.304327
2.850000	0.306352
2.800000	0.308567
2.750000	0.310514
2.700000	0.312574
2.650000	0.314754
2.600000	0.316771
2.550000	0.318994
2.500000	0.320985
2.450000	0.323122
2.400000	0.32526
2.350000	0.327518
2.300000	0.329586
2.250000	0.332053
2.200000	0.334553
2.150000	0.336777
2.100000	0.338846
2.050000	0.341147
2.000000	0.343501
1.950000	0.345751
1.900000	0.348139
1.850000	0.350277
1.800000	0.352544
1.750000	0.354794
1.700000	0.357044
1.650000	0.359328
1.600000	0.361708
1.550000	0.363984
1.500000	0.366199
1.450000	0.368683
1.400000	0.371192
1.350000	0.373711
1.300000	0.376203
1.250000	0.378799
1.200000	0.381205
1.150000	0.383524
1.100000	0.386007
1.050000	0.388794
1.000000	0.391563
0.950000	0.393787
0.900000	0.396426
0.850000	0.398901
0.800000	0.401393
0.750000	0.403773
0.700000	0.406118
0.650000	0.408567
0.600000	0.411051
0.550000	0.413283
0.500000	0.415862
0.450000	0.418276
0.400000	0.421097
0.350000	0.423399
0.300000	0.425874
0.250000	0.428565
0.200000	0.430945
0.150000	0.433541
0.100000	0.436007
0.050000	0.438465
0.000000	0.440922
-0.050000	0.443648
-0.100000	0.446262
-0.150000	0.448927
-0.200000	0.451428
-0.250000	0.454128
-0.300000	0.456663
-0.350000	0.459415
-0.400000	0.462054
-0.450000	0.464901
-0.500000	0.467549
-0.550000	0.470007
-0.600000	0.47256
-0.650000	0.475372
-0.700000	0.477908
-0.750000	0.480478
-0.800000	0.482996
-0.850000	0.485523
-0.900000	0.488335
-0.950000	0.491199
-1.000000	0.493882
-1.050000	0.496677
-1.100000	0.499706
-1.150000	0.502207
-1.200000	0.504967
-1.250000	0.507849
-1.300000	0.510687
-1.350000	0.513534
-1.400000	0.516355
-1.450000	0.519176
-1.500000	0.522006
-1.550000	0.52487
-1.600000	0.527605
-1.650000	0.530616
-1.700000	0.533671
-1.750000	0.536501
-1.800000	0.539399
-1.850000	0.542471
-1.900000	0.545344
-1.950000	0.547992
-2.000000	0.550813
-2.050000	0.553695
-2.100000	0.55649
-2.150000	0.559216
-2.200000	0.561743
-2.250000	0.564538
-2.300000	0.56729
-2.350000	0.570067
-2.400000	0.572802
-2.450000	0.575718
-2.500000	0.578704
-2.550000	0.581473
-2.600000	0.584484
-2.650000	0.587253
-2.700000	0.590144
-2.750000	0.593146
-2.800000	0.595768
-2.850000	0.598598
-2.900000	0.601402
-2.950000	0.604448
-3.000000	0.607355
-3.050000	0.610159
-3.100000	0.61324
-3.150000	0.616061
-3.200000	0.618804
-3.250000	0.621841
-3.300000	0.624844
-3.350000	0.627596
-3.400000	0.630348
-3.450000	0.63329
-3.500000	0.636051
-3.550000	0.638716
-3.600000	0.641589
-3.650000	0.644263
-3.700000	0.647006
-3.750000	0.649888
-3.800000	0.652752
-3.850000	0.655495
-3.900000	0.658342
-3.950000	0.661336
-4.000000	0.664157
-4.050000	0.66671
-4.100000	0.669808
-4.150000	0.672603
-4.200000	0.675337
-4.250000	0.678323
-4.300000	0.68085
-4.350000	0.683584
-4.400000	0.686319
-4.450000	0.688975
-4.500000	0.691779
-4.550000	0.694401
-4.600000	0.697118
-4.650000	0.699585
-4.700000	0.702267
-4.750000	0.704898
-4.800000	0.707632
-4.850000	0.710376
-4.900000	0.713101
-4.950000	0.715948
-5.000000	0.71857
-5.050000	0.721011
-5.100000	0.723702
-5.150000	0.726566
-5.200000	0.729275
-5.250000	0.731966
-5.300000	0.734536
-5.350000	0.737236
-5.400000	0.739815
-5.450000	0.742515
-5.500000	0.744912
-5.550000	0.747819
-5.600000	0.750225
-5.650000	0.753184
-5.700000	0.755781
-5.750000	0.758489
-5.800000	0.761414
-5.850000	0.763932
-5.900000	0.766372
-5.950000	0.768787
-6.000000	0.77127
-6.050000	0.773858
-6.100000	0.776082
-6.150000	0.778756
-6.200000	0.781222
-6.250000	0.783956
-6.300000	0.786345
-6.350000	0.788655
-6.400000	0.790983
-6.450000	0.793579
-6.500000	0.795786
-6.550000	0.798512
-6.600000	0.801168
-6.650000	0.803496
-6.700000	0.805832
-6.750000	0.808394
-6.800000	0.810852
-6.850000	0.813006
-6.900000	0.815438
-6.950000	0.81774
-7.000000	0.81986
-7.050000	0.822153
-7.100000	0.824412
-7.150000	0.82661
-7.200000	0.828851
-7.250000	0.831239
-7.300000	0.833299
-7.350000	0.835609
-7.400000	0.837703
-7.450000	0.839772
-7.500000	0.842082
-7.550000	0.844237
-7.600000	0.846556
-7.650000	0.848512
-7.700000	0.850623
-7.750000	0.852414
-7.800000	0.854405
-7.850000	0.856412
-7.900000	0.858117
-7.950000	0.860254
-8.000000	0.862158
-8.050000	0.8642
-8.100000	0.866269
-8.150000	0.868311
-8.200000	0.870232
-8.250000	0.872248
-8.300000	0.873892
-8.350000	0.875857
-8.400000	0.877648
-8.450000	0.879396
-8.500000	0.881577
-8.550000	0.883472
-8.600000	0.885254
-8.650000	0.886951
-8.700000	0.888828
-8.750000	0.890697
-8.800000	0.892402
-8.850000	0.894072
-8.900000	0.895742
-8.950000	0.897456
-9.000000	0.899204
-9.050000	0.90109
-9.100000	0.902726
-9.150000	0.904188
-9.200000	0.90604
-9.250000	0.907589
-9.300000	0.909303
-9.350000	0.910756
-9.400000	0.912167
-9.450000	0.913759
-9.500000	0.915196
-9.550000	0.916866
-9.600000	0.918458
-9.650000	0.919894
-9.700000	0.921348
-9.750000	0.922854
-9.800000	0.92423
-9.850000	0.925554
-9.900000	0.927016
-9.950000	1
&
146.350000	2.69211e-12
146.300000	2.71835e-12
146.250000	2.74485e-12
146.200000	2.77161e-12
146.150000	2.79862e-12
146.100000	2.8259e-12
146.050000	2.85345e-12
146.000000	2.88126e-12
145.950000	2.90935e-12
145.900000	2.93771e-12
145.850000	2.96634e-12
145.800000	2.99526e-12
145.750000	3.02446e-12
145.700000	3.05394e-12
145.650000	3.0837e-12
145.600000	3.11376e-12
145.550000	3.14411e-12
145.500000	3.17476e-12
145.450000	3.2057e-12
145.400000	3.23695e-12
145.350000	3.2685e-12
145.300000	3.30036e-12
145.250000	3.33253e-12
145.200000	3.36501e-12
145.150000	3.39781e-12
145.100000	3.43093e-12
145.050000	3.46437e-12
145.000000	3.49814e-12
144.950000	3.53223e-12
144.900000	3.56666e-12
144.850000	3.60142e-12
144.800000	3.63652e-12
144.750000	3.67197e-12
144.700000	3.70776e-12
144.650000	3.74389e-12
144.600000	3.78038e-12
144.550000	3.81723e-12
144.500000	3.85443e-12
144.450000	3.892e-12
144.400000	3.92993e-12
144.350000	3.96823e-12
144.300000	4.00691e-12
144.250000	4.04596e-12
144.200000	4.08539e-12
144.150000	4.12521e-12
144.100000	4.16542e-12
144.050000	4.20601e-12
144.000000	4.247e-12
143.950000	4.28839e-12
143.900000	4.33019e-12
143.850000	4.37239e-12
143.800000	4.415e-12
143.750000	4.45803e-12
143.700000	4.50148e-12
143.650000	4.54535e-12
143.600000	4.58964e-12
143.550000	4.63437e-12
143.500000	4.67954e-12
143.450000	4.72514e-12
143.400000	4.77119e-12
143.350000	4.81769e-12
143.300000	4.86464e-12
143.250000	4.91204e-12
143.200000	4.95991e-12
143.150000	5.00825e-12
143.100000	5.05705e-12
143.050000	5.10633e-12
143.000000	5.1561e-12
142.950000	5.20634e-12
142.900000	5.25708e-12
142.850000	5.30831e-12
142.800000	5.36004e-12
142.750000	5.41227e-12
142.700000	5.46501e-12
142.650000	5.51827e-12
142.600000	5.57204e-12
142.550000	5.62634e-12
142.500000	5.68116e-12
142.450000	5.73653e-12
142.400000	5.79242e-12
142.350000	5.84887e-12
142.300000	5.90586e-12
142.250000	5.96341e-12
142.200000	6.02152e-12
142.150000	6.0802e-12
142.100000	6.13944e-12
142.050000	6.19927e-12
142.000000	6.25967e-12
141.950000	6.32067e-12
141.900000	6.38226e-12
141.850000	6.44445e-12
141.800000	6.50724e-12
141.750000	6.57065e-12
141.700000	6.63467e-12
141.650000	6.69932e-12
141.600000	6.7646e-12
141.550000	6.83051e-12
141.500000	6.89706e-12
141.450000	6.96427e-12
141.400000	7.03212e-12
141.350000	7.10064e-12
141.300000	7.16983e-12
141.250000	7.23968e-12
141.200000	7.31022e-12
141.150000	7.38145e-12
141.100000	7.45337e-12
141.050000	7.52599e-12
141.000000	7.59932e-12
140.950000	7.67336e-12
140.900000	7.74812e-12
140.850000	7.82361e-12
140.800000	7.89984e-12
140.750000	7.97681e-12
140.700000	8.05452e-12
140.650000	8.133e-12
140.600000	8.21224e-12
140.550000	8.29225e-12
140.500000	8.37304e-12
140.450000	8.45461e-12
140.400000	8.53698e-12
140.350000	8.62016e-12
140.300000	8.70414e-12
140.250000	8.78894e-12
140.200000	8.87457e-12
140.150000	8.96103e-12
140.100000	9.04833e-12
140.050000	9.13648e-12
140.000000	9.22549e-12
139.950000	9.31537e-12
139.900000	9.40612e-12
139.850000	9.49776e-12
139.800000	9.59028e-12
139.750000	9.68371e-12
139.700000	9.77805e-12
139.650000	9.87331e-12
139.600000	9.96949e-12
139.550000	1.00666e-11
139.500000	1.01647e-11
139.450000	1.02637e-11
139.400000	1.03637e-11
139.350000	1.04647e-11
139.300000	1.05666e-11
139.250000	1.06695e-11
139.200000	1.07735e-11
139.150000	1.08784e-11
139.100000	1.09844e-11
139.050000	1.10914e-11
139.000000	1.11994e-11
138.950000	1.13085e-11
138.900000	1.14187e-11
138.850000	1.15299e-11
138.800000	1.16422e-11
138.750000	1.17556e-11
138.700000	1.18702e-11
138.650000	1.19858e-11
138.600000	1.21025e-11
138.550000	1.22204e-11
138.500000	1.23395e-11
138.450000	1.24597e-11
138.400000	1.2581e-11
138.350000	1.27036e-11
138.300000	1.28273e-11
138.250000	1.29523e-11
138.200000	1.30784e-11
138.150000	1.32058e-11
138.100000	1.33344e-11
138.050000	1.34643e-11
138.000000	1.35955e-11
137.950000	1.37279e-11
137.900000	1.38616e-11
137.850000	1.39966e-11
137.800000	1.4133e-11
137.750000	1.42706e-11
137.700000	1.44096e-11
137.650000	1.455e-11
137.600000	1.46917e-11
137.550000	1.48348e-11
137.500000	1.49793e-11
137.450000	1.51252e-11
137.400000	1.52725e-11
137.350000	1.54212e-11
137.300000	1.55714e-11
137.250000	1.57231e-11
137.200000	1.58762e-11
137.150000	1.60308e-11
137.100000	1.6187e-11
137.050000	1.63446e-11
137.000000	1.65038e-11
136.950000	1.66645e-11
136.900000	1.68268e-11
136.850000	1.69907e-11
136.800000	1.71562e-11
136.750000	1.73233e-11
136.700000	1.7492e-11
136.650000	1.76623e-11
136.600000	1.78344e-11
136.550000	1.8008e-11
136.500000	1.81834e-11
136.450000	1.83605e-11
136.400000	1.85393e-11
136.350000	1.87199e-11
136.300000	1.89022e-11
136.250000	1.90863e-11
136.200000	1.92721e-11
136.150000	1.94598e-11
136.100000	1.96493e-11
136.050000	1.98407e-11
136.000000	2.00339e-11
135.950000	2.0229e-11
135.900000	2.0426e-11
135.850000	2.06249e-11
135.800000	2.08257e-11
135.750000	2.10285e-11
135.700000	2.12333e-11
135.650000	2.14401e-11
135.600000	2.16489e-11
135.550000	2.18597e-11
135.500000	2.20725e-11
135.450000	2.22875e-11
135.400000	2.25045e-11
135.350000	2.27236e-11
135.300000	2.29449e-11
135.250000	2.31683e-11
135.200000	2.3394e-11
135.150000	2.36217e-11
135.100000	2.38518e-11
135.050000	2.4084e-11
135.000000	2.43185e-11
134.950000	2.45553e-11
134.900000	2.47944e-11
134.850000	2.50358e-11
134.800000	2.52796e-11
134.750000	2.55258e-11
134.700000	2.57743e-11
134.650000	2.60253e-11
134.600000	2.62787e-11
134.550000	2.65346e-11
134.500000	2.67929e-11
134.450000	2.70538e-11
134.400000	2.73172e-11
134.350000	2.75832e-11
134.300000	2.78517e-11
134.250000	2.81229e-11
134.200000	2.83967e-11
134.150000	2.86732e-11
134.100000	2.89524e-11
134.050000	2.92343e-11
134.000000	2.95189e-11
133.950000	2.98063e-11
133.900000	3.00965e-11
133.850000	3.03895e-11
133.800000	3.06854e-11
133.750000	3.09842e-11
133.700000	3.12858e-11
133.650000	3.15904e-11
133.600000	3.1898e-11
133.550000	3.22085e-11
133.500000	3.25221e-11
133.450000	3.28387e-11
133.400000	3.31584e-11
133.350000	3.34812e-11
133.300000	3.38072e-11
133.250000	3.41363e-11
133.200000	3.44686e-11
133.150000	3.48042e-11
133.100000	3.5143e-11
133.050000	3.54851e-11
133.000000	3.58306e-11
132.950000	3.61794e-11
132.900000	3.65316e-11
132.850000	3.68873e-11
132.800000	3.72464e-11
132.750000	3.76089e-11
132.700000	3.79751e-11
132.650000	3.83447e-11
132.600000	3.8718e-11
132.550000	3.90949e-11
132.500000	3.94755e-11
132.450000	3.98598e-11
132.400000	4.02478e-11
132.350000	4.06396e-11
132.300000	4.10352e-11
132.250000	4.14346e-11
132.200000	4.18379e-11
132.150000	4.22452e-11
132.100000	4.26564e-11
132.050000	4.30716e-11
132.000000	4.34909e-11
131.950000	4.39142e-11
131.900000	4.43417e-11
131.850000	4.47733e-11
131.800000	4.52091e-11
131.750000	4.56492e-11
131.700000	4.60935e-11
131.650000	4.65422e-11
131.600000	4.69952e-11
131.550000	4.74526e-11
131.500000	4.79145e-11
131.450000	4.83809e-11
131.400000	4.88518e-11
131.350000	4.93273e-11
131.300000	4.98074e-11
131.250000	5.02922e-11
131.200000	5.07817e-11
131.150000	5.12759e-11
131.100000	5.1775e-11
131.050000	5.22789e-11
131.000000	5.27877e-11
130.950000	5.33015e-11
130.900000	5.38203e-11
130.850000	5.43441e-11
130.800000	5.4873e-11
130.750000	5.54071e-11
130.700000	5.59463e-11
130.650000	5.64908e-11
130.600000	5.70406e-11
130.550000	5.75957e-11
130.500000	5.81563e-11
130.450000	5.87223e-11
130.400000	5.92938e-11
130.350000	5.98708e-11
130.300000	6.04535e-11
130.250000	6.10418e-11
130.200000	6.16359e-11
130.150000	6.22357e-11
130.100000	6.28414e-11
130.050000	6.34529e-11
130.000000	6.40704e-11
129.950000	6.46939e-11
129.900000	6.53235e-11
129.850000	6.59592e-11
129.800000	6.66011e-11
129.750000	6.72492e-11
129.700000	6.79036e-11
129.650000	6.85644e-11
129.600000	6.92316e-11
129.550000	6.99053e-11
129.500000	7.05856e-11
129.450000	7.12725e-11
129.400000	7.1966e-11
129.350000	7.26663e-11
129.300000	7.33734e-11
129.250000	7.40874e-11
129.200000	7.48083e-11
129.150000	7.55363e-11
129.100000	7.62713e-11
129.050000	7.70135e-11
129.000000	7.77628e-11
128.950000	7.85195e-11
128.900000	7.92835e-11
128.850000	8.0055e-11
128.800000	8.08339e-11
128.750000	8.16205e-11
128.700000	8.24147e-11
128.650000	8.32166e-11
128.600000	8.40263e-11
128.550000	8.48438e-11
128.500000	8.56694e-11
128.450000	8.65029e-11
128.400000	8.73446e-11
128.350000	8.81944e-11
128.300000	8.90525e-11
128.250000	8.99189e-11
128.200000	9.07938e-11
128.150000	9.16772e-11
128.100000	9.25692e-11
128.050000	9.34698e-11
128.000000	9.43792e-11
127.950000	9.52974e-11
127.900000	9.62246e-11
127.850000	9.71608e-11
127.800000	9.81061e-11
127.750000	9.90605e-11
127.700000	1.00024e-10
127.650000	1.00997e-10
127.600000	1.0198e-10
127.550000	1.02972e-10
127.500000	1.03974e-10
127.450000	1.04985e-10
127.400000	1.06007e-10
127.350000	1.07038e-10
127.300000	1.08079e-10
127.250000	1.09131e-10
127.200000	1.10192e-10
127.150000	1.11264e-10
127.100000	1.12347e-10
127.050000	1.1344e-10
127.000000	1.14543e-10
126.950000	1.15658e-10
126.900000	1.16783e-10
126.850000	1.17919e-10
126.800000	1.19066e-10
126.750000	1.20224e-10
126.700000	1.21394e-10
126.650000	1.22574e-10
126.600000	1.23767e-10
126.550000	1.24971e-10
126.500000	1.26186e-10
126.450000	1.27414e-10
126.400000	1.28653e-10
126.350000	1.29905e-10
126.300000	1.31168e-10
126.250000	1.32444e-10
126.200000	1.33732e-10
126.150000	1.35033e-10
126.100000	1.36347e-10
126.050000	1.37673e-10
126.000000	1.39012e-10
125.950000	1.40364e-10
125.900000	1.41729e-10
125.850000	1.43108e-10
125.800000	1.445e-10
125.750000	1.45905e-10
125.700000	1.47325e-10
125.650000	1.48757e-10
125.600000	1.50204e-10
125.550000	1.51665e-10
125.500000	1.5314e-10
125.450000	1.5463e-10
125.400000	1.56134e-10
125.350000	1.57652e-10
125.300000	1.59186e-10
125.250000	1.60734e-10
125.200000	1.62297e-10
125.150000	1.63875e-10
125.100000	1.65469e-10
125.050000	1.67079e-10
125.000000	1.68703e-10
124.950000	1.70344e-10
124.900000	1.72001e-10
124.850000	1.73674e-10
124.800000	1.75363e-10
124.750000	1.77068e-10
124.700000	1.7879e-10
124.650000	1.80529e-10
124.600000	1.82284e-10
124.550000	1.84057e-10
124.500000	1.85847e-10
124.450000	1.87654e-10
124.400000	1.89479e-10
124.350000	1.91322e-10
124.300000	1.93182e-10
124.250000	1.95061e-10
124.200000	1.96958e-10
124.150000	1.98873e-10
124.100000	2.00807e-10
124.050000	2.0276e-10
124.000000	2.04731e-10
123.950000	2.06722e-10
123.900000	2.08732e-10
123.850000	2.10762e-10
123.800000	2.12811e-10
123.750000	2.14881e-10
123.700000	2.1697e-10
123.650000	2.1908e-10
123.600000	2.2121e-10
123.550000	2.23361e-10
123.500000	2.25533e-10
123.450000	2.27726e-10
123.400000	2.2994e-10
123.350000	2.32176e-10
123.300000	2.34433e-10
123.250000	2.36713e-10
123.200000	2.39014e-10
123.150000	2.41338e-10
123.100000	2.43685e-10
123.050000	2.46054e-10
123.000000	2.48446e-10
122.950000	2.50862e-10
122.900000	2.53301e-10
122.850000	2.55764e-10
122.800000	2.5825e-10
122.750000	2.60761e-10
122.700000	2.63296e-10
122.650000	2.65856e-10
122.600000	2.68441e-10
122.550000	2.71051e-10
122.500000	2.73686e-10
122.450000	2.76347e-10
122.400000	2.79033e-10
122.350000	2.81746e-10
122.300000	2.84485e-10
122.250000	2.87251e-10
122.200000	2.90043e-10
122.150000	2.92863e-10
122.100000	2.9571e-10
122.050000	2.98585e-10
122.000000	3.01487e-10
121.950000	3.04418e-10
121.900000	3.07378e-10
121.850000	3.10366e-10
121.800000	3.13383e-10
121.750000	3.16429e-10
121.700000	3.19505e-10
121.650000	3.22611e-10
121.600000	3.25747e-10
121.550000	3.28913e-10
121.500000	3.32111e-10
121.450000	3.35339e-10
121.400000	3.38599e-10
121.350000	3.4189e-10
121.300000	3.45213e-10
121.250000	3.48569e-10
121.200000	3.51957e-10
121.150000	3.55378e-10
121.100000	3.58832e-10
121.050000	3.6232e-10
121.000000	3.65842e-10
120.950000	3.69398e-10
120.900000	3.72988e-10
120.850000	3.76614e-10
120.800000	3.80274e-10
120.750000	3.8397e-10
120.700000	3.87702e-10
120.650000	3.9147e-10
120.600000	3.95275e-10
120.550000	3.99117e-10
120.500000	4.02996e-10
120.450000	4.06913e-10
120.400000	4.10868e-10
120.350000	4.14861e-10
120.300000	4.18893e-10
120.250000	4.22964e-10
120.200000	4.27075e-10
120.150000	4.31225e-10
120.100000	4.35416e-10
120.050000	4.39648e-10
120.000000	4.4392e-10
119.950000	4.48235e-10
119.900000	4.52591e-10
119.850000	4.56989e-10
119.800000	4.6143e-10
119.750000	4.65914e-10
119.700000	4.70442e-10
119.650000	4.75014e-10
119.600000	4.7963e-10
119.550000	4.84291e-10
119.500000	4.88997e-10
119.450000	4.93749e-10
119.400000	4.98547e-10
119.350000	5.03391e-10
119.300000	5.08283e-10
119.250000	5.13222e-10
119.200000	5.18209e-10
119.150000	5.23245e-10
119.100000	5.28329e-10
119.050000	5.33463e-10
119.000000	5.38647e-10
118.950000	5.43881e-10
118.900000	5.49165e-10
118.850000	5.54501e-10
118.800000	5.59889e-10
118.750000	5.65329e-10
118.700000	5.70822e-10
118.650000	5.76369e-10
118.600000	5.81969e-10
118.550000	5.87623e-10
118.500000	5.93333e-10
118.450000	5.99098e-10
118.400000	6.04919e-10
118.350000	6.10796e-10
118.300000	6.1673e-10
118.250000	6.22722e-10
118.200000	6.28772e-10
118.150000	6.34881e-10
118.100000	6.4105e-10
118.050000	6.47278e-10
118.000000	6.53566e-10
117.950000	6.59916e-10
117.900000	6.66327e-10
117.850000	6.728e-10
117.800000	6.79337e-10
117.750000	6.85936e-10
117.700000	6.926e-10
117.650000	6.99329e-10
117.600000	7.06122e-10
117.550000	7.12982e-10
117.500000	7.19908e-10
117.450000	7.26902e-10
117.400000	7.33963e-10
117.350000	7.41093e-10
117.300000	7.48293e-10
117.250000	7.55562e-10
117.200000	7.62901e-10
117.150000	7.70312e-10
117.100000	7.77795e-10
117.050000	7.8535e-10
117.000000	7.92979e-10
116.950000	8.00682e-10
116.900000	8.08459e-10
116.850000	8.16312e-10
116.800000	8.24241e-10
116.750000	8.32247e-10
116.700000	8.40331e-10
116.650000	8.48494e-10
116.600000	8.56735e-10
116.550000	8.65057e-10
116.500000	8.73459e-10
116.450000	8.81943e-10
116.400000	8.90509e-10
116.350000	8.99158e-10
116.300000	9.07891e-10
116.250000	9.16709e-10
116.200000	9.25613e-10
116.150000	9.34602e-10
116.100000	9.4368e-10
116.050000	9.52845e-10
116.000000	9.62099e-10
115.950000	9.71443e-10
115.900000	9.80877e-10
115.850000	9.90404e-10
115.800000	1.00002e-09
115.750000	1.00973e-09
115.700000	1.01954e-09
115.650000	1.02944e-09
115.600000	1.03944e-09
115.550000	1.04953e-09
115.500000	1.05973e-09
115.450000	1.07002e-09
115.400000	1.08041e-09
115.350000	1.0909e-09
115.300000	1.10149e-09
115.250000	1.11219e-09
115.200000	1.12299e-09
115.150000	1.1339e-09
115.100000	1.14491e-09
115.050000	1.15602e-09
115.000000	1.16725e-09
114.950000	1.17858e-09
114.900000	1.19003e-09
114.850000	1.20158e-09
114.800000	1.21325e-09
114.750000	1.22503e-09
114.700000	1.23693e-09
114.650000	1.24894e-09
114.600000	1.26106e-09
114.550000	1.27331e-09
114.500000	1.28567e-09
114.450000	1.29815e-09
114.400000	1.31076e-09
114.350000	1.32349e-09
114.300000	1.33634e-09
114.250000	1.34931e-09
114.200000	1.36241e-09
114.150000	1.37564e-09
114.100000	1.38899e-09
114.050000	1.40248e-09
114.000000	1.4161e-09
113.950000	1.42984e-09
113.900000	1.44373e-09
113.850000	1.45774e-09
113.800000	1.47189e-09
113.750000	1.48618e-09
113.700000	1.50061e-09
113.650000	1.51518e-09
113.600000	1.52989e-09
113.550000	1.54474e-09
113.500000	1.55974e-09
113.450000	1.57488e-09
113.400000	1.59017e-09
113.350000	1.6056e-09
113.300000	1.62119e-09
113.250000	1.63693e-09
113.200000	1.65282e-09
113.150000	1.66886e-09
113.100000	1.68506e-09
113.050000	1.70142e-09
113.000000	1.71793e-09
112.950000	1.73461e-09
112.900000	1.75145e-09
112.850000	1.76845e-09
112.800000	1.78561e-09
112.750000	1.80295e-09
112.700000	1.82045e-09
112.650000	1.83812e-09
112.600000	1.85596e-09
112.550000	1.87397e-09
112.500000	1.89216e-09
112.450000	1.91053e-09
112.400000	1.92907e-09
112.350000	1.94779e-09
112.300000	1.9667e-09
112.250000	1.98578e-09
112.200000	2.00506e-09
112.150000	2.02452e-09
112.100000	2.04417e-09
112.050000	2.064e-09
112.000000	2.08404e-09
111.950000	2.10426e-09
111.900000	2.12468e-09
111.850000	2.1453e-09
111.800000	2.16612e-09
111.750000	2.18714e-09
111.700000	2.20837e-09
111.650000	2.2298e-09
111.600000	2.25144e-09
111.550000	2.27329e-09
111.500000	2.29535e-09
111.450000	2.31762e-09
111.400000	2.34011e-09
111.350000	2.36282e-09
111.300000	2.38575e-09
111.250000	2.4089e-09
111.200000	2.43227e-09
111.150000	2.45588e-09
111.100000	2.47971e-09
111.050000	2.50377e-09
111.000000	2.52806e-09
110.950000	2.55259e-09
110.900000	2.57736e-09
110.850000	2.60237e-09
110.800000	2.62762e-09
110.750000	2.65311e-09
110.700000	2.67886e-09
110.650000	2.70485e-09
110.600000	2.73109e-09
110.550000	2.75759e-09
110.500000	2.78434e-09
110.450000	2.81136e-09
110.400000	2.83863e-09
110.350000	2.86617e-09
110.300000	2.89398e-09
110.250000	2.92206e-09
110.200000	2.95041e-09
110.150000	2.97903e-09
110.100000	3.00793e-09
110.050000	3.03711e-09
110.000000	3.06658e-09
109.950000	3.09633e-09
109.900000	3.12636e-09
109.850000	3.15669e-09
109.800000	3.18732e-09
109.750000	3.21823e-09
109.700000	3.24945e-09
109.650000	3.28098e-09
109.600000	3.3128e-09
109.550000	3.34494e-09
109.500000	3.37738e-09
109.450000	3.41015e-09
109.400000	3.44322e-09
109.350000	3.47662e-09
109.300000	3.51035e-09
109.250000	3.5444e-09
109.200000	3.57878e-09
109.150000	3.61349e-09
109.100000	3.64854e-09
109.050000	3.68393e-09
109.000000	3.71966e-09
108.950000	3.75574e-09
108.900000	3.79216e-09
108.850000	3.82894e-09
108.800000	3.86608e-09
108.750000	3.90358e-09
108.700000	3.94143e-09
108.650000	3.97966e-09
108.600000	4.01826e-09
108.550000	4.05723e-09
108.500000	4.09658e-09
108.450000	4.13631e-09
108.400000	4.17642e-09
108.350000	4.21692e-09
108.300000	4.25782e-09
108.250000	4.29911e-09
108.200000	4.3408e-09
108.150000	4.3829e-09
108.100000	4.4254e-09
108.050000	4.46831e-09
108.000000	4.51164e-09
107.950000	4.55539e-09
107.900000	4.59957e-09
107.850000	4.64417e-09
107.800000	4.6892e-09
107.750000	4.73467e-09
107.700000	4.78058e-09
107.650000	4.82694e-09
107.600000	4.87374e-09
107.550000	4.921e-09
107.500000	4.96871e-09
107.450000	5.01689e-09
107.400000	5.06553e-09
107.350000	5.11465e-09
107.300000	5.16424e-09
107.250000	5.21431e-09
107.200000	5.26486e-09
107.150000	5.31591e-09
107.100000	5.36745e-09
107.050000	5.41949e-09
107.000000	5.47203e-09
106.950000	5.52508e-09
106.900000	5.57865e-09
106.850000	5.63273e-09
106.800000	5.68734e-09
106.750000	5.74248e-09
106.700000	5.79815e-09
106.650000	5.85435e-09
106.600000	5.91111e-09
106.550000	5.96841e-09
106.500000	6.02627e-09
106.450000	6.08469e-09
106.400000	6.14367e-09
106.350000	6.20323e-09
106.300000	6.26336e-09
106.250000	6.32407e-09
106.200000	6.38537e-09
106.150000	6.44727e-09
106.100000	6.50976e-09
106.050000	6.57286e-09
106.000000	6.63657e-09
105.950000	6.7009e-09
105.900000	6.76585e-09
105.850000	6.83143e-09
105.800000	6.89764e-09
105.750000	6.9645e-09
105.700000	7.032e-09
105.650000	7.10015e-09
105.600000	7.16897e-09
105.550000	7.23845e-09
105.500000	7.3086e-09
105.450000	7.37944e-09
105.400000	7.45095e-09
105.350000	7.52317e-09
105.300000	7.59608e-09
105.250000	7.66969e-09
105.200000	7.74402e-09
105.150000	7.81907e-09
105.100000	7.89484e-09
105.050000	7.97135e-09
105.000000	8.0486e-09
104.950000	8.12659e-09
104.900000	8.20534e-09
104.850000	8.28485e-09
104.800000	8.36514e-09
104.750000	8.4462e-09
104.700000	8.52804e-09
104.650000	8.61067e-09
104.600000	8.69411e-09
104.550000	8.77835e-09
104.500000	8.86341e-09
104.450000	8.94929e-09
104.400000	9.036e-09
104.350000	9.12356e-09
104.300000	9.21195e-09
104.250000	9.30121e-09
104.200000	9.39133e-09
104.150000	9.48232e-09
104.100000	9.57419e-09
104.050000	9.66695e-09
104.000000	9.7606e-09
103.950000	9.85517e-09
103.900000	9.95064e-09
103.850000	1.0047e-08
103.800000	1.01444e-08
103.750000	1.02427e-08
103.700000	1.03419e-08
103.650000	1.04421e-08
103.600000	1.05432e-08
103.550000	1.06454e-08
103.500000	1.07485e-08
103.450000	1.08526e-08
103.400000	1.09577e-08
103.350000	1.10639e-08
103.300000	1.11711e-08
103.250000	1.12793e-08
103.200000	1.13885e-08
103.150000	1.14988e-08
103.100000	1.16102e-08
103.050000	1.17227e-08
103.000000	1.18362e-08
102.950000	1.19509e-08
102.900000	1.20666e-08
102.850000	1.21835e-08
102.800000	1.23015e-08
102.750000	1.24206e-08
102.700000	1.25409e-08
102.650000	1.26624e-08
102.600000	1.2785e-08
102.550000	1.29088e-08
102.500000	1.30339e-08
102.450000	1.31601e-08
102.400000	1.32875e-08
102.350000	1.34162e-08
102.300000	1.35461e-08
102.250000	1.36773e-08
102.200000	1.38098e-08
102.150000	1.39435e-08
102.100000	1.40785e-08
102.050000	1.42149e-08
102.000000	1.43525e-08
101.950000	1.44915e-08
101.900000	1.46318e-08
101.850000	1.47735e-08
101.800000	1.49166e-08
101.750000	1.5061e-08
101.700000	1.52068e-08
101.650000	1.53541e-08
101.600000	1.55027e-08
101.550000	1.56528e-08
101.500000	1.58044e-08
101.450000	1.59574e-08
101.400000	1.61119e-08
101.350000	1.62679e-08
101.300000	1.64254e-08
101.250000	1.65844e-08
101.200000	1.6745e-08
101.150000	1.69071e-08
101.100000	1.70708e-08
101.050000	1.7236e-08
101.000000	1.74029e-08
100.950000	1.75714e-08
100.900000	1.77415e-08
100.850000	1.79132e-08
100.800000	1.80866e-08
100.750000	1.82617e-08
100.700000	1.84385e-08
100.650000	1.8617e-08
100.600000	1.87972e-08
100.550000	1.89791e-08
100.500000	1.91629e-08
100.450000	1.93483e-08
100.400000	1.95356e-08
100.350000	1.97247e-08
100.300000	1.99156e-08
100.250000	2.01084e-08
100.200000	2.0303e-08
100.150000	2.04995e-08
100.100000	2.06979e-08
100.050000	2.08982e-08
100.000000	2.11005e-08
99.950000	2.13047e-08
99.900000	2.15109e-08
99.850000	2.17191e-08
99.800000	2.19293e-08
99.750000	2.21415e-08
99.700000	2.23558e-08
99.650000	2.25721e-08
99.600000	2.27906e-08
99.550000	2.30111e-08
99.500000	2.32338e-08
99.450000	2.34586e-08
99.400000	2.36856e-08
99.350000	2.39148e-08
99.300000	2.41462e-08
99.250000	2.43799e-08
99.200000	2.46158e-08
99.150000	2.48539e-08
99.100000	2.50944e-08
99.050000	2.53372e-08
99.000000	2.55824e-08
98.950000	2.58299e-08
98.900000	2.60798e-08
98.850000	2.63321e-08
98.800000	2.65869e-08
98.750000	2.68441e-08
98.700000	2.71038e-08
98.650000	2.7366e-08
98.600000	2.76308e-08
98.550000	2.78981e-08
98.500000	2.8168e-08
98.450000	2.84405e-08
98.400000	2.87156e-08
98.350000	2.89934e-08
98.300000	2.92739e-08
98.250000	2.95571e-08
98.200000	2.9843e-08
98.150000	3.01316e-08
98.100000	3.04231e-08
98.050000	3.07174e-08
98.000000	3.10145e-08
97.950000	3.13145e-08
97.900000	3.16174e-08
97.850000	3.19232e-08
97.800000	3.2232e-08
97.750000	3.25437e-08
97.700000	3.28585e-08
97.650000	3.31763e-08
97.600000	3.34971e-08
97.550000	3.38211e-08
97.500000	3.41482e-08
97.450000	3.44784e-08
97.400000	3.48119e-08
97.350000	3.51485e-08
97.300000	3.54884e-08
97.250000	3.58316e-08
97.200000	3.61781e-08
97.150000	3.6528e-08
97.100000	3.68812e-08
97.050000	3.72378e-08
97.000000	3.75979e-08
96.950000	3.79615e-08
96.900000	3.83286e-08
96.850000	3.86992e-08
96.800000	3.90734e-08
96.750000	3.94512e-08
96.700000	3.98326e-08
96.650000	4.02177e-08
96.600000	4.06066e-08
96.550000	4.09992e-08
96.500000	4.13956e-08
96.450000	4.17958e-08
96.400000	4.21999e-08
96.350000	4.26078e-08
96.300000	4.30198e-08
96.250000	4.34357e-08
96.200000	4.38556e-08
96.150000	4.42795e-08
96.100000	4.47076e-08
96.050000	4.51398e-08
96.000000	4.55761e-08
95.950000	4.60167e-08
95.900000	4.64615e-08
95.850000	4.69106e-08
95.800000	4.7364e-08
95.750000	4.78219e-08
95.700000	4.82841e-08
95.650000	4.87508e-08
95.600000	4.9222e-08
95.550000	4.96977e-08
95.500000	5.01781e-08
95.450000	5.0663e-08
95.400000	5.11527e-08
95.350000	5.16471e-08
95.300000	5.21462e-08
95.250000	5.26502e-08
95.200000	5.3159e-08
95.150000	5.36727e-08
95.100000	5.41914e-08
95.050000	5.47151e-08
95.000000	5.52438e-08
94.950000	5.57777e-08
94.900000	5.63167e-08
94.850000	5.68609e-08
94.800000	5.74103e-08
94.750000	5.79651e-08
94.700000	5.85251e-08
94.650000	5.90906e-08
94.600000	5.96616e-08
94.550000	6.0238e-08
94.500000	6.08201e-08
94.450000	6.14077e-08
94.400000	6.2001e-08
94.350000	6.26e-08
94.300000	6.32048e-08
94.250000	6.38154e-08
94.200000	6.44319e-08
94.150000	6.50544e-08
94.100000	6.56829e-08
94.050000	6.63174e-08
94.000000	6.6958e-08
93.950000	6.76049e-08
93.900000	6.82579e-08
93.850000	6.89173e-08
93.800000	6.9583e-08
93.750000	7.02551e-08
93.700000	7.09337e-08
93.650000	7.16189e-08
93.600000	7.23107e-08
93.550000	7.30091e-08
93.500000	7.37143e-08
93.450000	7.44262e-08
93.400000	7.5145e-08
93.350000	7.58708e-08
93.300000	7.66035e-08
93.250000	7.73434e-08
93.200000	7.80903e-08
93.150000	7.88445e-08
93.100000	7.96059e-08
93.050000	8.03746e-08
93.000000	8.11508e-08
92.950000	8.19345e-08
92.900000	8.27257e-08
92.850000	8.35245e-08
92.800000	8.4331e-08
92.750000	8.51453e-08
92.700000	8.59675e-08
92.650000	8.67975e-08
92.600000	8.76356e-08
92.550000	8.84817e-08
92.500000	8.9336e-08
92.450000	9.01986e-08
92.400000	9.10694e-08
92.350000	9.19487e-08
92.300000	9.28364e-08
92.250000	9.37326e-08
92.200000	9.46375e-08
92.150000	9.55511e-08
92.100000	9.64736e-08
92.050000	9.74049e-08
92.000000	9.83452e-08
91.950000	9.92945e-08
91.900000	1.00253e-07
91.850000	1.01221e-07
91.800000	1.02198e-07
91.750000	1.03184e-07
91.700000	1.0418e-07
91.650000	1.05186e-07
91.600000	1.06201e-07
91.550000	1.07226e-07
91.500000	1.08261e-07
91.450000	1.09306e-07
91.400000	1.10361e-07
91.350000	1.11426e-07
91.300000	1.12501e-07
91.250000	1.13587e-07
91.200000	1.14683e-07
91.150000	1.1579e-07
91.100000	1.16907e-07
91.050000	1.18035e-07
91.000000	1.19174e-07
90.950000	1.20324e-07
90.900000	1.21485e-07
90.850000	1.22657e-07
90.800000	1.23841e-07
90.750000	1.25036e-07
90.700000	1.26242e-07
90.650000	1.2746e-07
90.600000	1.2869e-07
90.550000	1.29932e-07
90.500000	1.31185e-07
90.450000	1.32451e-07
90.400000	1.33728e-07
90.350000	1.35019e-07
90.300000	1.36321e-07
90.250000	1.37636e-07
90.200000	1.38964e-07
90.150000	1.40304e-07
90.100000	1.41658e-07
90.050000	1.43024e-07
90.000000	1.44404e-07
89.950000	1.45797e-07
89.900000	1.47203e-07
89.850000	1.48623e-07
89.800000	1.50056e-07
89.750000	1.51503e-07
89.700000	1.52965e-07
89.650000	1.5444e-07
89.600000	1.55929e-07
89.550000	1.57433e-07
89.500000	1.58951e-07
89.450000	1.60484e-07
89.400000	1.62032e-07
89.350000	1.63594e-07
89.300000	1.65172e-07
89.250000	1.66765e-07
89.200000	1.68373e-07
89.150000	1.69996e-07
89.100000	1.71635e-07
89.050000	1.7329e-07
89.000000	1.74961e-07
88.950000	1.76648e-07
88.900000	1.78351e-07
88.850000	1.80071e-07
88.800000	1.81807e-07
88.750000	1.83559e-07
88.700000	1.85329e-07
88.650000	1.87116e-07
88.600000	1.88919e-07
88.550000	1.90741e-07
88.500000	1.92579e-07
88.450000	1.94436e-07
88.400000	1.9631e-07
88.350000	1.98202e-07
88.300000	2.00113e-07
88.250000	2.02041e-07
88.200000	2.03989e-07
88.150000	2.05955e-07
88.100000	2.0794e-07
88.050000	2.09944e-07
88.000000	2.11967e-07
87.950000	2.1401e-07
87.900000	2.16073e-07
87.850000	2.18155e-07
87.800000	2.20257e-07
87.750000	2.2238e-07
87.700000	2.24523e-07
87.650000	2.26686e-07
87.600000	2.2887e-07
87.550000	2.31076e-07
87.500000	2.33302e-07
87.450000	2.3555e-07
87.400000	2.3782e-07
87.350000	2.40111e-07
87.300000	2.42425e-07
87.250000	2.4476e-07
87.200000	2.47118e-07
87.150000	2.49499e-07
87.100000	2.51902e-07
87.050000	2.54329e-07
87.000000	2.56779e-07
86.950000	2.59253e-07
86.900000	2.6175e-07
86.850000	2.64271e-07
86.800000	2.66817e-07
86.750000	2.69387e-07
86.700000	2.71982e-07
86.650000	2.74601e-07
86.600000	2.77246e-07
86.550000	2.79916e-07
86.500000	2.82612e-07
86.450000	2.85334e-07
86.400000	2.88082e-07
86.350000	2.90856e-07
86.300000	2.93657e-07
86.250000	2.96485e-07
86.200000	2.9934e-07
86.150000	3.02223e-07
86.100000	3.05133e-07
86.050000	3.08071e-07
86.000000	3.11037e-07
85.950000	3.14032e-07
85.900000	3.17056e-07
85.850000	3.20108e-07
85.800000	3.2319e-07
85.750000	3.26302e-07
85.700000	3.29443e-07
85.650000	3.32615e-07
85.600000	3.35817e-07
85.550000	3.39049e-07
85.500000	3.42313e-07
85.450000	3.45608e-07
85.400000	3.48935e-07
85.350000	3.52294e-07
85.300000	3.55685e-07
85.250000	3.59108e-07
85.200000	3.62565e-07
85.150000	3.66054e-07
85.100000	3.69577e-07
85.050000	3.73134e-07
85.000000	3.76725e-07
84.950000	3.80351e-07
84.900000	3.84011e-07
84.850000	3.87706e-07
84.800000	3.91437e-07
84.750000	3.95204e-07
84.700000	3.99007e-07
84.650000	4.02846e-07
84.600000	4.06722e-07
84.550000	4.10636e-07
84.500000	4.14586e-07
84.450000	4.18575e-07
84.400000	4.22602e-07
84.350000	4.26668e-07
84.300000	4.30773e-07
84.250000	4.34917e-07
84.200000	4.39101e-07
84.150000	4.43325e-07
84.100000	4.47589e-07
84.050000	4.51895e-07
84.000000	4.56242e-07
83.950000	4.6063e-07
83.900000	4.65061e-07
83.850000	4.69534e-07
83.800000	4.7405e-07
83.750000	4.78609e-07
83.700000	4.83212e-07
83.650000	4.87859e-07
83.600000	4.92551e-07
83.550000	4.97287e-07
83.500000	5.02069e-07
83.450000	5.06897e-07
83.400000	5.11772e-07
83.350000	5.16692e-07
83.300000	5.21661e-07
83.250000	5.26676e-07
83.200000	5.3174e-07
83.150000	5.36853e-07
83.100000	5.42014e-07
83.050000	5.47225e-07
83.000000	5.52486e-07
82.950000	5.57797e-07
82.900000	5.63159e-07
82.850000	5.68573e-07
82.800000	5.74038e-07
82.750000	5.79556e-07
82.700000	5.85127e-07
82.650000	5.90751e-07
82.600000	5.96429e-07
82.550000	6.02162e-07
82.500000	6.07949e-07
82.450000	6.13792e-07
82.400000	6.19691e-07
82.350000	6.25646e-07
82.300000	6.31658e-07
82.250000	6.37728e-07
82.200000	6.43856e-07
82.150000	6.50043e-07
82.100000	6.56289e-07
82.050000	6.62595e-07
82.000000	6.68962e-07
81.950000	6.75389e-07
81.900000	6.81878e-07
81.850000	6.88429e-07
81.800000	6.95043e-07
81.750000	7.0172e-07
81.700000	7.08461e-07
81.650000	7.15267e-07
81.600000	7.22137e-07
81.550000	7.29074e-07
81.500000	7.36077e-07
81.450000	7.43147e-07
81.400000	7.50285e-07
81.350000	7.57491e-07
81.300000	7.64766e-07
81.250000	7.72111e-07
81.200000	7.79526e-07
81.150000	7.87012e-07
81.100000	7.9457e-07
81.050000	8.022e-07
81.000000	8.09903e-07
80.950000	8.17679e-07
80.900000	8.25531e-07
80.850000	8.33457e-07
80.800000	8.41459e-07
80.750000	8.49538e-07
80.700000	8.57694e-07
80.650000	8.65928e-07
80.600000	8.74241e-07
80.550000	8.82634e-07
80.500000	8.91106e-07
80.450000	8.9966e-07
80.400000	9.08296e-07
80.350000	9.17014e-07
80.300000	9.25816e-07
80.250000	9.34702e-07
80.200000	9.43673e-07
80.150000	9.52729e-07
80.100000	9.61873e-07
80.050000	9.71104e-07
80.000000	9.80423e-07
79.950000	9.89831e-07
79.900000	9.99329e-07
79.850000	1.00892e-06
79.800000	1.0186e-06
79.750000	1.02837e-06
79.700000	1.03824e-06
79.650000	1.0482e-06
79.600000	1.05826e-06
79.550000	1.06841e-06
79.500000	1.07866e-06
79.450000	1.089e-06
79.400000	1.09945e-06
79.350000	1.11e-06
79.300000	1.12064e-06
79.250000	1.13139e-06
79.200000	1.14224e-06
79.150000	1.1532e-06
79.100000	1.16426e-06
79.050000	1.17543e-06
79.000000	1.1867e-06
78.950000	1.19808e-06
78.900000	1.20957e-06
78.850000	1.22116e-06
78.800000	1.23287e-06
78.750000	1.2447e-06
78.700000	1.25663e-06
78.650000	1.26868e-06
78.600000	1.28084e-06
78.550000	1.29312e-06
78.500000	1.30552e-06
78.450000	1.31803e-06
78.400000	1.33067e-06
78.350000	1.34342e-06
78.300000	1.3563e-06
78.250000	1.3693e-06
78.200000	1.38242e-06
78.150000	1.39567e-06
78.100000	1.40905e-06
78.050000	1.42255e-06
78.000000	1.43618e-06
77.950000	1.44995e-06
77.900000	1.46384e-06
77.850000	1.47787e-06
77.800000	1.49203e-06
77.750000	1.50632e-06
77.700000	1.52076e-06
77.650000	1.53533e-06
77.600000	1.55004e-06
77.550000	1.56488e-06
77.500000	1.57988e-06
77.450000	1.59501e-06
77.400000	1.61029e-06
77.350000	1.62571e-06
77.300000	1.64128e-06
77.250000	1.657e-06
77.200000	1.67287e-06
77.150000	1.6889e-06
77.100000	1.70507e-06
77.050000	1.7214e-06
77.000000	1.73788e-06
76.950000	1.75452e-06
76.900000	1.77132e-06
76.850000	1.78828e-06
76.800000	1.80541e-06
76.750000	1.82269e-06
76.700000	1.84014e-06
76.650000	1.85776e-06
76.600000	1.87554e-06
76.550000	1.8935e-06
76.500000	1.91162e-06
76.450000	1.92992e-06
76.400000	1.94839e-06
76.350000	1.96704e-06
76.300000	1.98587e-06
76.250000	2.00487e-06
76.200000	2.02406e-06
76.150000	2.04343e-06
76.100000	2.06298e-06
76.050000	2.08272e-06
76.000000	2.10265e-06
75.950000	2.12277e-06
75.900000	2.14308e-06
75.850000	2.16358e-06
75.800000	2.18428e-06
75.750000	2.20518e-06
75.700000	2.22627e-06
75.650000	2.24757e-06
75.600000	2.26907e-06
75.550000	2.29077e-06
75.500000	2.31268e-06
75.450000	2.3348e-06
75.400000	2.35713e-06
75.350000	2.37967e-06
75.300000	2.40243e-06
75.250000	2.4254e-06
75.200000	2.44859e-06
75.150000	2.47201e-06
75.100000	2.49564e-06
75.050000	2.5195e-06
75.000000	2.54359e-06
74.950000	2.56791e-06
74.900000	2.59245e-06
74.850000	2.61724e-06
74.800000	2.64225e-06
74.750000	2.66751e-06
74.700000	2.69301e-06
74.650000	2.71874e-06
74.600000	2.74473e-06
74.550000	2.77096e-06
74.500000	2.79744e-06
74.450000	2.82417e-06
74.400000	2.85116e-06
74.350000	2.8784e-06
74.300000	2.9059e-06
74.250000	2.93366e-06
74.200000	2.96169e-06
74.150000	2.98998e-06
74.100000	3.01855e-06
74.050000	3.04738e-06
74.000000	3.07649e-06
73.950000	3.10588e-06
73.900000	3.13554e-06
73.850000	3.16549e-06
73.800000	3.19572e-06
73.750000	3.22624e-06
73.700000	3.25704e-06
73.650000	3.28814e-06
73.600000	3.31954e-06
73.550000	3.35124e-06
73.500000	3.38323e-06
73.450000	3.41553e-06
73.400000	3.44814e-06
73.350000	3.48105e-06
73.300000	3.51428e-06
73.250000	3.54783e-06
73.200000	3.58169e-06
73.150000	3.61588e-06
73.100000	3.65038e-06
73.050000	3.68522e-06
73.000000	3.72039e-06
72.950000	3.75589e-06
72.900000	3.79173e-06
72.850000	3.82791e-06
72.800000	3.86443e-06
72.750000	3.9013e-06
72.700000	3.93852e-06
72.650000	3.97609e-06
72.600000	4.01402e-06
72.550000	4.0523e-06
72.500000	4.09096e-06
72.450000	4.12997e-06
72.400000	4.16936e-06
72.350000	4.20912e-06
72.300000	4.24926e-06
72.250000	4.28978e-06
72.200000	4.33069e-06
72.150000	4.37198e-06
72.100000	4.41366e-06
72.050000	4.45574e-06
72.000000	4.49822e-06
71.950000	4.5411e-06
71.900000	4.58438e-06
71.850000	4.62808e-06
71.800000	4.67219e-06
71.750000	4.71672e-06
71.700000	4.76167e-06
71.650000	4.80705e-06
71.600000	4.85286e-06
71.550000	4.8991e-06
71.500000	4.94578e-06
71.450000	4.9929e-06
71.400000	5.04046e-06
71.350000	5.08848e-06
71.300000	5.13696e-06
71.250000	5.18589e-06
71.200000	5.23528e-06
71.150000	5.28515e-06
71.100000	5.33548e-06
71.050000	5.38629e-06
71.000000	5.43759e-06
70.950000	5.48936e-06
70.900000	5.54163e-06
70.850000	5.5944e-06
70.800000	5.64766e-06
70.750000	5.70143e-06
70.700000	5.7557e-06
70.650000	5.81049e-06
70.600000	5.8658e-06
70.550000	5.92163e-06
70.500000	5.97799e-06
70.450000	6.03488e-06
70.400000	6.09231e-06
70.350000	6.15028e-06
70.300000	6.2088e-06
70.250000	6.26787e-06
70.200000	6.32751e-06
70.150000	6.3877e-06
70.100000	6.44847e-06
70.050000	6.50981e-06
70.000000	6.57173e-06
69.950000	6.63423e-06
69.900000	6.69733e-06
69.850000	6.76102e-06
69.800000	6.82532e-06
69.750000	6.89022e-06
69.700000	6.95573e-06
69.650000	7.02186e-06
69.600000	7.08862e-06
69.550000	7.15601e-06
69.500000	7.22403e-06
69.450000	7.2927e-06
69.400000	7.36202e-06
69.350000	7.43199e-06
69.300000	7.50262e-06
69.250000	7.57391e-06
69.200000	7.64588e-06
69.150000	7.71853e-06
69.100000	7.79186e-06
69.050000	7.86589e-06
69.000000	7.94062e-06
68.950000	8.01605e-06
68.900000	8.09219e-06
68.850000	8.16905e-06
68.800000	8.24663e-06
68.750000	8.32495e-06
68.700000	8.404e-06
68.650000	8.4838e-06
68.600000	8.56435e-06
68.550000	8.64567e-06
68.500000	8.72774e-06
68.450000	8.8106e-06
68.400000	8.89423e-06
68.350000	8.97865e-06
68.300000	9.06386e-06
68.250000	9.14988e-06
68.200000	9.23671e-06
68.150000	9.32436e-06
68.100000	9.41283e-06
68.050000	9.50214e-06
68.000000	9.59229e-06
67.950000	9.68328e-06
67.900000	9.77513e-06
67.850000	9.86785e-06
67.800000	9.96144e-06
67.750000	1.00559e-05
67.700000	1.01513e-05
67.650000	1.02475e-05
67.600000	1.03447e-05
67.550000	1.04428e-05
67.500000	1.05418e-05
67.450000	1.06417e-05
67.400000	1.07426e-05
67.350000	1.08444e-05
67.300000	1.09472e-05
67.250000	1.10509e-05
67.200000	1.11556e-05
67.150000	1.12613e-05
67.100000	1.1368e-05
67.050000	1.14757e-05
67.000000	1.15844e-05
66.950000	1.16942e-05
66.900000	1.18049e-05
66.850000	1.19167e-05
66.800000	1.20296e-05
66.750000	1.21435e-05
66.700000	1.22585e-05
66.650000	1.23746e-05
66.600000	1.24917e-05
66.550000	1.261e-05
66.500000	1.27293e-05
66.450000	1.28498e-05
66.400000	1.29714e-05
66.350000	1.30942e-05
66.300000	1.32181e-05
66.250000	1.33432e-05
66.200000	1.34694e-05
66.150000	1.35968e-05
66.100000	1.37255e-05
66.050000	1.38553e-05
66.000000	1.39863e-05
65.950000	1.41186e-05
65.900000	1.42521e-05
65.850000	1.43869e-05
65.800000	1.45229e-05
65.750000	1.46602e-05
65.700000	1.47988e-05
65.650000	1.49387e-05
65.600000	1.50799e-05
65.550000	1.52224e-05
65.500000	1.53662e-05
65.450000	1.55114e-05
65.400000	1.5658e-05
65.350000	1.58059e-05
65.300000	1.59553e-05
65.250000	1.6106e-05
65.200000	1.62581e-05
65.150000	1.64116e-05
65.100000	1.65666e-05
65.050000	1.67231e-05
65.000000	1.68809e-05
64.950000	1.70403e-05
64.900000	1.72012e-05
64.850000	1.73635e-05
64.800000	1.75274e-05
64.750000	1.76928e-05
64.700000	1.78598e-05
64.650000	1.80283e-05
64.600000	1.81984e-05
64.550000	1.83701e-05
64.500000	1.85434e-05
64.450000	1.87183e-05
64.400000	1.88948e-05
64.350000	1.9073e-05
64.300000	1.92529e-05
64.250000	1.94344e-05
64.200000	1.96176e-05
64.150000	1.98025e-05
64.100000	1.99892e-05
64.050000	2.01776e-05
64.000000	2.03677e-05
63.950000	2.05597e-05
63.900000	2.07534e-05
63.850000	2.09489e-05
63.800000	2.11462e-05
63.750000	2.13454e-05
63.700000	2.15464e-05
63.650000	2.17494e-05
63.600000	2.19542e-05
63.550000	2.21609e-05
63.500000	2.23695e-05
63.450000	2.25801e-05
63.400000	2.27926e-05
63.350000	2.30071e-05
63.300000	2.32236e-05
63.250000	2.34421e-05
63.200000	2.36627e-05
63.150000	2.38853e-05
63.100000	2.411e-05
63.050000	2.43367e-05
63.000000	2.45656e-05
62.950000	2.47966e-05
62.900000	2.50297e-05
62.850000	2.5265e-05
62.800000	2.55025e-05
62.750000	2.57422e-05
62.700000	2.59842e-05
62.650000	2.62283e-05
62.600000	2.64748e-05
62.550000	2.67235e-05
62.500000	2.69745e-05
62.450000	2.72279e-05
62.400000	2.74836e-05
62.350000	2.77417e-05
62.300000	2.80022e-05
62.250000	2.82651e-05
62.200000	2.85304e-05
62.150000	2.87982e-05
62.100000	2.90685e-05
62.050000	2.93412e-05
62.000000	2.96165e-05
61.950000	2.98944e-05
61.900000	3.01748e-05
61.850000	3.04578e-05
61.800000	3.07435e-05
61.750000	3.10317e-05
61.700000	3.13227e-05
61.650000	3.16163e-05
61.600000	3.19127e-05
61.550000	3.22118e-05
61.500000	3.25136e-05
61.450000	3.28183e-05
61.400000	3.31257e-05
61.350000	3.3436e-05
61.300000	3.37492e-05
61.250000	3.40653e-05
61.200000	3.43843e-05
61.150000	3.47062e-05
61.100000	3.50311e-05
61.050000	3.5359e-05
61.000000	3.56899e-05
60.950000	3.60239e-05
60.900000	3.63609e-05
60.850000	3.67011e-05
60.800000	3.70443e-05
60.750000	3.73908e-05
60.700000	3.77404e-05
60.650000	3.80933e-05
60.600000	3.84494e-05
60.550000	3.88088e-05
60.500000	3.91715e-05
60.450000	3.95376e-05
60.400000	3.9907e-05
60.350000	4.02798e-05
60.300000	4.0656e-05
60.250000	4.10357e-05
60.200000	4.14189e-05
60.150000	4.18056e-05
60.100000	4.21958e-05
60.050000	4.25896e-05
60.000000	4.29871e-05
59.950000	4.33882e-05
59.900000	4.3793e-05
59.850000	4.42015e-05
59.800000	4.46137e-05
59.750000	4.50297e-05
59.700000	4.54496e-05
59.650000	4.58732e-05
59.600000	4.63008e-05
59.550000	4.67323e-05
59.500000	4.71677e-05
59.450000	4.76071e-05
59.400000	4.80506e-05
59.350000	4.84981e-05
59.300000	4.89497e-05
59.250000	4.94054e-05
59.200000	4.98653e-05
59.150000	5.03294e-05
59.100000	5.07977e-05
59.050000	5.12703e-05
59.000000	5.17472e-05
58.950000	5.22285e-05
58.900000	5.27142e-05
58.850000	5.32043e-05
58.800000	5.36989e-05
58.750000	5.4198e-05
58.700000	5.47016e-05
58.650000	5.52098e-05
58.600000	5.57227e-05
58.550000	5.62402e-05
58.500000	5.67624e-05
58.450000	5.72894e-05
58.400000	5.78212e-05
58.350000	5.83578e-05
58.300000	5.88993e-05
58.250000	5.94457e-05
58.200000	5.99971e-05
58.150000	6.05535e-05
58.100000	6.1115e-05
58.050000	6.16815e-05
58.000000	6.22532e-05
57.950000	6.28301e-05
57.900000	6.34122e-05
57.850000	6.39995e-05
57.800000	6.45923e-05
57.750000	6.51903e-05
57.700000	6.57938e-05
57.650000	6.64028e-05
57.600000	6.70172e-05
57.550000	6.76372e-05
57.500000	6.82629e-05
57.450000	6.88941e-05
57.400000	6.95311e-05
57.350000	7.01739e-05
57.300000	7.08224e-05
57.250000	7.14768e-05
57.200000	7.21371e-05
57.150000	7.28033e-05
57.100000	7.34756e-05
57.050000	7.41539e-05
57.000000	7.48383e-05
56.950000	7.55289e-05
56.900000	7.62257e-05
56.850000	7.69288e-05
56.800000	7.76382e-05
56.750000	7.8354e-05
56.700000	7.90762e-05
56.650000	7.98048e-05
56.600000	8.05401e-05
56.550000	8.12819e-05
56.500000	8.20303e-05
56.450000	8.27855e-05
56.400000	8.35475e-05
56.350000	8.43162e-05
56.300000	8.50919e-05
56.250000	8.58745e-05
56.200000	8.66641e-05
56.150000	8.74607e-05
56.100000	8.82645e-05
56.050000	8.90755e-05
56.000000	8.98936e-05
55.950000	9.07191e-05
55.900000	9.1552e-05
55.850000	9.23922e-05
55.800000	9.324e-05
55.750000	9.40953e-05
55.700000	9.49582e-05
55.650000	9.58288e-05
55.600000	9.67071e-05
55.550000	9.75933e-05
55.500000	9.84873e-05
55.450000	9.93892e-05
55.400000	0.000100299
55.350000	0.000101217
55.300000	0.000102143
55.250000	0.000103078
55.200000	0.00010402
55.150000	0.000104971
55.100000	0.00010593
55.050000	0.000106898
55.000000	0.000107875
54.950000	0.00010886
54.900000	0.000109853
54.850000	0.000110856
54.800000	0.000111867
54.750000	0.000112887
54.700000	0.000113916
54.650000	0.000114954
54.600000	0.000116002
54.550000	0.000117058
54.500000	0.000118124
54.450000	0.000119199
54.400000	0.000120283
54.350000	0.000121377
54.300000	0.000122481
54.250000	0.000123594
54.200000	0.000124717
54.150000	0.000125849
54.100000	0.000126992
54.050000	0.000128145
54.000000	0.000129307
53.950000	0.00013048
53.900000	0.000131663
53.850000	0.000132856
53.800000	0.000134059
53.750000	0.000135273
53.700000	0.000136498
53.650000	0.000137733
53.600000	0.000138978
53.550000	0.000140235
53.500000	0.000141502
53.450000	0.00014278
53.400000	0.00014407
53.350000	0.00014537
53.300000	0.000146682
53.250000	0.000148004
53.200000	0.000149339
53.150000	0.000150684
53.100000	0.000152041
53.050000	0.00015341
53.000000	0.000154791
52.950000	0.000156183
52.900000	0.000157587
52.850000	0.000159003
52.800000	0.000160431
52.750000	0.000161872
52.700000	0.000163324
52.650000	0.000164789
52.600000	0.000166266
52.550000	0.000167756
52.500000	0.000169258
52.450000	0.000170773
52.400000	0.000172301
52.350000	0.000173842
52.300000	0.000175396
52.250000	0.000176962
52.200000	0.000178542
52.150000	0.000180135
52.100000	0.000181742
52.050000	0.000183361
52.000000	0.000184995
51.950000	0.000186642
51.900000	0.000188302
51.850000	0.000189977
51.800000	0.000191665
51.750000	0.000193368
51.700000	0.000195084
51.650000	0.000196815
51.600000	0.000198559
51.550000	0.000200319
51.500000	0.000202092
51.450000	0.00020388
51.400000	0.000205683
51.350000	0.000207501
51.300000	0.000209333
51.250000	0.00021118
51.200000	0.000213043
51.150000	0.00021492
51.100000	0.000216813
51.050000	0.000218721
51.000000	0.000220644
50.950000	0.000222583
50.900000	0.000224537
50.850000	0.000226507
50.800000	0.000228493
50.750000	0.000230494
50.700000	0.000232511
50.650000	0.000234545
50.600000	0.000236594
50.550000	0.00023866
50.500000	0.000240742
50.450000	0.00024284
50.400000	0.000244955
50.350000	0.000247086
50.300000	0.000249234
50.250000	0.000251399
50.200000	0.00025358
50.150000	0.000255778
50.100000	0.000257993
50.050000	0.000260225
50.000000	0.000262474
49.950000	0.00026474
49.900000	0.000267024
49.850000	0.000269324
49.800000	0.000271642
49.750000	0.000273978
49.700000	0.00027633
49.650000	0.000278701
49.600000	0.000281089
49.550000	0.000283494
49.500000	0.000285917
49.450000	0.000288358
49.400000	0.000290817
49.350000	0.000293294
49.300000	0.000295788
49.250000	0.0002983
49.200000	0.00030083
49.150000	0.000303379
49.100000	0.000305945
49.050000	0.000308529
49.000000	0.000311131
48.950000	0.000313751
48.900000	0.000316389
48.850000	0.000319045
48.800000	0.00032172
48.750000	0.000324412
48.700000	0.000327122
48.650000	0.00032985
48.600000	0.000332596
48.550000	0.00033536
48.500000	0.000338142
48.450000	0.000340941
48.400000	0.000343758
48.350000	0.000346593
48.300000	0.000349445
48.250000	0.000352315
48.200000	0.000355202
48.150000	0.000358106
48.100000	0.000361027
48.050000	0.000363965
48.000000	0.00036692
47.950000	0.000369892
47.900000	0.000372879
47.850000	0.000375883
47.800000	0.000378903
47.750000	0.000381939
47.700000	0.000384989
47.650000	0.000388055
47.600000	0.000391136
47.550000	0.000394231
47.500000	0.00039734
47.450000	0.000400462
47.400000	0.000403598
47.350000	0.000406746
47.300000	0.000409906
47.250000	0.000413078
47.200000	0.00041626
47.150000	0.000419453
47.100000	0.000422655
47.050000	0.000425865
47.000000	0.000429084
46.950000	0.000432309
46.900000	0.000435539
46.850000	0.000438774
46.800000	0.000442012
46.750000	0.000445252
46.700000	0.000448493
46.650000	0.000451731
46.600000	0.000454966
46.550000	0.000458196
46.500000	0.000461417
46.450000	0.000464627
46.400000	0.000467822
46.350000	0.000471
46.300000	0.000474156
46.250000	0.000477284
46.200000	0.000480378
46.150000	0.000483432
46.100000	0.000486434
46.050000	0.000489374
46.000000	0.000492234
45.950000	0.000494991
45.900000	0.000497605
45.850000	0.000500003
&
```
