## Supplementary material for "All-at-once RNA folding with 3D motif prediction framed by evolutionary information": RF03136_S10-Clostridia.cacofold.helixcov

```
# RMs = 2 L = 188

# RM_HELIX NESTED 14-15 25-26, nbp = 2 nbp_cov = 0
# pvals: 0.470594,0.454523
# aggregated NONE
NESTED  :::::::::::::<<________>>::::::::::::::::::::::::::::::::::::::::::::::::::::::::::::::::::::
        :::::::::::::::::::::::::::::::::::::::::::::::::::::::::::::::::::::::::::::::::::::::::::::

# RM_HELIX NESTED 105-115 125-131, nbp = 7 nbp_cov = 0
# pvals: 0.46122,0.421681,0.448679,0.581066,0.454523,0.424521,0.493478
# aggregated NONE
NESTED  :::::::::::::::::::::::::::::::::::::::::::::::::<<<<<<<________>>>>>>>::::::::::::::::::::::
        :::::::::::::::::::::::::::::::::::::::::::::::::::::::::::::::::::::::::::::::::::::::::::::
```
