## Supplementary material for "All-at-once RNA folding with 3D motif prediction framed by evolutionary information": RF03136_S10-Clostridia.cacofold.power

```
# Power analysis of CaCoFold structure 
#
# Powertype = SINGLE SUBSTITUTIONS
# covary  left_pos      right_pos    substitutions      power
#----------------------------------------------------------------
          14		26		30		0.74
          15		25		13		0.42
          105		131		3		0.02
          107		130		1		0.00
          108		129		8		0.24
          111		128		28		0.72
          113		127		2		0.00
          114		126		1		0.00
          115		125		29		0.73
#
# BPAIRS 9
# avg substitutions per BP  12.8
# BPAIRS expected to covary 2.9 +/- 1.0
# BPAIRS observed to covary 0
#
```
