## Supplementary material for "All-at-once RNA folding with 3D motif prediction framed by evolutionary information": RF03136_S10-Clostridia.helixcov

```
# RMs = 3 L = 188

# RM_HELIX NESTED 26-30 101-105, nbp = 5 nbp_cov = 0
# pvals: 0.436349,0.540451,0.41877,0.635846,0.341281
# aggregated NONE
NESTED  ::::::::::::::::::::::::<<<<<________________>>>>>:::::::::::::::::::::::::::::::::::::::::::
        :::::::::::::::::::::::::::::::::::::::::::::::::::::::::::::::::::::::::::::::::::::::::::::

# RM_HELIX NESTED 14-22 111-119, nbp = 7 nbp_cov = 0
# pvals: 0.467532,0.421681,0.554021,0.655446,0.424521,0.442286,0.386302
# aggregated NONE
NESTED  :::::::::::::<<<-<<<<_______________________________>>>>>>>::::::::::::::::::::::::::::::::::
        :::::::::::::::::::::::::::::::::::::::::::::::::::::::::::::::::::::::::::::::::::::::::::::

# RM_HELIX NESTED 128-144 166-187, nbp = 8 nbp_cov = 0
# pvals: 0.436349,0.451578,0.254698,0.464388,0.685694,0.560694,0.48338,0.290849
# aggregated NONE
NESTED  :::::::::::::::::::::::::::::::::::::::::::::::::::::::::::::::::::<<<<--<<<<_______>>>>>>>>:
        :::::::::::::::::::::::::::::::::::::::::::::::::::::::::::::::::::::::::::::::::::::::::::::
```
