## Supplementary material for "All-at-once RNA folding with 3D motif prediction framed by evolutionary information": RF03136_S10-Clostridia.power

```
# Power analysis of given structure 
#
# Powertype = SINGLE SUBSTITUTIONS
# covary  left_pos      right_pos    substitutions      power
#----------------------------------------------------------------
          14		119		51		0.87
          15		118		19		0.57
          16		117		31		0.75
          18		115		43		0.83
          20		114		0		0.00
          21		113		3		0.02
          22		111		24		0.66
          26		105		3		0.02
          27		104		74		0.92
          28		103		71		0.92
          29		102		75		0.92
          30		101		117		0.99
          128		187		22		0.63
          129		186		4		0.07
          130		185		21		0.61
          131		184		3		0.02
          139		169		35		0.78
          142		168		87		0.95
          143		167		31		0.75
          144		166		57		0.88
#
# BPAIRS 20
# avg substitutions per BP  38.5
# BPAIRS expected to covary 12.1 +/- 1.5
# BPAIRS observed to covary 0
#
```
