## Supplementary material for "All-at-once RNA folding with 3D motif prediction framed by evolutionary information": RF03136_S10-Clostridia.surv

```
3.500000	0.05
2.550000	0.1
1.450000	0.15
0.600000	0.2
0.050000	0.25
0.000000	0.3
-0.050000	0.35
-0.250000	0.45
-0.350000	0.5
-0.500000	0.55
-0.700000	0.6
-0.750000	0.65
-1.000000	0.7
-1.850000	0.75
-2.050000	0.8
-2.150000	0.85
-3.300000	0.9
-3.600000	0.95
-4.100000	1
&
23.100000	0.000234852
19.300000	0.000469704
17.100000	0.000704556
15.700000	0.000939408
14.450000	0.00117426
14.100000	0.00140911
13.800000	0.00164396
13.750000	0.00187882
13.600000	0.00211367
13.450000	0.00234852
13.300000	0.00258337
12.800000	0.00281822
12.750000	0.00305308
12.550000	0.00328793
12.450000	0.00352278
12.300000	0.00375763
12.250000	0.00399248
12.150000	0.00422734
11.750000	0.00446219
11.400000	0.00469704
11.250000	0.00493189
11.150000	0.00516674
11.100000	0.0054016
10.950000	0.00563645
10.900000	0.0058713
10.800000	0.00610615
10.600000	0.00657586
10.500000	0.00704556
10.400000	0.00728041
10.350000	0.00751527
10.300000	0.00798497
10.250000	0.00821982
10.200000	0.00845467
10.150000	0.00868953
10.000000	0.00892438
9.850000	0.00915923
9.700000	0.00962893
9.650000	0.00986379
9.600000	0.0100986
9.550000	0.0103335
9.450000	0.0108032
9.400000	0.0112729
9.350000	0.0115078
9.300000	0.0119775
9.200000	0.0122123
9.150000	0.0124472
9.100000	0.012682
9.050000	0.0129169
8.900000	0.0133866
8.800000	0.0136214
8.750000	0.0140911
8.650000	0.014326
8.600000	0.0147957
8.550000	0.0150305
8.500000	0.0152654
8.450000	0.0157351
8.300000	0.0159699
8.250000	0.0162048
8.200000	0.0164396
8.150000	0.0173791
8.050000	0.0176139
8.000000	0.0178488
7.950000	0.0180836
7.900000	0.0185533
7.850000	0.0187882
7.800000	0.0194927
7.650000	0.0199624
7.600000	0.0204321
7.500000	0.0209018
7.400000	0.0216064
7.350000	0.0223109
7.200000	0.0234852
7.150000	0.0241898
7.100000	0.0244246
7.050000	0.025364
7.000000	0.0260686
6.950000	0.0272428
6.900000	0.0274777
6.850000	0.0277125
6.800000	0.0279474
6.750000	0.0286519
6.700000	0.0298262
6.650000	0.0302959
6.600000	0.0310005
6.550000	0.0312353
6.450000	0.0319399
6.400000	0.0321747
6.300000	0.0331141
6.250000	0.0338187
6.200000	0.0347581
6.150000	0.0352278
6.100000	0.0359324
6.050000	0.0368718
6.000000	0.0378112
5.950000	0.0387506
5.900000	0.03969
5.850000	0.0401597
5.750000	0.041334
5.700000	0.0427431
5.650000	0.0439173
5.600000	0.0450916
5.550000	0.046031
5.500000	0.0465007
5.450000	0.0472053
5.400000	0.0481447
5.350000	0.0486144
5.300000	0.0497886
5.250000	0.050728
5.200000	0.0528417
5.150000	0.0533114
5.100000	0.0535463
5.050000	0.0542508
5.000000	0.0544857
4.950000	0.0554251
4.900000	0.0563645
4.850000	0.057069
4.800000	0.0575388
4.750000	0.0582433
4.700000	0.060357
4.650000	0.0615312
4.600000	0.0624706
4.550000	0.0636449
4.500000	0.0645843
4.450000	0.0662283
4.400000	0.0676374
4.350000	0.0690465
4.300000	0.071395
4.250000	0.0723344
4.200000	0.0732738
4.150000	0.0749178
4.100000	0.0758572
4.050000	0.077736
4.000000	0.07938
3.950000	0.0798497
3.900000	0.081024
3.850000	0.0836073
3.800000	0.0864256
3.750000	0.087365
3.700000	0.0892438
3.650000	0.0915923
3.600000	0.0939408
3.550000	0.0951151
3.500000	0.0962893
3.450000	0.0981682
3.400000	0.101456
3.350000	0.10263
3.300000	0.104274
3.250000	0.106153
3.200000	0.108032
3.150000	0.109206
3.100000	0.111555
3.050000	0.114373
3.000000	0.117191
2.950000	0.120479
2.900000	0.122123
2.850000	0.123532
2.800000	0.127055
2.750000	0.129169
2.700000	0.131987
2.650000	0.134101
2.600000	0.137154
2.550000	0.139972
2.500000	0.142085
2.450000	0.145373
2.400000	0.148192
2.350000	0.15054
2.300000	0.151949
2.250000	0.155237
2.200000	0.157821
2.150000	0.159699
2.100000	0.163457
2.050000	0.165571
2.000000	0.169563
1.950000	0.172381
1.900000	0.1752
1.850000	0.178018
1.800000	0.182245
1.750000	0.186003
1.700000	0.188116
1.650000	0.1907
1.600000	0.193048
1.550000	0.196336
1.500000	0.201973
1.450000	0.205026
1.400000	0.208079
1.350000	0.213246
1.300000	0.216064
1.250000	0.218647
1.200000	0.22217
1.150000	0.225458
1.100000	0.228746
1.050000	0.230625
1.000000	0.233913
0.950000	0.23767
0.900000	0.240254
0.850000	0.245655
0.800000	0.250587
0.750000	0.25458
0.700000	0.258572
0.650000	0.262095
0.600000	0.264913
0.550000	0.268436
0.500000	0.271254
0.450000	0.274777
0.400000	0.2783
0.350000	0.280413
0.300000	0.284406
0.250000	0.287224
0.200000	0.291921
0.150000	0.295914
0.100000	0.302959
0.050000	0.307656
0.000000	0.329263
-0.050000	0.395021
-0.100000	0.45303
-0.150000	0.509394
-0.200000	0.519962
-0.250000	0.529826
-0.300000	0.538985
-0.350000	0.552137
-0.400000	0.565289
-0.450000	0.577266
-0.500000	0.590418
-0.550000	0.603335
-0.600000	0.616252
-0.650000	0.627525
-0.700000	0.639032
-0.750000	0.652889
-0.800000	0.664631
-0.850000	0.67426
-0.900000	0.681541
-0.950000	0.691404
-1.000000	0.702208
-1.050000	0.712541
-1.100000	0.721465
-1.150000	0.729216
-1.200000	0.736026
-1.250000	0.744716
-1.300000	0.753405
-1.350000	0.762095
-1.400000	0.768906
-1.450000	0.778065
-1.500000	0.785815
-1.550000	0.79333
-1.600000	0.797792
-1.650000	0.804133
-1.700000	0.81024
-1.750000	0.816581
-1.800000	0.823626
-1.850000	0.828793
-1.900000	0.835134
-1.950000	0.839361
-2.000000	0.845702
-2.050000	0.850164
-2.100000	0.854861
-2.150000	0.861202
-2.200000	0.866134
-2.250000	0.870127
-2.300000	0.874824
-2.350000	0.879286
-2.400000	0.882574
-2.450000	0.885627
-2.500000	0.887976
-2.550000	0.891264
-2.600000	0.893847
-2.650000	0.898544
-2.700000	0.901127
-2.750000	0.904885
-2.800000	0.906999
-2.850000	0.910756
-2.900000	0.91287
-2.950000	0.916628
-3.000000	0.919915
-3.050000	0.922029
-3.100000	0.924143
-3.150000	0.926256
-3.200000	0.92884
-3.250000	0.931893
-3.300000	0.934007
-3.350000	0.934946
-3.400000	0.936825
-3.450000	0.939408
-3.500000	0.941287
-3.550000	0.941992
-3.600000	0.94387
-3.650000	0.94481
-3.700000	0.945749
-3.750000	0.946923
-3.800000	0.948802
-3.850000	0.950916
-3.900000	0.952795
-3.950000	0.954439
-4.000000	0.955378
-4.050000	0.957492
-4.100000	0.958666
-4.150000	0.959136
-4.200000	0.959605
-4.250000	0.961249
-4.300000	0.962424
-4.350000	0.963598
-4.400000	0.965242
-4.450000	0.965477
-4.500000	0.96806
-4.550000	0.969
-4.600000	0.970174
-4.650000	0.970878
-4.700000	0.972287
-4.750000	0.972992
-4.800000	0.973697
-4.850000	0.974401
-4.900000	0.975106
-4.950000	0.975575
-5.000000	0.97628
-5.050000	0.97675
-5.100000	0.977454
-5.150000	0.978394
-5.200000	0.979098
-5.250000	0.979333
-5.300000	0.979568
-5.350000	0.980507
-5.400000	0.980742
-5.450000	0.981212
-5.500000	0.981682
-5.550000	0.981916
-5.600000	0.983326
-5.650000	0.98356
-5.700000	0.983795
-5.750000	0.984265
-5.800000	0.984735
-5.850000	0.985204
-5.900000	0.985674
-5.950000	0.986379
-6.000000	0.986613
-6.050000	0.986848
-6.100000	0.987318
-6.150000	0.987553
-6.200000	0.988492
-6.550000	0.988962
-6.700000	0.989197
-6.750000	0.989432
-6.800000	0.989667
-7.100000	0.989901
-7.150000	0.990371
-7.250000	0.990606
-7.500000	0.991076
-7.700000	0.99131
-7.750000	0.991545
-7.800000	0.99178
-7.900000	0.992015
-8.050000	0.99225
-8.150000	0.992485
-8.200000	0.99272
-8.350000	0.992954
-8.400000	0.993424
-8.500000	0.993659
-8.550000	0.993894
-9.000000	0.994129
-9.300000	0.994364
-9.500000	0.994598
-9.650000	0.994833
-9.700000	0.995303
-9.750000	0.995538
-9.950000	1
&
84.600000	1.16877e-05
81.450000	2.33754e-05
80.950000	3.50631e-05
80.450000	4.67508e-05
78.200000	5.84385e-05
77.150000	7.01262e-05
76.800000	8.18139e-05
76.550000	9.35016e-05
76.500000	0.000105189
75.900000	0.000116877
75.500000	0.000128565
72.550000	0.000140252
71.500000	0.00015194
70.650000	0.000163628
70.350000	0.000175316
69.350000	0.000187003
69.000000	0.000198691
68.950000	0.000210379
68.350000	0.000222066
68.300000	0.000233754
66.950000	0.000245442
66.750000	0.000257129
66.250000	0.000268817
65.700000	0.000280505
65.600000	0.000292193
64.850000	0.00030388
64.500000	0.000315568
64.100000	0.000327256
64.000000	0.000338943
63.800000	0.000350631
63.150000	0.000374007
62.850000	0.000385694
62.550000	0.000397382
62.350000	0.00040907
62.000000	0.000420757
61.750000	0.000432445
61.650000	0.000444133
61.450000	0.00045582
61.400000	0.000467508
61.200000	0.000479196
60.800000	0.000490884
60.700000	0.000525947
60.550000	0.000549322
60.500000	0.000572698
60.150000	0.000584385
60.050000	0.000596073
59.950000	0.000607761
59.800000	0.000619448
59.750000	0.000631136
59.600000	0.000642824
59.400000	0.000654511
59.100000	0.000666199
58.900000	0.000677887
58.700000	0.000701262
58.600000	0.00071295
58.150000	0.000724638
57.800000	0.000736325
57.650000	0.000748013
57.600000	0.000759701
57.550000	0.000771388
57.500000	0.000783076
57.150000	0.000794764
57.100000	0.000806452
57.000000	0.000818139
56.850000	0.000841515
56.500000	0.000853202
56.350000	0.00086489
56.050000	0.000876578
55.850000	0.000888266
55.750000	0.000899953
55.650000	0.000911641
55.500000	0.000935016
55.450000	0.000946704
55.400000	0.000958392
55.300000	0.000970079
55.200000	0.000981767
55.100000	0.000993455
55.050000	0.00100514
54.950000	0.00102852
54.800000	0.00104021
54.750000	0.00105189
54.700000	0.00106358
54.650000	0.00108696
54.600000	0.00109864
54.450000	0.00112202
54.350000	0.00113371
54.300000	0.0011454
54.000000	0.00116877
53.900000	0.00118046
53.800000	0.00119215
53.750000	0.00120383
53.700000	0.00121552
53.600000	0.00122721
53.500000	0.0012389
53.250000	0.00125058
52.850000	0.00126227
52.750000	0.00127396
52.650000	0.00129734
52.450000	0.00130902
52.400000	0.00132071
52.300000	0.0013324
52.150000	0.00135577
51.950000	0.00141421
51.700000	0.0014259
51.650000	0.00143759
51.600000	0.00144928
51.500000	0.00146096
51.350000	0.00147265
51.250000	0.00149603
51.150000	0.00150771
51.100000	0.00153109
51.050000	0.00154278
50.850000	0.00155446
50.750000	0.00156615
50.700000	0.00158953
50.550000	0.00160122
50.450000	0.0016129
50.350000	0.00163628
50.250000	0.00164797
50.200000	0.00168303
50.150000	0.00171809
50.050000	0.00176484
49.900000	0.00177653
49.700000	0.00178822
49.650000	0.00181159
49.450000	0.00183497
49.350000	0.00184666
49.300000	0.00185835
49.250000	0.00187003
49.200000	0.0019051
49.150000	0.00191678
49.100000	0.00192847
48.950000	0.00194016
48.900000	0.00196353
48.850000	0.00197522
48.800000	0.00198691
48.750000	0.0019986
48.600000	0.00202197
48.450000	0.00203366
48.400000	0.00204535
48.350000	0.00205704
48.300000	0.00206872
48.250000	0.00208041
48.000000	0.0020921
47.950000	0.00210379
47.850000	0.00212716
47.800000	0.00213885
47.750000	0.00215054
47.700000	0.00216223
47.650000	0.00217391
47.600000	0.00220898
47.450000	0.00222066
47.400000	0.00225573
47.350000	0.0022791
47.300000	0.00229079
47.250000	0.00230248
47.150000	0.00231417
47.050000	0.00233754
46.850000	0.00234923
46.800000	0.00236092
46.600000	0.0023726
46.400000	0.00239598
46.350000	0.00240767
46.300000	0.00241935
46.200000	0.00243104
46.150000	0.00244273
46.050000	0.00245442
46.000000	0.00247779
45.850000	0.00248948
45.750000	0.00251286
45.700000	0.00252454
45.650000	0.00254792
45.500000	0.00255961
45.450000	0.00258298
45.400000	0.00259467
45.350000	0.00260636
45.250000	0.00261805
45.200000	0.00264142
45.150000	0.0026648
45.100000	0.00267648
45.050000	0.00271155
45.000000	0.00272324
44.900000	0.00273492
44.850000	0.00274661
44.800000	0.0027583
44.750000	0.00279336
44.700000	0.00280505
44.650000	0.00282842
44.550000	0.00284011
44.500000	0.0028518
44.450000	0.00287518
44.350000	0.00288686
44.250000	0.00291024
44.150000	0.00293361
44.100000	0.0029453
44.050000	0.00295699
44.000000	0.00300374
43.950000	0.00302712
43.900000	0.00305049
43.850000	0.00306218
43.750000	0.00307387
43.700000	0.00308555
43.650000	0.00310893
43.600000	0.00312062
43.550000	0.0031323
43.500000	0.00314399
43.450000	0.00315568
43.300000	0.00316737
43.200000	0.00319074
43.050000	0.00321412
43.000000	0.00322581
42.950000	0.00324918
42.900000	0.00326087
42.700000	0.00328424
42.650000	0.00330762
42.550000	0.00331931
42.500000	0.003331
42.400000	0.00335437
42.350000	0.00340112
42.300000	0.00343619
42.250000	0.00344787
42.200000	0.00345956
42.150000	0.00347125
42.100000	0.00350631
42.050000	0.00352969
42.000000	0.00354137
41.950000	0.00355306
41.900000	0.00357644
41.750000	0.00362319
41.700000	0.00364656
41.650000	0.00366994
41.600000	0.00368163
41.550000	0.00371669
41.500000	0.00374007
41.450000	0.00376344
41.400000	0.00377513
41.350000	0.0037985
41.300000	0.00382188
41.250000	0.00383357
41.200000	0.00384525
41.100000	0.00385694
41.050000	0.00388032
41.000000	0.00391538
40.900000	0.00395044
40.850000	0.00397382
40.750000	0.00398551
40.700000	0.00405563
40.650000	0.00406732
40.600000	0.00407901
40.550000	0.00412576
40.500000	0.00413745
40.450000	0.00414914
40.400000	0.00416082
40.350000	0.0041842
40.300000	0.00419589
40.250000	0.00421926
40.200000	0.00426601
40.150000	0.00428939
40.100000	0.00431276
40.050000	0.00433614
40.000000	0.00435951
39.950000	0.00439458
39.900000	0.00441795
39.850000	0.00445302
39.800000	0.00447639
39.750000	0.00449977
39.700000	0.00452314
39.650000	0.0045582
39.600000	0.00458158
39.500000	0.00459327
39.400000	0.00460496
39.350000	0.00464002
39.300000	0.00466339
39.250000	0.00467508
39.200000	0.00471014
39.150000	0.00474521
39.100000	0.0047569
39.050000	0.00478027
39.000000	0.00479196
38.900000	0.00483871
38.850000	0.00487377
38.750000	0.00492052
38.700000	0.00496727
38.550000	0.00499065
38.500000	0.00501403
38.450000	0.0050374
38.400000	0.00508415
38.350000	0.00510753
38.300000	0.00511921
38.250000	0.00514259
38.200000	0.00515428
38.100000	0.00516597
38.050000	0.00517765
38.000000	0.00521272
37.950000	0.00524778
37.900000	0.00530622
37.850000	0.00532959
37.800000	0.00538803
37.700000	0.00539972
37.650000	0.00544647
37.600000	0.00546985
37.550000	0.00548153
37.500000	0.00550491
37.450000	0.00553997
37.400000	0.00557504
37.350000	0.0056101
37.300000	0.00563347
37.200000	0.0057036
37.100000	0.00572698
37.000000	0.00576204
36.900000	0.00582048
36.850000	0.00584385
36.800000	0.00585554
36.750000	0.00590229
36.700000	0.00593735
36.650000	0.00600748
36.600000	0.00603086
36.550000	0.00606592
36.500000	0.00608929
36.450000	0.00614773
36.400000	0.00615942
36.350000	0.00619448
36.300000	0.00626461
36.200000	0.0062763
36.150000	0.00628799
36.100000	0.00629967
36.050000	0.00632305
36.000000	0.0063698
35.950000	0.00640486
35.900000	0.00643993
35.850000	0.00645161
35.800000	0.00648668
35.750000	0.00649836
35.700000	0.00651005
35.650000	0.00654511
35.600000	0.0065568
35.550000	0.00658018
35.500000	0.00662693
35.450000	0.00663862
35.350000	0.0066503
35.300000	0.00670874
35.250000	0.00676718
35.200000	0.00680224
35.150000	0.00682562
35.100000	0.00688406
35.050000	0.00691912
35.000000	0.00695418
34.950000	0.00701262
34.900000	0.00704769
34.850000	0.00705937
34.800000	0.00710612
34.750000	0.0071295
34.700000	0.00715288
34.650000	0.00717625
34.600000	0.00724638
34.550000	0.00725806
34.500000	0.00732819
34.450000	0.00733988
34.400000	0.00737494
34.350000	0.00738663
34.300000	0.00741
34.250000	0.00743338
34.200000	0.00751519
34.150000	0.00755026
34.100000	0.00759701
34.000000	0.00764376
33.950000	0.00767882
33.900000	0.00769051
33.850000	0.00771388
33.800000	0.00772557
33.750000	0.00774895
33.700000	0.00778401
33.650000	0.00785414
33.600000	0.0078892
33.550000	0.00792426
33.500000	0.00794764
33.450000	0.0079827
33.400000	0.00801777
33.350000	0.00802945
33.300000	0.00808789
33.250000	0.00813464
33.150000	0.00816971
33.100000	0.00823983
33.050000	0.00829827
33.000000	0.00835671
32.950000	0.00840346
32.900000	0.00845021
32.850000	0.00852034
32.800000	0.0085554
32.750000	0.00856709
32.700000	0.00859046
32.650000	0.00867228
32.600000	0.00871903
32.550000	0.0087424
32.500000	0.00877747
32.450000	0.00882422
32.400000	0.00887097
32.350000	0.00888266
32.300000	0.00890603
32.250000	0.00894109
32.200000	0.00897616
32.150000	0.00906966
32.100000	0.00909303
32.050000	0.0091281
32.000000	0.00915147
31.950000	0.00919822
31.900000	0.00926835
31.850000	0.00933848
31.800000	0.00939691
31.750000	0.00944367
31.700000	0.00952548
31.650000	0.00959561
31.600000	0.00964236
31.550000	0.00967742
31.500000	0.00974755
31.450000	0.00981767
31.400000	0.00986442
31.350000	0.0098878
31.300000	0.00992286
31.250000	0.0099813
31.200000	0.0100748
31.150000	0.0101216
31.100000	0.01018
31.050000	0.0102267
31.000000	0.0102501
30.950000	0.0102852
30.900000	0.0103202
30.850000	0.0103787
30.800000	0.0104371
30.750000	0.0105423
30.700000	0.010554
30.650000	0.0106007
30.600000	0.0106592
30.550000	0.0106942
30.500000	0.0107878
30.450000	0.0109163
30.400000	0.0109397
30.350000	0.0109864
30.300000	0.0110332
30.250000	0.0110916
30.200000	0.0111501
30.150000	0.0112085
30.100000	0.011302
30.050000	0.0113838
30.000000	0.0115007
29.950000	0.0115475
29.900000	0.0116059
29.850000	0.0116994
29.800000	0.0117345
29.750000	0.0117695
29.700000	0.0118046
29.650000	0.011863
29.600000	0.0119682
29.550000	0.01205
29.500000	0.0121201
29.450000	0.0121318
29.400000	0.012202
29.350000	0.0122253
29.300000	0.0123539
29.250000	0.012389
29.200000	0.0124123
29.150000	0.0124825
29.100000	0.0125292
29.050000	0.0126344
29.000000	0.0126812
28.950000	0.012763
28.900000	0.0128214
28.850000	0.0129149
28.750000	0.012985
28.700000	0.0130785
28.650000	0.0131487
28.600000	0.0132539
28.550000	0.0132889
28.500000	0.0133357
28.450000	0.0133824
28.400000	0.0134292
28.350000	0.0134876
28.300000	0.0135344
28.250000	0.0135928
28.200000	0.0136746
28.150000	0.0137447
28.100000	0.0137915
28.050000	0.0138616
28.000000	0.0138967
27.950000	0.0139551
27.900000	0.0140486
27.850000	0.014072
27.800000	0.0141187
27.750000	0.0141655
27.700000	0.0142239
27.650000	0.0142941
27.600000	0.0143759
27.550000	0.0144109
27.450000	0.0144811
27.400000	0.0145746
27.350000	0.0146564
27.300000	0.0146914
27.250000	0.0147733
27.200000	0.0148551
27.150000	0.0149603
27.100000	0.0150304
27.050000	0.0150888
27.000000	0.0152057
26.950000	0.0152408
26.900000	0.0153693
26.850000	0.0154278
26.800000	0.0154979
26.750000	0.0156148
26.700000	0.0156381
26.650000	0.0157083
26.600000	0.0157667
26.550000	0.0158836
26.500000	0.0159537
26.450000	0.0160472
26.400000	0.0161173
26.350000	0.0161992
26.300000	0.0162459
26.250000	0.016316
26.200000	0.0163628
26.150000	0.016468
26.100000	0.0165381
26.050000	0.0166082
26.000000	0.0167134
25.950000	0.0167719
25.900000	0.0168654
25.850000	0.0169121
25.800000	0.0169822
25.750000	0.0170874
25.700000	0.0171809
25.650000	0.0172043
25.600000	0.0173212
25.550000	0.0173796
25.500000	0.0174381
25.450000	0.0174965
25.400000	0.0176017
25.350000	0.0177302
25.300000	0.0178237
25.250000	0.0179056
25.200000	0.0179874
25.150000	0.0180575
25.100000	0.0181744
25.050000	0.0182796
25.000000	0.0183731
24.950000	0.0184783
24.900000	0.0185601
24.850000	0.018677
24.800000	0.0187471
24.750000	0.0188523
24.700000	0.0189224
24.650000	0.0189808
24.600000	0.0190626
24.550000	0.0191795
24.500000	0.0192847
24.450000	0.019425
24.400000	0.0195068
24.350000	0.019647
24.300000	0.0197639
24.250000	0.0198691
24.200000	0.0199977
24.150000	0.0200912
24.100000	0.020173
24.050000	0.0202548
24.000000	0.0204418
23.950000	0.0206171
23.900000	0.0206989
23.850000	0.0207924
23.800000	0.0208626
23.750000	0.0209794
23.700000	0.0211664
23.650000	0.0213067
23.600000	0.0214002
23.550000	0.0214703
23.500000	0.0215989
23.450000	0.0217391
23.400000	0.0218093
23.350000	0.0219495
23.300000	0.022043
23.250000	0.0221365
23.200000	0.0222768
23.150000	0.022382
23.100000	0.0224521
23.050000	0.022604
23.000000	0.0227793
22.950000	0.0228845
22.900000	0.022943
22.850000	0.0230365
22.800000	0.0231533
22.750000	0.0232936
22.700000	0.023352
22.650000	0.0234689
22.600000	0.0236676
22.550000	0.0238312
22.500000	0.0240065
22.450000	0.0241234
22.400000	0.0241702
22.350000	0.0242871
22.300000	0.0244273
22.250000	0.0245442
22.200000	0.0246844
22.150000	0.0247896
22.100000	0.0249416
22.050000	0.0250935
22.000000	0.0252688
21.950000	0.0254558
21.900000	0.0255961
21.850000	0.0257597
21.800000	0.025935
21.750000	0.0260519
21.700000	0.0261337
21.650000	0.0262623
21.600000	0.0263558
21.550000	0.0264142
21.500000	0.026683
21.450000	0.0267882
21.400000	0.0268817
21.350000	0.027022
21.300000	0.0271622
21.250000	0.0272908
21.200000	0.0274778
21.150000	0.0276297
21.100000	0.0277232
21.050000	0.0278986
21.000000	0.0280856
20.950000	0.0282024
20.900000	0.0283544
20.850000	0.0284245
20.800000	0.0285998
20.750000	0.0287634
20.700000	0.0288803
20.650000	0.0290673
20.600000	0.0292426
20.550000	0.0293829
20.500000	0.0295816
20.450000	0.0297686
20.400000	0.0299322
20.350000	0.0300842
20.300000	0.0302595
20.250000	0.0304231
20.200000	0.0306452
20.150000	0.0307854
20.100000	0.0310075
20.050000	0.0311945
20.000000	0.0313347
19.950000	0.0314867
19.900000	0.0316503
19.850000	0.0318607
19.800000	0.0320944
19.750000	0.0322464
19.700000	0.0323633
19.650000	0.0325619
19.600000	0.0327256
19.550000	0.0329009
19.500000	0.0330762
19.450000	0.0332281
19.400000	0.0334035
19.350000	0.0335554
19.300000	0.0336957
19.250000	0.0339645
19.200000	0.0341281
19.150000	0.0343385
19.100000	0.0345489
19.050000	0.0347359
19.000000	0.0349579
18.950000	0.0351566
18.900000	0.0354021
18.850000	0.0356241
18.800000	0.0358111
18.750000	0.0359514
18.700000	0.036115
18.650000	0.0362436
18.600000	0.0364423
18.550000	0.0366643
18.500000	0.0368981
18.450000	0.0371085
18.400000	0.0373539
18.350000	0.0375643
18.300000	0.0377279
18.250000	0.0378915
18.200000	0.0380552
18.150000	0.0382889
18.100000	0.038546
18.050000	0.0387214
18.000000	0.0389201
17.950000	0.0391071
17.900000	0.0393642
17.850000	0.0395863
17.800000	0.0397733
17.750000	0.0400187
17.700000	0.0402174
17.650000	0.0403927
17.600000	0.0405914
17.550000	0.0408719
17.500000	0.0411173
17.450000	0.0413862
17.400000	0.0417017
17.350000	0.0420407
17.300000	0.0422277
17.250000	0.0424381
17.200000	0.0426718
17.150000	0.0429757
17.100000	0.0432562
17.050000	0.0434666
17.000000	0.0437471
16.950000	0.0439224
16.900000	0.0440977
16.850000	0.0444016
16.800000	0.0446587
16.750000	0.0449626
16.700000	0.0452431
16.650000	0.0454769
16.600000	0.0458742
16.550000	0.0461781
16.500000	0.0464703
16.450000	0.0466573
16.400000	0.0470079
16.350000	0.0473001
16.300000	0.047569
16.250000	0.0478612
16.200000	0.0480014
16.150000	0.0482352
16.100000	0.048504
16.050000	0.0488663
16.000000	0.0491117
15.950000	0.0495325
15.900000	0.0497779
15.850000	0.0500818
15.800000	0.0503623
15.750000	0.0506194
15.700000	0.0508181
15.650000	0.0511337
15.600000	0.0513791
15.550000	0.0517064
15.500000	0.0520337
15.450000	0.0523843
15.400000	0.05277
15.350000	0.0530739
15.300000	0.0532959
15.250000	0.0535764
15.200000	0.0538803
15.150000	0.0541141
15.100000	0.0544764
15.050000	0.0547569
15.000000	0.0550842
14.950000	0.0554114
14.900000	0.0557971
14.850000	0.0561127
14.800000	0.0564516
14.750000	0.0568724
14.700000	0.0571529
14.650000	0.0574217
14.600000	0.0578424
14.550000	0.0582281
14.500000	0.0584853
14.450000	0.0587541
14.400000	0.0590112
14.350000	0.0592567
14.300000	0.0595138
14.250000	0.0598527
14.200000	0.0601332
14.150000	0.0605072
14.100000	0.0608696
14.050000	0.0611851
14.000000	0.0615241
13.950000	0.0619565
13.900000	0.0624357
13.850000	0.0627396
13.800000	0.0631136
13.750000	0.0634292
13.700000	0.063885
13.650000	0.0641889
13.600000	0.0646447
13.550000	0.0650187
13.500000	0.0654044
13.450000	0.0657784
13.400000	0.0661758
13.350000	0.066503
13.300000	0.0669472
13.250000	0.0673796
13.200000	0.067777
13.150000	0.0680809
13.100000	0.0683964
13.050000	0.0689341
13.000000	0.0693899
12.950000	0.0697873
12.900000	0.0701964
12.850000	0.0706054
12.800000	0.0711547
12.750000	0.0715872
12.700000	0.0719495
12.650000	0.0723703
12.600000	0.072756
12.550000	0.0732819
12.500000	0.0738546
12.450000	0.0742754
12.400000	0.0746611
12.350000	0.0751286
12.300000	0.0756545
12.250000	0.0761571
12.200000	0.076683
12.150000	0.077244
12.100000	0.0776999
12.050000	0.0782842
12.000000	0.0788102
11.950000	0.0792076
11.900000	0.0798504
11.850000	0.0802828
11.800000	0.0808205
11.750000	0.0814984
11.700000	0.0819659
11.650000	0.08241
11.600000	0.0828191
11.550000	0.0832165
11.500000	0.083871
11.450000	0.0844203
11.400000	0.0850164
11.350000	0.0854722
11.300000	0.0862319
11.250000	0.0866293
11.200000	0.0873072
11.150000	0.0878682
11.100000	0.0884759
11.050000	0.0891187
11.000000	0.0896681
10.950000	0.0903109
10.900000	0.0909771
10.850000	0.0914914
10.800000	0.0920524
10.750000	0.0926952
10.700000	0.093338
10.650000	0.0939808
10.600000	0.0946237
10.550000	0.095173
10.500000	0.0959794
10.450000	0.0965404
10.400000	0.0971014
10.350000	0.0976508
10.300000	0.0982352
10.250000	0.0987845
10.200000	0.0994974
10.150000	0.10014
10.100000	0.100806
10.050000	0.101403
10.000000	0.102069
9.950000	0.102641
9.900000	0.103471
9.850000	0.104196
9.800000	0.104956
9.750000	0.10561
9.700000	0.106265
9.650000	0.106907
9.600000	0.107632
9.550000	0.108263
9.500000	0.109128
9.450000	0.109864
9.400000	0.110589
9.350000	0.111325
9.300000	0.112062
9.250000	0.112856
9.200000	0.113569
9.150000	0.114458
9.100000	0.115217
9.050000	0.115977
9.000000	0.116713
8.950000	0.117473
8.900000	0.118163
8.850000	0.11918
8.800000	0.119939
8.750000	0.120734
8.700000	0.121727
8.650000	0.122464
8.600000	0.12341
8.550000	0.124334
8.500000	0.125245
8.450000	0.126075
8.400000	0.126964
8.350000	0.12798
8.300000	0.128904
8.250000	0.12971
8.200000	0.130458
8.150000	0.131241
8.100000	0.132235
8.050000	0.133228
8.000000	0.134
7.950000	0.134829
7.900000	0.135764
7.850000	0.136746
7.800000	0.137751
7.750000	0.138721
7.700000	0.139703
7.650000	0.140732
7.600000	0.14169
7.550000	0.142648
7.500000	0.143677
7.450000	0.144752
7.400000	0.145769
7.350000	0.146903
7.300000	0.147721
7.250000	0.148831
7.200000	0.149942
7.150000	0.151099
7.100000	0.152104
7.050000	0.153343
7.000000	0.154278
6.950000	0.1554
6.900000	0.15644
6.850000	0.157457
6.800000	0.158754
6.750000	0.159748
6.700000	0.160718
6.650000	0.161793
6.600000	0.162973
6.550000	0.164095
6.500000	0.165182
6.450000	0.166526
6.400000	0.167742
6.350000	0.168922
6.300000	0.170243
6.250000	0.171424
6.200000	0.172651
6.150000	0.173936
6.100000	0.175281
6.050000	0.176391
6.000000	0.177723
5.950000	0.17888
5.900000	0.180189
5.850000	0.181498
5.800000	0.182585
5.750000	0.184023
5.700000	0.18546
5.650000	0.186851
5.600000	0.188219
5.550000	0.189458
5.500000	0.190673
5.450000	0.192006
5.400000	0.193268
5.350000	0.194495
5.300000	0.195874
5.250000	0.197359
5.200000	0.198749
5.150000	0.200281
5.100000	0.201765
5.050000	0.203144
5.000000	0.204617
4.950000	0.206148
4.900000	0.207702
4.850000	0.209081
4.800000	0.210601
4.750000	0.212202
4.700000	0.213663
4.650000	0.215229
4.600000	0.216678
4.550000	0.218525
4.500000	0.220033
4.450000	0.221727
4.400000	0.22334
4.350000	0.225
4.300000	0.226777
4.250000	0.228319
4.200000	0.230096
4.150000	0.231755
4.100000	0.233509
4.050000	0.235215
4.000000	0.237202
3.950000	0.23885
3.900000	0.240615
3.850000	0.242228
3.800000	0.243665
3.750000	0.2455
3.700000	0.247335
3.650000	0.249182
3.600000	0.250888
3.550000	0.252782
3.500000	0.254698
3.450000	0.256615
3.400000	0.258567
3.350000	0.26039
3.300000	0.262307
3.250000	0.264142
3.200000	0.265884
3.150000	0.267473
3.100000	0.269448
3.050000	0.27147
3.000000	0.273048
2.950000	0.274778
2.900000	0.276625
2.850000	0.27846
2.800000	0.280435
2.750000	0.282504
2.700000	0.284409
2.650000	0.286442
2.600000	0.288827
2.550000	0.290849
2.500000	0.292894
2.450000	0.294881
2.400000	0.297066
2.350000	0.299345
2.300000	0.30166
2.250000	0.303728
2.200000	0.306007
2.150000	0.308345
2.100000	0.311057
2.050000	0.313195
2.000000	0.315778
1.950000	0.317999
1.900000	0.32015
1.850000	0.322569
1.800000	0.324731
1.750000	0.32701
1.700000	0.329488
1.650000	0.331674
1.600000	0.333988
1.550000	0.33636
1.500000	0.338967
1.450000	0.341281
1.400000	0.343922
1.350000	0.34654
1.300000	0.349194
1.250000	0.351718
1.200000	0.353962
1.150000	0.356849
1.100000	0.359222
1.050000	0.361618
1.000000	0.364493
0.950000	0.367181
0.900000	0.369659
0.850000	0.37237
0.800000	0.375281
0.750000	0.378273
0.700000	0.381078
0.650000	0.383626
0.600000	0.386302
0.550000	0.389154
0.500000	0.392251
0.450000	0.395243
0.400000	0.398212
0.350000	0.40111
0.300000	0.404032
0.250000	0.407118
0.200000	0.410262
0.150000	0.412927
0.100000	0.416012
0.050000	0.41877
0.000000	0.421681
-0.050000	0.424521
-0.100000	0.427338
-0.150000	0.430423
-0.200000	0.433345
-0.250000	0.436349
-0.300000	0.439621
-0.350000	0.442286
-0.400000	0.445617
-0.450000	0.448679
-0.500000	0.451578
-0.550000	0.454523
-0.600000	0.457842
-0.650000	0.46122
-0.700000	0.464388
-0.750000	0.467532
-0.800000	0.470594
-0.850000	0.473831
-0.900000	0.476952
-0.950000	0.480037
-1.000000	0.48338
-1.050000	0.486407
-1.100000	0.490229
-1.150000	0.493478
-1.200000	0.496903
-1.250000	0.500409
-1.300000	0.503401
-1.350000	0.506639
-1.400000	0.510063
-1.450000	0.513604
-1.500000	0.516678
-1.550000	0.519717
-1.600000	0.523072
-1.650000	0.526683
-1.700000	0.530365
-1.750000	0.533731
-1.800000	0.53691
-1.850000	0.540451
-1.900000	0.543864
-1.950000	0.547405
-2.000000	0.550888
-2.050000	0.554021
-2.100000	0.557422
-2.150000	0.560694
-2.200000	0.564329
-2.250000	0.567835
-2.300000	0.570956
-2.350000	0.574264
-2.400000	0.577548
-2.450000	0.581066
-2.500000	0.584081
-2.550000	0.587214
-2.600000	0.590463
-2.650000	0.593887
-2.700000	0.597335
-2.750000	0.600748
-2.800000	0.60381
-2.850000	0.607048
-2.900000	0.61018
-2.950000	0.613242
-3.000000	0.616258
-3.050000	0.619448
-3.100000	0.622768
-3.150000	0.626403
-3.200000	0.6295
-3.250000	0.632644
-3.300000	0.635846
-3.350000	0.639236
-3.400000	0.642309
-3.450000	0.645874
-3.500000	0.649217
-3.550000	0.652536
-3.600000	0.655446
-3.650000	0.658661
-3.700000	0.661676
-3.750000	0.664727
-3.800000	0.667754
-3.850000	0.671108
-3.900000	0.674077
-3.950000	0.677162
-4.000000	0.680049
-4.050000	0.683018
-4.100000	0.685694
-4.150000	0.688721
-4.200000	0.691819
-4.250000	0.694612
-4.300000	0.697569
-4.350000	0.70076
-4.400000	0.703892
-4.450000	0.706767
-4.500000	0.709759
-4.550000	0.712763
-4.600000	0.715626
-4.650000	0.718338
-4.700000	0.721283
-4.750000	0.723995
-4.800000	0.726812
-4.850000	0.7295
-4.900000	0.732317
-4.950000	0.735238
-5.000000	0.738032
-5.050000	0.74065
-5.100000	0.743198
-5.150000	0.745722
-5.200000	0.748165
-5.250000	0.750748
-5.300000	0.753354
-5.350000	0.755797
-5.400000	0.758509
-5.450000	0.761314
-5.500000	0.763862
-5.550000	0.766129
-5.600000	0.768759
-5.650000	0.770898
-5.700000	0.773107
-5.750000	0.775596
-5.800000	0.77798
-5.850000	0.780598
-5.900000	0.7831
-5.950000	0.785542
-6.000000	0.787868
-6.050000	0.790042
-6.100000	0.792204
-6.150000	0.794647
-6.200000	0.797055
-6.250000	0.799112
-6.300000	0.801554
-6.350000	0.804009
-6.400000	0.806183
-6.450000	0.807913
-6.500000	0.81004
-6.550000	0.81226
-6.600000	0.814271
-6.650000	0.816632
-6.700000	0.818619
-6.750000	0.820605
-6.800000	0.822522
-6.850000	0.824439
-6.900000	0.826554
-6.950000	0.828261
-7.000000	0.830528
-7.050000	0.832632
-7.100000	0.834584
-7.150000	0.836477
-7.200000	0.838277
-7.250000	0.839925
-7.300000	0.841632
-7.350000	0.84363
-7.400000	0.845477
-7.450000	0.847405
-7.500000	0.849007
-7.550000	0.850666
-7.600000	0.852548
-7.650000	0.854173
-7.700000	0.856288
-7.750000	0.857842
-7.800000	0.859514
-7.850000	0.861255
-7.900000	0.86302
-7.950000	0.864621
-8.000000	0.866304
-8.050000	0.867917
-8.100000	0.869437
-8.150000	0.871096
-8.200000	0.872791
-8.250000	0.874381
-8.300000	0.875877
-8.350000	0.877571
-8.400000	0.879173
-8.450000	0.88068
-8.500000	0.882001
-8.550000	0.883322
-8.600000	0.884771
-8.650000	0.886103
-8.700000	0.887693
-8.750000	0.889271
-8.800000	0.89093
-8.850000	0.892309
-8.900000	0.893759
-8.950000	0.895091
-9.000000	0.896646
-9.050000	0.898177
-9.100000	0.899579
-9.150000	0.900842
-9.200000	0.902151
-9.250000	0.903495
-9.300000	0.904827
-9.350000	0.906171
-9.400000	0.907562
-9.450000	0.908813
-9.500000	0.910028
-9.550000	0.911244
-9.600000	0.912564
-9.650000	0.913604
-9.700000	0.91489
-9.750000	0.916164
-9.800000	0.917216
-9.850000	0.918256
-9.900000	0.919554
-9.950000	1
&
179.650000	4.53355e-11
179.600000	4.5653e-11
179.550000	4.59728e-11
179.500000	4.62948e-11
179.450000	4.66191e-11
179.400000	4.69456e-11
179.350000	4.72745e-11
179.300000	4.76056e-11
179.250000	4.7939e-11
179.200000	4.82748e-11
179.150000	4.86129e-11
179.100000	4.89534e-11
179.050000	4.92963e-11
179.000000	4.96416e-11
178.950000	4.99893e-11
178.900000	5.03394e-11
178.850000	5.0692e-11
178.800000	5.1047e-11
178.750000	5.14046e-11
178.700000	5.17646e-11
178.650000	5.21272e-11
178.600000	5.24923e-11
178.550000	5.28599e-11
178.500000	5.32302e-11
178.450000	5.3603e-11
178.400000	5.39784e-11
178.350000	5.43565e-11
178.300000	5.47372e-11
178.250000	5.51206e-11
178.200000	5.55066e-11
178.150000	5.58954e-11
178.100000	5.62868e-11
178.050000	5.66811e-11
178.000000	5.7078e-11
177.950000	5.74778e-11
177.900000	5.78803e-11
177.850000	5.82857e-11
177.800000	5.86939e-11
177.750000	5.9105e-11
177.700000	5.95189e-11
177.650000	5.99358e-11
177.600000	6.03556e-11
177.550000	6.07783e-11
177.500000	6.12039e-11
177.450000	6.16326e-11
177.400000	6.20642e-11
177.350000	6.24989e-11
177.300000	6.29366e-11
177.250000	6.33773e-11
177.200000	6.38212e-11
177.150000	6.42681e-11
177.100000	6.47182e-11
177.050000	6.51715e-11
177.000000	6.56279e-11
176.950000	6.60875e-11
176.900000	6.65503e-11
176.850000	6.70164e-11
176.800000	6.74857e-11
176.750000	6.79583e-11
176.700000	6.84342e-11
176.650000	6.89135e-11
176.600000	6.93961e-11
176.550000	6.98821e-11
176.500000	7.03714e-11
176.450000	7.08642e-11
176.400000	7.13605e-11
176.350000	7.18602e-11
176.300000	7.23635e-11
176.250000	7.28702e-11
176.200000	7.33805e-11
176.150000	7.38944e-11
176.100000	7.44119e-11
176.050000	7.4933e-11
176.000000	7.54577e-11
175.950000	7.59861e-11
175.900000	7.65182e-11
175.850000	7.7054e-11
175.800000	7.75936e-11
175.750000	7.8137e-11
175.700000	7.86841e-11
175.650000	7.92351e-11
175.600000	7.979e-11
175.550000	8.03487e-11
175.500000	8.09114e-11
175.450000	8.14779e-11
175.400000	8.20485e-11
175.350000	8.2623e-11
175.300000	8.32016e-11
175.250000	8.37842e-11
175.200000	8.43709e-11
175.150000	8.49617e-11
175.100000	8.55566e-11
175.050000	8.61557e-11
175.000000	8.6759e-11
174.950000	8.73665e-11
174.900000	8.79782e-11
174.850000	8.85943e-11
174.800000	8.92146e-11
174.750000	8.98393e-11
174.700000	9.04684e-11
174.650000	9.11019e-11
174.600000	9.17398e-11
174.550000	9.23821e-11
174.500000	9.3029e-11
174.450000	9.36804e-11
174.400000	9.43363e-11
174.350000	9.49969e-11
174.300000	9.5662e-11
174.250000	9.63318e-11
174.200000	9.70063e-11
174.150000	9.76856e-11
174.100000	9.83695e-11
174.050000	9.90583e-11
174.000000	9.97519e-11
173.950000	1.0045e-10
173.900000	1.01154e-10
173.850000	1.01862e-10
173.800000	1.02575e-10
173.750000	1.03293e-10
173.700000	1.04017e-10
173.650000	1.04745e-10
173.600000	1.05478e-10
173.550000	1.06217e-10
173.500000	1.0696e-10
173.450000	1.07709e-10
173.400000	1.08463e-10
173.350000	1.09223e-10
173.300000	1.09987e-10
173.250000	1.10758e-10
173.200000	1.11533e-10
173.150000	1.12314e-10
173.100000	1.131e-10
173.050000	1.13892e-10
173.000000	1.14689e-10
172.950000	1.15492e-10
172.900000	1.16301e-10
172.850000	1.17115e-10
172.800000	1.17935e-10
172.750000	1.18761e-10
172.700000	1.19592e-10
172.650000	1.2043e-10
172.600000	1.21273e-10
172.550000	1.22122e-10
172.500000	1.22977e-10
172.450000	1.23838e-10
172.400000	1.24705e-10
172.350000	1.25578e-10
172.300000	1.26457e-10
172.250000	1.27342e-10
172.200000	1.28234e-10
172.150000	1.29131e-10
172.100000	1.30035e-10
172.050000	1.30946e-10
172.000000	1.31862e-10
171.950000	1.32786e-10
171.900000	1.33715e-10
171.850000	1.34651e-10
171.800000	1.35594e-10
171.750000	1.36543e-10
171.700000	1.37499e-10
171.650000	1.38462e-10
171.600000	1.39431e-10
171.550000	1.40407e-10
171.500000	1.4139e-10
171.450000	1.4238e-10
171.400000	1.43376e-10
171.350000	1.4438e-10
171.300000	1.45391e-10
171.250000	1.46409e-10
171.200000	1.47434e-10
171.150000	1.48466e-10
171.100000	1.49505e-10
171.050000	1.50551e-10
171.000000	1.51605e-10
170.950000	1.52667e-10
170.900000	1.53735e-10
170.850000	1.54812e-10
170.800000	1.55895e-10
170.750000	1.56986e-10
170.700000	1.58085e-10
170.650000	1.59192e-10
170.600000	1.60306e-10
170.550000	1.61428e-10
170.500000	1.62558e-10
170.450000	1.63696e-10
170.400000	1.64842e-10
170.350000	1.65996e-10
170.300000	1.67158e-10
170.250000	1.68328e-10
170.200000	1.69506e-10
170.150000	1.70693e-10
170.100000	1.71888e-10
170.050000	1.73091e-10
170.000000	1.74302e-10
169.950000	1.75522e-10
169.900000	1.76751e-10
169.850000	1.77988e-10
169.800000	1.79234e-10
169.750000	1.80489e-10
169.700000	1.81752e-10
169.650000	1.83024e-10
169.600000	1.84305e-10
169.550000	1.85595e-10
169.500000	1.86894e-10
169.450000	1.88202e-10
169.400000	1.8952e-10
169.350000	1.90846e-10
169.300000	1.92182e-10
169.250000	1.93527e-10
169.200000	1.94882e-10
169.150000	1.96246e-10
169.100000	1.97619e-10
169.050000	1.99002e-10
169.000000	2.00395e-10
168.950000	2.01798e-10
168.900000	2.0321e-10
168.850000	2.04633e-10
168.800000	2.06065e-10
168.750000	2.07507e-10
168.700000	2.08959e-10
168.650000	2.10422e-10
168.600000	2.11895e-10
168.550000	2.13378e-10
168.500000	2.14871e-10
168.450000	2.16375e-10
168.400000	2.17889e-10
168.350000	2.19414e-10
168.300000	2.2095e-10
168.250000	2.22496e-10
168.200000	2.24053e-10
168.150000	2.25621e-10
168.100000	2.272e-10
168.050000	2.28791e-10
168.000000	2.30392e-10
167.950000	2.32004e-10
167.900000	2.33628e-10
167.850000	2.35263e-10
167.800000	2.36909e-10
167.750000	2.38567e-10
167.700000	2.40237e-10
167.650000	2.41918e-10
167.600000	2.43611e-10
167.550000	2.45316e-10
167.500000	2.47033e-10
167.450000	2.48762e-10
167.400000	2.50503e-10
167.350000	2.52256e-10
167.300000	2.54021e-10
167.250000	2.55799e-10
167.200000	2.57589e-10
167.150000	2.59391e-10
167.100000	2.61207e-10
167.050000	2.63035e-10
167.000000	2.64875e-10
166.950000	2.66729e-10
166.900000	2.68595e-10
166.850000	2.70475e-10
166.800000	2.72368e-10
166.750000	2.74274e-10
166.700000	2.76193e-10
166.650000	2.78126e-10
166.600000	2.80072e-10
166.550000	2.82032e-10
166.500000	2.84006e-10
166.450000	2.85993e-10
166.400000	2.87994e-10
166.350000	2.9001e-10
166.300000	2.92039e-10
166.250000	2.94082e-10
166.200000	2.9614e-10
166.150000	2.98213e-10
166.100000	3.00299e-10
166.050000	3.02401e-10
166.000000	3.04517e-10
165.950000	3.06648e-10
165.900000	3.08793e-10
165.850000	3.10954e-10
165.800000	3.1313e-10
165.750000	3.15321e-10
165.700000	3.17527e-10
165.650000	3.19749e-10
165.600000	3.21986e-10
165.550000	3.24239e-10
165.500000	3.26508e-10
165.450000	3.28793e-10
165.400000	3.31093e-10
165.350000	3.3341e-10
165.300000	3.35743e-10
165.250000	3.38092e-10
165.200000	3.40458e-10
165.150000	3.4284e-10
165.100000	3.45239e-10
165.050000	3.47654e-10
165.000000	3.50087e-10
164.950000	3.52536e-10
164.900000	3.55003e-10
164.850000	3.57487e-10
164.800000	3.59988e-10
164.750000	3.62507e-10
164.700000	3.65043e-10
164.650000	3.67597e-10
164.600000	3.70169e-10
164.550000	3.72759e-10
164.500000	3.75367e-10
164.450000	3.77993e-10
164.400000	3.80638e-10
164.350000	3.83301e-10
164.300000	3.85983e-10
164.250000	3.88683e-10
164.200000	3.91403e-10
164.150000	3.94141e-10
164.100000	3.96899e-10
164.050000	3.99675e-10
164.000000	4.02472e-10
163.950000	4.05287e-10
163.900000	4.08123e-10
163.850000	4.10978e-10
163.800000	4.13853e-10
163.750000	4.16749e-10
163.700000	4.19664e-10
163.650000	4.226e-10
163.600000	4.25557e-10
163.550000	4.28534e-10
163.500000	4.31532e-10
163.450000	4.34551e-10
163.400000	4.37591e-10
163.350000	4.40652e-10
163.300000	4.43735e-10
163.250000	4.46839e-10
163.200000	4.49965e-10
163.150000	4.53113e-10
163.100000	4.56283e-10
163.050000	4.59475e-10
163.000000	4.62689e-10
162.950000	4.65926e-10
162.900000	4.69186e-10
162.850000	4.72468e-10
162.800000	4.75773e-10
162.750000	4.79101e-10
162.700000	4.82453e-10
162.650000	4.85828e-10
162.600000	4.89226e-10
162.550000	4.92649e-10
162.500000	4.96095e-10
162.450000	4.99565e-10
162.400000	5.0306e-10
162.350000	5.06579e-10
162.300000	5.10122e-10
162.250000	5.13691e-10
162.200000	5.17284e-10
162.150000	5.20903e-10
162.100000	5.24546e-10
162.050000	5.28216e-10
162.000000	5.31911e-10
161.950000	5.35631e-10
161.900000	5.39378e-10
161.850000	5.43151e-10
161.800000	5.4695e-10
161.750000	5.50776e-10
161.700000	5.54629e-10
161.650000	5.58508e-10
161.600000	5.62415e-10
161.550000	5.66349e-10
161.500000	5.7031e-10
161.450000	5.74299e-10
161.400000	5.78316e-10
161.350000	5.82361e-10
161.300000	5.86435e-10
161.250000	5.90537e-10
161.200000	5.94667e-10
161.150000	5.98827e-10
161.100000	6.03015e-10
161.050000	6.07233e-10
161.000000	6.1148e-10
160.950000	6.15757e-10
160.900000	6.20064e-10
160.850000	6.24401e-10
160.800000	6.28768e-10
160.750000	6.33166e-10
160.700000	6.37594e-10
160.650000	6.42054e-10
160.600000	6.46544e-10
160.550000	6.51066e-10
160.500000	6.5562e-10
160.450000	6.60205e-10
160.400000	6.64823e-10
160.350000	6.69472e-10
160.300000	6.74155e-10
160.250000	6.7887e-10
160.200000	6.83618e-10
160.150000	6.88399e-10
160.100000	6.93213e-10
160.050000	6.98061e-10
160.000000	7.02944e-10
159.950000	7.0786e-10
159.900000	7.1281e-10
159.850000	7.17795e-10
159.800000	7.22815e-10
159.750000	7.27871e-10
159.700000	7.32961e-10
159.650000	7.38087e-10
159.600000	7.43249e-10
159.550000	7.48447e-10
159.500000	7.53681e-10
159.450000	7.58952e-10
159.400000	7.64259e-10
159.350000	7.69604e-10
159.300000	7.74986e-10
159.250000	7.80406e-10
159.200000	7.85863e-10
159.150000	7.91359e-10
159.100000	7.96893e-10
159.050000	8.02466e-10
159.000000	8.08078e-10
158.950000	8.13728e-10
158.900000	8.19419e-10
158.850000	8.25149e-10
158.800000	8.30919e-10
158.750000	8.3673e-10
158.700000	8.42581e-10
158.650000	8.48473e-10
158.600000	8.54406e-10
158.550000	8.60381e-10
158.500000	8.66398e-10
158.450000	8.72456e-10
158.400000	8.78557e-10
158.350000	8.847e-10
158.300000	8.90887e-10
158.250000	8.97116e-10
158.200000	9.03389e-10
158.150000	9.09706e-10
158.100000	9.16068e-10
158.050000	9.22473e-10
158.000000	9.28923e-10
157.950000	9.35419e-10
157.900000	9.4196e-10
157.850000	9.48546e-10
157.800000	9.55179e-10
157.750000	9.61858e-10
157.700000	9.68583e-10
157.650000	9.75356e-10
157.600000	9.82175e-10
157.550000	9.89043e-10
157.500000	9.95958e-10
157.450000	1.00292e-09
157.400000	1.00993e-09
157.350000	1.017e-09
157.300000	1.02411e-09
157.250000	1.03127e-09
157.200000	1.03848e-09
157.150000	1.04574e-09
157.100000	1.05305e-09
157.050000	1.06041e-09
157.000000	1.06783e-09
156.950000	1.07529e-09
156.900000	1.08281e-09
156.850000	1.09038e-09
156.800000	1.09801e-09
156.750000	1.10568e-09
156.700000	1.11341e-09
156.650000	1.1212e-09
156.600000	1.12904e-09
156.550000	1.13693e-09
156.500000	1.14488e-09
156.450000	1.15288e-09
156.400000	1.16094e-09
156.350000	1.16906e-09
156.300000	1.17723e-09
156.250000	1.18546e-09
156.200000	1.19375e-09
156.150000	1.2021e-09
156.100000	1.2105e-09
156.050000	1.21896e-09
156.000000	1.22748e-09
155.950000	1.23607e-09
155.900000	1.24471e-09
155.850000	1.25341e-09
155.800000	1.26217e-09
155.750000	1.271e-09
155.700000	1.27988e-09
155.650000	1.28883e-09
155.600000	1.29784e-09
155.550000	1.30691e-09
155.500000	1.31605e-09
155.450000	1.32525e-09
155.400000	1.33451e-09
155.350000	1.34384e-09
155.300000	1.35323e-09
155.250000	1.36269e-09
155.200000	1.37222e-09
155.150000	1.38181e-09
155.100000	1.39147e-09
155.050000	1.4012e-09
155.000000	1.41099e-09
154.950000	1.42086e-09
154.900000	1.43079e-09
154.850000	1.44079e-09
154.800000	1.45086e-09
154.750000	1.461e-09
154.700000	1.47122e-09
154.650000	1.4815e-09
154.600000	1.49186e-09
154.550000	1.50229e-09
154.500000	1.51279e-09
154.450000	1.52336e-09
154.400000	1.53401e-09
154.350000	1.54473e-09
154.300000	1.55553e-09
154.250000	1.5664e-09
154.200000	1.57735e-09
154.150000	1.58838e-09
154.100000	1.59948e-09
154.050000	1.61066e-09
154.000000	1.62192e-09
153.950000	1.63325e-09
153.900000	1.64467e-09
153.850000	1.65616e-09
153.800000	1.66774e-09
153.750000	1.6794e-09
153.700000	1.69113e-09
153.650000	1.70295e-09
153.600000	1.71486e-09
153.550000	1.72684e-09
153.500000	1.73891e-09
153.450000	1.75106e-09
153.400000	1.7633e-09
153.350000	1.77563e-09
153.300000	1.78804e-09
153.250000	1.80053e-09
153.200000	1.81312e-09
153.150000	1.82579e-09
153.100000	1.83855e-09
153.050000	1.8514e-09
153.000000	1.86434e-09
152.950000	1.87737e-09
152.900000	1.89049e-09
152.850000	1.9037e-09
152.800000	1.91701e-09
152.750000	1.9304e-09
152.700000	1.94389e-09
152.650000	1.95748e-09
152.600000	1.97116e-09
152.550000	1.98494e-09
152.500000	1.99881e-09
152.450000	2.01278e-09
152.400000	2.02684e-09
152.350000	2.04101e-09
152.300000	2.05527e-09
152.250000	2.06963e-09
152.200000	2.0841e-09
152.150000	2.09866e-09
152.100000	2.11333e-09
152.050000	2.12809e-09
152.000000	2.14297e-09
151.950000	2.15794e-09
151.900000	2.17302e-09
151.850000	2.18821e-09
151.800000	2.2035e-09
151.750000	2.21889e-09
151.700000	2.2344e-09
151.650000	2.25001e-09
151.600000	2.26574e-09
151.550000	2.28157e-09
151.500000	2.29751e-09
151.450000	2.31357e-09
151.400000	2.32973e-09
151.350000	2.34601e-09
151.300000	2.36241e-09
151.250000	2.37891e-09
151.200000	2.39554e-09
151.150000	2.41227e-09
151.100000	2.42913e-09
151.050000	2.4461e-09
151.000000	2.4632e-09
150.950000	2.48041e-09
150.900000	2.49774e-09
150.850000	2.51519e-09
150.800000	2.53276e-09
150.750000	2.55046e-09
150.700000	2.56828e-09
150.650000	2.58623e-09
150.600000	2.6043e-09
150.550000	2.62249e-09
150.500000	2.64082e-09
150.450000	2.65927e-09
150.400000	2.67785e-09
150.350000	2.69656e-09
150.300000	2.7154e-09
150.250000	2.73437e-09
150.200000	2.75347e-09
150.150000	2.77271e-09
150.100000	2.79208e-09
150.050000	2.81159e-09
150.000000	2.83123e-09
149.950000	2.85102e-09
149.900000	2.87093e-09
149.850000	2.89099e-09
149.800000	2.91119e-09
149.750000	2.93153e-09
149.700000	2.95201e-09
149.650000	2.97263e-09
149.600000	2.9934e-09
149.550000	3.01431e-09
149.500000	3.03537e-09
149.450000	3.05658e-09
149.400000	3.07793e-09
149.350000	3.09943e-09
149.300000	3.12109e-09
149.250000	3.14289e-09
149.200000	3.16485e-09
149.150000	3.18696e-09
149.100000	3.20922e-09
149.050000	3.23164e-09
149.000000	3.25421e-09
148.950000	3.27695e-09
148.900000	3.29984e-09
148.850000	3.32289e-09
148.800000	3.3461e-09
148.750000	3.36948e-09
148.700000	3.39302e-09
148.650000	3.41672e-09
148.600000	3.44058e-09
148.550000	3.46462e-09
148.500000	3.48882e-09
148.450000	3.51319e-09
148.400000	3.53773e-09
148.350000	3.56244e-09
148.300000	3.58733e-09
148.250000	3.61239e-09
148.200000	3.63762e-09
148.150000	3.66303e-09
148.100000	3.68862e-09
148.050000	3.71438e-09
148.000000	3.74033e-09
147.950000	3.76645e-09
147.900000	3.79276e-09
147.850000	3.81925e-09
147.800000	3.84593e-09
147.750000	3.87279e-09
147.700000	3.89984e-09
147.650000	3.92708e-09
147.600000	3.95451e-09
147.550000	3.98213e-09
147.500000	4.00994e-09
147.450000	4.03795e-09
147.400000	4.06615e-09
147.350000	4.09455e-09
147.300000	4.12315e-09
147.250000	4.15195e-09
147.200000	4.18095e-09
147.150000	4.21015e-09
147.100000	4.23955e-09
147.050000	4.26916e-09
147.000000	4.29898e-09
146.950000	4.329e-09
146.900000	4.35924e-09
146.850000	4.38968e-09
146.800000	4.42034e-09
146.750000	4.45121e-09
146.700000	4.4823e-09
146.650000	4.5136e-09
146.600000	4.54513e-09
146.550000	4.57687e-09
146.500000	4.60883e-09
146.450000	4.64102e-09
146.400000	4.67343e-09
146.350000	4.70607e-09
146.300000	4.73893e-09
146.250000	4.77203e-09
146.200000	4.80535e-09
146.150000	4.83891e-09
146.100000	4.8727e-09
146.050000	4.90673e-09
146.000000	4.94099e-09
145.950000	4.9755e-09
145.900000	5.01024e-09
145.850000	5.04523e-09
145.800000	5.08046e-09
145.750000	5.11594e-09
145.700000	5.15166e-09
145.650000	5.18764e-09
145.600000	5.22386e-09
145.550000	5.26034e-09
145.500000	5.29707e-09
145.450000	5.33406e-09
145.400000	5.37131e-09
145.350000	5.40881e-09
145.300000	5.44658e-09
145.250000	5.48461e-09
145.200000	5.52291e-09
145.150000	5.56147e-09
145.100000	5.60031e-09
145.050000	5.63941e-09
145.000000	5.67879e-09
144.950000	5.71844e-09
144.900000	5.75837e-09
144.850000	5.79857e-09
144.800000	5.83906e-09
144.750000	5.87983e-09
144.700000	5.92089e-09
144.650000	5.96223e-09
144.600000	6.00385e-09
144.550000	6.04577e-09
144.500000	6.08798e-09
144.450000	6.13049e-09
144.400000	6.17329e-09
144.350000	6.21639e-09
144.300000	6.2598e-09
144.250000	6.3035e-09
144.200000	6.34751e-09
144.150000	6.39183e-09
144.100000	6.43645e-09
144.050000	6.48139e-09
144.000000	6.52664e-09
143.950000	6.5722e-09
143.900000	6.61809e-09
143.850000	6.66429e-09
143.800000	6.71082e-09
143.750000	6.75767e-09
143.700000	6.80484e-09
143.650000	6.85235e-09
143.600000	6.90019e-09
143.550000	6.94836e-09
143.500000	6.99687e-09
143.450000	7.04571e-09
143.400000	7.0949e-09
143.350000	7.14443e-09
143.300000	7.1943e-09
143.250000	7.24452e-09
143.200000	7.2951e-09
143.150000	7.34602e-09
143.100000	7.3973e-09
143.050000	7.44894e-09
143.000000	7.50094e-09
142.950000	7.5533e-09
142.900000	7.60602e-09
142.850000	7.65912e-09
142.800000	7.71258e-09
142.750000	7.76642e-09
142.700000	7.82063e-09
142.650000	7.87522e-09
142.600000	7.93019e-09
142.550000	7.98555e-09
142.500000	8.04129e-09
142.450000	8.09742e-09
142.400000	8.15394e-09
142.350000	8.21085e-09
142.300000	8.26816e-09
142.250000	8.32587e-09
142.200000	8.38399e-09
142.150000	8.44251e-09
142.100000	8.50143e-09
142.050000	8.56077e-09
142.000000	8.62052e-09
141.950000	8.68069e-09
141.900000	8.74128e-09
141.850000	8.80229e-09
141.800000	8.86372e-09
141.750000	8.92559e-09
141.700000	8.98788e-09
141.650000	9.05061e-09
141.600000	9.11378e-09
141.550000	9.17739e-09
141.500000	9.24144e-09
141.450000	9.30594e-09
141.400000	9.37088e-09
141.350000	9.43628e-09
141.300000	9.50214e-09
141.250000	9.56846e-09
141.200000	9.63523e-09
141.150000	9.70248e-09
141.100000	9.77019e-09
141.050000	9.83837e-09
141.000000	9.90703e-09
140.950000	9.97617e-09
140.900000	1.00458e-08
140.850000	1.01159e-08
140.800000	1.01865e-08
140.750000	1.02576e-08
140.700000	1.03292e-08
140.650000	1.04012e-08
140.600000	1.04738e-08
140.550000	1.05469e-08
140.500000	1.06205e-08
140.450000	1.06946e-08
140.400000	1.07693e-08
140.350000	1.08444e-08
140.300000	1.09201e-08
140.250000	1.09963e-08
140.200000	1.1073e-08
140.150000	1.11503e-08
140.100000	1.12281e-08
140.050000	1.13064e-08
140.000000	1.13853e-08
139.950000	1.14648e-08
139.900000	1.15448e-08
139.850000	1.16253e-08
139.800000	1.17064e-08
139.750000	1.17881e-08
139.700000	1.18704e-08
139.650000	1.19532e-08
139.600000	1.20366e-08
139.550000	1.21206e-08
139.500000	1.22051e-08
139.450000	1.22903e-08
139.400000	1.23761e-08
139.350000	1.24624e-08
139.300000	1.25494e-08
139.250000	1.26369e-08
139.200000	1.27251e-08
139.150000	1.28139e-08
139.100000	1.29033e-08
139.050000	1.29933e-08
139.000000	1.30839e-08
138.950000	1.31752e-08
138.900000	1.32671e-08
138.850000	1.33597e-08
138.800000	1.34529e-08
138.750000	1.35468e-08
138.700000	1.36413e-08
138.650000	1.37364e-08
138.600000	1.38323e-08
138.550000	1.39288e-08
138.500000	1.40259e-08
138.450000	1.41238e-08
138.400000	1.42223e-08
138.350000	1.43215e-08
138.300000	1.44214e-08
138.250000	1.4522e-08
138.200000	1.46233e-08
138.150000	1.47254e-08
138.100000	1.48281e-08
138.050000	1.49315e-08
138.000000	1.50357e-08
137.950000	1.51406e-08
137.900000	1.52462e-08
137.850000	1.53525e-08
137.800000	1.54596e-08
137.750000	1.55674e-08
137.700000	1.5676e-08
137.650000	1.57854e-08
137.600000	1.58955e-08
137.550000	1.60064e-08
137.500000	1.6118e-08
137.450000	1.62304e-08
137.400000	1.63437e-08
137.350000	1.64576e-08
137.300000	1.65724e-08
137.250000	1.6688e-08
137.200000	1.68044e-08
137.150000	1.69216e-08
137.100000	1.70397e-08
137.050000	1.71585e-08
137.000000	1.72782e-08
136.950000	1.73987e-08
136.900000	1.752e-08
136.850000	1.76422e-08
136.800000	1.77653e-08
136.750000	1.78892e-08
136.700000	1.8014e-08
136.650000	1.81396e-08
136.600000	1.82661e-08
136.550000	1.83935e-08
136.500000	1.85218e-08
136.450000	1.86509e-08
136.400000	1.8781e-08
136.350000	1.8912e-08
136.300000	1.90439e-08
136.250000	1.91767e-08
136.200000	1.93104e-08
136.150000	1.94451e-08
136.100000	1.95807e-08
136.050000	1.97173e-08
136.000000	1.98548e-08
135.950000	1.99932e-08
135.900000	2.01326e-08
135.850000	2.0273e-08
135.800000	2.04144e-08
135.750000	2.05568e-08
135.700000	2.07001e-08
135.650000	2.08445e-08
135.600000	2.09898e-08
135.550000	2.11362e-08
135.500000	2.12836e-08
135.450000	2.1432e-08
135.400000	2.15814e-08
135.350000	2.17319e-08
135.300000	2.18834e-08
135.250000	2.2036e-08
135.200000	2.21897e-08
135.150000	2.23444e-08
135.100000	2.25002e-08
135.050000	2.26571e-08
135.000000	2.28151e-08
134.950000	2.29741e-08
134.900000	2.31343e-08
134.850000	2.32956e-08
134.800000	2.3458e-08
134.750000	2.36216e-08
134.700000	2.37863e-08
134.650000	2.39521e-08
134.600000	2.41191e-08
134.550000	2.42873e-08
134.500000	2.44566e-08
134.450000	2.46271e-08
134.400000	2.47988e-08
134.350000	2.49717e-08
134.300000	2.51458e-08
134.250000	2.53211e-08
134.200000	2.54976e-08
134.150000	2.56754e-08
134.100000	2.58544e-08
134.050000	2.60346e-08
134.000000	2.62161e-08
133.950000	2.63989e-08
133.900000	2.65829e-08
133.850000	2.67683e-08
133.800000	2.69549e-08
133.750000	2.71428e-08
133.700000	2.7332e-08
133.650000	2.75225e-08
133.600000	2.77144e-08
133.550000	2.79076e-08
133.500000	2.81021e-08
133.450000	2.8298e-08
133.400000	2.84952e-08
133.350000	2.86939e-08
133.300000	2.88939e-08
133.250000	2.90953e-08
133.200000	2.92981e-08
133.150000	2.95023e-08
133.100000	2.9708e-08
133.050000	2.9915e-08
133.000000	3.01236e-08
132.950000	3.03335e-08
132.900000	3.0545e-08
132.850000	3.07579e-08
132.800000	3.09722e-08
132.750000	3.11881e-08
132.700000	3.14055e-08
132.650000	3.16244e-08
132.600000	3.18448e-08
132.550000	3.20667e-08
132.500000	3.22902e-08
132.450000	3.25153e-08
132.400000	3.27419e-08
132.350000	3.29701e-08
132.300000	3.31999e-08
132.250000	3.34313e-08
132.200000	3.36642e-08
132.150000	3.38989e-08
132.100000	3.41351e-08
132.050000	3.4373e-08
132.000000	3.46125e-08
131.950000	3.48538e-08
131.900000	3.50967e-08
131.850000	3.53412e-08
131.800000	3.55875e-08
131.750000	3.58355e-08
131.700000	3.60853e-08
131.650000	3.63367e-08
131.600000	3.65899e-08
131.550000	3.68449e-08
131.500000	3.71017e-08
131.450000	3.73602e-08
131.400000	3.76205e-08
131.350000	3.78827e-08
131.300000	3.81467e-08
131.250000	3.84125e-08
131.200000	3.86801e-08
131.150000	3.89497e-08
131.100000	3.92211e-08
131.050000	3.94944e-08
131.000000	3.97695e-08
130.950000	4.00466e-08
130.900000	4.03257e-08
130.850000	4.06067e-08
130.800000	4.08896e-08
130.750000	4.11745e-08
130.700000	4.14614e-08
130.650000	4.17502e-08
130.600000	4.20411e-08
130.550000	4.2334e-08
130.500000	4.2629e-08
130.450000	4.2926e-08
130.400000	4.32251e-08
130.350000	4.35262e-08
130.300000	4.38295e-08
130.250000	4.41348e-08
130.200000	4.44423e-08
130.150000	4.47519e-08
130.100000	4.50637e-08
130.050000	4.53776e-08
130.000000	4.56938e-08
129.950000	4.60121e-08
129.900000	4.63326e-08
129.850000	4.66554e-08
129.800000	4.69804e-08
129.750000	4.73077e-08
129.700000	4.76373e-08
129.650000	4.79691e-08
129.600000	4.83033e-08
129.550000	4.86397e-08
129.500000	4.89786e-08
129.450000	4.93197e-08
129.400000	4.96633e-08
129.350000	5.00092e-08
129.300000	5.03576e-08
129.250000	5.07084e-08
129.200000	5.10616e-08
129.150000	5.14172e-08
129.100000	5.17754e-08
129.050000	5.2136e-08
129.000000	5.24992e-08
128.950000	5.28648e-08
128.900000	5.3233e-08
128.850000	5.36038e-08
128.800000	5.39772e-08
128.750000	5.43531e-08
128.700000	5.47317e-08
128.650000	5.51129e-08
128.600000	5.54967e-08
128.550000	5.58832e-08
128.500000	5.62725e-08
128.450000	5.66644e-08
128.400000	5.7059e-08
128.350000	5.74564e-08
128.300000	5.78565e-08
128.250000	5.82595e-08
128.200000	5.86652e-08
128.150000	5.90738e-08
128.100000	5.94852e-08
128.050000	5.98994e-08
128.000000	6.03165e-08
127.950000	6.07366e-08
127.900000	6.11595e-08
127.850000	6.15855e-08
127.800000	6.20143e-08
127.750000	6.24462e-08
127.700000	6.2881e-08
127.650000	6.33189e-08
127.600000	6.37598e-08
127.550000	6.42038e-08
127.500000	6.46509e-08
127.450000	6.5101e-08
127.400000	6.55543e-08
127.350000	6.60108e-08
127.300000	6.64704e-08
127.250000	6.69333e-08
127.200000	6.73993e-08
127.150000	6.78686e-08
127.100000	6.83412e-08
127.050000	6.8817e-08
127.000000	6.92962e-08
126.950000	6.97786e-08
126.900000	7.02645e-08
126.850000	7.07537e-08
126.800000	7.12463e-08
126.750000	7.17423e-08
126.700000	7.22418e-08
126.650000	7.27448e-08
126.600000	7.32512e-08
126.550000	7.37612e-08
126.500000	7.42747e-08
126.450000	7.47918e-08
126.400000	7.53125e-08
126.350000	7.58368e-08
126.300000	7.63647e-08
126.250000	7.68964e-08
126.200000	7.74317e-08
126.150000	7.79707e-08
126.100000	7.85135e-08
126.050000	7.90601e-08
126.000000	7.96104e-08
125.950000	8.01646e-08
125.900000	8.07226e-08
125.850000	8.12845e-08
125.800000	8.18504e-08
125.750000	8.24201e-08
125.700000	8.29938e-08
125.650000	8.35715e-08
125.600000	8.41532e-08
125.550000	8.4739e-08
125.500000	8.53288e-08
125.450000	8.59227e-08
125.400000	8.65208e-08
125.350000	8.7123e-08
125.300000	8.77294e-08
125.250000	8.834e-08
125.200000	8.89549e-08
125.150000	8.9574e-08
125.100000	9.01974e-08
125.050000	9.08252e-08
125.000000	9.14573e-08
124.950000	9.20938e-08
124.900000	9.27348e-08
124.850000	9.33802e-08
124.800000	9.40301e-08
124.750000	9.46845e-08
124.700000	9.53434e-08
124.650000	9.60069e-08
124.600000	9.66751e-08
124.550000	9.73478e-08
124.500000	9.80253e-08
124.450000	9.87074e-08
124.400000	9.93943e-08
124.350000	1.00086e-07
124.300000	1.00782e-07
124.250000	1.01484e-07
124.200000	1.0219e-07
124.150000	1.02901e-07
124.100000	1.03617e-07
124.050000	1.04338e-07
124.000000	1.05064e-07
123.950000	1.05795e-07
123.900000	1.06531e-07
123.850000	1.07273e-07
123.800000	1.08019e-07
123.750000	1.08771e-07
123.700000	1.09527e-07
123.650000	1.10289e-07
123.600000	1.11057e-07
123.550000	1.1183e-07
123.500000	1.12608e-07
123.450000	1.13391e-07
123.400000	1.1418e-07
123.350000	1.14974e-07
123.300000	1.15774e-07
123.250000	1.1658e-07
123.200000	1.17391e-07
123.150000	1.18207e-07
123.100000	1.1903e-07
123.050000	1.19858e-07
123.000000	1.20692e-07
122.950000	1.21531e-07
122.900000	1.22377e-07
122.850000	1.23228e-07
122.800000	1.24085e-07
122.750000	1.24949e-07
122.700000	1.25818e-07
122.650000	1.26693e-07
122.600000	1.27574e-07
122.550000	1.28462e-07
122.500000	1.29355e-07
122.450000	1.30255e-07
122.400000	1.31161e-07
122.350000	1.32073e-07
122.300000	1.32992e-07
122.250000	1.33917e-07
122.200000	1.34849e-07
122.150000	1.35787e-07
122.100000	1.36731e-07
122.050000	1.37682e-07
122.000000	1.3864e-07
121.950000	1.39604e-07
121.900000	1.40575e-07
121.850000	1.41553e-07
121.800000	1.42537e-07
121.750000	1.43528e-07
121.700000	1.44527e-07
121.650000	1.45532e-07
121.600000	1.46544e-07
121.550000	1.47563e-07
121.500000	1.48589e-07
121.450000	1.49623e-07
121.400000	1.50663e-07
121.350000	1.51711e-07
121.300000	1.52766e-07
121.250000	1.53828e-07
121.200000	1.54898e-07
121.150000	1.55975e-07
121.100000	1.5706e-07
121.050000	1.58152e-07
121.000000	1.59252e-07
120.950000	1.60359e-07
120.900000	1.61474e-07
120.850000	1.62597e-07
120.800000	1.63727e-07
120.750000	1.64866e-07
120.700000	1.66012e-07
120.650000	1.67166e-07
120.600000	1.68329e-07
120.550000	1.69499e-07
120.500000	1.70678e-07
120.450000	1.71864e-07
120.400000	1.73059e-07
120.350000	1.74262e-07
120.300000	1.75474e-07
120.250000	1.76694e-07
120.200000	1.77922e-07
120.150000	1.79159e-07
120.100000	1.80405e-07
120.050000	1.81659e-07
120.000000	1.82922e-07
119.950000	1.84193e-07
119.900000	1.85474e-07
119.850000	1.86763e-07
119.800000	1.88062e-07
119.750000	1.89369e-07
119.700000	1.90685e-07
119.650000	1.92011e-07
119.600000	1.93346e-07
119.550000	1.9469e-07
119.500000	1.96043e-07
119.450000	1.97406e-07
119.400000	1.98778e-07
119.350000	2.00159e-07
119.300000	2.01551e-07
119.250000	2.02952e-07
119.200000	2.04362e-07
119.150000	2.05783e-07
119.100000	2.07213e-07
119.050000	2.08653e-07
119.000000	2.10103e-07
118.950000	2.11564e-07
118.900000	2.13034e-07
118.850000	2.14515e-07
118.800000	2.16005e-07
118.750000	2.17507e-07
118.700000	2.19018e-07
118.650000	2.2054e-07
118.600000	2.22073e-07
118.550000	2.23616e-07
118.500000	2.2517e-07
118.450000	2.26735e-07
118.400000	2.28311e-07
118.350000	2.29897e-07
118.300000	2.31495e-07
118.250000	2.33103e-07
118.200000	2.34723e-07
118.150000	2.36354e-07
118.100000	2.37997e-07
118.050000	2.3965e-07
118.000000	2.41316e-07
117.950000	2.42992e-07
117.900000	2.44681e-07
117.850000	2.46381e-07
117.800000	2.48093e-07
117.750000	2.49817e-07
117.700000	2.51552e-07
117.650000	2.533e-07
117.600000	2.5506e-07
117.550000	2.56832e-07
117.500000	2.58616e-07
117.450000	2.60413e-07
117.400000	2.62222e-07
117.350000	2.64044e-07
117.300000	2.65878e-07
117.250000	2.67725e-07
117.200000	2.69585e-07
117.150000	2.71458e-07
117.100000	2.73344e-07
117.050000	2.75243e-07
117.000000	2.77155e-07
116.950000	2.7908e-07
116.900000	2.81019e-07
116.850000	2.82971e-07
116.800000	2.84936e-07
116.750000	2.86916e-07
116.700000	2.88909e-07
116.650000	2.90915e-07
116.600000	2.92936e-07
116.550000	2.94971e-07
116.500000	2.97019e-07
116.450000	2.99082e-07
116.400000	3.0116e-07
116.350000	3.03251e-07
116.300000	3.05358e-07
116.250000	3.07478e-07
116.200000	3.09614e-07
116.150000	3.11764e-07
116.100000	3.13929e-07
116.050000	3.1611e-07
116.000000	3.18305e-07
115.950000	3.20515e-07
115.900000	3.22741e-07
115.850000	3.24983e-07
115.800000	3.27239e-07
115.750000	3.29512e-07
115.700000	3.318e-07
115.650000	3.34104e-07
115.600000	3.36424e-07
115.550000	3.3876e-07
115.500000	3.41113e-07
115.450000	3.43481e-07
115.400000	3.45866e-07
115.350000	3.48268e-07
115.300000	3.50686e-07
115.250000	3.53121e-07
115.200000	3.55573e-07
115.150000	3.58041e-07
115.100000	3.60527e-07
115.050000	3.6303e-07
115.000000	3.65551e-07
114.950000	3.68089e-07
114.900000	3.70644e-07
114.850000	3.73218e-07
114.800000	3.75809e-07
114.750000	3.78418e-07
114.700000	3.81045e-07
114.650000	3.8369e-07
114.600000	3.86353e-07
114.550000	3.89036e-07
114.500000	3.91736e-07
114.450000	3.94455e-07
114.400000	3.97194e-07
114.350000	3.99951e-07
114.300000	4.02727e-07
114.250000	4.05523e-07
114.200000	4.08337e-07
114.150000	4.11172e-07
114.100000	4.14026e-07
114.050000	4.16899e-07
114.000000	4.19793e-07
113.950000	4.22707e-07
113.900000	4.2564e-07
113.850000	4.28595e-07
113.800000	4.31569e-07
113.750000	4.34565e-07
113.700000	4.3758e-07
113.650000	4.40617e-07
113.600000	4.43675e-07
113.550000	4.46754e-07
113.500000	4.49855e-07
113.450000	4.52977e-07
113.400000	4.5612e-07
113.350000	4.59285e-07
113.300000	4.62472e-07
113.250000	4.65682e-07
113.200000	4.68913e-07
113.150000	4.72167e-07
113.100000	4.75443e-07
113.050000	4.78742e-07
113.000000	4.82064e-07
112.950000	4.85409e-07
112.900000	4.88777e-07
112.850000	4.92168e-07
112.800000	4.95583e-07
112.750000	4.99022e-07
112.700000	5.02484e-07
112.650000	5.0597e-07
112.600000	5.09481e-07
112.550000	5.13015e-07
112.500000	5.16574e-07
112.450000	5.20158e-07
112.400000	5.23767e-07
112.350000	5.274e-07
112.300000	5.31059e-07
112.250000	5.34743e-07
112.200000	5.38453e-07
112.150000	5.42188e-07
112.100000	5.45949e-07
112.050000	5.49736e-07
112.000000	5.53549e-07
111.950000	5.57389e-07
111.900000	5.61255e-07
111.850000	5.65148e-07
111.800000	5.69068e-07
111.750000	5.73015e-07
111.700000	5.7699e-07
111.650000	5.80992e-07
111.600000	5.85021e-07
111.550000	5.89079e-07
111.500000	5.93164e-07
111.450000	5.97278e-07
111.400000	6.0142e-07
111.350000	6.05591e-07
111.300000	6.09791e-07
111.250000	6.1402e-07
111.200000	6.18278e-07
111.150000	6.22566e-07
111.100000	6.26883e-07
111.050000	6.3123e-07
111.000000	6.35607e-07
110.950000	6.40015e-07
110.900000	6.44453e-07
110.850000	6.48921e-07
110.800000	6.53421e-07
110.750000	6.57951e-07
110.700000	6.62513e-07
110.650000	6.67107e-07
110.600000	6.71732e-07
110.550000	6.7639e-07
110.500000	6.81079e-07
110.450000	6.85801e-07
110.400000	6.90556e-07
110.350000	6.95343e-07
110.300000	7.00164e-07
110.250000	7.05018e-07
110.200000	7.09906e-07
110.150000	7.14827e-07
110.100000	7.19782e-07
110.050000	7.24772e-07
110.000000	7.29796e-07
109.950000	7.34855e-07
109.900000	7.39949e-07
109.850000	7.45078e-07
109.800000	7.50243e-07
109.750000	7.55443e-07
109.700000	7.60679e-07
109.650000	7.65952e-07
109.600000	7.7126e-07
109.550000	7.76606e-07
109.500000	7.81989e-07
109.450000	7.87408e-07
109.400000	7.92866e-07
109.350000	7.98361e-07
109.300000	8.03894e-07
109.250000	8.09465e-07
109.200000	8.15074e-07
109.150000	8.20723e-07
109.100000	8.2641e-07
109.050000	8.32137e-07
109.000000	8.37904e-07
108.950000	8.4371e-07
108.900000	8.49556e-07
108.850000	8.55443e-07
108.800000	8.61371e-07
108.750000	8.67339e-07
108.700000	8.73349e-07
108.650000	8.794e-07
108.600000	8.85493e-07
108.550000	8.91628e-07
108.500000	8.97806e-07
108.450000	9.04026e-07
108.400000	9.1029e-07
108.350000	9.16596e-07
108.300000	9.22946e-07
108.250000	9.2934e-07
108.200000	9.35778e-07
108.150000	9.42261e-07
108.100000	9.48788e-07
108.050000	9.55361e-07
108.000000	9.61979e-07
107.950000	9.68643e-07
107.900000	9.75352e-07
107.850000	9.82108e-07
107.800000	9.88911e-07
107.750000	9.95761e-07
107.700000	1.00266e-06
107.650000	1.0096e-06
107.600000	1.0166e-06
107.550000	1.02364e-06
107.500000	1.03073e-06
107.450000	1.03786e-06
107.400000	1.04505e-06
107.350000	1.05229e-06
107.300000	1.05958e-06
107.250000	1.06691e-06
107.200000	1.0743e-06
107.150000	1.08174e-06
107.100000	1.08923e-06
107.050000	1.09678e-06
107.000000	1.10437e-06
106.950000	1.11202e-06
106.900000	1.11972e-06
106.850000	1.12747e-06
106.800000	1.13528e-06
106.750000	1.14314e-06
106.700000	1.15105e-06
106.650000	1.15902e-06
106.600000	1.16705e-06
106.550000	1.17513e-06
106.500000	1.18326e-06
106.450000	1.19145e-06
106.400000	1.1997e-06
106.350000	1.20801e-06
106.300000	1.21637e-06
106.250000	1.22479e-06
106.200000	1.23327e-06
106.150000	1.24181e-06
106.100000	1.2504e-06
106.050000	1.25906e-06
106.000000	1.26777e-06
105.950000	1.27655e-06
105.900000	1.28538e-06
105.850000	1.29428e-06
105.800000	1.30324e-06
105.750000	1.31226e-06
105.700000	1.32134e-06
105.650000	1.33049e-06
105.600000	1.33969e-06
105.550000	1.34897e-06
105.500000	1.3583e-06
105.450000	1.3677e-06
105.400000	1.37717e-06
105.350000	1.3867e-06
105.300000	1.39629e-06
105.250000	1.40595e-06
105.200000	1.41568e-06
105.150000	1.42548e-06
105.100000	1.43534e-06
105.050000	1.44527e-06
105.000000	1.45527e-06
104.950000	1.46534e-06
104.900000	1.47548e-06
104.850000	1.48569e-06
104.800000	1.49597e-06
104.750000	1.50632e-06
104.700000	1.51674e-06
104.650000	1.52723e-06
104.600000	1.5378e-06
104.550000	1.54844e-06
104.500000	1.55915e-06
104.450000	1.56993e-06
104.400000	1.58079e-06
104.350000	1.59173e-06
104.300000	1.60274e-06
104.250000	1.61382e-06
104.200000	1.62499e-06
104.150000	1.63623e-06
104.100000	1.64754e-06
104.050000	1.65894e-06
104.000000	1.67041e-06
103.950000	1.68196e-06
103.900000	1.6936e-06
103.850000	1.70531e-06
103.800000	1.7171e-06
103.750000	1.72898e-06
103.700000	1.74093e-06
103.650000	1.75297e-06
103.600000	1.76509e-06
103.550000	1.7773e-06
103.500000	1.78959e-06
103.450000	1.80196e-06
103.400000	1.81442e-06
103.350000	1.82697e-06
103.300000	1.8396e-06
103.250000	1.85232e-06
103.200000	1.86512e-06
103.150000	1.87802e-06
103.100000	1.891e-06
103.050000	1.90408e-06
103.000000	1.91724e-06
102.950000	1.93049e-06
102.900000	1.94384e-06
102.850000	1.95727e-06
102.800000	1.9708e-06
102.750000	1.98443e-06
102.700000	1.99814e-06
102.650000	2.01196e-06
102.600000	2.02586e-06
102.550000	2.03986e-06
102.500000	2.05396e-06
102.450000	2.06816e-06
102.400000	2.08245e-06
102.350000	2.09684e-06
102.300000	2.11134e-06
102.250000	2.12593e-06
102.200000	2.14062e-06
102.150000	2.15541e-06
102.100000	2.17031e-06
102.050000	2.1853e-06
102.000000	2.2004e-06
101.950000	2.21561e-06
101.900000	2.23092e-06
101.850000	2.24633e-06
101.800000	2.26185e-06
101.750000	2.27748e-06
101.700000	2.29321e-06
101.650000	2.30906e-06
101.600000	2.32501e-06
101.550000	2.34107e-06
101.500000	2.35725e-06
101.450000	2.37353e-06
101.400000	2.38993e-06
101.350000	2.40644e-06
101.300000	2.42306e-06
101.250000	2.4398e-06
101.200000	2.45665e-06
101.150000	2.47362e-06
101.100000	2.4907e-06
101.050000	2.50791e-06
101.000000	2.52523e-06
100.950000	2.54267e-06
100.900000	2.56023e-06
100.850000	2.57791e-06
100.800000	2.59571e-06
100.750000	2.61364e-06
100.700000	2.63169e-06
100.650000	2.64986e-06
100.600000	2.66816e-06
100.550000	2.68658e-06
100.500000	2.70513e-06
100.450000	2.72381e-06
100.400000	2.74262e-06
100.350000	2.76155e-06
100.300000	2.78062e-06
100.250000	2.79982e-06
100.200000	2.81915e-06
100.150000	2.83861e-06
100.100000	2.85821e-06
100.050000	2.87794e-06
100.000000	2.89781e-06
99.950000	2.91781e-06
99.900000	2.93795e-06
99.850000	2.95823e-06
99.800000	2.97865e-06
99.750000	2.99921e-06
99.700000	3.01991e-06
99.650000	3.04075e-06
99.600000	3.06174e-06
99.550000	3.08287e-06
99.500000	3.10415e-06
99.450000	3.12557e-06
99.400000	3.14714e-06
99.350000	3.16886e-06
99.300000	3.19073e-06
99.250000	3.21274e-06
99.200000	3.23491e-06
99.150000	3.25724e-06
99.100000	3.27971e-06
99.050000	3.30234e-06
99.000000	3.32512e-06
98.950000	3.34807e-06
98.900000	3.37117e-06
98.850000	3.39442e-06
98.800000	3.41784e-06
98.750000	3.44142e-06
98.700000	3.46516e-06
98.650000	3.48906e-06
98.600000	3.51313e-06
98.550000	3.53737e-06
98.500000	3.56177e-06
98.450000	3.58633e-06
98.400000	3.61107e-06
98.350000	3.63598e-06
98.300000	3.66105e-06
98.250000	3.6863e-06
98.200000	3.71173e-06
98.150000	3.73732e-06
98.100000	3.7631e-06
98.050000	3.78905e-06
98.000000	3.81518e-06
97.950000	3.84148e-06
97.900000	3.86797e-06
97.850000	3.89464e-06
97.800000	3.9215e-06
97.750000	3.94854e-06
97.700000	3.97576e-06
97.650000	4.00317e-06
97.600000	4.03077e-06
97.550000	4.05856e-06
97.500000	4.08654e-06
97.450000	4.11471e-06
97.400000	4.14307e-06
97.350000	4.17163e-06
97.300000	4.20039e-06
97.250000	4.22934e-06
97.200000	4.25849e-06
97.150000	4.28784e-06
97.100000	4.3174e-06
97.050000	4.34715e-06
97.000000	4.37711e-06
96.950000	4.40728e-06
96.900000	4.43765e-06
96.850000	4.46823e-06
96.800000	4.49902e-06
96.750000	4.53003e-06
96.700000	4.56124e-06
96.650000	4.59267e-06
96.600000	4.62432e-06
96.550000	4.65618e-06
96.500000	4.68826e-06
96.450000	4.72056e-06
96.400000	4.75308e-06
96.350000	4.78582e-06
96.300000	4.81879e-06
96.250000	4.85199e-06
96.200000	4.88541e-06
96.150000	4.91907e-06
96.100000	4.95295e-06
96.050000	4.98706e-06
96.000000	5.02141e-06
95.950000	5.056e-06
95.900000	5.09082e-06
95.850000	5.12588e-06
95.800000	5.16118e-06
95.750000	5.19673e-06
95.700000	5.23251e-06
95.650000	5.26855e-06
95.600000	5.30483e-06
95.550000	5.34135e-06
95.500000	5.37813e-06
95.450000	5.41516e-06
95.400000	5.45245e-06
95.350000	5.48999e-06
95.300000	5.52778e-06
95.250000	5.56584e-06
95.200000	5.60416e-06
95.150000	5.64274e-06
95.100000	5.68158e-06
95.050000	5.72069e-06
95.000000	5.76007e-06
94.950000	5.79971e-06
94.900000	5.83963e-06
94.850000	5.87983e-06
94.800000	5.92029e-06
94.750000	5.96104e-06
94.700000	6.00206e-06
94.650000	6.04337e-06
94.600000	6.08495e-06
94.550000	6.12683e-06
94.500000	6.16899e-06
94.450000	6.21144e-06
94.400000	6.25417e-06
94.350000	6.29721e-06
94.300000	6.34053e-06
94.250000	6.38415e-06
94.200000	6.42807e-06
94.150000	6.4723e-06
94.100000	6.51682e-06
94.050000	6.56165e-06
94.000000	6.60679e-06
93.950000	6.65223e-06
93.900000	6.69799e-06
93.850000	6.74406e-06
93.800000	6.79044e-06
93.750000	6.83714e-06
93.700000	6.88417e-06
93.650000	6.93151e-06
93.600000	6.97918e-06
93.550000	7.02717e-06
93.500000	7.07549e-06
93.450000	7.12414e-06
93.400000	7.17313e-06
93.350000	7.22245e-06
93.300000	7.2721e-06
93.250000	7.3221e-06
93.200000	7.37244e-06
93.150000	7.42312e-06
93.100000	7.47415e-06
93.050000	7.52553e-06
93.000000	7.57726e-06
92.950000	7.62935e-06
92.900000	7.68179e-06
92.850000	7.73458e-06
92.800000	7.78774e-06
92.750000	7.84127e-06
92.700000	7.89516e-06
92.650000	7.94941e-06
92.600000	8.00404e-06
92.550000	8.05904e-06
92.500000	8.11442e-06
92.450000	8.17017e-06
92.400000	8.22631e-06
92.350000	8.28283e-06
92.300000	8.33974e-06
92.250000	8.39703e-06
92.200000	8.45472e-06
92.150000	8.5128e-06
92.100000	8.57128e-06
92.050000	8.63015e-06
92.000000	8.68943e-06
91.950000	8.74912e-06
91.900000	8.80921e-06
91.850000	8.86971e-06
91.800000	8.93063e-06
91.750000	8.99196e-06
91.700000	9.05371e-06
91.650000	9.11588e-06
91.600000	9.17848e-06
91.550000	9.2415e-06
91.500000	9.30495e-06
91.450000	9.36884e-06
91.400000	9.43316e-06
91.350000	9.49793e-06
91.300000	9.56313e-06
91.250000	9.62878e-06
91.200000	9.69488e-06
91.150000	9.76142e-06
91.100000	9.82843e-06
91.050000	9.89589e-06
91.000000	9.96381e-06
90.950000	1.00322e-05
90.900000	1.0101e-05
90.850000	1.01704e-05
90.800000	1.02402e-05
90.750000	1.03104e-05
90.700000	1.03812e-05
90.650000	1.04524e-05
90.600000	1.05241e-05
90.550000	1.05963e-05
90.500000	1.0669e-05
90.450000	1.07422e-05
90.400000	1.08159e-05
90.350000	1.08901e-05
90.300000	1.09648e-05
90.250000	1.104e-05
90.200000	1.11157e-05
90.150000	1.1192e-05
90.100000	1.12687e-05
90.050000	1.1346e-05
90.000000	1.14238e-05
89.950000	1.15022e-05
89.900000	1.1581e-05
89.850000	1.16604e-05
89.800000	1.17404e-05
89.750000	1.18209e-05
89.700000	1.19019e-05
89.650000	1.19835e-05
89.600000	1.20657e-05
89.550000	1.21484e-05
89.500000	1.22317e-05
89.450000	1.23155e-05
89.400000	1.23999e-05
89.350000	1.24849e-05
89.300000	1.25705e-05
89.250000	1.26566e-05
89.200000	1.27433e-05
89.150000	1.28307e-05
89.100000	1.29186e-05
89.050000	1.30071e-05
89.000000	1.30962e-05
88.950000	1.3186e-05
88.900000	1.32763e-05
88.850000	1.33672e-05
88.800000	1.34588e-05
88.750000	1.3551e-05
88.700000	1.36438e-05
88.650000	1.37373e-05
88.600000	1.38314e-05
88.550000	1.39261e-05
88.500000	1.40215e-05
88.450000	1.41175e-05
88.400000	1.42142e-05
88.350000	1.43115e-05
88.300000	1.44095e-05
88.250000	1.45082e-05
88.200000	1.46075e-05
88.150000	1.47075e-05
88.100000	1.48082e-05
88.050000	1.49096e-05
88.000000	1.50116e-05
87.950000	1.51144e-05
87.900000	1.52178e-05
87.850000	1.5322e-05
87.800000	1.54268e-05
87.750000	1.55324e-05
87.700000	1.56387e-05
87.650000	1.57457e-05
87.600000	1.58535e-05
87.550000	1.59619e-05
87.500000	1.60711e-05
87.450000	1.61811e-05
87.400000	1.62918e-05
87.350000	1.64032e-05
87.300000	1.65154e-05
87.250000	1.66284e-05
87.200000	1.67421e-05
87.150000	1.68567e-05
87.100000	1.69719e-05
87.050000	1.7088e-05
87.000000	1.72049e-05
86.950000	1.73225e-05
86.900000	1.7441e-05
86.850000	1.75602e-05
86.800000	1.76803e-05
86.750000	1.78011e-05
86.700000	1.79228e-05
86.650000	1.80454e-05
86.600000	1.81687e-05
86.550000	1.82929e-05
86.500000	1.84179e-05
86.450000	1.85438e-05
86.400000	1.86705e-05
86.350000	1.87981e-05
86.300000	1.89266e-05
86.250000	1.90559e-05
86.200000	1.91861e-05
86.150000	1.93172e-05
86.100000	1.94491e-05
86.050000	1.9582e-05
86.000000	1.97158e-05
85.950000	1.98505e-05
85.900000	1.9986e-05
85.850000	2.01225e-05
85.800000	2.026e-05
85.750000	2.03983e-05
85.700000	2.05376e-05
85.650000	2.06779e-05
85.600000	2.08191e-05
85.550000	2.09612e-05
85.500000	2.11043e-05
85.450000	2.12484e-05
85.400000	2.13934e-05
85.350000	2.15395e-05
85.300000	2.16865e-05
85.250000	2.18345e-05
85.200000	2.19835e-05
85.150000	2.21336e-05
85.100000	2.22846e-05
85.050000	2.24367e-05
85.000000	2.25898e-05
84.950000	2.27439e-05
84.900000	2.28991e-05
84.850000	2.30553e-05
84.800000	2.32126e-05
84.750000	2.33709e-05
84.700000	2.35303e-05
84.650000	2.36908e-05
84.600000	2.38524e-05
84.550000	2.4015e-05
84.500000	2.41788e-05
84.450000	2.43437e-05
84.400000	2.45096e-05
84.350000	2.46767e-05
84.300000	2.4845e-05
84.250000	2.50144e-05
84.200000	2.51849e-05
84.150000	2.53565e-05
84.100000	2.55294e-05
84.050000	2.57034e-05
84.000000	2.58785e-05
83.950000	2.60549e-05
83.900000	2.62324e-05
83.850000	2.64111e-05
83.800000	2.65911e-05
83.750000	2.67723e-05
83.700000	2.69546e-05
83.650000	2.71382e-05
83.600000	2.73231e-05
83.550000	2.75092e-05
83.500000	2.76965e-05
83.450000	2.78852e-05
83.400000	2.8075e-05
83.350000	2.82662e-05
83.300000	2.84587e-05
83.250000	2.86524e-05
83.200000	2.88475e-05
83.150000	2.90439e-05
83.100000	2.92416e-05
83.050000	2.94406e-05
83.000000	2.9641e-05
82.950000	2.98427e-05
82.900000	3.00458e-05
82.850000	3.02502e-05
82.800000	3.0456e-05
82.750000	3.06633e-05
82.700000	3.08719e-05
82.650000	3.10819e-05
82.600000	3.12933e-05
82.550000	3.15061e-05
82.500000	3.17204e-05
82.450000	3.19361e-05
82.400000	3.21533e-05
82.350000	3.2372e-05
82.300000	3.25921e-05
82.250000	3.28137e-05
82.200000	3.30367e-05
82.150000	3.32613e-05
82.100000	3.34874e-05
82.050000	3.3715e-05
82.000000	3.39441e-05
81.950000	3.41748e-05
81.900000	3.4407e-05
81.850000	3.46408e-05
81.800000	3.48762e-05
81.750000	3.51131e-05
81.700000	3.53517e-05
81.650000	3.55918e-05
81.600000	3.58335e-05
81.550000	3.60769e-05
81.500000	3.63219e-05
81.450000	3.65686e-05
81.400000	3.68169e-05
81.350000	3.70668e-05
81.300000	3.73185e-05
81.250000	3.75718e-05
81.200000	3.78269e-05
81.150000	3.80836e-05
81.100000	3.83421e-05
81.050000	3.86023e-05
81.000000	3.88642e-05
80.950000	3.91279e-05
80.900000	3.93934e-05
80.850000	3.96607e-05
80.800000	3.99297e-05
80.750000	4.02006e-05
80.700000	4.04732e-05
80.650000	4.07477e-05
80.600000	4.1024e-05
80.550000	4.13022e-05
80.500000	4.15823e-05
80.450000	4.18642e-05
80.400000	4.2148e-05
80.350000	4.24337e-05
80.300000	4.27213e-05
80.250000	4.30108e-05
80.200000	4.33023e-05
80.150000	4.35957e-05
80.100000	4.38911e-05
80.050000	4.41885e-05
80.000000	4.44879e-05
79.950000	4.47892e-05
79.900000	4.50926e-05
79.850000	4.5398e-05
79.800000	4.57054e-05
79.750000	4.60149e-05
79.700000	4.63265e-05
79.650000	4.66401e-05
79.600000	4.69559e-05
79.550000	4.72737e-05
79.500000	4.75937e-05
79.450000	4.79158e-05
79.400000	4.82401e-05
79.350000	4.85665e-05
79.300000	4.88951e-05
79.250000	4.92259e-05
79.200000	4.95589e-05
79.150000	4.98941e-05
79.100000	5.02316e-05
79.050000	5.05713e-05
79.000000	5.09132e-05
78.950000	5.12575e-05
78.900000	5.1604e-05
78.850000	5.19529e-05
78.800000	5.23041e-05
78.750000	5.26576e-05
78.700000	5.30135e-05
78.650000	5.33717e-05
78.600000	5.37323e-05
78.550000	5.40954e-05
78.500000	5.44608e-05
78.450000	5.48287e-05
78.400000	5.5199e-05
78.350000	5.55718e-05
78.300000	5.59471e-05
78.250000	5.63248e-05
78.200000	5.67051e-05
78.150000	5.70879e-05
78.100000	5.74733e-05
78.050000	5.78612e-05
78.000000	5.82516e-05
77.950000	5.86447e-05
77.900000	5.90404e-05
77.850000	5.94387e-05
77.800000	5.98397e-05
77.750000	6.02433e-05
77.700000	6.06496e-05
77.650000	6.10586e-05
77.600000	6.14704e-05
77.550000	6.18848e-05
77.500000	6.2302e-05
77.450000	6.2722e-05
77.400000	6.31447e-05
77.350000	6.35702e-05
77.300000	6.39986e-05
77.250000	6.44298e-05
77.200000	6.48639e-05
77.150000	6.53008e-05
77.100000	6.57406e-05
77.050000	6.61834e-05
77.000000	6.66291e-05
76.950000	6.70777e-05
76.900000	6.75293e-05
76.850000	6.79838e-05
76.800000	6.84414e-05
76.750000	6.8902e-05
76.700000	6.93657e-05
76.650000	6.98324e-05
76.600000	7.03022e-05
76.550000	7.07751e-05
76.500000	7.12511e-05
76.450000	7.17303e-05
76.400000	7.22126e-05
76.350000	7.26982e-05
76.300000	7.31869e-05
76.250000	7.36788e-05
76.200000	7.4174e-05
76.150000	7.46725e-05
76.100000	7.51742e-05
76.050000	7.56793e-05
76.000000	7.61877e-05
75.950000	7.66994e-05
75.900000	7.72145e-05
75.850000	7.7733e-05
75.800000	7.82549e-05
75.750000	7.87803e-05
75.700000	7.93091e-05
75.650000	7.98413e-05
75.600000	8.03771e-05
75.550000	8.09164e-05
75.500000	8.14593e-05
75.450000	8.20057e-05
75.400000	8.25557e-05
75.350000	8.31093e-05
75.300000	8.36666e-05
75.250000	8.42275e-05
75.200000	8.47921e-05
75.150000	8.53604e-05
75.100000	8.59324e-05
75.050000	8.65082e-05
75.000000	8.70878e-05
74.950000	8.76711e-05
74.900000	8.82583e-05
74.850000	8.88493e-05
74.800000	8.94442e-05
74.750000	9.0043e-05
74.700000	9.06457e-05
74.650000	9.12524e-05
74.600000	9.1863e-05
74.550000	9.24777e-05
74.500000	9.30963e-05
74.450000	9.3719e-05
74.400000	9.43457e-05
74.350000	9.49766e-05
74.300000	9.56116e-05
74.250000	9.62507e-05
74.200000	9.6894e-05
74.150000	9.75415e-05
74.100000	9.81932e-05
74.050000	9.88491e-05
74.000000	9.95094e-05
73.950000	0.000100174
73.900000	0.000100843
73.850000	0.000101516
73.800000	0.000102194
73.750000	0.000102876
73.700000	0.000103562
73.650000	0.000104253
73.600000	0.000104948
73.550000	0.000105648
73.500000	0.000106353
73.450000	0.000107062
73.400000	0.000107776
73.350000	0.000108494
73.300000	0.000109217
73.250000	0.000109945
73.200000	0.000110677
73.150000	0.000111414
73.100000	0.000112156
73.050000	0.000112903
73.000000	0.000113654
72.950000	0.000114411
72.900000	0.000115172
72.850000	0.000115938
72.800000	0.000116709
72.750000	0.000117486
72.700000	0.000118267
72.650000	0.000119053
72.600000	0.000119844
72.550000	0.000120641
72.500000	0.000121442
72.450000	0.000122249
72.400000	0.000123061
72.350000	0.000123878
72.300000	0.0001247
72.250000	0.000125528
72.200000	0.000126361
72.150000	0.0001272
72.100000	0.000128043
72.050000	0.000128893
72.000000	0.000129747
71.950000	0.000130607
71.900000	0.000131473
71.850000	0.000132344
71.800000	0.000133221
71.750000	0.000134104
71.700000	0.000134992
71.650000	0.000135885
71.600000	0.000136785
71.550000	0.00013769
71.500000	0.000138601
71.450000	0.000139518
71.400000	0.000140441
71.350000	0.000141369
71.300000	0.000142304
71.250000	0.000143244
71.200000	0.000144191
71.150000	0.000145144
71.100000	0.000146102
71.050000	0.000147067
71.000000	0.000148038
70.950000	0.000149015
70.900000	0.000149998
70.850000	0.000150987
70.800000	0.000151983
70.750000	0.000152985
70.700000	0.000153994
70.650000	0.000155008
70.600000	0.00015603
70.550000	0.000157057
70.500000	0.000158092
70.450000	0.000159132
70.400000	0.00016018
70.350000	0.000161234
70.300000	0.000162294
70.250000	0.000163362
70.200000	0.000164436
70.150000	0.000165517
70.100000	0.000166604
70.050000	0.000167699
70.000000	0.0001688
69.950000	0.000169908
69.900000	0.000171023
69.850000	0.000172146
69.800000	0.000173275
69.750000	0.000174411
69.700000	0.000175555
69.650000	0.000176705
69.600000	0.000177863
69.550000	0.000179028
69.500000	0.0001802
69.450000	0.00018138
69.400000	0.000182567
69.350000	0.000183761
69.300000	0.000184963
69.250000	0.000186173
69.200000	0.000187389
69.150000	0.000188614
69.100000	0.000189846
69.050000	0.000191085
69.000000	0.000192333
68.950000	0.000193588
68.900000	0.000194851
68.850000	0.000196121
68.800000	0.0001974
68.750000	0.000198686
68.700000	0.00019998
68.650000	0.000201282
68.600000	0.000202593
68.550000	0.000203911
68.500000	0.000205237
68.450000	0.000206572
68.400000	0.000207915
68.350000	0.000209266
68.300000	0.000210625
68.250000	0.000211992
68.200000	0.000213368
68.150000	0.000214752
68.100000	0.000216145
68.050000	0.000217546
68.000000	0.000218956
67.950000	0.000220374
67.900000	0.000221801
67.850000	0.000223237
67.800000	0.000224681
67.750000	0.000226134
67.700000	0.000227595
67.650000	0.000229066
67.600000	0.000230545
67.550000	0.000232033
67.500000	0.000233531
67.450000	0.000235037
67.400000	0.000236552
67.350000	0.000238076
67.300000	0.00023961
67.250000	0.000241152
67.200000	0.000242704
67.150000	0.000244265
67.100000	0.000245835
67.050000	0.000247415
67.000000	0.000249004
66.950000	0.000250602
66.900000	0.00025221
66.850000	0.000253827
66.800000	0.000255454
66.750000	0.00025709
66.700000	0.000258736
66.650000	0.000260392
66.600000	0.000262057
66.550000	0.000263732
66.500000	0.000265417
66.450000	0.000267112
66.400000	0.000268816
66.350000	0.000270531
66.300000	0.000272255
66.250000	0.000273989
66.200000	0.000275733
66.150000	0.000277488
66.100000	0.000279252
66.050000	0.000281026
66.000000	0.000282811
65.950000	0.000284606
65.900000	0.000286411
65.850000	0.000288226
65.800000	0.000290051
65.750000	0.000291887
65.700000	0.000293733
65.650000	0.00029559
65.600000	0.000297457
65.550000	0.000299334
65.500000	0.000301222
65.450000	0.00030312
65.400000	0.000305029
65.350000	0.000306949
65.300000	0.000308879
65.250000	0.00031082
65.200000	0.000312771
65.150000	0.000314733
65.100000	0.000316706
65.050000	0.000318689
65.000000	0.000320683
64.950000	0.000322688
64.900000	0.000324704
64.850000	0.00032673
64.800000	0.000328767
64.750000	0.000330815
64.700000	0.000332874
64.650000	0.000334944
64.600000	0.000337024
64.550000	0.000339116
64.500000	0.000341218
64.450000	0.000343331
64.400000	0.000345456
64.350000	0.00034759
64.300000	0.000349736
64.250000	0.000351893
64.200000	0.000354061
64.150000	0.000356239
64.100000	0.000358429
64.050000	0.000360629
64.000000	0.00036284
63.950000	0.000365062
63.900000	0.000367294
63.850000	0.000369538
63.800000	0.000371792
63.750000	0.000374057
63.700000	0.000376333
63.650000	0.000378619
63.600000	0.000380916
63.550000	0.000383223
63.500000	0.000385541
63.450000	0.000387869
63.400000	0.000390208
63.350000	0.000392557
63.300000	0.000394917
63.250000	0.000397286
63.200000	0.000399666
63.150000	0.000402056
63.100000	0.000404456
63.050000	0.000406865
63.000000	0.000409284
62.950000	0.000411713
62.900000	0.000414152
62.850000	0.000416599
62.800000	0.000419056
62.750000	0.000421522
62.700000	0.000423997
62.650000	0.000426481
62.600000	0.000428973
62.550000	0.000431473
62.500000	0.000433982
62.450000	0.000436498
62.400000	0.000439022
62.350000	0.000441554
62.300000	0.000444092
62.250000	0.000446637
62.200000	0.000449189
62.150000	0.000451747
62.100000	0.00045431
62.050000	0.000456879
62.000000	0.000459452
61.950000	0.00046203
61.900000	0.000464612
61.850000	0.000467197
61.800000	0.000469784
61.750000	0.000472374
61.700000	0.000474964
61.650000	0.000477556
61.600000	0.000480146
61.550000	0.000482735
61.500000	0.000485322
61.450000	0.000487905
61.400000	0.000490483
61.350000	0.000493054
61.300000	0.000495616
61.250000	0.000498168
61.200000	0.000500708
61.150000	0.000503232
61.100000	0.000505737
61.050000	0.00050822
61.000000	0.000510675
60.950000	0.000513097
60.900000	0.000515478
60.850000	0.000517807
60.800000	0.000520068
60.750000	0.000522237
60.700000	0.000524262
&
```
