## Supplementary material for "All-at-once RNA folding with 3D motif prediction framed by evolutionary information": RF03137_S15-Methanomicrobia.cacofold.helixcov

```
# RMs = 4 L = 172

# RM_HELIX NESTED 1-7 34-40, nbp = 7 nbp_cov = 0
# pvals: 0.0304062,0.420952,0.42486,0.42486,0.42486,0.853739,0.623109
# aggregated NONE
NESTED  <<<<<<<________>>>>>>>:::::::::::::::::::::::::::::::::::::::::::::::::::::::::::::::
        :::::::::::::::::::::::::::::::::::::::::::::::::::::::::::::::::::::::::::::::::::::

# RM_HELIX NESTED 64-67 121-124, nbp = 4 nbp_cov = 0
# pvals: 0.486387,0.440616,0.472759,0.82965
# aggregated NONE
NESTED  ::::::::::::::::::::::::::::::::::::::::<<<<________>>>>:::::::::::::::::::::::::::::
        :::::::::::::::::::::::::::::::::::::::::::::::::::::::::::::::::::::::::::::::::::::

# RM_HELIX NESTED 126-130 157-161, nbp = 5 nbp_cov = 0
# pvals: 0.376232,0.32979,0.432269,0.456527,0.916863
# aggregated NONE
NESTED  :::::::::::::::::::::::::::::::::::::::::::::::::::::::::<<<<<_______>>>>>:::::::::::
        :::::::::::::::::::::::::::::::::::::::::::::::::::::::::::::::::::::::::::::::::::::

# RM_HELIX NESTED 51-60 163-172, nbp = 9 nbp_cov = 0
# pvals: 0.42486,0.452745,0.420952,0.420952,0.42486,0.42486,0.42486,0.42486,0.42486
# aggregated NONE
NESTED  :::::::::::::::::::::::::::::<<<<-<<<<<____________________________________>>>>>->>>>
        :::::::::::::::::::::::::::::::::::::::::::::::::::::::::::::::::::::::::::::::::::::
```
