## Supplementary material for "All-at-once RNA folding with 3D motif prediction framed by evolutionary information": RF03137_S15-Methanomicrobia.cacofold.power

```
# Power analysis of CaCoFold structure 
#
# Powertype = SINGLE SUBSTITUTIONS
# covary  left_pos      right_pos    substitutions      power
#----------------------------------------------------------------
          1		40		21		0.61
          2		39		2		0.00
          3		38		0		0.00
          4		37		0		0.00
          5		36		1		0.00
          6		35		36		0.79
          7		34		28		0.72
          51		172		0		0.00
          52		171		7		0.20
          53		170		1		0.00
          54		169		1		0.00
          56		167		0		0.00
          57		166		0		0.00
          58		165		0		0.00
          59		164		26		0.69
          60		163		4		0.07
          64		124		5		0.11
          65		123		2		0.00
          66		122		3		0.02
          67		121		20		0.59
          126		161		13		0.42
          127		160		31		0.75
          128		159		15		0.47
          129		158		27		0.70
          130		157		30		0.74
#
# BPAIRS 25
# avg substitutions per BP  10.9
# BPAIRS expected to covary 6.9 +/- 1.6
# BPAIRS observed to covary 0
#
```
