## Supplementary material for "All-at-once RNA folding with 3D motif prediction framed by evolutionary information": RF03137_S15-Methanomicrobia.helixcov

```
# RMs = 5 L = 172

# RM_HELIX NESTED 1-6 35-40, nbp = 6 nbp_cov = 0
# pvals: 0.0304062,0.420952,0.42486,0.42486,0.42486,0.853739
# aggregated NONE
NESTED  <<<<<<__________>>>>>>:::::::::::::::::::::::::::::::::::::::::::::::::::::::::::::::
        :::::::::::::::::::::::::::::::::::::::::::::::::::::::::::::::::::::::::::::::::::::

# RM_HELIX NESTED 64-68 120-124, nbp = 5 nbp_cov = 0
# pvals: 0.486387,0.440616,0.472759,0.82965,0.22007
# aggregated NONE
NESTED  ::::::::::::::::::::::::::::::::::::::::<<<<<______>>>>>:::::::::::::::::::::::::::::
        :::::::::::::::::::::::::::::::::::::::::::::::::::::::::::::::::::::::::::::::::::::

# RM_HELIX NESTED 126-129 158-161, nbp = 4 nbp_cov = 0
# pvals: 0.376232,0.32979,0.432269,0.456527
# aggregated NONE
NESTED  :::::::::::::::::::::::::::::::::::::::::::::::::::::::::<<<<_________>>>>:::::::::::
        :::::::::::::::::::::::::::::::::::::::::::::::::::::::::::::::::::::::::::::::::::::

# RM_HELIX NESTED 57-58 166-167, nbp = 2 nbp_cov = 0
# pvals: 0.42486,0.42486
# aggregated NONE
NESTED  :::::::::::::::::::::::::::::::::::<<_________________________________________>>:::::
        :::::::::::::::::::::::::::::::::::::::::::::::::::::::::::::::::::::::::::::::::::::

# RM_HELIX NESTED 51-54 169-172, nbp = 4 nbp_cov = 0
# pvals: 0.42486,0.452745,0.420952,0.420952
# aggregated NONE
NESTED  :::::::::::::::::::::::::::::<<<<________________________________________________>>>>
        :::::::::::::::::::::::::::::::::::::::::::::::::::::::::::::::::::::::::::::::::::::
```
