## Supplementary material for "All-at-once RNA folding with 3D motif prediction framed by evolutionary information": RF03137_S15-Methanomicrobia.surv

```
14.000000	0.047619
3.450000	0.0952381
1.300000	0.142857
0.600000	0.190476
0.000000	0.333333
-0.050000	0.619048
-0.150000	0.666667
-0.250000	0.714286
-0.400000	0.761905
-0.450000	0.809524
-0.650000	0.857143
-0.800000	0.904762
-4.950000	0.952381
-5.400000	1
&
17.000000	0.00028177
16.600000	0.000563539
14.900000	0.000845309
14.150000	0.00112708
14.000000	0.00140885
13.650000	0.00169062
13.550000	0.00197239
11.950000	0.00225416
11.850000	0.00253593
11.800000	0.0028177
11.750000	0.00309946
11.650000	0.00338123
11.250000	0.003663
10.900000	0.00394477
10.300000	0.00422654
10.150000	0.00450831
10.050000	0.00479008
10.000000	0.00507185
9.900000	0.00535362
9.750000	0.00591716
9.650000	0.00619893
9.600000	0.0064807
9.350000	0.00676247
9.250000	0.00704424
9.000000	0.00732601
8.950000	0.00788955
8.650000	0.00845309
8.600000	0.00929839
8.500000	0.00986193
8.250000	0.0101437
8.200000	0.0107072
8.000000	0.0112708
7.900000	0.0115526
7.850000	0.0118343
7.800000	0.0121161
7.700000	0.0123979
7.550000	0.0126796
7.500000	0.0129614
7.300000	0.0132432
7.200000	0.0135249
7.150000	0.0140885
7.050000	0.0143702
7.000000	0.014652
6.950000	0.0152156
6.900000	0.0154973
6.800000	0.0157791
6.750000	0.0163426
6.650000	0.0166244
6.500000	0.0169062
6.450000	0.0177515
6.400000	0.0185968
6.350000	0.0188786
6.300000	0.0194421
6.250000	0.0200056
6.200000	0.0208509
6.150000	0.0211327
6.100000	0.0216963
6.050000	0.021978
6.000000	0.0222598
5.950000	0.0228233
5.850000	0.0231051
5.800000	0.0233869
5.700000	0.0236686
5.650000	0.0245139
5.600000	0.0253593
5.550000	0.0262046
5.500000	0.0270499
5.450000	0.0276134
5.400000	0.028177
5.350000	0.0284587
5.300000	0.0290223
5.250000	0.0295858
5.200000	0.0307129
5.150000	0.0312764
5.100000	0.0332488
5.050000	0.0343759
5.000000	0.0349394
4.950000	0.0369118
4.900000	0.0371936
4.850000	0.0380389
4.800000	0.0383207
4.750000	0.0397295
4.700000	0.0408566
4.600000	0.0414201
4.550000	0.042829
4.500000	0.0445196
4.450000	0.0453649
4.400000	0.0459284
4.350000	0.0462102
4.300000	0.046492
4.250000	0.0473373
4.200000	0.0479008
4.150000	0.0484644
4.100000	0.0495914
4.050000	0.050155
4.000000	0.0504367
3.950000	0.0521274
3.900000	0.0526909
3.850000	0.0532544
3.800000	0.0543815
3.750000	0.0552268
3.700000	0.0566357
3.650000	0.057481
3.550000	0.0591716
3.500000	0.0602987
3.450000	0.0608622
3.400000	0.0622711
3.350000	0.0633981
3.300000	0.0642434
3.250000	0.0650888
3.200000	0.0659341
3.150000	0.0673429
3.100000	0.0687518
3.050000	0.0693153
3.000000	0.0707241
2.950000	0.0724148
2.900000	0.0738236
2.850000	0.0752325
2.800000	0.0766413
2.750000	0.0777684
2.700000	0.079459
2.650000	0.0808679
2.600000	0.0834038
2.550000	0.0845309
2.500000	0.0856579
2.450000	0.0876303
2.400000	0.0893209
2.350000	0.0912933
2.300000	0.0921386
2.250000	0.0955199
2.200000	0.0960834
2.150000	0.0974923
2.100000	0.0989011
2.050000	0.0997464
2.000000	0.101155
1.950000	0.103691
1.900000	0.104818
1.850000	0.108481
1.800000	0.111581
1.750000	0.114398
1.700000	0.115807
1.650000	0.118625
1.600000	0.121443
1.550000	0.12426
1.500000	0.126233
1.450000	0.128769
1.400000	0.132432
1.350000	0.135249
1.300000	0.137785
1.250000	0.142857
1.200000	0.14652
1.150000	0.149901
1.100000	0.152719
1.050000	0.158354
1.000000	0.161454
0.950000	0.16399
0.900000	0.167089
0.850000	0.169625
0.800000	0.172725
0.750000	0.176106
0.700000	0.180332
0.650000	0.184559
0.600000	0.187658
0.550000	0.193294
0.500000	0.197802
0.450000	0.202029
0.400000	0.205692
0.350000	0.2102
0.300000	0.213863
0.250000	0.216681
0.200000	0.222316
0.150000	0.225697
0.100000	0.22767
0.050000	0.236686
0.000000	0.399267
-0.050000	0.658495
-0.100000	0.663004
-0.150000	0.666667
-0.200000	0.670893
-0.250000	0.679065
-0.300000	0.686109
-0.350000	0.693153
-0.400000	0.704706
-0.450000	0.715695
-0.500000	0.72612
-0.550000	0.7357
-0.600000	0.742181
-0.650000	0.748098
-0.700000	0.755142
-0.750000	0.763877
-0.800000	0.771485
-0.850000	0.779374
-0.900000	0.7867
-0.950000	0.794308
-1.000000	0.802761
-1.050000	0.80896
-1.100000	0.815441
-1.150000	0.819668
-1.200000	0.825021
-1.250000	0.827839
-1.300000	0.83432
-1.350000	0.840237
-1.400000	0.845027
-1.450000	0.850662
-1.500000	0.855734
-1.550000	0.860806
-1.600000	0.865596
-1.650000	0.870104
-1.700000	0.874331
-1.750000	0.877148
-1.800000	0.880811
-1.850000	0.883629
-1.900000	0.888138
-1.950000	0.891801
-2.000000	0.893209
-2.050000	0.896309
-2.100000	0.899972
-2.150000	0.903917
-2.200000	0.908988
-2.250000	0.912651
-2.300000	0.91406
-2.350000	0.917723
-2.400000	0.919696
-2.450000	0.921386
-2.500000	0.923359
-2.550000	0.925613
-2.600000	0.929276
-2.650000	0.930966
-2.700000	0.934066
-2.750000	0.936602
-2.800000	0.937729
-2.850000	0.938856
-2.900000	0.940265
-2.950000	0.941955
-3.000000	0.943083
-3.050000	0.944773
-3.100000	0.947873
-3.150000	0.948436
-3.200000	0.950127
-3.250000	0.951536
-3.300000	0.953226
-3.350000	0.955199
-3.400000	0.956889
-3.450000	0.95858
-3.500000	0.961116
-3.550000	0.961961
-3.600000	0.963934
-3.650000	0.964779
-3.700000	0.965906
-3.750000	0.967033
-3.800000	0.967878
-3.850000	0.968724
-3.900000	0.969569
-3.950000	0.971541
-4.000000	0.97295
-4.100000	0.973795
-4.150000	0.974359
-4.200000	0.975486
-4.250000	0.97774
-4.300000	0.978586
-4.350000	0.978867
-4.400000	0.979149
-4.450000	0.979994
-4.500000	0.980276
-4.550000	0.98084
-4.600000	0.981403
-4.650000	0.981685
-4.700000	0.982249
-4.750000	0.982812
-4.800000	0.983094
-4.850000	0.984503
-4.900000	0.985348
-4.950000	0.98563
-5.000000	0.986475
-5.050000	0.986757
-5.150000	0.987039
-5.200000	0.98732
-5.250000	0.987602
-5.300000	0.987884
-5.350000	0.988166
-5.400000	0.989011
-5.550000	0.989575
-5.600000	0.989856
-5.650000	0.990983
-5.700000	0.991547
-5.750000	0.991829
-5.800000	0.99211
-5.850000	0.992392
-5.950000	0.992674
-6.000000	0.992956
-6.100000	0.993238
-6.150000	0.993801
-6.200000	0.994083
-6.350000	0.994646
-6.400000	0.99521
-6.450000	0.995492
-6.650000	0.995773
-6.750000	0.996055
-6.800000	0.996619
-6.900000	0.996901
-6.950000	0.997182
-7.000000	0.997464
-7.100000	0.997746
-7.350000	0.998028
-7.500000	0.998309
-7.750000	0.998591
-8.150000	0.998873
-8.450000	0.999155
-8.500000	0.999436
-9.950000	1
&
58.450000	1.40056e-05
57.350000	2.80112e-05
56.850000	4.20168e-05
55.300000	5.60224e-05
55.200000	7.0028e-05
54.750000	8.40336e-05
53.500000	9.80392e-05
53.350000	0.000112045
52.900000	0.00012605
51.550000	0.000140056
51.200000	0.000154062
50.450000	0.000168067
50.200000	0.000182073
50.150000	0.000196078
49.500000	0.000210084
49.050000	0.00022409
48.550000	0.000238095
48.450000	0.000252101
47.900000	0.000266106
47.200000	0.000280112
46.950000	0.000294118
46.750000	0.000308123
46.500000	0.000322129
45.950000	0.000336134
45.300000	0.00035014
44.850000	0.000364146
44.650000	0.000378151
44.150000	0.000392157
44.000000	0.000406162
43.950000	0.000420168
43.900000	0.000434174
43.850000	0.000448179
43.750000	0.000462185
43.600000	0.00047619
43.400000	0.000490196
42.950000	0.000504202
42.850000	0.000518207
42.400000	0.000532213
41.750000	0.000560224
41.550000	0.000588235
41.200000	0.000602241
40.950000	0.000616246
40.700000	0.000630252
40.550000	0.000644258
40.450000	0.000658263
40.350000	0.000672269
40.300000	0.000686275
40.250000	0.00070028
40.050000	0.000714286
39.700000	0.000728291
39.100000	0.000742297
39.000000	0.000756303
38.900000	0.000770308
38.700000	0.000784314
38.600000	0.000798319
38.450000	0.000812325
38.050000	0.000826331
38.000000	0.000854342
37.950000	0.000868347
37.800000	0.000882353
37.750000	0.000896359
37.700000	0.000910364
37.600000	0.00092437
37.500000	0.000938375
37.350000	0.000952381
37.300000	0.000994398
37.100000	0.0010084
36.800000	0.00103641
36.600000	0.00105042
36.550000	0.00109244
36.450000	0.00110644
36.400000	0.00113445
36.300000	0.00114846
36.200000	0.00116246
36.150000	0.00119048
36.100000	0.00121849
36.000000	0.00123249
35.950000	0.0012465
35.750000	0.0012605
35.650000	0.00127451
35.600000	0.00128852
35.450000	0.00130252
35.400000	0.00131653
35.350000	0.00133053
35.300000	0.00137255
35.200000	0.00138655
35.150000	0.00140056
35.100000	0.00142857
34.950000	0.00147059
34.600000	0.0014986
34.550000	0.00151261
34.450000	0.00152661
34.200000	0.00154062
34.050000	0.00158263
33.900000	0.00159664
33.750000	0.00161064
33.550000	0.00163866
33.450000	0.00165266
33.400000	0.00166667
33.300000	0.00169468
33.250000	0.00172269
33.200000	0.0017507
33.100000	0.00180672
32.950000	0.00183473
32.900000	0.00186275
32.800000	0.00187675
32.750000	0.00190476
32.600000	0.00194678
32.500000	0.00196078
32.450000	0.00201681
32.400000	0.00203081
32.350000	0.00205882
32.300000	0.00207283
32.250000	0.00210084
32.200000	0.00212885
32.100000	0.00214286
32.000000	0.00217087
31.900000	0.00219888
31.850000	0.00221289
31.800000	0.0022409
31.750000	0.0022549
31.700000	0.00226891
31.550000	0.00231092
31.450000	0.00233894
31.400000	0.00235294
31.350000	0.00236695
31.250000	0.00239496
31.200000	0.00240896
31.100000	0.00245098
31.050000	0.00247899
31.000000	0.00253501
30.950000	0.00254902
30.900000	0.00256303
30.850000	0.00259104
30.800000	0.00260504
30.750000	0.00261905
30.700000	0.00264706
30.650000	0.00267507
30.600000	0.00268908
30.450000	0.00270308
30.200000	0.0027591
30.150000	0.00277311
30.050000	0.00278711
29.900000	0.00280112
29.850000	0.00282913
29.800000	0.00287115
29.700000	0.00291317
29.650000	0.00294118
29.600000	0.00296919
29.550000	0.00298319
29.500000	0.0029972
29.450000	0.00305322
29.350000	0.00309524
29.300000	0.00310924
29.250000	0.00313725
29.200000	0.00317927
29.150000	0.00320728
29.100000	0.00322129
29.050000	0.0032493
29.000000	0.00326331
28.950000	0.00327731
28.900000	0.00330532
28.850000	0.00333333
28.750000	0.00336134
28.650000	0.00340336
28.600000	0.00343137
28.550000	0.00347339
28.500000	0.00352941
28.450000	0.00357143
28.400000	0.00358543
28.350000	0.00364146
28.300000	0.00365546
28.250000	0.0037395
28.200000	0.0037535
28.150000	0.00376751
28.100000	0.00378151
28.050000	0.00379552
28.000000	0.00382353
27.900000	0.00387955
27.850000	0.00390756
27.800000	0.00393557
27.750000	0.00396359
27.700000	0.0039916
27.600000	0.00401961
27.550000	0.00410364
27.500000	0.00411765
27.450000	0.00413165
27.400000	0.00418768
27.350000	0.00421569
27.250000	0.00422969
27.150000	0.0042577
27.050000	0.00428571
27.000000	0.00431373
26.950000	0.00432773
26.900000	0.00435574
26.850000	0.00436975
26.800000	0.00439776
26.700000	0.00442577
26.650000	0.00443978
26.600000	0.00445378
26.450000	0.00448179
26.400000	0.00453782
26.350000	0.00456583
26.300000	0.00457983
26.200000	0.00459384
26.150000	0.00464986
26.100000	0.00466387
26.050000	0.00469188
26.000000	0.0047479
25.950000	0.0047619
25.900000	0.00480392
25.850000	0.00488796
25.750000	0.00490196
25.700000	0.00497199
25.650000	0.005
25.600000	0.00504202
25.550000	0.00505602
25.500000	0.00509804
25.450000	0.00512605
25.400000	0.00514006
25.350000	0.00516807
25.300000	0.0052521
25.250000	0.00535014
25.200000	0.00536415
25.150000	0.00539216
25.100000	0.00547619
25.050000	0.0055042
25.000000	0.00558824
24.950000	0.00561625
24.900000	0.00564426
24.850000	0.00567227
24.800000	0.00572829
24.750000	0.0057563
24.700000	0.00578431
24.650000	0.00582633
24.600000	0.00585434
24.550000	0.00593838
24.500000	0.00596639
24.450000	0.00605042
24.400000	0.00610644
24.350000	0.00616246
24.300000	0.00619048
24.250000	0.00623249
24.200000	0.00628852
24.150000	0.00634454
24.100000	0.00637255
24.050000	0.00642857
24.000000	0.00647059
23.950000	0.0064986
23.900000	0.00652661
23.850000	0.00655462
23.800000	0.00666667
23.750000	0.0067507
23.700000	0.00679272
23.650000	0.00683473
23.600000	0.00684874
23.550000	0.00694678
23.500000	0.00701681
23.450000	0.00708683
23.400000	0.00711485
23.350000	0.00719888
23.300000	0.0072409
23.250000	0.00732493
23.200000	0.00738095
23.150000	0.00747899
23.100000	0.00752101
23.050000	0.00754902
23.000000	0.00760504
22.950000	0.00764706
22.900000	0.00767507
22.850000	0.00768908
22.800000	0.00778711
22.750000	0.00784314
22.700000	0.00791317
22.650000	0.00796919
22.600000	0.00802521
22.550000	0.00809524
22.500000	0.00817927
22.450000	0.00823529
22.400000	0.00833333
22.350000	0.00837535
22.300000	0.00843137
22.250000	0.00845938
22.200000	0.00859944
22.150000	0.00868347
22.100000	0.00872549
22.050000	0.00883754
22.000000	0.00886555
21.950000	0.00889356
21.900000	0.00892157
21.850000	0.0090056
21.800000	0.00911765
21.750000	0.0092437
21.700000	0.0092577
21.650000	0.00929972
21.600000	0.00936975
21.550000	0.00943978
21.500000	0.0095098
21.450000	0.00957983
21.400000	0.00962185
21.350000	0.00970588
21.300000	0.00981793
21.250000	0.00990196
21.200000	0.010042
21.150000	0.010112
21.100000	0.0102241
21.050000	0.0103782
21.000000	0.0104482
20.950000	0.0104762
20.900000	0.0105182
20.850000	0.0105882
20.800000	0.0106443
20.750000	0.0107563
20.700000	0.0107983
20.650000	0.0108824
20.600000	0.0109244
20.550000	0.0110084
20.500000	0.0111485
20.450000	0.0112465
20.400000	0.0113445
20.350000	0.0114286
20.300000	0.0114566
20.250000	0.0115546
20.200000	0.0115966
20.150000	0.0116947
20.100000	0.0117367
20.050000	0.0118347
20.000000	0.0119468
19.950000	0.0120168
19.900000	0.0121569
19.850000	0.0122409
19.800000	0.0123249
19.750000	0.012381
19.700000	0.012465
19.650000	0.012619
19.600000	0.0127451
19.550000	0.0128151
19.500000	0.0128992
19.450000	0.0129972
19.400000	0.0130812
19.350000	0.0131793
19.300000	0.0133053
19.250000	0.0133613
19.200000	0.0134174
19.150000	0.0134594
19.100000	0.0135014
19.050000	0.0136134
19.000000	0.0138095
18.950000	0.0138515
18.900000	0.0139636
18.850000	0.0141036
18.800000	0.0142157
18.750000	0.0143417
18.700000	0.0144258
18.650000	0.0145238
18.600000	0.0145658
18.550000	0.0146499
18.500000	0.0147899
18.450000	0.014916
18.400000	0.015
18.350000	0.0152101
18.300000	0.0153081
18.250000	0.0154342
18.200000	0.0155182
18.150000	0.0156443
18.100000	0.0157283
18.050000	0.0157843
18.000000	0.0158964
17.950000	0.0159804
17.900000	0.0160784
17.850000	0.0161625
17.800000	0.0163025
17.750000	0.0163866
17.700000	0.0165966
17.650000	0.0166807
17.600000	0.0167927
17.550000	0.0169188
17.500000	0.0170588
17.450000	0.0172269
17.400000	0.0173529
17.350000	0.017493
17.300000	0.017605
17.250000	0.0177591
17.200000	0.0178992
17.150000	0.0180532
17.100000	0.0181653
17.050000	0.0182493
17.000000	0.0183894
16.950000	0.0184734
16.900000	0.0185574
16.850000	0.0187395
16.800000	0.0188515
16.750000	0.0190896
16.700000	0.0192577
16.650000	0.0193838
16.600000	0.0195798
16.550000	0.0196779
16.500000	0.0198599
16.450000	0.020042
16.400000	0.0201541
16.350000	0.0203641
16.300000	0.0205602
16.250000	0.0207143
16.200000	0.0208543
16.150000	0.0210084
16.100000	0.0211765
16.050000	0.0213585
16.000000	0.0215686
15.950000	0.0217927
15.900000	0.0220308
15.850000	0.0222829
15.800000	0.022465
15.750000	0.0226331
15.700000	0.0228711
15.650000	0.0230952
15.600000	0.0232493
15.550000	0.0234594
15.500000	0.0236415
15.450000	0.0237675
15.400000	0.0240056
15.350000	0.0242157
15.300000	0.0244538
15.250000	0.0246919
15.200000	0.024986
15.150000	0.0251401
15.100000	0.0253081
15.050000	0.0255182
15.000000	0.0257843
14.950000	0.0259664
14.900000	0.0261064
14.850000	0.0263585
14.800000	0.0266947
14.750000	0.0269188
14.700000	0.0270448
14.650000	0.0272409
14.600000	0.027465
14.550000	0.0277031
14.500000	0.0278571
14.450000	0.0281232
14.400000	0.0284454
14.350000	0.0286975
14.300000	0.0289776
14.250000	0.0291176
14.200000	0.0293277
14.150000	0.0295798
14.100000	0.0297899
14.050000	0.030042
14.000000	0.0304062
13.950000	0.0306022
13.900000	0.0307983
13.850000	0.0309804
13.800000	0.0314006
13.750000	0.0316106
13.700000	0.0319048
13.650000	0.0322269
13.600000	0.032549
13.550000	0.0328571
13.500000	0.0331373
13.450000	0.0334174
13.400000	0.0337815
13.350000	0.0340616
13.300000	0.0343557
13.250000	0.0347059
13.200000	0.035112
13.150000	0.0354762
13.100000	0.0359384
13.050000	0.0362465
13.000000	0.0365126
12.950000	0.0368347
12.900000	0.037381
12.850000	0.0376751
12.800000	0.0380812
12.750000	0.0384594
12.700000	0.0388235
12.650000	0.0392857
12.600000	0.0396499
12.550000	0.039902
12.500000	0.0403221
12.450000	0.0407283
12.400000	0.0411485
12.350000	0.0416246
12.300000	0.0419468
12.250000	0.0423669
12.200000	0.0427871
12.150000	0.0431232
12.100000	0.0433754
12.050000	0.0436975
12.000000	0.0440616
11.950000	0.0444538
11.900000	0.044958
11.850000	0.0454622
11.800000	0.0458543
11.750000	0.0462885
11.700000	0.0465406
11.650000	0.0469048
11.600000	0.0473109
11.550000	0.0476331
11.500000	0.0480532
11.450000	0.0484734
11.400000	0.0489356
11.350000	0.0492577
11.300000	0.0496779
11.250000	0.0502241
11.200000	0.0507703
11.150000	0.0511625
11.100000	0.0516947
11.050000	0.0520588
11.000000	0.052535
10.950000	0.0530112
10.900000	0.0535994
10.850000	0.0540896
10.800000	0.0546499
10.750000	0.0552241
10.700000	0.0557003
10.650000	0.0563725
10.600000	0.0568768
10.550000	0.0572829
10.500000	0.0577591
10.450000	0.0582913
10.400000	0.0588796
10.350000	0.0593417
10.300000	0.059902
10.250000	0.0605182
10.200000	0.0608403
10.150000	0.0614146
10.100000	0.0620028
10.050000	0.062493
10.000000	0.0632073
9.950000	0.0637395
9.900000	0.0642437
9.850000	0.0647479
9.800000	0.0653782
9.750000	0.0657843
9.700000	0.0663445
9.650000	0.0670728
9.600000	0.0677031
9.550000	0.0684314
9.500000	0.0691877
9.450000	0.069916
9.400000	0.0705882
9.350000	0.0710224
9.300000	0.0716807
9.250000	0.0722829
9.200000	0.0729552
9.150000	0.0737395
9.100000	0.0744818
9.050000	0.0752241
9.000000	0.0758403
8.950000	0.0764706
8.900000	0.0771569
8.850000	0.0779552
8.800000	0.0785714
8.750000	0.0793557
8.700000	0.080098
8.650000	0.0807283
8.600000	0.0816527
8.550000	0.082493
8.500000	0.0834454
8.450000	0.0842437
8.400000	0.08507
8.350000	0.0858964
8.300000	0.0867227
8.250000	0.087479
8.200000	0.0885014
8.150000	0.0894398
8.100000	0.0902521
8.050000	0.0911345
8.000000	0.0921569
7.950000	0.0929972
7.900000	0.0936975
7.850000	0.0947339
7.800000	0.0956303
7.750000	0.0965546
7.700000	0.0972549
7.650000	0.0979832
7.600000	0.0987815
7.550000	0.0997899
7.500000	0.100588
7.450000	0.101513
7.400000	0.102479
7.350000	0.103445
7.300000	0.104188
7.250000	0.105322
7.200000	0.106303
7.150000	0.107199
7.100000	0.108137
7.050000	0.10951
7.000000	0.110378
6.950000	0.111373
6.900000	0.112283
6.850000	0.113277
6.800000	0.11465
6.750000	0.115714
6.700000	0.116821
6.650000	0.118067
6.600000	0.119272
6.550000	0.120434
6.500000	0.121471
6.450000	0.122577
6.400000	0.123824
6.350000	0.124958
6.300000	0.126064
6.250000	0.127045
6.200000	0.128025
6.150000	0.129062
6.100000	0.130322
6.050000	0.131303
6.000000	0.132437
5.950000	0.133711
5.900000	0.135112
5.850000	0.136415
5.800000	0.137829
5.750000	0.13944
5.700000	0.140896
5.650000	0.142283
5.600000	0.14388
5.550000	0.14528
5.500000	0.146779
5.450000	0.148291
5.400000	0.14979
5.350000	0.151345
5.300000	0.153137
5.250000	0.15465
5.200000	0.15619
5.150000	0.157857
5.100000	0.159398
5.050000	0.161303
5.000000	0.162969
4.950000	0.164454
4.900000	0.165952
4.850000	0.167535
4.800000	0.169048
4.750000	0.17056
4.700000	0.172115
4.650000	0.173754
4.600000	0.17528
4.550000	0.177213
4.500000	0.179202
4.450000	0.18112
4.400000	0.182661
4.350000	0.18423
4.300000	0.186092
4.250000	0.187955
4.200000	0.18986
4.150000	0.191695
4.100000	0.19395
4.050000	0.195812
4.000000	0.197633
3.950000	0.199286
3.900000	0.201246
3.850000	0.203291
3.800000	0.205308
3.750000	0.207227
3.700000	0.209258
3.650000	0.211681
3.600000	0.213557
3.550000	0.215756
3.500000	0.217759
3.450000	0.22007
3.400000	0.222339
3.350000	0.224482
3.300000	0.226625
3.250000	0.228852
3.200000	0.230798
3.150000	0.232913
3.100000	0.235028
3.050000	0.237451
3.000000	0.23951
2.950000	0.241779
2.900000	0.244398
2.850000	0.246625
2.800000	0.248936
2.750000	0.251541
2.700000	0.253964
2.650000	0.256695
2.600000	0.258866
2.550000	0.261303
2.500000	0.263782
2.450000	0.266569
2.400000	0.268964
2.350000	0.271695
2.300000	0.274062
2.250000	0.276737
2.200000	0.279244
2.150000	0.281765
2.100000	0.284412
2.050000	0.287255
2.000000	0.290028
1.950000	0.292661
1.900000	0.295364
1.850000	0.297969
1.800000	0.30098
1.750000	0.303711
1.700000	0.306232
1.650000	0.309048
1.600000	0.312017
1.550000	0.314958
1.500000	0.317773
1.450000	0.320336
1.400000	0.323711
1.350000	0.326611
1.300000	0.32979
1.250000	0.332983
1.200000	0.336471
1.150000	0.339552
1.100000	0.342535
1.050000	0.345756
1.000000	0.349006
0.950000	0.352157
0.900000	0.355154
0.850000	0.358291
0.800000	0.361597
0.750000	0.365168
0.700000	0.368515
0.650000	0.372269
0.600000	0.376232
0.550000	0.37986
0.500000	0.383487
0.450000	0.387017
0.400000	0.390812
0.350000	0.394524
0.300000	0.398333
0.250000	0.402241
0.200000	0.405854
0.150000	0.409902
0.100000	0.413221
0.050000	0.416779
0.000000	0.420952
-0.050000	0.42486
-0.100000	0.428697
-0.150000	0.432269
-0.200000	0.436429
-0.250000	0.440616
-0.300000	0.444608
-0.350000	0.448431
-0.400000	0.452745
-0.450000	0.456527
-0.500000	0.46091
-0.550000	0.464972
-0.600000	0.468697
-0.650000	0.472759
-0.700000	0.477451
-0.750000	0.481667
-0.800000	0.486387
-0.850000	0.490756
-0.900000	0.494902
-0.950000	0.498992
-1.000000	0.503123
-1.050000	0.507773
-1.100000	0.512451
-1.150000	0.517297
-1.200000	0.521499
-1.250000	0.526359
-1.300000	0.530854
-1.350000	0.535406
-1.400000	0.54
-1.450000	0.544636
-1.500000	0.54923
-1.550000	0.553641
-1.600000	0.558235
-1.650000	0.562675
-1.700000	0.567339
-1.750000	0.571583
-1.800000	0.575994
-1.850000	0.58063
-1.900000	0.585336
-1.950000	0.589706
-2.000000	0.594468
-2.050000	0.598922
-2.100000	0.603922
-2.150000	0.608599
-2.200000	0.613487
-2.250000	0.618235
-2.300000	0.623109
-2.350000	0.627843
-2.400000	0.632577
-2.450000	0.636877
-2.500000	0.641289
-2.550000	0.646162
-2.600000	0.650574
-2.650000	0.65521
-2.700000	0.66007
-2.750000	0.664328
-2.800000	0.669076
-2.850000	0.673613
-2.900000	0.677801
-2.950000	0.682171
-3.000000	0.686345
-3.050000	0.690602
-3.100000	0.695112
-3.150000	0.699468
-3.200000	0.703347
-3.250000	0.707549
-3.300000	0.711849
-3.350000	0.716317
-3.400000	0.720546
-3.450000	0.724328
-3.500000	0.728852
-3.550000	0.733123
-3.600000	0.736793
-3.650000	0.740742
-3.700000	0.744398
-3.750000	0.747955
-3.800000	0.751345
-3.850000	0.75528
-3.900000	0.759132
-3.950000	0.763235
-4.000000	0.767227
-4.050000	0.770924
-4.100000	0.7743
-4.150000	0.778165
-4.200000	0.781737
-4.250000	0.785322
-4.300000	0.788782
-4.350000	0.792255
-4.400000	0.795868
-4.450000	0.799034
-4.500000	0.802507
-4.550000	0.8057
-4.600000	0.808711
-4.650000	0.812507
-4.700000	0.815504
-4.750000	0.818487
-4.800000	0.821106
-4.850000	0.823627
-4.900000	0.826863
-4.950000	0.82965
-5.000000	0.832451
-5.050000	0.835238
-5.100000	0.837829
-5.150000	0.840448
-5.200000	0.843011
-5.250000	0.845686
-5.300000	0.848333
-5.350000	0.851162
-5.400000	0.853739
-5.450000	0.856261
-5.500000	0.858445
-5.550000	0.860756
-5.600000	0.863109
-5.650000	0.86556
-5.700000	0.868025
-5.750000	0.870224
-5.800000	0.872493
-5.850000	0.874916
-5.900000	0.876947
-5.950000	0.87944
-6.000000	0.881723
-6.050000	0.883571
-6.100000	0.885868
-6.150000	0.887787
-6.200000	0.889636
-6.250000	0.891695
-6.300000	0.893515
-6.350000	0.895182
-6.400000	0.897031
-6.450000	0.898529
-6.500000	0.900238
-6.550000	0.902087
-6.600000	0.903866
-6.650000	0.90549
-6.700000	0.907283
-6.750000	0.909132
-6.800000	0.910854
-6.850000	0.912255
-6.900000	0.913739
-6.950000	0.915266
-7.000000	0.916863
-7.050000	0.918782
-7.100000	0.920294
-7.150000	0.921639
-7.200000	0.923109
-7.250000	0.9243
-7.300000	0.925728
-7.350000	0.927185
-7.400000	0.928501
-7.450000	0.93014
-7.500000	0.931611
-7.550000	0.932885
-7.600000	0.934104
-7.650000	0.935154
-7.700000	0.936569
-7.750000	0.937843
-7.800000	0.93902
-7.850000	0.940392
-7.900000	0.941541
-7.950000	0.942759
-8.000000	0.94395
-8.050000	0.945098
-8.100000	0.945938
-8.150000	0.947101
-8.200000	0.948235
-8.250000	0.949594
-8.300000	0.95063
-8.350000	0.951737
-8.400000	0.952591
-8.450000	0.953473
-8.500000	0.954482
-8.550000	0.95528
-8.600000	0.95619
-8.650000	0.957115
-8.700000	0.958025
-8.750000	0.958978
-8.800000	0.959832
-8.850000	0.960532
-8.900000	0.961429
-8.950000	0.962213
-9.000000	0.963137
-9.050000	0.963754
-9.100000	0.964692
-9.150000	0.965812
-9.200000	0.966597
-9.250000	0.967297
-9.300000	0.968067
-9.350000	0.968655
-9.400000	0.969076
-9.450000	0.96979
-9.500000	0.970406
-9.550000	0.970952
-9.600000	0.971471
-9.650000	0.972213
-9.700000	0.972969
-9.750000	0.973543
-9.800000	0.974104
-9.850000	0.974692
-9.900000	0.97535
-9.950000	1
&
127.350000	5.42643e-12
127.300000	5.48883e-12
127.250000	5.55194e-12
127.200000	5.61578e-12
127.150000	5.68035e-12
127.100000	5.74567e-12
127.050000	5.81173e-12
127.000000	5.87856e-12
126.950000	5.94615e-12
126.900000	6.01452e-12
126.850000	6.08367e-12
126.800000	6.15362e-12
126.750000	6.22437e-12
126.700000	6.29593e-12
126.650000	6.36832e-12
126.600000	6.44154e-12
126.550000	6.51559e-12
126.500000	6.5905e-12
126.450000	6.66627e-12
126.400000	6.74291e-12
126.350000	6.82043e-12
126.300000	6.89884e-12
126.250000	6.97815e-12
126.200000	7.05837e-12
126.150000	7.13951e-12
126.100000	7.22159e-12
126.050000	7.3046e-12
126.000000	7.38857e-12
125.950000	7.47351e-12
125.900000	7.55941e-12
125.850000	7.64631e-12
125.800000	7.7342e-12
125.750000	7.82311e-12
125.700000	7.91303e-12
125.650000	8.00399e-12
125.600000	8.09599e-12
125.550000	8.18904e-12
125.500000	8.28317e-12
125.450000	8.37838e-12
125.400000	8.47468e-12
125.350000	8.57208e-12
125.300000	8.6706e-12
125.250000	8.77026e-12
125.200000	8.87106e-12
125.150000	8.97301e-12
125.100000	9.07614e-12
125.050000	9.18045e-12
125.000000	9.28596e-12
124.950000	9.39268e-12
124.900000	9.50063e-12
124.850000	9.60981e-12
124.800000	9.72025e-12
124.750000	9.83195e-12
124.700000	9.94494e-12
124.650000	1.00592e-11
124.600000	1.01748e-11
124.550000	1.02917e-11
124.500000	1.041e-11
124.450000	1.05296e-11
124.400000	1.06506e-11
124.350000	1.0773e-11
124.300000	1.08968e-11
124.250000	1.1022e-11
124.200000	1.11487e-11
124.150000	1.12768e-11
124.100000	1.14063e-11
124.050000	1.15374e-11
124.000000	1.167e-11
123.950000	1.1804e-11
123.900000	1.19397e-11
123.850000	1.20769e-11
123.800000	1.22156e-11
123.750000	1.2356e-11
123.700000	1.24979e-11
123.650000	1.26415e-11
123.600000	1.27867e-11
123.550000	1.29336e-11
123.500000	1.30822e-11
123.450000	1.32325e-11
123.400000	1.33845e-11
123.350000	1.35383e-11
123.300000	1.36938e-11
123.250000	1.38511e-11
123.200000	1.40103e-11
123.150000	1.41712e-11
123.100000	1.4334e-11
123.050000	1.44986e-11
123.000000	1.46652e-11
122.950000	1.48337e-11
122.900000	1.5004e-11
122.850000	1.51764e-11
122.800000	1.53507e-11
122.750000	1.5527e-11
122.700000	1.57054e-11
122.650000	1.58858e-11
122.600000	1.60682e-11
122.550000	1.62528e-11
122.500000	1.64395e-11
122.450000	1.66283e-11
122.400000	1.68193e-11
122.350000	1.70124e-11
122.300000	1.72078e-11
122.250000	1.74055e-11
122.200000	1.76053e-11
122.150000	1.78075e-11
122.100000	1.8012e-11
122.050000	1.82189e-11
122.000000	1.84281e-11
121.950000	1.86398e-11
121.900000	1.88538e-11
121.850000	1.90703e-11
121.800000	1.92893e-11
121.750000	1.95108e-11
121.700000	1.97349e-11
121.650000	1.99615e-11
121.600000	2.01907e-11
121.550000	2.04226e-11
121.500000	2.06571e-11
121.450000	2.08943e-11
121.400000	2.11342e-11
121.350000	2.13768e-11
121.300000	2.16223e-11
121.250000	2.18705e-11
121.200000	2.21217e-11
121.150000	2.23757e-11
121.100000	2.26326e-11
121.050000	2.28924e-11
121.000000	2.31552e-11
120.950000	2.34211e-11
120.900000	2.369e-11
120.850000	2.3962e-11
120.800000	2.4237e-11
120.750000	2.45153e-11
120.700000	2.47967e-11
120.650000	2.50814e-11
120.600000	2.53693e-11
120.550000	2.56606e-11
120.500000	2.59551e-11
120.450000	2.62531e-11
120.400000	2.65545e-11
120.350000	2.68593e-11
120.300000	2.71676e-11
120.250000	2.74795e-11
120.200000	2.77949e-11
120.150000	2.81139e-11
120.100000	2.84366e-11
120.050000	2.8763e-11
120.000000	2.90932e-11
119.950000	2.94271e-11
119.900000	2.97649e-11
119.850000	3.01065e-11
119.800000	3.0452e-11
119.750000	3.08015e-11
119.700000	3.11551e-11
119.650000	3.15126e-11
119.600000	3.18743e-11
119.550000	3.22401e-11
119.500000	3.26101e-11
119.450000	3.29843e-11
119.400000	3.33629e-11
119.350000	3.37457e-11
119.300000	3.4133e-11
119.250000	3.45247e-11
119.200000	3.49209e-11
119.150000	3.53216e-11
119.100000	3.57269e-11
119.050000	3.61369e-11
119.000000	3.65516e-11
118.950000	3.6971e-11
118.900000	3.73952e-11
118.850000	3.78243e-11
118.800000	3.82583e-11
118.750000	3.86973e-11
118.700000	3.91413e-11
118.650000	3.95904e-11
118.600000	4.00447e-11
118.550000	4.05041e-11
118.500000	4.09688e-11
118.450000	4.14389e-11
118.400000	4.19143e-11
118.350000	4.23952e-11
118.300000	4.28815e-11
118.250000	4.33735e-11
118.200000	4.38711e-11
118.150000	4.43744e-11
118.100000	4.48835e-11
118.050000	4.53984e-11
118.000000	4.59191e-11
117.950000	4.64459e-11
117.900000	4.69787e-11
117.850000	4.75176e-11
117.800000	4.80627e-11
117.750000	4.8614e-11
117.700000	4.91716e-11
117.650000	4.97357e-11
117.600000	5.03061e-11
117.550000	5.08832e-11
117.500000	5.14668e-11
117.450000	5.20571e-11
117.400000	5.26542e-11
117.350000	5.32581e-11
117.300000	5.38689e-11
117.250000	5.44868e-11
117.200000	5.51117e-11
117.150000	5.57438e-11
117.100000	5.63831e-11
117.050000	5.70297e-11
117.000000	5.76837e-11
116.950000	5.83453e-11
116.900000	5.90144e-11
116.850000	5.96911e-11
116.800000	6.03756e-11
116.750000	6.1068e-11
116.700000	6.17683e-11
116.650000	6.24766e-11
116.600000	6.3193e-11
116.550000	6.39176e-11
116.500000	6.46506e-11
116.450000	6.53919e-11
116.400000	6.61417e-11
116.350000	6.69001e-11
116.300000	6.76671e-11
116.250000	6.8443e-11
116.200000	6.92277e-11
116.150000	7.00215e-11
116.100000	7.08243e-11
116.050000	7.16363e-11
116.000000	7.24576e-11
115.950000	7.32883e-11
115.900000	7.41285e-11
115.850000	7.49784e-11
115.800000	7.58379e-11
115.750000	7.67074e-11
115.700000	7.75867e-11
115.650000	7.84762e-11
115.600000	7.93758e-11
115.550000	8.02857e-11
115.500000	8.1206e-11
115.450000	8.21369e-11
115.400000	8.30784e-11
115.350000	8.40307e-11
115.300000	8.49939e-11
115.250000	8.59681e-11
115.200000	8.69535e-11
115.150000	8.79502e-11
115.100000	8.89583e-11
115.050000	8.99779e-11
115.000000	9.10091e-11
114.950000	9.20522e-11
114.900000	9.31072e-11
114.850000	9.41743e-11
114.800000	9.52536e-11
114.750000	9.63453e-11
114.700000	9.74495e-11
114.650000	9.85662e-11
114.600000	9.96958e-11
114.550000	1.00838e-10
114.500000	1.01994e-10
114.450000	1.03163e-10
114.400000	1.04345e-10
114.350000	1.05541e-10
114.300000	1.0675e-10
114.250000	1.07973e-10
114.200000	1.0921e-10
114.150000	1.10462e-10
114.100000	1.11727e-10
114.050000	1.13008e-10
114.000000	1.14302e-10
113.950000	1.15612e-10
113.900000	1.16937e-10
113.850000	1.18277e-10
113.800000	1.19632e-10
113.750000	1.21002e-10
113.700000	1.22389e-10
113.650000	1.23791e-10
113.600000	1.25209e-10
113.550000	1.26643e-10
113.500000	1.28094e-10
113.450000	1.29562e-10
113.400000	1.31046e-10
113.350000	1.32547e-10
113.300000	1.34065e-10
113.250000	1.35601e-10
113.200000	1.37154e-10
113.150000	1.38725e-10
113.100000	1.40314e-10
113.050000	1.41922e-10
113.000000	1.43547e-10
112.950000	1.45192e-10
112.900000	1.46854e-10
112.850000	1.48537e-10
112.800000	1.50238e-10
112.750000	1.51958e-10
112.700000	1.53699e-10
112.650000	1.55459e-10
112.600000	1.5724e-10
112.550000	1.5904e-10
112.500000	1.60862e-10
112.450000	1.62704e-10
112.400000	1.64567e-10
112.350000	1.66452e-10
112.300000	1.68358e-10
112.250000	1.70286e-10
112.200000	1.72236e-10
112.150000	1.74208e-10
112.100000	1.76203e-10
112.050000	1.78221e-10
112.000000	1.80261e-10
111.950000	1.82325e-10
111.900000	1.84413e-10
111.850000	1.86524e-10
111.800000	1.8866e-10
111.750000	1.9082e-10
111.700000	1.93005e-10
111.650000	1.95215e-10
111.600000	1.9745e-10
111.550000	1.9971e-10
111.500000	2.01996e-10
111.450000	2.04309e-10
111.400000	2.06648e-10
111.350000	2.09014e-10
111.300000	2.11406e-10
111.250000	2.13826e-10
111.200000	2.16274e-10
111.150000	2.1875e-10
111.100000	2.21254e-10
111.050000	2.23786e-10
111.000000	2.26348e-10
110.950000	2.28939e-10
110.900000	2.31559e-10
110.850000	2.3421e-10
110.800000	2.36891e-10
110.750000	2.39602e-10
110.700000	2.42344e-10
110.650000	2.45118e-10
110.600000	2.47923e-10
110.550000	2.50761e-10
110.500000	2.5363e-10
110.450000	2.56533e-10
110.400000	2.59469e-10
110.350000	2.62438e-10
110.300000	2.65441e-10
110.250000	2.68479e-10
110.200000	2.71551e-10
110.150000	2.74659e-10
110.100000	2.77802e-10
110.050000	2.8098e-10
110.000000	2.84196e-10
109.950000	2.87447e-10
109.900000	2.90736e-10
109.850000	2.94063e-10
109.800000	2.97428e-10
109.750000	3.00831e-10
109.700000	3.04273e-10
109.650000	3.07754e-10
109.600000	3.11275e-10
109.550000	3.14836e-10
109.500000	3.18438e-10
109.450000	3.22081e-10
109.400000	3.25765e-10
109.350000	3.29492e-10
109.300000	3.33261e-10
109.250000	3.37074e-10
109.200000	3.4093e-10
109.150000	3.4483e-10
109.100000	3.48774e-10
109.050000	3.52763e-10
109.000000	3.56799e-10
108.950000	3.6088e-10
108.900000	3.65007e-10
108.850000	3.69182e-10
108.800000	3.73405e-10
108.750000	3.77676e-10
108.700000	3.81995e-10
108.650000	3.86364e-10
108.600000	3.90783e-10
108.550000	3.95252e-10
108.500000	3.99772e-10
108.450000	4.04344e-10
108.400000	4.08968e-10
108.350000	4.13645e-10
108.300000	4.18375e-10
108.250000	4.23159e-10
108.200000	4.27998e-10
108.150000	4.32892e-10
108.100000	4.37842e-10
108.050000	4.42849e-10
108.000000	4.47912e-10
107.950000	4.53034e-10
107.900000	4.58213e-10
107.850000	4.63452e-10
107.800000	4.68751e-10
107.750000	4.74111e-10
107.700000	4.79531e-10
107.650000	4.85013e-10
107.600000	4.90558e-10
107.550000	4.96166e-10
107.500000	5.01839e-10
107.450000	5.07576e-10
107.400000	5.13378e-10
107.350000	5.19247e-10
107.300000	5.25182e-10
107.250000	5.31185e-10
107.200000	5.37257e-10
107.150000	5.43398e-10
107.100000	5.4961e-10
107.050000	5.55892e-10
107.000000	5.62245e-10
106.950000	5.68672e-10
106.900000	5.75171e-10
106.850000	5.81745e-10
106.800000	5.88394e-10
106.750000	5.95118e-10
106.700000	6.01919e-10
106.650000	6.08798e-10
106.600000	6.15756e-10
106.550000	6.22793e-10
106.500000	6.2991e-10
106.450000	6.37108e-10
106.400000	6.44388e-10
106.350000	6.51751e-10
106.300000	6.59199e-10
106.250000	6.66731e-10
106.200000	6.74349e-10
106.150000	6.82055e-10
106.100000	6.89848e-10
106.050000	6.97729e-10
106.000000	7.05701e-10
105.950000	7.13764e-10
105.900000	7.21919e-10
105.850000	7.30166e-10
105.800000	7.38508e-10
105.750000	7.46945e-10
105.700000	7.55478e-10
105.650000	7.64108e-10
105.600000	7.72837e-10
105.550000	7.81665e-10
105.500000	7.90594e-10
105.450000	7.99625e-10
105.400000	8.08759e-10
105.350000	8.17997e-10
105.300000	8.2734e-10
105.250000	8.3679e-10
105.200000	8.46348e-10
105.150000	8.56014e-10
105.100000	8.65791e-10
105.050000	8.75679e-10
105.000000	8.8568e-10
104.950000	8.95795e-10
104.900000	9.06025e-10
104.850000	9.16372e-10
104.800000	9.26836e-10
104.750000	9.37421e-10
104.700000	9.48125e-10
104.650000	9.58952e-10
104.600000	9.69902e-10
104.550000	9.80977e-10
104.500000	9.92178e-10
104.450000	1.00351e-09
104.400000	1.01496e-09
104.350000	1.02655e-09
104.300000	1.03827e-09
104.250000	1.05013e-09
104.200000	1.06212e-09
104.150000	1.07424e-09
104.100000	1.08651e-09
104.050000	1.09891e-09
104.000000	1.11146e-09
103.950000	1.12414e-09
103.900000	1.13698e-09
103.850000	1.14996e-09
103.800000	1.16308e-09
103.750000	1.17636e-09
103.700000	1.18979e-09
103.650000	1.20337e-09
103.600000	1.2171e-09
103.550000	1.23099e-09
103.500000	1.24504e-09
103.450000	1.25925e-09
103.400000	1.27363e-09
103.350000	1.28816e-09
103.300000	1.30286e-09
103.250000	1.31773e-09
103.200000	1.33277e-09
103.150000	1.34798e-09
103.100000	1.36336e-09
103.050000	1.37892e-09
103.000000	1.39465e-09
102.950000	1.41057e-09
102.900000	1.42666e-09
102.850000	1.44294e-09
102.800000	1.45941e-09
102.750000	1.47606e-09
102.700000	1.4929e-09
102.650000	1.50993e-09
102.600000	1.52716e-09
102.550000	1.54458e-09
102.500000	1.5622e-09
102.450000	1.58002e-09
102.400000	1.59805e-09
102.350000	1.61628e-09
102.300000	1.63472e-09
102.250000	1.65337e-09
102.200000	1.67223e-09
102.150000	1.6913e-09
102.100000	1.71059e-09
102.050000	1.7301e-09
102.000000	1.74984e-09
101.950000	1.76979e-09
101.900000	1.78998e-09
101.850000	1.8104e-09
101.800000	1.83104e-09
101.750000	1.85192e-09
101.700000	1.87305e-09
101.650000	1.89441e-09
101.600000	1.91601e-09
101.550000	1.93786e-09
101.500000	1.95996e-09
101.450000	1.98231e-09
101.400000	2.00491e-09
101.350000	2.02777e-09
101.300000	2.05089e-09
101.250000	2.07428e-09
101.200000	2.09793e-09
101.150000	2.12185e-09
101.100000	2.14604e-09
101.050000	2.17051e-09
101.000000	2.19525e-09
100.950000	2.22028e-09
100.900000	2.24559e-09
100.850000	2.27119e-09
100.800000	2.29708e-09
100.750000	2.32327e-09
100.700000	2.34975e-09
100.650000	2.37653e-09
100.600000	2.40362e-09
100.550000	2.43102e-09
100.500000	2.45873e-09
100.450000	2.48675e-09
100.400000	2.5151e-09
100.350000	2.54376e-09
100.300000	2.57275e-09
100.250000	2.60207e-09
100.200000	2.63173e-09
100.150000	2.66172e-09
100.100000	2.69205e-09
100.050000	2.72273e-09
100.000000	2.75376e-09
99.950000	2.78514e-09
99.900000	2.81687e-09
99.850000	2.84897e-09
99.800000	2.88143e-09
99.750000	2.91426e-09
99.700000	2.94747e-09
99.650000	2.98105e-09
99.600000	3.01501e-09
99.550000	3.04936e-09
99.500000	3.0841e-09
99.450000	3.11924e-09
99.400000	3.15477e-09
99.350000	3.19071e-09
99.300000	3.22706e-09
99.250000	3.26382e-09
99.200000	3.30099e-09
99.150000	3.33859e-09
99.100000	3.37662e-09
99.050000	3.41508e-09
99.000000	3.45398e-09
98.950000	3.49332e-09
98.900000	3.5331e-09
98.850000	3.57334e-09
98.800000	3.61404e-09
98.750000	3.65519e-09
98.700000	3.69682e-09
98.650000	3.73892e-09
98.600000	3.7815e-09
98.550000	3.82456e-09
98.500000	3.86811e-09
98.450000	3.91215e-09
98.400000	3.9567e-09
98.350000	4.00175e-09
98.300000	4.04731e-09
98.250000	4.09339e-09
98.200000	4.13999e-09
98.150000	4.18713e-09
98.100000	4.2348e-09
98.050000	4.28301e-09
98.000000	4.33176e-09
97.950000	4.38108e-09
97.900000	4.43095e-09
97.850000	4.48138e-09
97.800000	4.5324e-09
97.750000	4.58399e-09
97.700000	4.63616e-09
97.650000	4.68893e-09
97.600000	4.7423e-09
97.550000	4.79627e-09
97.500000	4.85086e-09
97.450000	4.90606e-09
97.400000	4.9619e-09
97.350000	5.01836e-09
97.300000	5.07547e-09
97.250000	5.13323e-09
97.200000	5.19164e-09
97.150000	5.25072e-09
97.100000	5.31046e-09
97.050000	5.37089e-09
97.000000	5.432e-09
96.950000	5.4938e-09
96.900000	5.55631e-09
96.850000	5.61952e-09
96.800000	5.68345e-09
96.750000	5.74811e-09
96.700000	5.8135e-09
96.650000	5.87964e-09
96.600000	5.94652e-09
96.550000	6.01416e-09
96.500000	6.08257e-09
96.450000	6.15176e-09
96.400000	6.22173e-09
96.350000	6.2925e-09
96.300000	6.36407e-09
96.250000	6.43645e-09
96.200000	6.50965e-09
96.150000	6.58369e-09
96.100000	6.65856e-09
96.050000	6.73428e-09
96.000000	6.81086e-09
95.950000	6.88831e-09
95.900000	6.96664e-09
95.850000	7.04586e-09
95.800000	7.12597e-09
95.750000	7.207e-09
95.700000	7.28894e-09
95.650000	7.37181e-09
95.600000	7.45563e-09
95.550000	7.54039e-09
95.500000	7.62611e-09
95.450000	7.71281e-09
95.400000	7.80049e-09
95.350000	7.88916e-09
95.300000	7.97884e-09
95.250000	8.06954e-09
95.200000	8.16126e-09
95.150000	8.25403e-09
95.100000	8.34784e-09
95.050000	8.44272e-09
95.000000	8.53868e-09
94.950000	8.63572e-09
94.900000	8.73386e-09
94.850000	8.83312e-09
94.800000	8.9335e-09
94.750000	9.03502e-09
94.700000	9.13769e-09
94.650000	9.24152e-09
94.600000	9.34653e-09
94.550000	9.45273e-09
94.500000	9.56013e-09
94.450000	9.66875e-09
94.400000	9.7786e-09
94.350000	9.8897e-09
94.300000	1.00021e-08
94.250000	1.01157e-08
94.200000	1.02306e-08
94.150000	1.03468e-08
94.100000	1.04644e-08
94.050000	1.05832e-08
94.000000	1.07034e-08
93.950000	1.0825e-08
93.900000	1.0948e-08
93.850000	1.10723e-08
93.800000	1.11981e-08
93.750000	1.13252e-08
93.700000	1.14539e-08
93.650000	1.15839e-08
93.600000	1.17155e-08
93.550000	1.18485e-08
93.500000	1.19831e-08
93.450000	1.21191e-08
93.400000	1.22567e-08
93.350000	1.23959e-08
93.300000	1.25366e-08
93.250000	1.2679e-08
93.200000	1.28229e-08
93.150000	1.29685e-08
93.100000	1.31157e-08
93.050000	1.32646e-08
93.000000	1.34152e-08
92.950000	1.35675e-08
92.900000	1.37215e-08
92.850000	1.38773e-08
92.800000	1.40348e-08
92.750000	1.41941e-08
92.700000	1.43552e-08
92.650000	1.45181e-08
92.600000	1.46829e-08
92.550000	1.48495e-08
92.500000	1.5018e-08
92.450000	1.51884e-08
92.400000	1.53608e-08
92.350000	1.55351e-08
92.300000	1.57114e-08
92.250000	1.58896e-08
92.200000	1.60699e-08
92.150000	1.62522e-08
92.100000	1.64366e-08
92.050000	1.66231e-08
92.000000	1.68117e-08
91.950000	1.70024e-08
91.900000	1.71953e-08
91.850000	1.73904e-08
91.800000	1.75876e-08
91.750000	1.77871e-08
91.700000	1.79889e-08
91.650000	1.81929e-08
91.600000	1.83992e-08
91.550000	1.86079e-08
91.500000	1.88189e-08
91.450000	1.90324e-08
91.400000	1.92482e-08
91.350000	1.94665e-08
91.300000	1.96872e-08
91.250000	1.99105e-08
91.200000	2.01362e-08
91.150000	2.03645e-08
91.100000	2.05954e-08
91.050000	2.08289e-08
91.000000	2.10651e-08
90.950000	2.13039e-08
90.900000	2.15454e-08
90.850000	2.17897e-08
90.800000	2.20367e-08
90.750000	2.22865e-08
90.700000	2.25391e-08
90.650000	2.27945e-08
90.600000	2.30529e-08
90.550000	2.33142e-08
90.500000	2.35784e-08
90.450000	2.38456e-08
90.400000	2.41159e-08
90.350000	2.43892e-08
90.300000	2.46655e-08
90.250000	2.4945e-08
90.200000	2.52277e-08
90.150000	2.55136e-08
90.100000	2.58026e-08
90.050000	2.6095e-08
90.000000	2.63906e-08
89.950000	2.66896e-08
89.900000	2.6992e-08
89.850000	2.72978e-08
89.800000	2.7607e-08
89.750000	2.79197e-08
89.700000	2.8236e-08
89.650000	2.85558e-08
89.600000	2.88792e-08
89.550000	2.92063e-08
89.500000	2.95371e-08
89.450000	2.98716e-08
89.400000	3.02099e-08
89.350000	3.0552e-08
89.300000	3.0898e-08
89.250000	3.12479e-08
89.200000	3.16017e-08
89.150000	3.19595e-08
89.100000	3.23214e-08
89.050000	3.26873e-08
89.000000	3.30574e-08
88.950000	3.34317e-08
88.900000	3.38101e-08
88.850000	3.41929e-08
88.800000	3.45799e-08
88.750000	3.49714e-08
88.700000	3.53672e-08
88.650000	3.57675e-08
88.600000	3.61724e-08
88.550000	3.65818e-08
88.500000	3.69958e-08
88.450000	3.74145e-08
88.400000	3.78379e-08
88.350000	3.8266e-08
88.300000	3.86991e-08
88.250000	3.9137e-08
88.200000	3.95798e-08
88.150000	4.00276e-08
88.100000	4.04805e-08
88.050000	4.09385e-08
88.000000	4.14016e-08
87.950000	4.187e-08
87.900000	4.23437e-08
87.850000	4.28227e-08
87.800000	4.3307e-08
87.750000	4.37969e-08
87.700000	4.42923e-08
87.650000	4.47932e-08
87.600000	4.52998e-08
87.550000	4.58122e-08
87.500000	4.63302e-08
87.450000	4.68542e-08
87.400000	4.7384e-08
87.350000	4.79198e-08
87.300000	4.84617e-08
87.250000	4.90096e-08
87.200000	4.95637e-08
87.150000	5.01241e-08
87.100000	5.06908e-08
87.050000	5.12638e-08
87.000000	5.18433e-08
86.950000	5.24294e-08
86.900000	5.3022e-08
86.850000	5.36214e-08
86.800000	5.42274e-08
86.750000	5.48403e-08
86.700000	5.54601e-08
86.650000	5.60869e-08
86.600000	5.67208e-08
86.550000	5.73617e-08
86.500000	5.80099e-08
86.450000	5.86654e-08
86.400000	5.93283e-08
86.350000	5.99986e-08
86.300000	6.06765e-08
86.250000	6.1362e-08
86.200000	6.20553e-08
86.150000	6.27563e-08
86.100000	6.34652e-08
86.050000	6.41821e-08
86.000000	6.49071e-08
85.950000	6.56402e-08
85.900000	6.63816e-08
85.850000	6.71313e-08
85.800000	6.78895e-08
85.750000	6.86562e-08
85.700000	6.94315e-08
85.650000	7.02155e-08
85.600000	7.10084e-08
85.550000	7.18102e-08
85.500000	7.2621e-08
85.450000	7.34409e-08
85.400000	7.42701e-08
85.350000	7.51085e-08
85.300000	7.59564e-08
85.250000	7.68139e-08
85.200000	7.76809e-08
85.150000	7.85578e-08
85.100000	7.94444e-08
85.050000	8.03411e-08
85.000000	8.12478e-08
84.950000	8.21648e-08
84.900000	8.3092e-08
84.850000	8.40297e-08
84.800000	8.49779e-08
84.750000	8.59367e-08
84.700000	8.69064e-08
84.650000	8.78869e-08
84.600000	8.88785e-08
84.550000	8.98812e-08
84.500000	9.08951e-08
84.450000	9.19205e-08
84.400000	9.29574e-08
84.350000	9.40059e-08
84.300000	9.50662e-08
84.250000	9.61385e-08
84.200000	9.72227e-08
84.150000	9.83192e-08
84.100000	9.9428e-08
84.050000	1.00549e-07
84.000000	1.01683e-07
83.950000	1.0283e-07
83.900000	1.03989e-07
83.850000	1.05161e-07
83.800000	1.06347e-07
83.750000	1.07546e-07
83.700000	1.08758e-07
83.650000	1.09984e-07
83.600000	1.11224e-07
83.550000	1.12478e-07
83.500000	1.13745e-07
83.450000	1.15027e-07
83.400000	1.16324e-07
83.350000	1.17635e-07
83.300000	1.1896e-07
83.250000	1.20301e-07
83.200000	1.21656e-07
83.150000	1.23027e-07
83.100000	1.24413e-07
83.050000	1.25815e-07
83.000000	1.27232e-07
82.950000	1.28666e-07
82.900000	1.30115e-07
82.850000	1.31581e-07
82.800000	1.33063e-07
82.750000	1.34562e-07
82.700000	1.36077e-07
82.650000	1.3761e-07
82.600000	1.39159e-07
82.550000	1.40726e-07
82.500000	1.42311e-07
82.450000	1.43914e-07
82.400000	1.45534e-07
82.350000	1.47173e-07
82.300000	1.48829e-07
82.250000	1.50505e-07
82.200000	1.52199e-07
82.150000	1.53912e-07
82.100000	1.55645e-07
82.050000	1.57397e-07
82.000000	1.59168e-07
81.950000	1.6096e-07
81.900000	1.62771e-07
81.850000	1.64603e-07
81.800000	1.66455e-07
81.750000	1.68328e-07
81.700000	1.70222e-07
81.650000	1.72137e-07
81.600000	1.74074e-07
81.550000	1.76032e-07
81.500000	1.78013e-07
81.450000	1.80015e-07
81.400000	1.8204e-07
81.350000	1.84087e-07
81.300000	1.86158e-07
81.250000	1.88252e-07
81.200000	1.90369e-07
81.150000	1.92509e-07
81.100000	1.94674e-07
81.050000	1.96863e-07
81.000000	1.99077e-07
80.950000	2.01315e-07
80.900000	2.03578e-07
80.850000	2.05867e-07
80.800000	2.08181e-07
80.750000	2.10521e-07
80.700000	2.12887e-07
80.650000	2.1528e-07
80.600000	2.177e-07
80.550000	2.20146e-07
80.500000	2.2262e-07
80.450000	2.25122e-07
80.400000	2.27652e-07
80.350000	2.3021e-07
80.300000	2.32796e-07
80.250000	2.35412e-07
80.200000	2.38056e-07
80.150000	2.4073e-07
80.100000	2.43435e-07
80.050000	2.46169e-07
80.000000	2.48934e-07
79.950000	2.5173e-07
79.900000	2.54557e-07
79.850000	2.57416e-07
79.800000	2.60306e-07
79.750000	2.63229e-07
79.700000	2.66185e-07
79.650000	2.69173e-07
79.600000	2.72195e-07
79.550000	2.75251e-07
79.500000	2.78341e-07
79.450000	2.81465e-07
79.400000	2.84625e-07
79.350000	2.87819e-07
79.300000	2.91049e-07
79.250000	2.94316e-07
79.200000	2.97618e-07
79.150000	3.00958e-07
79.100000	3.04335e-07
79.050000	3.0775e-07
79.000000	3.11203e-07
78.950000	3.14694e-07
78.900000	3.18224e-07
78.850000	3.21794e-07
78.800000	3.25403e-07
78.750000	3.29053e-07
78.700000	3.32744e-07
78.650000	3.36475e-07
78.600000	3.40248e-07
78.550000	3.44064e-07
78.500000	3.47922e-07
78.450000	3.51823e-07
78.400000	3.55767e-07
78.350000	3.59756e-07
78.300000	3.63789e-07
78.250000	3.67867e-07
78.200000	3.7199e-07
78.150000	3.76159e-07
78.100000	3.80375e-07
78.050000	3.84638e-07
78.000000	3.88948e-07
77.950000	3.93307e-07
77.900000	3.97714e-07
77.850000	4.0217e-07
77.800000	4.06676e-07
77.750000	4.11232e-07
77.700000	4.15838e-07
77.650000	4.20496e-07
77.600000	4.25206e-07
77.550000	4.29969e-07
77.500000	4.34784e-07
77.450000	4.39653e-07
77.400000	4.44576e-07
77.350000	4.49554e-07
77.300000	4.54588e-07
77.250000	4.59677e-07
77.200000	4.64824e-07
77.150000	4.70027e-07
77.100000	4.75288e-07
77.050000	4.80608e-07
77.000000	4.85988e-07
76.950000	4.91427e-07
76.900000	4.96926e-07
76.850000	5.02487e-07
76.800000	5.0811e-07
76.750000	5.13795e-07
76.700000	5.19543e-07
76.650000	5.25356e-07
76.600000	5.31232e-07
76.550000	5.37175e-07
76.500000	5.43183e-07
76.450000	5.49259e-07
76.400000	5.55401e-07
76.350000	5.61612e-07
76.300000	5.67893e-07
76.250000	5.74242e-07
76.200000	5.80663e-07
76.150000	5.87155e-07
76.100000	5.93719e-07
76.050000	6.00356e-07
76.000000	6.07067e-07
75.950000	6.13852e-07
75.900000	6.20712e-07
75.850000	6.27649e-07
75.800000	6.34663e-07
75.750000	6.41755e-07
75.700000	6.48925e-07
75.650000	6.56176e-07
75.600000	6.63506e-07
75.550000	6.70918e-07
75.500000	6.78413e-07
75.450000	6.8599e-07
75.400000	6.93652e-07
75.350000	7.01399e-07
75.300000	7.09231e-07
75.250000	7.17151e-07
75.200000	7.25158e-07
75.150000	7.33254e-07
75.100000	7.41441e-07
75.050000	7.49717e-07
75.000000	7.58086e-07
74.950000	7.66548e-07
74.900000	7.75103e-07
74.850000	7.83753e-07
74.800000	7.92499e-07
74.750000	8.01342e-07
74.700000	8.10284e-07
74.650000	8.19324e-07
74.600000	8.28464e-07
74.550000	8.37706e-07
74.500000	8.4705e-07
74.450000	8.56498e-07
74.400000	8.6605e-07
74.350000	8.75708e-07
74.300000	8.85474e-07
74.250000	8.95347e-07
74.200000	9.0533e-07
74.150000	9.15423e-07
74.100000	9.25628e-07
74.050000	9.35946e-07
74.000000	9.46378e-07
73.950000	9.56926e-07
73.900000	9.6759e-07
73.850000	9.78373e-07
73.800000	9.89275e-07
73.750000	1.0003e-06
73.700000	1.01144e-06
73.650000	1.02271e-06
73.600000	1.0341e-06
73.550000	1.04562e-06
73.500000	1.05727e-06
73.450000	1.06904e-06
73.400000	1.08095e-06
73.350000	1.09298e-06
73.300000	1.10515e-06
73.250000	1.11746e-06
73.200000	1.1299e-06
73.150000	1.14247e-06
73.100000	1.15519e-06
73.050000	1.16805e-06
73.000000	1.18105e-06
72.950000	1.19419e-06
72.900000	1.20748e-06
72.850000	1.22091e-06
72.800000	1.23449e-06
72.750000	1.24823e-06
72.700000	1.26211e-06
72.650000	1.27615e-06
72.600000	1.29034e-06
72.550000	1.30469e-06
72.500000	1.3192e-06
72.450000	1.33387e-06
72.400000	1.3487e-06
72.350000	1.36369e-06
72.300000	1.37885e-06
72.250000	1.39418e-06
72.200000	1.40967e-06
72.150000	1.42534e-06
72.100000	1.44118e-06
72.050000	1.45719e-06
72.000000	1.47338e-06
71.950000	1.48975e-06
71.900000	1.5063e-06
71.850000	1.52303e-06
71.800000	1.53995e-06
71.750000	1.55705e-06
71.700000	1.57434e-06
71.650000	1.59183e-06
71.600000	1.6095e-06
71.550000	1.62737e-06
71.500000	1.64543e-06
71.450000	1.6637e-06
71.400000	1.68216e-06
71.350000	1.70083e-06
71.300000	1.71971e-06
71.250000	1.73879e-06
71.200000	1.75808e-06
71.150000	1.77759e-06
71.100000	1.79731e-06
71.050000	1.81724e-06
71.000000	1.8374e-06
70.950000	1.85777e-06
70.900000	1.87838e-06
70.850000	1.8992e-06
70.800000	1.92026e-06
70.750000	1.94155e-06
70.700000	1.96307e-06
70.650000	1.98483e-06
70.600000	2.00683e-06
70.550000	2.02907e-06
70.500000	2.05155e-06
70.450000	2.07428e-06
70.400000	2.09726e-06
70.350000	2.1205e-06
70.300000	2.14399e-06
70.250000	2.16773e-06
70.200000	2.19174e-06
70.150000	2.21601e-06
70.100000	2.24055e-06
70.050000	2.26535e-06
70.000000	2.29043e-06
69.950000	2.31579e-06
69.900000	2.34142e-06
69.850000	2.36733e-06
69.800000	2.39353e-06
69.750000	2.42001e-06
69.700000	2.44679e-06
69.650000	2.47386e-06
69.600000	2.50122e-06
69.550000	2.52889e-06
69.500000	2.55686e-06
69.450000	2.58513e-06
69.400000	2.61372e-06
69.350000	2.64261e-06
69.300000	2.67183e-06
69.250000	2.70136e-06
69.200000	2.73122e-06
69.150000	2.76141e-06
69.100000	2.79192e-06
69.050000	2.82277e-06
69.000000	2.85396e-06
68.950000	2.88549e-06
68.900000	2.91736e-06
68.850000	2.94958e-06
68.800000	2.98216e-06
68.750000	3.01509e-06
68.700000	3.04838e-06
68.650000	3.08203e-06
68.600000	3.11606e-06
68.550000	3.15045e-06
68.500000	3.18522e-06
68.450000	3.22037e-06
68.400000	3.25591e-06
68.350000	3.29183e-06
68.300000	3.32815e-06
68.250000	3.36486e-06
68.200000	3.40197e-06
68.150000	3.43949e-06
68.100000	3.47742e-06
68.050000	3.51576e-06
68.000000	3.55452e-06
67.950000	3.5937e-06
67.900000	3.63331e-06
67.850000	3.67336e-06
67.800000	3.71384e-06
67.750000	3.75476e-06
67.700000	3.79613e-06
67.650000	3.83794e-06
67.600000	3.88022e-06
67.550000	3.92295e-06
67.500000	3.96615e-06
67.450000	4.00982e-06
67.400000	4.05397e-06
67.350000	4.0986e-06
67.300000	4.14371e-06
67.250000	4.18932e-06
67.200000	4.23542e-06
67.150000	4.28202e-06
67.100000	4.32914e-06
67.050000	4.37676e-06
67.000000	4.4249e-06
66.950000	4.47357e-06
66.900000	4.52276e-06
66.850000	4.57249e-06
66.800000	4.62276e-06
66.750000	4.67358e-06
66.700000	4.72495e-06
66.650000	4.77687e-06
66.600000	4.82936e-06
66.550000	4.88243e-06
66.500000	4.93606e-06
66.450000	4.99029e-06
66.400000	5.04509e-06
66.350000	5.1005e-06
66.300000	5.15651e-06
66.250000	5.21312e-06
66.200000	5.27035e-06
66.150000	5.3282e-06
66.100000	5.38667e-06
66.050000	5.44578e-06
66.000000	5.50553e-06
65.950000	5.56593e-06
65.900000	5.62699e-06
65.850000	5.6887e-06
65.800000	5.75109e-06
65.750000	5.81415e-06
65.700000	5.87789e-06
65.650000	5.94233e-06
65.600000	6.00746e-06
65.550000	6.07329e-06
65.500000	6.13984e-06
65.450000	6.20711e-06
65.400000	6.27511e-06
65.350000	6.34384e-06
65.300000	6.41332e-06
65.250000	6.48355e-06
65.200000	6.55453e-06
65.150000	6.62629e-06
65.100000	6.69882e-06
65.050000	6.77213e-06
65.000000	6.84623e-06
64.950000	6.92114e-06
64.900000	6.99685e-06
64.850000	7.07339e-06
64.800000	7.15074e-06
64.750000	7.22894e-06
64.700000	7.30797e-06
64.650000	7.38786e-06
64.600000	7.46861e-06
64.550000	7.55024e-06
64.500000	7.63274e-06
64.450000	7.71613e-06
64.400000	7.80042e-06
64.350000	7.88562e-06
64.300000	7.97174e-06
64.250000	8.05878e-06
64.200000	8.14676e-06
64.150000	8.23569e-06
64.100000	8.32557e-06
64.050000	8.41643e-06
64.000000	8.50826e-06
63.950000	8.60108e-06
63.900000	8.69489e-06
63.850000	8.78972e-06
63.800000	8.88556e-06
63.750000	8.98244e-06
63.700000	9.08035e-06
63.650000	9.17932e-06
63.600000	9.27935e-06
63.550000	9.38046e-06
63.500000	9.48265e-06
63.450000	9.58593e-06
63.400000	9.69033e-06
63.350000	9.79584e-06
63.300000	9.90249e-06
63.250000	1.00103e-05
63.200000	1.01192e-05
63.150000	1.02293e-05
63.100000	1.03406e-05
63.050000	1.04531e-05
63.000000	1.05668e-05
62.950000	1.06817e-05
62.900000	1.07979e-05
62.850000	1.09152e-05
62.800000	1.10339e-05
62.750000	1.11538e-05
62.700000	1.1275e-05
62.650000	1.13975e-05
62.600000	1.15213e-05
62.550000	1.16464e-05
62.500000	1.17728e-05
62.450000	1.19006e-05
62.400000	1.20298e-05
62.350000	1.21604e-05
62.300000	1.22923e-05
62.250000	1.24257e-05
62.200000	1.25604e-05
62.150000	1.26967e-05
62.100000	1.28343e-05
62.050000	1.29735e-05
62.000000	1.31141e-05
61.950000	1.32562e-05
61.900000	1.33998e-05
61.850000	1.3545e-05
61.800000	1.36917e-05
61.750000	1.38399e-05
61.700000	1.39898e-05
61.650000	1.41412e-05
61.600000	1.42943e-05
61.550000	1.44489e-05
61.500000	1.46053e-05
61.450000	1.47632e-05
61.400000	1.49229e-05
61.350000	1.50842e-05
61.300000	1.52473e-05
61.250000	1.54121e-05
61.200000	1.55787e-05
61.150000	1.5747e-05
61.100000	1.59171e-05
61.050000	1.6089e-05
61.000000	1.62627e-05
60.950000	1.64383e-05
60.900000	1.66157e-05
60.850000	1.6795e-05
60.800000	1.69762e-05
60.750000	1.71593e-05
60.700000	1.73444e-05
60.650000	1.75314e-05
60.600000	1.77204e-05
60.550000	1.79114e-05
60.500000	1.81044e-05
60.450000	1.82994e-05
60.400000	1.84965e-05
60.350000	1.86957e-05
60.300000	1.8897e-05
60.250000	1.91004e-05
60.200000	1.93059e-05
60.150000	1.95137e-05
60.100000	1.97236e-05
60.050000	1.99357e-05
60.000000	2.01501e-05
59.950000	2.03667e-05
59.900000	2.05856e-05
59.850000	2.08068e-05
59.800000	2.10303e-05
59.750000	2.12562e-05
59.700000	2.14844e-05
59.650000	2.17151e-05
59.600000	2.19482e-05
59.550000	2.21837e-05
59.500000	2.24217e-05
59.450000	2.26622e-05
59.400000	2.29052e-05
59.350000	2.31507e-05
59.300000	2.33989e-05
59.250000	2.36496e-05
59.200000	2.3903e-05
59.150000	2.4159e-05
59.100000	2.44177e-05
59.050000	2.46791e-05
59.000000	2.49432e-05
58.950000	2.52101e-05
58.900000	2.54798e-05
58.850000	2.57523e-05
58.800000	2.60276e-05
58.750000	2.63059e-05
58.700000	2.6587e-05
58.650000	2.6871e-05
58.600000	2.71581e-05
58.550000	2.74481e-05
58.500000	2.77411e-05
58.450000	2.80372e-05
58.400000	2.83364e-05
58.350000	2.86386e-05
58.300000	2.89441e-05
58.250000	2.92527e-05
58.200000	2.95645e-05
58.150000	2.98795e-05
58.100000	3.01978e-05
58.050000	3.05195e-05
58.000000	3.08444e-05
57.950000	3.11727e-05
57.900000	3.15045e-05
57.850000	3.18396e-05
57.800000	3.21783e-05
57.750000	3.25204e-05
57.700000	3.28661e-05
57.650000	3.32154e-05
57.600000	3.35682e-05
57.550000	3.39248e-05
57.500000	3.4285e-05
57.450000	3.46489e-05
57.400000	3.50165e-05
57.350000	3.5388e-05
57.300000	3.57633e-05
57.250000	3.61425e-05
57.200000	3.65255e-05
57.150000	3.69126e-05
57.100000	3.73036e-05
57.050000	3.76986e-05
57.000000	3.80976e-05
56.950000	3.85008e-05
56.900000	3.89081e-05
56.850000	3.93196e-05
56.800000	3.97353e-05
56.750000	4.01553e-05
56.700000	4.05796e-05
56.650000	4.10082e-05
56.600000	4.14413e-05
56.550000	4.18787e-05
56.500000	4.23206e-05
56.450000	4.27671e-05
56.400000	4.32181e-05
56.350000	4.36737e-05
56.300000	4.41339e-05
56.250000	4.45989e-05
56.200000	4.50686e-05
56.150000	4.5543e-05
56.100000	4.60223e-05
56.050000	4.65065e-05
56.000000	4.69956e-05
55.950000	4.74897e-05
55.900000	4.79888e-05
55.850000	4.84929e-05
55.800000	4.90022e-05
55.750000	4.95166e-05
55.700000	5.00363e-05
55.650000	5.05612e-05
55.600000	5.10914e-05
55.550000	5.1627e-05
55.500000	5.2168e-05
55.450000	5.27144e-05
55.400000	5.32664e-05
55.350000	5.38239e-05
55.300000	5.43871e-05
55.250000	5.49559e-05
55.200000	5.55305e-05
55.150000	5.61109e-05
55.100000	5.6697e-05
55.050000	5.72891e-05
55.000000	5.78871e-05
54.950000	5.84911e-05
54.900000	5.91012e-05
54.850000	5.97174e-05
54.800000	6.03398e-05
54.750000	6.09683e-05
54.700000	6.16032e-05
54.650000	6.22444e-05
54.600000	6.2892e-05
54.550000	6.35461e-05
54.500000	6.42067e-05
54.450000	6.48738e-05
54.400000	6.55476e-05
54.350000	6.62282e-05
54.300000	6.69154e-05
54.250000	6.76095e-05
54.200000	6.83105e-05
54.150000	6.90184e-05
54.100000	6.97334e-05
54.050000	7.04554e-05
54.000000	7.11846e-05
53.950000	7.19209e-05
53.900000	7.26646e-05
53.850000	7.34155e-05
53.800000	7.41739e-05
53.750000	7.49397e-05
53.700000	7.57131e-05
53.650000	7.64941e-05
53.600000	7.72827e-05
53.550000	7.80791e-05
53.500000	7.88833e-05
53.450000	7.96954e-05
53.400000	8.05154e-05
53.350000	8.13434e-05
53.300000	8.21795e-05
53.250000	8.30238e-05
53.200000	8.38763e-05
53.150000	8.47371e-05
53.100000	8.56062e-05
53.050000	8.64839e-05
53.000000	8.737e-05
52.950000	8.82647e-05
52.900000	8.91681e-05
52.850000	9.00803e-05
52.800000	9.10012e-05
52.750000	9.19311e-05
52.700000	9.28699e-05
52.650000	9.38178e-05
52.600000	9.47748e-05
52.550000	9.5741e-05
52.500000	9.67164e-05
52.450000	9.77013e-05
52.400000	9.86955e-05
52.350000	9.96993e-05
52.300000	0.000100713
52.250000	0.000101736
52.200000	0.000102769
52.150000	0.000103811
52.100000	0.000104864
52.050000	0.000105926
52.000000	0.000106999
51.950000	0.000108082
51.900000	0.000109175
51.850000	0.000110278
51.800000	0.000111392
51.750000	0.000112516
51.700000	0.000113651
51.650000	0.000114796
51.600000	0.000115953
51.550000	0.00011712
51.500000	0.000118298
51.450000	0.000119487
51.400000	0.000120687
51.350000	0.000121898
51.300000	0.000123121
51.250000	0.000124355
51.200000	0.0001256
51.150000	0.000126857
51.100000	0.000128126
51.050000	0.000129406
51.000000	0.000130698
50.950000	0.000132002
50.900000	0.000133318
50.850000	0.000134646
50.800000	0.000135986
50.750000	0.000137338
50.700000	0.000138703
50.650000	0.00014008
50.600000	0.000141469
50.550000	0.000142871
50.500000	0.000144286
50.450000	0.000145714
50.400000	0.000147154
50.350000	0.000148608
50.300000	0.000150074
50.250000	0.000151554
50.200000	0.000153047
50.150000	0.000154553
50.100000	0.000156072
50.050000	0.000157605
50.000000	0.000159152
49.950000	0.000160712
49.900000	0.000162286
49.850000	0.000163874
49.800000	0.000165476
49.750000	0.000167092
49.700000	0.000168722
49.650000	0.000170366
49.600000	0.000172025
49.550000	0.000173698
49.500000	0.000175385
49.450000	0.000177087
49.400000	0.000178803
49.350000	0.000180535
49.300000	0.000182281
49.250000	0.000184042
49.200000	0.000185817
49.150000	0.000187608
49.100000	0.000189414
49.050000	0.000191236
49.000000	0.000193072
48.950000	0.000194924
48.900000	0.000196791
48.850000	0.000198674
48.800000	0.000200573
48.750000	0.000202487
48.700000	0.000204417
48.650000	0.000206362
48.600000	0.000208324
48.550000	0.000210302
48.500000	0.000212295
48.450000	0.000214305
48.400000	0.00021633
48.350000	0.000218372
48.300000	0.000220431
48.250000	0.000222505
48.200000	0.000224596
48.150000	0.000226703
48.100000	0.000228827
48.050000	0.000230968
48.000000	0.000233125
47.950000	0.000235298
47.900000	0.000237489
47.850000	0.000239696
47.800000	0.000241919
47.750000	0.00024416
47.700000	0.000246417
47.650000	0.000248691
47.600000	0.000250982
47.550000	0.00025329
47.500000	0.000255615
47.450000	0.000257956
47.400000	0.000260315
47.350000	0.000262691
47.300000	0.000265083
47.250000	0.000267492
47.200000	0.000269919
47.150000	0.000272362
47.100000	0.000274822
47.050000	0.000277298
47.000000	0.000279792
46.950000	0.000282303
46.900000	0.00028483
46.850000	0.000287374
46.800000	0.000289934
46.750000	0.000292511
46.700000	0.000295105
46.650000	0.000297715
46.600000	0.000300341
46.550000	0.000302984
46.500000	0.000305643
46.450000	0.000308318
46.400000	0.000311008
46.350000	0.000313715
46.300000	0.000316437
46.250000	0.000319175
46.200000	0.000321928
46.150000	0.000324696
46.100000	0.00032748
46.050000	0.000330278
46.000000	0.000333091
45.950000	0.000335918
45.900000	0.000338759
45.850000	0.000341615
45.800000	0.000344484
45.750000	0.000347366
45.700000	0.000350262
45.650000	0.00035317
45.600000	0.000356091
45.550000	0.000359024
45.500000	0.000361968
45.450000	0.000364924
45.400000	0.000367891
45.350000	0.000370868
45.300000	0.000373856
45.250000	0.000376853
45.200000	0.000379859
45.150000	0.000382873
45.100000	0.000385896
45.050000	0.000388926
45.000000	0.000391962
44.950000	0.000395005
44.900000	0.000398053
44.850000	0.000401105
44.800000	0.000404161
44.750000	0.000407221
44.700000	0.000410282
44.650000	0.000413345
44.600000	0.000416407
44.550000	0.000419469
44.500000	0.000422529
44.450000	0.000425585
44.400000	0.000428637
44.350000	0.000431684
44.300000	0.000434723
44.250000	0.000437754
44.200000	0.000440774
44.150000	0.000443782
44.100000	0.000446777
44.050000	0.000449756
44.000000	0.000452717
43.950000	0.000455658
43.900000	0.000458576
43.850000	0.000461469
43.800000	0.000464334
43.750000	0.000467168
43.700000	0.000469968
43.650000	0.000472729
43.600000	0.000475448
43.550000	0.00047812
43.500000	0.00048074
43.450000	0.000483303
43.400000	0.000485801
43.350000	0.000488228
43.300000	0.000490575
43.250000	0.000492832
43.200000	0.000494986
43.150000	0.000497022
43.100000	0.00049892
43.050000	0.000500654
43.000000	0.000502182
42.950000	0.000503434
&
```
