## Supplementary material for "All-at-once RNA folding with 3D motif prediction framed by evolutionary information": RF03138_S16-Flavobacteria.cacofold.helixcov

```
# RMs = 2 L = 38

# RM_HELIX NESTED 12-16 22-26, nbp = 5 nbp_cov = 0
# pvals: 0.649249,0.706202,0.750672,0.613025,0.368353
# aggregated NONE
NESTED  ::::::::::<<<<<_____>>>>>::::::::::
        :::::::::::::::::::::::::::::::::::

# RM_HELIX NESTED 1-6 32-38, nbp = 6 nbp_cov = 0
# pvals: 0.518538,0.368353,0.454655,0.368353,0.518538,0.72958
# aggregated NONE
NESTED  <<<<<<_______________________>>>>>>
        :::::::::::::::::::::::::::::::::::
```
