## Supplementary material for "All-at-once RNA folding with 3D motif prediction framed by evolutionary information": RF03138_S16-Flavobacteria.power

```
# Power analysis of given structure 
#
# Powertype = SINGLE SUBSTITUTIONS
# covary  left_pos      right_pos    substitutions      power
#----------------------------------------------------------------
          1		38		12		0.39
          2		36		1		0.00
          3		35		5		0.11
          4		34		1		0.00
          5		33		6		0.16
          6		32		9		0.28
          12		26		23		0.64
          13		25		22		0.63
          14		24		8		0.24
          15		23		6		0.16
          16		22		0		0.00
#
# BPAIRS 11
# avg substitutions per BP  8.5
# BPAIRS expected to covary 2.6 +/- 1.2
# BPAIRS observed to covary 0
#
```
