## Supplementary material for "All-at-once RNA folding with 3D motif prediction framed by evolutionary information": RF03138_S16-Flavobacteria.surv

```
0.000001	0.0909091
-0.026489	0.272727
-0.059845	0.363636
-0.093202	0.545455
-0.159914	0.636364
-0.193270	0.727273
-0.259983	0.818182
-0.293339	0.909091
-0.326695	1
&
8.746198	0.00171233
5.210438	0.00342466
3.776120	0.00513699
3.042283	0.00684932
2.675365	0.00856164
2.175022	0.010274
2.141665	0.0119863
2.041597	0.0136986
1.908172	0.015411
1.741391	0.0171233
1.641322	0.0188356
1.574610	0.0205479
1.407828	0.0222603
1.207691	0.0239726
1.174335	0.0273973
1.140979	0.0291096
0.974197	0.0308219
0.874129	0.0325342
0.707348	0.0376712
0.673991	0.0410959
0.607279	0.0428082
0.573923	0.0445205
0.507210	0.0479452
0.473854	0.0513699
0.407142	0.0530822
0.373785	0.0565068
0.340429	0.0599315
0.307073	0.0633562
0.273717	0.0667808
0.240361	0.0719178
0.207004	0.0839041
0.173648	0.0873288
0.140292	0.0907534
0.106936	0.101027
0.073579	0.111301
0.040223	0.130137
0.006867	0.143836
-0.026489	0.619863
-0.059845	0.693493
-0.093202	0.751712
-0.126558	0.787671
-0.159914	0.818493
-0.193270	0.842466
-0.226627	0.861301
-0.259983	0.873288
-0.293339	0.890411
-0.326695	0.900685
-0.360051	0.914384
-0.393408	0.924658
-0.426764	0.941781
-0.493476	0.94863
-0.526833	0.952055
-0.560189	0.955479
-0.593545	0.964041
-0.626901	0.967466
-0.693614	0.972603
-0.726970	0.974315
-0.760326	0.97774
-0.793682	0.982877
-0.827039	0.984589
-0.893751	0.988014
-1.060532	0.991438
-1.127245	0.994863
-1.360738	0.996575
-1.427451	1
&
35.397820	5.60224e-06
31.428429	1.12045e-05
30.928086	1.68067e-05
27.392326	2.2409e-05
26.424996	2.80112e-05
25.224172	3.36134e-05
24.690472	3.92157e-05
24.056704	4.48179e-05
21.655056	5.04202e-05
21.254781	5.60224e-05
21.054644	6.16246e-05
20.921219	6.72269e-05
20.687726	7.28291e-05
20.254095	7.84314e-05
20.220738	8.40336e-05
20.154026	8.96359e-05
19.953889	9.52381e-05
19.920532	0.00010084
19.887176	0.000106443
19.687039	0.000112045
19.653683	0.000117647
19.420189	0.000123249
19.320120	0.000128852
18.753065	0.000134454
18.486215	0.000140056
18.319434	0.000145658
18.186009	0.000151261
18.152653	0.000156863
18.119296	0.000162465
17.952515	0.000173669
17.852447	0.000184874
17.785734	0.000190476
17.752378	0.000201681
17.585597	0.000207283
17.552241	0.000212885
17.452172	0.00022409
17.385459	0.000229692
17.352103	0.000235294
17.318747	0.000240896
17.285391	0.000246499
17.252034	0.000252101
17.085253	0.000257703
16.985185	0.000263305
16.885116	0.00027451
16.851760	0.000285714
16.818404	0.000291317
16.751691	0.000296919
16.584910	0.000302521
16.551554	0.000313725
16.518198	0.000319328
16.484841	0.00032493
16.451485	0.000341737
16.284704	0.000352941
16.184635	0.000358543
16.051210	0.000364146
15.951142	0.000369748
15.851073	0.00037535
15.784361	0.000380952
15.717648	0.000392157
15.684292	0.000408964
15.650936	0.000414566
15.584223	0.00042577
15.517511	0.000442577
15.484155	0.000453782
15.450798	0.000464986
15.417442	0.000470588
15.384086	0.00047619
15.317374	0.000487395
15.250661	0.000492997
15.183949	0.000498599
15.150592	0.000515406
15.083880	0.000521008
15.017168	0.000532213
14.950455	0.000543417
14.917099	0.00054902
14.883743	0.000554622
14.850386	0.000560224
14.783674	0.000565826
14.750318	0.000571429
14.716962	0.000582633
14.683605	0.000593838
14.650249	0.000605042
14.616893	0.000610644
14.583537	0.000621849
14.483468	0.000627451
14.450112	0.00064986
14.383399	0.000666667
14.350043	0.000672269
14.316687	0.000683473
14.216618	0.000705882
14.183262	0.000722689
14.149906	0.000728291
14.116550	0.000739496
14.083193	0.0007507
14.049837	0.000756303
14.016481	0.000761905
13.983125	0.000778711
13.949768	0.000806723
13.916412	0.000817927
13.883056	0.000823529
13.849700	0.000829132
13.816343	0.000840336
13.782987	0.000851541
13.749631	0.000857143
13.682919	0.00087395
13.616206	0.000890756
13.582850	0.000901961
13.449425	0.000913165
13.416069	0.000946779
13.382713	0.000957983
13.349356	0.000980392
13.316000	0.000985994
13.282644	0.000997199
13.249288	0.0010028
13.182575	0.00103081
13.149219	0.00103641
13.115863	0.00104202
13.082507	0.00105882
13.049150	0.00106443
13.015794	0.00107563
12.949082	0.00108123
12.915725	0.00109804
12.882369	0.00111485
12.849013	0.00113165
12.815657	0.00116527
12.782301	0.00119328
12.748944	0.00121008
12.715588	0.0012381
12.682232	0.0012493
12.648876	0.00127171
12.615519	0.00127731
12.582163	0.00129412
12.548807	0.00129972
12.515451	0.00132773
12.482095	0.00133894
12.448738	0.00135574
12.415382	0.00136134
12.382026	0.00137815
12.348670	0.00140616
12.315313	0.00142297
12.281957	0.00144538
12.248601	0.00145098
12.215245	0.00146218
12.148532	0.00146779
12.115176	0.00147899
12.081820	0.0014958
12.048464	0.00151261
12.015107	0.00152381
11.981751	0.00153501
11.948395	0.00155182
11.915039	0.00157423
11.881683	0.00159104
11.848326	0.00159664
11.781614	0.00160784
11.748258	0.00163025
11.714901	0.00164146
11.681545	0.00165266
11.648189	0.00166387
11.614833	0.00166947
11.581477	0.00167507
11.548120	0.00169188
11.514764	0.00170868
11.481408	0.0017479
11.448052	0.00176471
11.414695	0.00178711
11.381339	0.00179832
11.347983	0.00183754
11.314627	0.00185434
11.281271	0.00188235
11.247914	0.00189916
11.214558	0.00193277
11.181202	0.00197199
11.147846	0.00197759
11.114489	0.00198319
11.081133	0.00201681
11.047777	0.00203361
11.014421	0.00206162
10.981065	0.00208403
10.947708	0.00210644
10.914352	0.00211765
10.880996	0.00213445
10.847640	0.00215686
10.814283	0.00217927
10.780927	0.00219608
10.747571	0.00221289
10.714215	0.00221849
10.680858	0.00223529
10.647502	0.0022521
10.614146	0.0022577
10.580790	0.00228011
10.547434	0.00229132
10.514077	0.00230812
10.480721	0.00234174
10.447365	0.00235294
10.414009	0.00238095
10.380652	0.00241457
10.347296	0.00244818
10.313940	0.00247059
10.280584	0.0024986
10.247228	0.00252101
10.213871	0.00253782
10.180515	0.00255462
10.147159	0.00257703
10.113803	0.00259944
10.080446	0.00265546
10.047090	0.00268908
10.013734	0.00273389
9.980378	0.00277871
9.947022	0.00282353
9.913665	0.00286275
9.880309	0.00290756
9.846953	0.00292997
9.813597	0.00297479
9.780240	0.0030028
9.746884	0.00303641
9.713528	0.00307563
9.680172	0.00310924
9.646816	0.00311485
9.613459	0.00312605
9.580103	0.00315406
9.546747	0.00317647
9.513391	0.00319328
9.480034	0.0032381
9.446678	0.0032549
9.413322	0.00328291
9.379966	0.00332213
9.346610	0.00336134
9.313253	0.00339496
9.279897	0.00343417
9.246541	0.00347339
9.213185	0.0035014
9.179828	0.00356863
9.146472	0.00361345
9.113116	0.00365826
9.079760	0.00369748
9.046404	0.00373669
9.013047	0.0037591
8.979691	0.00380392
8.946335	0.00384314
8.912979	0.00386555
8.879622	0.00390476
8.846266	0.00394398
8.812910	0.00397199
8.779554	0.0039944
8.746198	0.00402801
8.712841	0.00406723
8.679485	0.00411765
8.646129	0.00414566
8.612773	0.00421289
8.579416	0.00427451
8.546060	0.00433613
8.512704	0.00435854
8.479348	0.00438655
8.445992	0.00440896
8.412635	0.00448179
8.379279	0.00451541
8.345923	0.00456022
8.312567	0.00459384
8.279210	0.00461064
8.245854	0.00464986
8.212498	0.00468908
8.179142	0.00472269
8.145786	0.0047619
8.112429	0.00480112
8.079073	0.00487395
8.045717	0.00493557
8.012361	0.0049972
7.979004	0.00503641
7.945648	0.00508123
7.912292	0.00511485
7.878936	0.00515406
7.845580	0.00522129
7.812223	0.0052381
7.778867	0.0052549
7.745511	0.00531092
7.712155	0.00538936
7.678798	0.00546779
7.645442	0.005507
7.612086	0.00554622
7.578730	0.00558543
7.545373	0.00564706
7.512017	0.00570868
7.478661	0.00577591
7.445305	0.00584874
7.411949	0.00591036
7.378592	0.00594958
7.345236	0.00603361
7.311880	0.00608403
7.278524	0.00614566
7.245167	0.00622409
7.211811	0.00631933
7.178455	0.00638655
7.145099	0.00642017
7.111743	0.00647619
7.078386	0.00654342
7.045030	0.00659384
7.011674	0.00667227
6.978318	0.0067563
6.944961	0.00680112
6.911605	0.00689076
6.878249	0.00703641
6.844893	0.00710924
6.811537	0.00714286
6.778180	0.00720448
6.744824	0.00733894
6.711468	0.00740616
6.678112	0.00747899
6.644755	0.00753501
6.611399	0.00760784
6.578043	0.00765266
6.544687	0.00770868
6.511331	0.00776471
6.477974	0.00785434
6.444618	0.00794398
6.411262	0.00803922
6.377906	0.00810644
6.344549	0.00819608
6.311193	0.0082577
6.277837	0.00831933
6.244481	0.00839776
6.211125	0.0084986
6.177768	0.00861064
6.144412	0.0087395
6.111056	0.00882353
6.077700	0.00892437
6.044343	0.00907563
6.010987	0.00919888
5.977631	0.00932773
5.944275	0.00938375
5.910919	0.0094958
5.877562	0.00959664
5.844206	0.00970868
5.810850	0.00979272
5.777494	0.00989356
5.744137	0.00995518
5.710781	0.0100672
5.677425	0.0101737
5.644069	0.0102577
5.610713	0.0103249
5.577356	0.0104762
5.544000	0.0105994
5.510644	0.0107227
5.477288	0.0108515
5.443931	0.0109804
5.410575	0.0110868
5.377219	0.0112157
5.343863	0.0113165
5.310507	0.0114398
5.277150	0.0115798
5.243794	0.0117255
5.210438	0.0118095
5.177082	0.011944
5.143725	0.0121064
5.110369	0.0122577
5.077013	0.0123641
5.043657	0.0125042
5.010301	0.0126443
4.976944	0.0128235
4.943588	0.013014
4.910232	0.0131261
4.876876	0.0132717
4.843519	0.0134062
4.810163	0.0135126
4.776807	0.0136583
4.743451	0.0138263
4.710095	0.0139384
4.676738	0.0141064
4.643382	0.0142689
4.610026	0.0143922
4.576670	0.014521
4.543313	0.0146779
4.509957	0.0148515
4.476601	0.0150084
4.443245	0.0152045
4.409888	0.0153557
4.376532	0.015563
4.343176	0.0157535
4.309820	0.015972
4.276464	0.0161401
4.243107	0.0163193
4.209751	0.0165042
4.176395	0.0167507
4.143039	0.01693
4.109682	0.017098
4.076326	0.0173053
4.042970	0.0174902
4.009614	0.0176919
3.976258	0.0178824
3.942901	0.0180672
3.909545	0.0183137
3.876189	0.0184986
3.842833	0.0187787
3.809476	0.019014
3.776120	0.0192661
3.742764	0.0194846
3.709408	0.0196975
3.676052	0.019916
3.642695	0.0201457
3.609339	0.0204818
3.575983	0.0207003
3.542627	0.0209524
3.509270	0.0211653
3.475914	0.0213389
3.442558	0.021563
3.409202	0.0218151
3.375846	0.0220728
3.342489	0.0223754
3.309133	0.0226387
3.275777	0.022958
3.242421	0.0232829
3.209064	0.0235014
3.175708	0.0238095
3.142352	0.024056
3.108996	0.0243866
3.075640	0.0246667
3.042283	0.025014
3.008927	0.0253221
2.975571	0.0257087
2.942215	0.0261064
2.908858	0.0264314
2.875502	0.0268179
2.842146	0.0272941
2.808790	0.0277143
2.775434	0.0281064
2.742077	0.0284874
2.708721	0.0288964
2.675365	0.0292605
2.642009	0.0296807
2.608652	0.0300896
2.575296	0.0305042
2.541940	0.0310252
2.508584	0.031507
2.475228	0.031944
2.441871	0.0323529
2.408515	0.0327731
2.375159	0.0332661
2.341803	0.0338207
2.308446	0.0344034
2.275090	0.0348852
2.241734	0.0353782
2.208378	0.0358543
2.175022	0.0363754
2.141665	0.0370028
2.108309	0.0375798
2.074953	0.0381961
2.041597	0.0388683
2.008240	0.039423
1.974884	0.0401457
1.941528	0.0408067
1.908172	0.0414006
1.874816	0.0421064
1.841459	0.0428011
1.808103	0.0436919
1.774747	0.0443866
1.741391	0.0452549
1.708034	0.0459328
1.674678	0.0467619
1.641322	0.0475406
1.607966	0.0484146
1.574610	0.0494006
1.541253	0.0502297
1.507897	0.0511933
1.474541	0.0521961
1.441185	0.0532549
1.407828	0.0542969
1.374472	0.0554062
1.341116	0.056521
1.307760	0.0576246
1.274404	0.0589244
1.241047	0.0602297
1.207691	0.0615742
1.174335	0.0628515
1.140979	0.0642297
1.107622	0.0656695
1.074266	0.0673109
1.040910	0.0689692
1.007554	0.0705826
0.974197	0.0722185
0.940841	0.0741681
0.907485	0.0758992
0.874129	0.0778599
0.840773	0.0799048
0.807416	0.0821849
0.774060	0.0844762
0.740704	0.0869244
0.707348	0.0895518
0.673991	0.0920504
0.640635	0.0950476
0.607279	0.0981064
0.573923	0.101322
0.540567	0.104734
0.507210	0.108415
0.473854	0.112431
0.440498	0.116448
0.407142	0.120919
0.373785	0.125669
0.340429	0.13042
0.307073	0.136146
0.273717	0.142437
0.240361	0.149647
0.207004	0.157518
0.173648	0.166146
0.140292	0.175602
0.106936	0.187238
0.073579	0.200303
0.040223	0.217854
0.006867	0.245647
-0.026489	0.368353
-0.059845	0.454655
-0.093202	0.518538
-0.126558	0.57079
-0.159914	0.613025
-0.193270	0.649249
-0.226627	0.679697
-0.259983	0.706202
-0.293339	0.72958
-0.326695	0.750672
-0.360051	0.768476
-0.393408	0.785204
-0.426764	0.800549
-0.460120	0.813804
-0.493476	0.826471
-0.526833	0.837529
-0.560189	0.847613
-0.593545	0.856852
-0.626901	0.865339
-0.660257	0.872947
-0.693614	0.880644
-0.726970	0.887193
-0.760326	0.893821
-0.793682	0.899821
-0.827039	0.905412
-0.860395	0.91042
-0.893751	0.915541
-0.927107	0.920095
-0.960463	0.924084
-0.993820	0.927888
-1.027176	0.931681
-1.060532	0.935417
-1.093888	0.938964
-1.127245	0.94209
-1.160601	0.945064
-1.193957	0.947871
-1.227313	0.950504
-1.260669	0.953025
-1.294026	0.955356
-1.327382	0.957625
-1.360738	0.959613
-1.394094	0.961569
-1.427451	0.963417
-1.460807	0.965289
-1.494163	0.967137
-1.527519	0.968751
-1.560875	0.970347
-1.594232	0.971916
-1.627588	0.973255
-1.660944	0.974409
-1.694300	0.975675
-1.727657	0.976824
-1.761013	0.977838
-1.794369	0.97888
-1.827725	0.979933
-1.861081	0.981036
-1.894438	0.981994
-1.927794	0.982896
-1.961150	0.983793
-1.994506	0.984493
-2.027863	0.985272
-2.061219	0.986011
-2.094575	0.986633
-2.127931	0.987361
-2.161288	0.987983
-2.194644	0.98851
-2.228000	0.989098
-2.261356	0.989742
-2.294712	0.990179
-2.328069	0.990678
-2.361425	0.991266
-2.394781	0.991641
-2.428137	0.992067
-2.461494	0.992431
-2.494850	0.992885
-2.528206	0.993199
-2.561562	0.993557
-2.594918	0.993866
-2.628275	0.994235
-2.661631	0.994555
-2.694987	0.994812
-2.728343	0.995081
-2.761700	0.995333
-2.795056	0.995557
-2.828412	0.995798
-2.861768	0.996039
-2.895124	0.996202
-2.928481	0.996387
-2.961837	0.996588
-2.995193	0.996751
-3.028549	0.996924
-3.061906	0.997087
-3.095262	0.997204
-3.128618	0.997378
-3.161974	0.997513
-3.195330	0.997675
-3.228687	0.997798
-3.262043	0.99791
-3.295399	0.998017
-3.328755	0.998118
-3.362112	0.998252
-3.395468	0.998336
-3.428824	0.998482
-3.462180	0.998566
-3.495536	0.998644
-3.528893	0.998734
-3.562249	0.998807
-3.595605	0.998868
-3.628961	0.998913
-3.662318	0.998997
-3.695674	0.99907
-3.729030	0.999098
-3.762386	0.999176
-3.795742	0.999232
-3.829099	0.999305
-3.862455	0.999361
-3.895811	0.999412
-3.929167	0.999434
-3.962524	0.999462
-3.995880	0.999485
-4.029236	0.999518
-4.062592	0.999552
-4.095948	0.999569
-4.129305	0.999591
-4.162661	0.999613
-4.196017	0.999636
-4.229373	0.999675
-4.262730	0.999697
-4.296086	0.99972
-4.329442	0.999737
-4.362798	0.999748
-4.396154	0.999754
-4.429511	0.999759
-4.462867	0.99977
-4.496223	0.999787
-4.529579	0.999798
-4.562936	0.999804
-4.663004	0.999826
-4.696360	0.999843
-4.729717	0.99986
-4.763073	0.999871
-4.863142	0.999877
-4.896498	0.999888
-4.963210	0.999899
-4.996566	0.99991
-5.029923	0.999916
-5.096635	0.999922
-5.129991	0.999927
-5.263416	0.999933
-5.330129	0.99995
-5.396841	0.999955
-5.430197	0.999961
-5.563622	0.999966
-5.730403	0.999972
-5.830472	0.999978
-5.897185	0.999983
-6.063966	0.999989
-6.197391	0.999994
-6.264103	1
&
81.095846	6.39061e-13
81.062490	6.45695e-13
81.029134	6.52398e-13
80.995777	6.59171e-13
80.962421	6.66014e-13
80.929065	6.72929e-13
80.895709	6.79915e-13
80.862352	6.86973e-13
80.828996	6.94105e-13
80.795640	7.01311e-13
80.762284	7.08591e-13
80.728928	7.15947e-13
80.695571	7.2338e-13
80.662215	7.3089e-13
80.628859	7.38478e-13
80.595503	7.46144e-13
80.562146	7.5389e-13
80.528790	7.61717e-13
80.495434	7.69624e-13
80.462078	7.77614e-13
80.428722	7.85687e-13
80.395365	7.93844e-13
80.362009	8.02085e-13
80.328653	8.10412e-13
80.295297	8.18825e-13
80.261940	8.27326e-13
80.228584	8.35915e-13
80.195228	8.44593e-13
80.161872	8.53361e-13
80.128516	8.62221e-13
80.095159	8.71172e-13
80.061803	8.80216e-13
80.028447	8.89354e-13
79.995091	8.98587e-13
79.961734	9.07916e-13
79.928378	9.17341e-13
79.895022	9.26865e-13
79.861666	9.36487e-13
79.828310	9.4621e-13
79.794953	9.56033e-13
79.761597	9.65958e-13
79.728241	9.75986e-13
79.694885	9.86119e-13
79.661528	9.96356e-13
79.628172	1.0067e-12
79.594816	1.01715e-12
79.561460	1.02771e-12
79.528104	1.03838e-12
79.494747	1.04916e-12
79.461391	1.06005e-12
79.428035	1.07106e-12
79.394679	1.08218e-12
79.361322	1.09341e-12
79.327966	1.10476e-12
79.294610	1.11623e-12
79.261254	1.12782e-12
79.227898	1.13953e-12
79.194541	1.15136e-12
79.161185	1.16331e-12
79.127829	1.17539e-12
79.094473	1.18759e-12
79.061116	1.19992e-12
79.027760	1.21238e-12
78.994404	1.22497e-12
78.961048	1.23769e-12
78.927692	1.25053e-12
78.894335	1.26352e-12
78.860979	1.27664e-12
78.827623	1.28989e-12
78.794267	1.30328e-12
78.760910	1.31681e-12
78.727554	1.33048e-12
78.694198	1.3443e-12
78.660842	1.35825e-12
78.627486	1.37235e-12
78.594129	1.3866e-12
78.560773	1.401e-12
78.527417	1.41554e-12
78.494061	1.43024e-12
78.460704	1.44509e-12
78.427348	1.46009e-12
78.393992	1.47525e-12
78.360636	1.49056e-12
78.327280	1.50604e-12
78.293923	1.52167e-12
78.260567	1.53747e-12
78.227211	1.55343e-12
78.193855	1.56956e-12
78.160498	1.58586e-12
78.127142	1.60232e-12
78.093786	1.61896e-12
78.060430	1.63577e-12
78.027073	1.65275e-12
77.993717	1.66991e-12
77.960361	1.68724e-12
77.927005	1.70476e-12
77.893649	1.72246e-12
77.860292	1.74034e-12
77.826936	1.75841e-12
77.793580	1.77667e-12
77.760224	1.79511e-12
77.726867	1.81375e-12
77.693511	1.83258e-12
77.660155	1.85161e-12
77.626799	1.87083e-12
77.593443	1.89025e-12
77.560086	1.90988e-12
77.526730	1.92971e-12
77.493374	1.94974e-12
77.460018	1.96998e-12
77.426661	1.99044e-12
77.393305	2.0111e-12
77.359949	2.03198e-12
77.326593	2.05308e-12
77.293237	2.07439e-12
77.259880	2.09593e-12
77.226524	2.11769e-12
77.193168	2.13968e-12
77.159812	2.16189e-12
77.126455	2.18434e-12
77.093099	2.20702e-12
77.059743	2.22993e-12
77.026387	2.25308e-12
76.993031	2.27647e-12
76.959674	2.30011e-12
76.926318	2.32399e-12
76.892962	2.34812e-12
76.859606	2.3725e-12
76.826249	2.39713e-12
76.792893	2.42202e-12
76.759537	2.44716e-12
76.726181	2.47257e-12
76.692825	2.49824e-12
76.659468	2.52418e-12
76.626112	2.55039e-12
76.592756	2.57686e-12
76.559400	2.60362e-12
76.526043	2.63065e-12
76.492687	2.65796e-12
76.459331	2.68556e-12
76.425975	2.71344e-12
76.392619	2.74161e-12
76.359262	2.77008e-12
76.325906	2.79884e-12
76.292550	2.8279e-12
76.259194	2.85726e-12
76.225837	2.88692e-12
76.192481	2.9169e-12
76.159125	2.94718e-12
76.125769	2.97778e-12
76.092413	3.0087e-12
76.059056	3.03994e-12
76.025700	3.0715e-12
75.992344	3.10339e-12
75.958988	3.13561e-12
75.925631	3.16816e-12
75.892275	3.20106e-12
75.858919	3.23429e-12
75.825563	3.26787e-12
75.792207	3.3018e-12
75.758850	3.33608e-12
75.725494	3.37072e-12
75.692138	3.40572e-12
75.658782	3.44108e-12
75.625425	3.47681e-12
75.592069	3.5129e-12
75.558713	3.54938e-12
75.525357	3.58623e-12
75.492001	3.62346e-12
75.458644	3.66109e-12
75.425288	3.6991e-12
75.391932	3.7375e-12
75.358576	3.77631e-12
75.325219	3.81552e-12
75.291863	3.85513e-12
75.258507	3.89516e-12
75.225151	3.9356e-12
75.191795	3.97646e-12
75.158438	4.01775e-12
75.125082	4.05947e-12
75.091726	4.10162e-12
75.058370	4.1442e-12
75.025013	4.18723e-12
74.991657	4.2307e-12
74.958301	4.27463e-12
74.924945	4.31901e-12
74.891588	4.36386e-12
74.858232	4.40917e-12
74.824876	4.45495e-12
74.791520	4.5012e-12
74.758164	4.54794e-12
74.724807	4.59516e-12
74.691451	4.64287e-12
74.658095	4.69107e-12
74.624739	4.73978e-12
74.591382	4.78899e-12
74.558026	4.83872e-12
74.524670	4.88896e-12
74.491314	4.93972e-12
74.457958	4.99101e-12
74.424601	5.04283e-12
74.391245	5.09519e-12
74.357889	5.14809e-12
74.324533	5.20154e-12
74.291176	5.25555e-12
74.257820	5.31012e-12
74.224464	5.36525e-12
74.191108	5.42096e-12
74.157752	5.47725e-12
74.124395	5.53412e-12
74.091039	5.59158e-12
74.057683	5.64964e-12
74.024327	5.7083e-12
73.990970	5.76757e-12
73.957614	5.82745e-12
73.924258	5.88796e-12
73.890902	5.94909e-12
73.857546	6.01086e-12
73.824189	6.07327e-12
73.790833	6.13633e-12
73.757477	6.20005e-12
73.724121	6.26442e-12
73.690764	6.32947e-12
73.657408	6.39519e-12
73.624052	6.46159e-12
73.590696	6.52868e-12
73.557340	6.59647e-12
73.523983	6.66496e-12
73.490627	6.73416e-12
73.457271	6.80409e-12
73.423915	6.87473e-12
73.390558	6.94612e-12
73.357202	7.01824e-12
73.323846	7.09111e-12
73.290490	7.16474e-12
73.257134	7.23913e-12
73.223777	7.3143e-12
73.190421	7.39024e-12
73.157065	7.46698e-12
73.123709	7.54451e-12
73.090352	7.62285e-12
73.056996	7.702e-12
73.023640	7.78197e-12
72.990284	7.86277e-12
72.956928	7.94441e-12
72.923571	8.0269e-12
72.890215	8.11025e-12
72.856859	8.19446e-12
72.823503	8.27955e-12
72.790146	8.36552e-12
72.756790	8.45238e-12
72.723434	8.54014e-12
72.690078	8.62882e-12
72.656722	8.71841e-12
72.623365	8.80894e-12
72.590009	8.90041e-12
72.556653	8.99283e-12
72.523297	9.0862e-12
72.489940	9.18055e-12
72.456584	9.27587e-12
72.423228	9.37219e-12
72.389872	9.4695e-12
72.356516	9.56783e-12
72.323159	9.66718e-12
72.289803	9.76756e-12
72.256447	9.86898e-12
72.223091	9.97145e-12
72.189734	1.0075e-11
72.156378	1.01796e-11
72.123022	1.02853e-11
72.089666	1.03921e-11
72.056310	1.05e-11
72.022953	1.0609e-11
71.989597	1.07192e-11
71.956241	1.08305e-11
71.922885	1.0943e-11
71.889528	1.10566e-11
71.856172	1.11714e-11
71.822816	1.12874e-11
71.789460	1.14046e-11
71.756103	1.1523e-11
71.722747	1.16427e-11
71.689391	1.17636e-11
71.656035	1.18857e-11
71.622679	1.20091e-11
71.589322	1.21338e-11
71.555966	1.22598e-11
71.522610	1.23871e-11
71.489254	1.25158e-11
71.455897	1.26457e-11
71.422541	1.2777e-11
71.389185	1.29097e-11
71.355829	1.30437e-11
71.322473	1.31792e-11
71.289116	1.3316e-11
71.255760	1.34543e-11
71.222404	1.3594e-11
71.189048	1.37352e-11
71.155691	1.38778e-11
71.122335	1.40219e-11
71.088979	1.41675e-11
71.055623	1.43146e-11
71.022267	1.44633e-11
70.988910	1.46134e-11
70.955554	1.47652e-11
70.922198	1.49185e-11
70.888842	1.50734e-11
70.855485	1.52299e-11
70.822129	1.53881e-11
70.788773	1.55479e-11
70.755417	1.57093e-11
70.722061	1.58724e-11
70.688704	1.60373e-11
70.655348	1.62038e-11
70.621992	1.63721e-11
70.588636	1.65421e-11
70.555279	1.67138e-11
70.521923	1.68874e-11
70.488567	1.70627e-11
70.455211	1.72399e-11
70.421855	1.74189e-11
70.388498	1.75998e-11
70.355142	1.77826e-11
70.321786	1.79672e-11
70.288430	1.81538e-11
70.255073	1.83423e-11
70.221717	1.85328e-11
70.188361	1.87252e-11
70.155005	1.89197e-11
70.121649	1.91161e-11
70.088292	1.93147e-11
70.054936	1.95152e-11
70.021580	1.97179e-11
69.988224	1.99226e-11
69.954867	2.01295e-11
69.921511	2.03385e-11
69.888155	2.05497e-11
69.854799	2.07631e-11
69.821443	2.09787e-11
69.788086	2.11966e-11
69.754730	2.14167e-11
69.721374	2.16391e-11
69.688018	2.18638e-11
69.654661	2.20908e-11
69.621305	2.23202e-11
69.587949	2.2552e-11
69.554593	2.27862e-11
69.521237	2.30228e-11
69.487880	2.32619e-11
69.454524	2.35034e-11
69.421168	2.37475e-11
69.387812	2.39941e-11
69.354455	2.42433e-11
69.321099	2.4495e-11
69.287743	2.47494e-11
69.254387	2.50064e-11
69.221031	2.52661e-11
69.187674	2.55284e-11
69.154318	2.57935e-11
69.120962	2.60614e-11
69.087606	2.6332e-11
69.054249	2.66055e-11
69.020893	2.68817e-11
68.987537	2.71609e-11
68.954181	2.7443e-11
68.920825	2.77279e-11
68.887468	2.80159e-11
68.854112	2.83068e-11
68.820756	2.86008e-11
68.787400	2.88978e-11
68.754043	2.91978e-11
68.720687	2.95011e-11
68.687331	2.98074e-11
68.653975	3.01169e-11
68.620618	3.04297e-11
68.587262	3.07457e-11
68.553906	3.1065e-11
68.520550	3.13876e-11
68.487194	3.17135e-11
68.453837	3.20429e-11
68.420481	3.23756e-11
68.387125	3.27118e-11
68.353769	3.30515e-11
68.320412	3.33947e-11
68.287056	3.37415e-11
68.253700	3.40919e-11
68.220344	3.4446e-11
68.186988	3.48037e-11
68.153631	3.51651e-11
68.120275	3.55303e-11
68.086919	3.58993e-11
68.053563	3.62721e-11
68.020206	3.66487e-11
67.986850	3.70293e-11
67.953494	3.74139e-11
67.920138	3.78024e-11
67.886782	3.8195e-11
67.853425	3.85916e-11
67.820069	3.89924e-11
67.786713	3.93973e-11
67.753357	3.98065e-11
67.720000	4.02198e-11
67.686644	4.06375e-11
67.653288	4.10595e-11
67.619932	4.14859e-11
67.586576	4.19168e-11
67.553219	4.23521e-11
67.519863	4.27919e-11
67.486507	4.32363e-11
67.453151	4.36853e-11
67.419794	4.41389e-11
67.386438	4.45973e-11
67.353082	4.50605e-11
67.319726	4.55284e-11
67.286370	4.60012e-11
67.253013	4.64789e-11
67.219657	4.69616e-11
67.186301	4.74493e-11
67.152945	4.79421e-11
67.119588	4.844e-11
67.086232	4.8943e-11
67.052876	4.94513e-11
67.019520	4.99649e-11
66.986164	5.04837e-11
66.952807	5.1008e-11
66.919451	5.15377e-11
66.886095	5.2073e-11
66.852739	5.26138e-11
66.819382	5.31602e-11
66.786026	5.37122e-11
66.752670	5.427e-11
66.719314	5.48337e-11
66.685958	5.54031e-11
66.652601	5.59785e-11
66.619245	5.65598e-11
66.585889	5.71472e-11
66.552533	5.77407e-11
66.519176	5.83404e-11
66.485820	5.89462e-11
66.452464	5.95584e-11
66.419108	6.01769e-11
66.385752	6.08019e-11
66.352395	6.14333e-11
66.319039	6.20713e-11
66.285683	6.2716e-11
66.252327	6.33673e-11
66.218970	6.40254e-11
66.185614	6.46903e-11
66.152258	6.53621e-11
66.118902	6.6041e-11
66.085546	6.67268e-11
66.052189	6.74198e-11
66.018833	6.812e-11
65.985477	6.88274e-11
65.952121	6.95422e-11
65.918764	7.02645e-11
65.885408	7.09942e-11
65.852052	7.17315e-11
65.818696	7.24765e-11
65.785340	7.32292e-11
65.751983	7.39897e-11
65.718627	7.47581e-11
65.685271	7.55345e-11
65.651915	7.6319e-11
65.618558	7.71116e-11
65.585202	7.79124e-11
65.551846	7.87216e-11
65.518490	7.95392e-11
65.485134	8.03652e-11
65.451777	8.11999e-11
65.418421	8.20432e-11
65.385065	8.28953e-11
65.351709	8.37562e-11
65.318352	8.4626e-11
65.284996	8.55049e-11
65.251640	8.6393e-11
65.218284	8.72902e-11
65.184927	8.81968e-11
65.151571	8.91128e-11
65.118215	9.00383e-11
65.084859	9.09734e-11
65.051503	9.19182e-11
65.018146	9.28729e-11
64.984790	9.38374e-11
64.951434	9.4812e-11
64.918078	9.57967e-11
64.884721	9.67916e-11
64.851365	9.77969e-11
64.818009	9.88126e-11
64.784653	9.98388e-11
64.751297	1.00876e-10
64.717940	1.01923e-10
64.684584	1.02982e-10
64.651228	1.04052e-10
64.617872	1.05132e-10
64.584515	1.06224e-10
64.551159	1.07327e-10
64.517803	1.08442e-10
64.484447	1.09568e-10
64.451091	1.10706e-10
64.417734	1.11856e-10
64.384378	1.13018e-10
64.351022	1.14192e-10
64.317666	1.15378e-10
64.284309	1.16576e-10
64.250953	1.17787e-10
64.217597	1.1901e-10
64.184241	1.20246e-10
64.150885	1.21495e-10
64.117528	1.22757e-10
64.084172	1.24032e-10
64.050816	1.2532e-10
64.017460	1.26622e-10
63.984103	1.27937e-10
63.950747	1.29265e-10
63.917391	1.30608e-10
63.884035	1.31965e-10
63.850679	1.33335e-10
63.817322	1.3472e-10
63.783966	1.36119e-10
63.750610	1.37533e-10
63.717254	1.38961e-10
63.683897	1.40405e-10
63.650541	1.41863e-10
63.617185	1.43336e-10
63.583829	1.44825e-10
63.550473	1.46329e-10
63.517116	1.47849e-10
63.483760	1.49385e-10
63.450404	1.50936e-10
63.417048	1.52504e-10
63.383691	1.54088e-10
63.350335	1.55688e-10
63.316979	1.57305e-10
63.283623	1.58939e-10
63.250267	1.6059e-10
63.216910	1.62258e-10
63.183554	1.63943e-10
63.150198	1.65646e-10
63.116842	1.67367e-10
63.083485	1.69105e-10
63.050129	1.70861e-10
63.016773	1.72636e-10
62.983417	1.74429e-10
62.950061	1.76241e-10
62.916704	1.78071e-10
62.883348	1.79921e-10
62.849992	1.8179e-10
62.816636	1.83678e-10
62.783279	1.85586e-10
62.749923	1.87513e-10
62.716567	1.89461e-10
62.683211	1.91429e-10
62.649855	1.93417e-10
62.616498	1.95426e-10
62.583142	1.97456e-10
62.549786	1.99507e-10
62.516430	2.01579e-10
62.483073	2.03673e-10
62.449717	2.05788e-10
62.416361	2.07926e-10
62.383005	2.10085e-10
62.349649	2.12267e-10
62.316292	2.14472e-10
62.282936	2.167e-10
62.249580	2.18951e-10
62.216224	2.21225e-10
62.182867	2.23523e-10
62.149511	2.25844e-10
62.116155	2.2819e-10
62.082799	2.3056e-10
62.049442	2.32955e-10
62.016086	2.35375e-10
61.982730	2.3782e-10
61.949374	2.4029e-10
61.916018	2.42786e-10
61.882661	2.45307e-10
61.849305	2.47855e-10
61.815949	2.5043e-10
61.782593	2.53031e-10
61.749236	2.55659e-10
61.715880	2.58315e-10
61.682524	2.60998e-10
61.649168	2.63709e-10
61.615812	2.66448e-10
61.582455	2.69216e-10
61.549099	2.72012e-10
61.515743	2.74838e-10
61.482387	2.77692e-10
61.449030	2.80577e-10
61.415674	2.83491e-10
61.382318	2.86436e-10
61.348962	2.89411e-10
61.315606	2.92417e-10
61.282249	2.95455e-10
61.248893	2.98524e-10
61.215537	3.01624e-10
61.182181	3.04757e-10
61.148824	3.07923e-10
61.115468	3.11121e-10
61.082112	3.14353e-10
61.048756	3.17618e-10
61.015400	3.20918e-10
60.982043	3.24251e-10
60.948687	3.27619e-10
60.915331	3.31022e-10
60.881975	3.34461e-10
60.848618	3.37935e-10
60.815262	3.41445e-10
60.781906	3.44992e-10
60.748550	3.48575e-10
60.715194	3.52196e-10
60.681837	3.55855e-10
60.648481	3.59551e-10
60.615125	3.63286e-10
60.581769	3.6706e-10
60.548412	3.70872e-10
60.515056	3.74725e-10
60.481700	3.78617e-10
60.448344	3.8255e-10
60.414988	3.86524e-10
60.381631	3.90539e-10
60.348275	3.94596e-10
60.314919	3.98695e-10
60.281563	4.02836e-10
60.248206	4.07021e-10
60.214850	4.11249e-10
60.181494	4.1552e-10
60.148138	4.19837e-10
60.114782	4.24198e-10
60.081425	4.28604e-10
60.048069	4.33057e-10
60.014713	4.37555e-10
59.981357	4.421e-10
59.948000	4.46693e-10
59.914644	4.51333e-10
59.881288	4.56021e-10
59.847932	4.60758e-10
59.814576	4.65544e-10
59.781219	4.7038e-10
59.747863	4.75267e-10
59.714507	4.80204e-10
59.681151	4.85192e-10
59.647794	4.90232e-10
59.614438	4.95325e-10
59.581082	5.0047e-10
59.547726	5.05669e-10
59.514370	5.10922e-10
59.481013	5.16229e-10
59.447657	5.21592e-10
59.414301	5.2701e-10
59.380945	5.32484e-10
59.347588	5.38016e-10
59.314232	5.43605e-10
59.280876	5.49252e-10
59.247520	5.54958e-10
59.214164	5.60722e-10
59.180807	5.66547e-10
59.147451	5.72433e-10
59.114095	5.78379e-10
59.080739	5.84387e-10
59.047382	5.90458e-10
59.014026	5.96592e-10
58.980670	6.02789e-10
58.947314	6.09051e-10
58.913957	6.15378e-10
58.880601	6.21771e-10
58.847245	6.2823e-10
58.813889	6.34756e-10
58.780533	6.4135e-10
58.747176	6.48013e-10
58.713820	6.54745e-10
58.680464	6.61546e-10
58.647108	6.68419e-10
58.613751	6.75362e-10
58.580395	6.82378e-10
58.547039	6.89467e-10
58.513683	6.96629e-10
58.480327	7.03866e-10
58.446970	7.11178e-10
58.413614	7.18566e-10
58.380258	7.26031e-10
58.346902	7.33574e-10
58.313545	7.41194e-10
58.280189	7.48894e-10
58.246833	7.56674e-10
58.213477	7.64535e-10
58.180121	7.72477e-10
58.146764	7.80502e-10
58.113408	7.8861e-10
58.080052	7.96803e-10
58.046696	8.05081e-10
58.013339	8.13444e-10
57.979983	8.21895e-10
57.946627	8.30433e-10
57.913271	8.3906e-10
57.879915	8.47777e-10
57.846558	8.56584e-10
57.813202	8.65483e-10
57.779846	8.74475e-10
57.746490	8.83559e-10
57.713133	8.92738e-10
57.679777	9.02013e-10
57.646421	9.11384e-10
57.613065	9.20852e-10
57.579709	9.30418e-10
57.546352	9.40084e-10
57.512996	9.49851e-10
57.479640	9.59719e-10
57.446284	9.69689e-10
57.412927	9.79763e-10
57.379571	9.89942e-10
57.346215	1.00023e-09
57.312859	1.01062e-09
57.279503	1.02112e-09
57.246146	1.03173e-09
57.212790	1.04244e-09
57.179434	1.05327e-09
57.146078	1.06422e-09
57.112721	1.07527e-09
57.079365	1.08644e-09
57.046009	1.09773e-09
57.012653	1.10914e-09
56.979297	1.12066e-09
56.945940	1.1323e-09
56.912584	1.14406e-09
56.879228	1.15595e-09
56.845872	1.16796e-09
56.812515	1.18009e-09
56.779159	1.19235e-09
56.745803	1.20474e-09
56.712447	1.21726e-09
56.679091	1.2299e-09
56.645734	1.24268e-09
56.612378	1.25559e-09
56.579022	1.26864e-09
56.545666	1.28182e-09
56.512309	1.29514e-09
56.478953	1.30859e-09
56.445597	1.32219e-09
56.412241	1.33592e-09
56.378885	1.3498e-09
56.345528	1.36383e-09
56.312172	1.378e-09
56.278816	1.39231e-09
56.245460	1.40678e-09
56.212103	1.42139e-09
56.178747	1.43616e-09
56.145391	1.45108e-09
56.112035	1.46616e-09
56.078679	1.48139e-09
56.045322	1.49678e-09
56.011966	1.51233e-09
55.978610	1.52805e-09
55.945254	1.54392e-09
55.911897	1.55996e-09
55.878541	1.57617e-09
55.845185	1.59255e-09
55.811829	1.60909e-09
55.778472	1.62581e-09
55.745116	1.6427e-09
55.711760	1.65977e-09
55.678404	1.67701e-09
55.645048	1.69444e-09
55.611691	1.71204e-09
55.578335	1.72983e-09
55.544979	1.7478e-09
55.511623	1.76596e-09
55.478266	1.78431e-09
55.444910	1.80285e-09
55.411554	1.82158e-09
55.378198	1.84051e-09
55.344842	1.85963e-09
55.311485	1.87895e-09
55.278129	1.89847e-09
55.244773	1.9182e-09
55.211417	1.93813e-09
55.178060	1.95827e-09
55.144704	1.97861e-09
55.111348	1.99917e-09
55.077992	2.01994e-09
55.044636	2.04093e-09
55.011279	2.06213e-09
54.977923	2.08356e-09
54.944567	2.10521e-09
54.911211	2.12708e-09
54.877854	2.14918e-09
54.844498	2.17151e-09
54.811142	2.19408e-09
54.777786	2.21687e-09
54.744430	2.23991e-09
54.711073	2.26318e-09
54.677717	2.2867e-09
54.644361	2.31046e-09
54.611005	2.33446e-09
54.577648	2.35872e-09
54.544292	2.38323e-09
54.510936	2.40799e-09
54.477580	2.43301e-09
54.444224	2.45829e-09
54.410867	2.48383e-09
54.377511	2.50964e-09
54.344155	2.53572e-09
54.310799	2.56206e-09
54.277442	2.58868e-09
54.244086	2.61558e-09
54.210730	2.64276e-09
54.177374	2.67022e-09
54.144018	2.69797e-09
54.110661	2.726e-09
54.077305	2.75432e-09
54.043949	2.78294e-09
54.010593	2.81186e-09
53.977236	2.84108e-09
53.943880	2.8706e-09
53.910524	2.90043e-09
53.877168	2.93056e-09
53.843812	2.96101e-09
53.810455	2.99178e-09
53.777099	3.02287e-09
53.743743	3.05428e-09
53.710387	3.08601e-09
53.677030	3.11808e-09
53.643674	3.15048e-09
53.610318	3.18322e-09
53.576962	3.21629e-09
53.543606	3.24971e-09
53.510249	3.28348e-09
53.476893	3.3176e-09
53.443537	3.35207e-09
53.410181	3.38691e-09
53.376824	3.4221e-09
53.343468	3.45766e-09
53.310112	3.49359e-09
53.276756	3.52989e-09
53.243400	3.56657e-09
53.210043	3.60363e-09
53.176687	3.64108e-09
53.143331	3.67891e-09
53.109975	3.71714e-09
53.076618	3.75576e-09
53.043262	3.79479e-09
53.009906	3.83422e-09
52.976550	3.87407e-09
52.943194	3.91432e-09
52.909837	3.955e-09
52.876481	3.9961e-09
52.843125	4.03762e-09
52.809769	4.07958e-09
52.776412	4.12197e-09
52.743056	4.1648e-09
52.709700	4.20808e-09
52.676344	4.25181e-09
52.642988	4.29599e-09
52.609631	4.34063e-09
52.576275	4.38574e-09
52.542919	4.43132e-09
52.509563	4.47736e-09
52.476206	4.52389e-09
52.442850	4.5709e-09
52.409494	4.6184e-09
52.376138	4.66639e-09
52.342781	4.71488e-09
52.309425	4.76388e-09
52.276069	4.81339e-09
52.242713	4.8634e-09
52.209357	4.91394e-09
52.176000	4.96501e-09
52.142644	5.0166e-09
52.109288	5.06874e-09
52.075932	5.12141e-09
52.042575	5.17463e-09
52.009219	5.2284e-09
51.975863	5.28274e-09
51.942507	5.33764e-09
51.909151	5.3931e-09
51.875794	5.44915e-09
51.842438	5.50578e-09
51.809082	5.56299e-09
51.775726	5.6208e-09
51.742369	5.67921e-09
51.709013	5.73823e-09
51.675657	5.79787e-09
51.642301	5.85812e-09
51.608945	5.919e-09
51.575588	5.98051e-09
51.542232	6.04266e-09
51.508876	6.10545e-09
51.475520	6.1689e-09
51.442163	6.23301e-09
51.408807	6.29779e-09
51.375451	6.36324e-09
51.342095	6.42936e-09
51.308739	6.49618e-09
51.275382	6.56369e-09
51.242026	6.6319e-09
51.208670	6.70082e-09
51.175314	6.77046e-09
51.141957	6.84082e-09
51.108601	6.91192e-09
51.075245	6.98375e-09
51.041889	7.05633e-09
51.008533	7.12966e-09
50.975176	7.20376e-09
50.941820	7.27862e-09
50.908464	7.35427e-09
50.875108	7.4307e-09
50.841751	7.50792e-09
50.808395	7.58595e-09
50.775039	7.66479e-09
50.741683	7.74444e-09
50.708327	7.82493e-09
50.674970	7.90625e-09
50.641614	7.98842e-09
50.608258	8.07144e-09
50.574902	8.15533e-09
50.541545	8.24008e-09
50.508189	8.32572e-09
50.474833	8.41225e-09
50.441477	8.49968e-09
50.408121	8.58801e-09
50.374764	8.67727e-09
50.341408	8.76745e-09
50.308052	8.85857e-09
50.274696	8.95064e-09
50.241339	9.04366e-09
50.207983	9.13765e-09
50.174627	9.23262e-09
50.141271	9.32858e-09
50.107915	9.42553e-09
50.074558	9.52349e-09
50.041202	9.62247e-09
50.007846	9.72248e-09
49.974490	9.82353e-09
49.941133	9.92563e-09
49.907777	1.00288e-08
49.874421	1.0133e-08
49.841065	1.02383e-08
49.807709	1.03447e-08
49.774352	1.04523e-08
49.740996	1.05609e-08
49.707640	1.06707e-08
49.674284	1.07816e-08
49.640927	1.08936e-08
49.607571	1.10068e-08
49.574215	1.11212e-08
49.540859	1.12368e-08
49.507503	1.13536e-08
49.474146	1.14716e-08
49.440790	1.15909e-08
49.407434	1.17113e-08
49.374078	1.18331e-08
49.340721	1.1956e-08
49.307365	1.20803e-08
49.274009	1.22059e-08
49.240653	1.23327e-08
49.207296	1.24609e-08
49.173940	1.25904e-08
49.140584	1.27213e-08
49.107228	1.28535e-08
49.073872	1.29871e-08
49.040515	1.31221e-08
49.007159	1.32585e-08
48.973803	1.33963e-08
48.940447	1.35355e-08
48.907090	1.36762e-08
48.873734	1.38184e-08
48.840378	1.3962e-08
48.807022	1.41071e-08
48.773666	1.42538e-08
48.740309	1.44019e-08
48.706953	1.45516e-08
48.673597	1.47029e-08
48.640241	1.48557e-08
48.606884	1.50101e-08
48.573528	1.51661e-08
48.540172	1.53238e-08
48.506816	1.5483e-08
48.473460	1.5644e-08
48.440103	1.58066e-08
48.406747	1.59709e-08
48.373391	1.61369e-08
48.340035	1.63046e-08
48.306678	1.64741e-08
48.273322	1.66453e-08
48.239966	1.68184e-08
48.206610	1.69932e-08
48.173254	1.71698e-08
48.139897	1.73483e-08
48.106541	1.75286e-08
48.073185	1.77108e-08
48.039829	1.78949e-08
48.006472	1.80809e-08
47.973116	1.82689e-08
47.939760	1.84588e-08
47.906404	1.86507e-08
47.873048	1.88445e-08
47.839691	1.90404e-08
47.806335	1.92383e-08
47.772979	1.94383e-08
47.739623	1.96404e-08
47.706266	1.98445e-08
47.672910	2.00508e-08
47.639554	2.02592e-08
47.606198	2.04698e-08
47.572842	2.06826e-08
47.539485	2.08976e-08
47.506129	2.11148e-08
47.472773	2.13343e-08
47.439417	2.15561e-08
47.406060	2.17802e-08
47.372704	2.20066e-08
47.339348	2.22354e-08
47.305992	2.24665e-08
47.272636	2.27e-08
47.239279	2.2936e-08
47.205923	2.31744e-08
47.172567	2.34154e-08
47.139211	2.36588e-08
47.105854	2.39047e-08
47.072498	2.41532e-08
47.039142	2.44043e-08
47.005786	2.4658e-08
46.972430	2.49143e-08
46.939073	2.51733e-08
46.905717	2.5435e-08
46.872361	2.56994e-08
46.839005	2.59666e-08
46.805648	2.62365e-08
46.772292	2.65093e-08
46.738936	2.67848e-08
46.705580	2.70633e-08
46.672224	2.73446e-08
46.638867	2.76289e-08
46.605511	2.79161e-08
46.572155	2.82063e-08
46.538799	2.84996e-08
46.505442	2.87958e-08
46.472086	2.90952e-08
46.438730	2.93977e-08
46.405374	2.97033e-08
46.372018	3.00121e-08
46.338661	3.03241e-08
46.305305	3.06393e-08
46.271949	3.09579e-08
46.238593	3.12797e-08
46.205236	3.16049e-08
46.171880	3.19335e-08
46.138524	3.22655e-08
46.105168	3.26009e-08
46.071811	3.29398e-08
46.038455	3.32823e-08
46.005099	3.36283e-08
45.971743	3.39779e-08
45.938387	3.43311e-08
45.905030	3.46881e-08
45.871674	3.50487e-08
45.838318	3.54131e-08
45.804962	3.57813e-08
45.771605	3.61533e-08
45.738249	3.65291e-08
45.704893	3.69089e-08
45.671537	3.72926e-08
45.638181	3.76803e-08
45.604824	3.80721e-08
45.571468	3.84679e-08
45.538112	3.88679e-08
45.504756	3.9272e-08
45.471399	3.96803e-08
45.438043	4.00928e-08
45.404687	4.05097e-08
45.371331	4.09308e-08
45.337975	4.13564e-08
45.304618	4.17864e-08
45.271262	4.22208e-08
45.237906	4.26598e-08
45.204550	4.31033e-08
45.171193	4.35515e-08
45.137837	4.40043e-08
45.104481	4.44618e-08
45.071125	4.49241e-08
45.037769	4.53911e-08
45.004412	4.58631e-08
44.971056	4.63399e-08
44.937700	4.68217e-08
44.904344	4.73086e-08
44.870987	4.78005e-08
44.837631	4.82974e-08
44.804275	4.87996e-08
44.770919	4.9307e-08
44.737563	4.98197e-08
44.704206	5.03377e-08
44.670850	5.08611e-08
44.637494	5.13899e-08
44.604138	5.19242e-08
44.570781	5.24641e-08
44.537425	5.30096e-08
44.504069	5.35608e-08
44.470713	5.41177e-08
44.437357	5.46804e-08
44.404000	5.5249e-08
44.370644	5.58234e-08
44.337288	5.64039e-08
44.303932	5.69904e-08
44.270575	5.75829e-08
44.237219	5.81817e-08
44.203863	5.87866e-08
44.170507	5.93979e-08
44.137151	6.00155e-08
44.103794	6.06396e-08
44.070438	6.12701e-08
44.037082	6.19072e-08
44.003726	6.25509e-08
43.970369	6.32013e-08
43.937013	6.38585e-08
43.903657	6.45225e-08
43.870301	6.51935e-08
43.836945	6.58714e-08
43.803588	6.65563e-08
43.770232	6.72484e-08
43.736876	6.79477e-08
43.703520	6.86542e-08
43.670163	6.93681e-08
43.636807	7.00895e-08
43.603451	7.08183e-08
43.570095	7.15547e-08
43.536739	7.22988e-08
43.503382	7.30506e-08
43.470026	7.38102e-08
43.436670	7.45778e-08
43.403314	7.53533e-08
43.369957	7.61369e-08
43.336601	7.69286e-08
43.303245	7.77286e-08
43.269889	7.85368e-08
43.236533	7.93535e-08
43.203176	8.01787e-08
43.169820	8.10125e-08
43.136464	8.1855e-08
43.103108	8.27062e-08
43.069751	8.35663e-08
43.036395	8.44353e-08
43.003039	8.53133e-08
42.969683	8.62005e-08
42.936326	8.7097e-08
42.902970	8.80027e-08
42.869614	8.89179e-08
42.836258	8.98426e-08
42.802902	9.07769e-08
42.769545	9.17209e-08
42.736189	9.26747e-08
42.702833	9.36385e-08
42.669477	9.46123e-08
42.636120	9.55962e-08
42.602764	9.65904e-08
42.569408	9.75949e-08
42.536052	9.86099e-08
42.502696	9.96354e-08
42.469339	1.00672e-07
42.435983	1.01719e-07
42.402627	1.02776e-07
42.369271	1.03845e-07
42.335914	1.04925e-07
42.302558	1.06016e-07
42.269202	1.07119e-07
42.235846	1.08233e-07
42.202490	1.09359e-07
42.169133	1.10496e-07
42.135777	1.11645e-07
42.102421	1.12806e-07
42.069065	1.1398e-07
42.035708	1.15165e-07
42.002352	1.16363e-07
41.968996	1.17573e-07
41.935640	1.18796e-07
41.902284	1.20031e-07
41.868927	1.2128e-07
41.835571	1.22541e-07
41.802215	1.23815e-07
41.768859	1.25103e-07
41.735502	1.26404e-07
41.702146	1.27719e-07
41.668790	1.29047e-07
41.635434	1.3039e-07
41.602078	1.31746e-07
41.568721	1.33116e-07
41.535365	1.345e-07
41.502009	1.35899e-07
41.468653	1.37313e-07
41.435296	1.38741e-07
41.401940	1.40184e-07
41.368584	1.41642e-07
41.335228	1.43115e-07
41.301872	1.44604e-07
41.268515	1.46108e-07
41.235159	1.47628e-07
41.201803	1.49163e-07
41.168447	1.50715e-07
41.135090	1.52282e-07
41.101734	1.53866e-07
41.068378	1.55467e-07
41.035022	1.57084e-07
41.001666	1.58718e-07
40.968309	1.60368e-07
40.934953	1.62037e-07
40.901597	1.63722e-07
40.868241	1.65425e-07
40.834884	1.67146e-07
40.801528	1.68884e-07
40.768172	1.70641e-07
40.734816	1.72416e-07
40.701460	1.74209e-07
40.668103	1.76021e-07
40.634747	1.77852e-07
40.601391	1.79702e-07
40.568035	1.81572e-07
40.534678	1.8346e-07
40.501322	1.85369e-07
40.467966	1.87297e-07
40.434610	1.89245e-07
40.401254	1.91214e-07
40.367897	1.93203e-07
40.334541	1.95213e-07
40.301185	1.97243e-07
40.267829	1.99295e-07
40.234472	2.01368e-07
40.201116	2.03463e-07
40.167760	2.05579e-07
40.134404	2.07718e-07
40.101048	2.09879e-07
40.067691	2.12062e-07
40.034335	2.14268e-07
40.000979	2.16497e-07
39.967623	2.18749e-07
39.934266	2.21025e-07
39.900910	2.23324e-07
39.867554	2.25647e-07
39.834198	2.27995e-07
39.800842	2.30366e-07
39.767485	2.32763e-07
39.734129	2.35184e-07
39.700773	2.37631e-07
39.667417	2.40103e-07
39.634060	2.42601e-07
39.600704	2.45125e-07
39.567348	2.47675e-07
39.533992	2.50251e-07
39.500635	2.52855e-07
39.467279	2.55485e-07
39.433923	2.58143e-07
39.400567	2.60829e-07
39.367211	2.63543e-07
39.333854	2.66284e-07
39.300498	2.69055e-07
39.267142	2.71854e-07
39.233786	2.74682e-07
39.200429	2.7754e-07
39.167073	2.80427e-07
39.133717	2.83345e-07
39.100361	2.86293e-07
39.067005	2.89271e-07
39.033648	2.92281e-07
39.000292	2.95322e-07
38.966936	2.98394e-07
38.933580	3.01499e-07
38.900223	3.04636e-07
38.866867	3.07805e-07
38.833511	3.11008e-07
38.800155	3.14243e-07
38.766799	3.17513e-07
38.733442	3.20816e-07
38.700086	3.24154e-07
38.666730	3.27527e-07
38.633374	3.30935e-07
38.600017	3.34378e-07
38.566661	3.37857e-07
38.533305	3.41372e-07
38.499949	3.44924e-07
38.466593	3.48513e-07
38.433236	3.52139e-07
38.399880	3.55803e-07
38.366524	3.59506e-07
38.333168	3.63246e-07
38.299811	3.67026e-07
38.266455	3.70845e-07
38.233099	3.74703e-07
38.199743	3.78602e-07
38.166387	3.82542e-07
38.133030	3.86522e-07
38.099674	3.90544e-07
38.066318	3.94608e-07
38.032962	3.98714e-07
37.999605	4.02863e-07
37.966249	4.07055e-07
37.932893	4.1129e-07
37.899537	4.1557e-07
37.866181	4.19894e-07
37.832824	4.24264e-07
37.799468	4.28678e-07
37.766112	4.33139e-07
37.732756	4.37646e-07
37.699399	4.422e-07
37.666043	4.46802e-07
37.632687	4.51451e-07
37.599331	4.56149e-07
37.565975	4.60896e-07
37.532618	4.65692e-07
37.499262	4.70538e-07
37.465906	4.75435e-07
37.432550	4.80382e-07
37.399193	4.85382e-07
37.365837	4.90433e-07
37.332481	4.95536e-07
37.299125	5.00693e-07
37.265769	5.05904e-07
37.232412	5.11168e-07
37.199056	5.16488e-07
37.165700	5.21863e-07
37.132344	5.27294e-07
37.098987	5.32781e-07
37.065631	5.38326e-07
37.032275	5.43928e-07
36.998919	5.49589e-07
36.965563	5.55309e-07
36.932206	5.61088e-07
36.898850	5.66927e-07
36.865494	5.72827e-07
36.832138	5.78789e-07
36.798781	5.84813e-07
36.765425	5.90899e-07
36.732069	5.97049e-07
36.698713	6.03263e-07
36.665357	6.09541e-07
36.632000	6.15885e-07
36.598644	6.22295e-07
36.565288	6.28772e-07
36.531932	6.35316e-07
36.498575	6.41928e-07
36.465219	6.48609e-07
36.431863	6.5536e-07
36.398507	6.62181e-07
36.365150	6.69073e-07
36.331794	6.76037e-07
36.298438	6.83073e-07
36.265082	6.90183e-07
36.231726	6.97367e-07
36.198369	7.04625e-07
36.165013	7.11959e-07
36.131657	7.1937e-07
36.098301	7.26857e-07
36.064944	7.34423e-07
36.031588	7.42067e-07
35.998232	7.49791e-07
35.964876	7.57596e-07
35.931520	7.65481e-07
35.898163	7.73449e-07
35.864807	7.815e-07
35.831451	7.89635e-07
35.798095	7.97854e-07
35.764738	8.06159e-07
35.731382	8.14551e-07
35.698026	8.23029e-07
35.664670	8.31597e-07
35.631314	8.40253e-07
35.597957	8.49e-07
35.564601	8.57837e-07
35.531245	8.66767e-07
35.497889	8.7579e-07
35.464532	8.84907e-07
35.431176	8.94118e-07
35.397820	9.03426e-07
35.364464	9.12831e-07
35.331108	9.22333e-07
35.297751	9.31935e-07
35.264395	9.41636e-07
35.231039	9.51439e-07
35.197683	9.61343e-07
35.164326	9.71351e-07
35.130970	9.81463e-07
35.097614	9.91681e-07
35.064258	1.002e-06
35.030902	1.01244e-06
34.997545	1.02298e-06
34.964189	1.03363e-06
34.930833	1.04439e-06
34.897477	1.05526e-06
34.864120	1.06625e-06
34.830764	1.07735e-06
34.797408	1.08856e-06
34.764052	1.0999e-06
34.730696	1.11135e-06
34.697339	1.12292e-06
34.663983	1.13461e-06
34.630627	1.14642e-06
34.597271	1.15836e-06
34.563914	1.17042e-06
34.530558	1.1826e-06
34.497202	1.19492e-06
34.463846	1.20736e-06
34.430490	1.21993e-06
34.397133	1.23263e-06
34.363777	1.24546e-06
34.330421	1.25843e-06
34.297065	1.27153e-06
34.263708	1.28477e-06
34.230352	1.29815e-06
34.196996	1.31167e-06
34.163640	1.32532e-06
34.130284	1.33912e-06
34.096927	1.35307e-06
34.063571	1.36716e-06
34.030215	1.38139e-06
33.996859	1.39578e-06
33.963502	1.41031e-06
33.930146	1.425e-06
33.896790	1.43983e-06
33.863434	1.45483e-06
33.830078	1.46998e-06
33.796721	1.48528e-06
33.763365	1.50075e-06
33.730009	1.51638e-06
33.696653	1.53217e-06
33.663296	1.54812e-06
33.629940	1.56424e-06
33.596584	1.58053e-06
33.563228	1.59699e-06
33.529872	1.61362e-06
33.496515	1.63043e-06
33.463159	1.64741e-06
33.429803	1.66456e-06
33.396447	1.6819e-06
33.363090	1.69941e-06
33.329734	1.71711e-06
33.296378	1.73499e-06
33.263022	1.75306e-06
33.229665	1.77132e-06
33.196309	1.78976e-06
33.162953	1.8084e-06
33.129597	1.82724e-06
33.096241	1.84627e-06
33.062884	1.8655e-06
33.029528	1.88492e-06
32.996172	1.90456e-06
32.962816	1.92439e-06
32.929459	1.94443e-06
32.896103	1.96469e-06
32.862747	1.98515e-06
32.829391	2.00582e-06
32.796035	2.02672e-06
32.762678	2.04782e-06
32.729322	2.06915e-06
32.695966	2.09071e-06
32.662610	2.11248e-06
32.629253	2.13448e-06
32.595897	2.15672e-06
32.562541	2.17918e-06
32.529185	2.20188e-06
32.495829	2.22481e-06
32.462472	2.24799e-06
32.429116	2.2714e-06
32.395760	2.29506e-06
32.362404	2.31897e-06
32.329047	2.34313e-06
32.295691	2.36753e-06
32.262335	2.3922e-06
32.228979	2.41711e-06
32.195623	2.44229e-06
32.162266	2.46773e-06
32.128910	2.49344e-06
32.095554	2.51941e-06
32.062198	2.54566e-06
32.028841	2.57218e-06
31.995485	2.59897e-06
31.962129	2.62605e-06
31.928773	2.65341e-06
31.895417	2.68105e-06
31.862060	2.70898e-06
31.828704	2.7372e-06
31.795348	2.76572e-06
31.761992	2.79453e-06
31.728635	2.82364e-06
31.695279	2.85306e-06
31.661923	2.88278e-06
31.628567	2.91282e-06
31.595211	2.94316e-06
31.561854	2.97383e-06
31.528498	3.00481e-06
31.495142	3.03612e-06
31.461786	3.06775e-06
31.428429	3.09971e-06
31.395073	3.13201e-06
31.361717	3.16464e-06
31.328361	3.19761e-06
31.295005	3.23093e-06
31.261648	3.26459e-06
31.228292	3.29861e-06
31.194936	3.33298e-06
31.161580	3.36771e-06
31.128223	3.4028e-06
31.094867	3.43825e-06
31.061511	3.47408e-06
31.028155	3.51028e-06
30.994799	3.54686e-06
30.961442	3.58382e-06
30.928086	3.62116e-06
30.894730	3.6589e-06
30.861374	3.69702e-06
30.828017	3.73555e-06
30.794661	3.77448e-06
30.761305	3.81381e-06
30.727949	3.85355e-06
30.694593	3.89371e-06
30.661236	3.93429e-06
30.627880	3.97529e-06
30.594524	4.01671e-06
30.561168	4.05857e-06
30.527811	4.10087e-06
30.494455	4.14361e-06
30.461099	4.18679e-06
30.427743	4.23042e-06
30.394387	4.27451e-06
30.361030	4.31906e-06
30.327674	4.36408e-06
30.294318	4.40956e-06
30.260962	4.45552e-06
30.227605	4.50195e-06
30.194249	4.54888e-06
30.160893	4.59629e-06
30.127537	4.64419e-06
30.094180	4.6926e-06
30.060824	4.74151e-06
30.027468	4.79093e-06
29.994112	4.84087e-06
29.960756	4.89133e-06
29.927399	4.94231e-06
29.894043	4.99383e-06
29.860687	5.04588e-06
29.827331	5.09848e-06
29.793974	5.15162e-06
29.760618	5.20532e-06
29.727262	5.25958e-06
29.693906	5.31441e-06
29.660550	5.36981e-06
29.627193	5.42578e-06
29.593837	5.48235e-06
29.560481	5.5395e-06
29.527125	5.59725e-06
29.493768	5.6556e-06
29.460412	5.71455e-06
29.427056	5.77413e-06
29.393700	5.83433e-06
29.360344	5.89515e-06
29.326987	5.95661e-06
29.293631	6.01871e-06
29.260275	6.08146e-06
29.226919	6.14486e-06
29.193562	6.20893e-06
29.160206	6.27366e-06
29.126850	6.33907e-06
29.093494	6.40517e-06
29.060138	6.47195e-06
29.026781	6.53943e-06
28.993425	6.60761e-06
28.960069	6.67651e-06
28.926713	6.74612e-06
28.893356	6.81647e-06
28.860000	6.88754e-06
28.826644	6.95936e-06
28.793288	7.03193e-06
28.759932	7.10525e-06
28.726575	7.17934e-06
28.693219	7.25421e-06
28.659863	7.32985e-06
28.626507	7.40629e-06
28.593150	7.48352e-06
28.559794	7.56156e-06
28.526438	7.64042e-06
28.493082	7.7201e-06
28.459726	7.80061e-06
28.426369	7.88196e-06
28.393013	7.96416e-06
28.359657	8.04722e-06
28.326301	8.13114e-06
28.292944	8.21594e-06
28.259588	8.30163e-06
28.226232	8.38821e-06
28.192876	8.4757e-06
28.159520	8.5641e-06
28.126163	8.65342e-06
28.092807	8.74368e-06
28.059451	8.83488e-06
28.026095	8.92703e-06
27.992738	9.02014e-06
27.959382	9.11423e-06
27.926026	9.2093e-06
27.892670	9.30536e-06
27.859314	9.40243e-06
27.825957	9.5005e-06
27.792601	9.59961e-06
27.759245	9.69975e-06
27.725889	9.80093e-06
27.692532	9.90317e-06
27.659176	1.00065e-05
27.625820	1.01109e-05
27.592464	1.02163e-05
27.559108	1.03229e-05
27.525751	1.04306e-05
27.492395	1.05394e-05
27.459039	1.06494e-05
27.425683	1.07605e-05
27.392326	1.08728e-05
27.358970	1.09862e-05
27.325614	1.11008e-05
27.292258	1.12167e-05
27.258902	1.13337e-05
27.225545	1.14519e-05
27.192189	1.15714e-05
27.158833	1.16922e-05
27.125477	1.18142e-05
27.092120	1.19374e-05
27.058764	1.2062e-05
27.025408	1.21879e-05
26.992052	1.23151e-05
26.958696	1.24436e-05
26.925339	1.25734e-05
26.891983	1.27046e-05
26.858627	1.28372e-05
26.825271	1.29712e-05
26.791914	1.31065e-05
26.758558	1.32433e-05
26.725202	1.33815e-05
26.691846	1.35212e-05
26.658489	1.36623e-05
26.625133	1.38049e-05
26.591777	1.3949e-05
26.558421	1.40946e-05
26.525065	1.42417e-05
26.491708	1.43903e-05
26.458352	1.45405e-05
26.424996	1.46923e-05
26.391640	1.48457e-05
26.358283	1.50006e-05
26.324927	1.51572e-05
26.291571	1.53154e-05
26.258215	1.54753e-05
26.224859	1.56368e-05
26.191502	1.58001e-05
26.158146	1.5965e-05
26.124790	1.61317e-05
26.091434	1.63001e-05
26.058077	1.64703e-05
26.024721	1.66422e-05
25.991365	1.6816e-05
25.958009	1.69915e-05
25.924653	1.71689e-05
25.891296	1.73482e-05
25.857940	1.75293e-05
25.824584	1.77123e-05
25.791228	1.78973e-05
25.757871	1.80841e-05
25.724515	1.8273e-05
25.691159	1.84638e-05
25.657803	1.86566e-05
25.624447	1.88514e-05
25.591090	1.90483e-05
25.557734	1.92472e-05
25.524378	1.94482e-05
25.491022	1.96513e-05
25.457665	1.98565e-05
25.424309	2.00639e-05
25.390953	2.02734e-05
25.357597	2.04851e-05
25.324241	2.06991e-05
25.290884	2.09153e-05
25.257528	2.11337e-05
25.224172	2.13544e-05
25.190816	2.15775e-05
25.157459	2.18029e-05
25.124103	2.20306e-05
25.090747	2.22607e-05
25.057391	2.24933e-05
25.024035	2.27282e-05
24.990678	2.29657e-05
24.957322	2.32056e-05
24.923966	2.3448e-05
24.890610	2.36929e-05
24.857253	2.39405e-05
24.823897	2.41906e-05
24.790541	2.44433e-05
24.757185	2.46987e-05
24.723829	2.49567e-05
24.690472	2.52175e-05
24.657116	2.5481e-05
24.623760	2.57472e-05
24.590404	2.60163e-05
24.557047	2.62881e-05
24.523691	2.65628e-05
24.490335	2.68404e-05
24.456979	2.71209e-05
24.423623	2.74043e-05
24.390266	2.76907e-05
24.356910	2.798e-05
24.323554	2.82725e-05
24.290198	2.85679e-05
24.256841	2.88665e-05
24.223485	2.91682e-05
24.190129	2.94731e-05
24.156773	2.97811e-05
24.123417	3.00924e-05
24.090060	3.0407e-05
24.056704	3.07248e-05
24.023348	3.1046e-05
23.989992	3.13705e-05
23.956635	3.16984e-05
23.923279	3.20298e-05
23.889923	3.23647e-05
23.856567	3.2703e-05
23.823211	3.30449e-05
23.789854	3.33904e-05
23.756498	3.37395e-05
23.723142	3.40923e-05
23.689786	3.44487e-05
23.656429	3.48089e-05
23.623073	3.51729e-05
23.589717	3.55407e-05
23.556361	3.59123e-05
23.523004	3.62879e-05
23.489648	3.66674e-05
23.456292	3.70508e-05
23.422936	3.74383e-05
23.389580	3.78299e-05
23.356223	3.82255e-05
23.322867	3.86253e-05
23.289511	3.90293e-05
23.256155	3.94375e-05
23.222798	3.985e-05
23.189442	4.02669e-05
23.156086	4.06881e-05
23.122730	4.11137e-05
23.089374	4.15438e-05
23.056017	4.19784e-05
23.022661	4.24176e-05
22.989305	4.28614e-05
22.955949	4.33098e-05
22.922592	4.37629e-05
22.889236	4.42208e-05
22.855880	4.46835e-05
22.822524	4.51511e-05
22.789168	4.56235e-05
22.755811	4.6101e-05
22.722455	4.65834e-05
22.689099	4.70709e-05
22.655743	4.75635e-05
22.622386	4.80613e-05
22.589030	4.85643e-05
22.555674	4.90726e-05
22.522318	4.95862e-05
22.488962	5.01053e-05
22.455605	5.06297e-05
22.422249	5.11597e-05
22.388893	5.16953e-05
22.355537	5.22364e-05
22.322180	5.27833e-05
22.288824	5.33359e-05
22.255468	5.38943e-05
22.222112	5.44586e-05
22.188756	5.50288e-05
22.155399	5.5605e-05
22.122043	5.61872e-05
22.088687	5.67756e-05
22.055331	5.73702e-05
22.021974	5.7971e-05
21.988618	5.85781e-05
21.955262	5.91916e-05
21.921906	5.98115e-05
21.888550	6.0438e-05
21.855193	6.1071e-05
21.821837	6.17107e-05
21.788481	6.23572e-05
21.755125	6.30104e-05
21.721768	6.36705e-05
21.688412	6.43376e-05
21.655056	6.50116e-05
21.621700	6.56928e-05
21.588344	6.63811e-05
21.554987	6.70766e-05
21.521631	6.77795e-05
21.488275	6.84898e-05
21.454919	6.92075e-05
21.421562	6.99328e-05
21.388206	7.06657e-05
21.354850	7.14064e-05
21.321494	7.21548e-05
21.288138	7.29111e-05
21.254781	7.36754e-05
21.221425	7.44477e-05
21.188069	7.52282e-05
21.154713	7.60169e-05
21.121356	7.68139e-05
21.088000	7.76192e-05
21.054644	7.84331e-05
21.021288	7.92555e-05
20.987932	8.00866e-05
20.954575	8.09265e-05
20.921219	8.17752e-05
20.887863	8.26328e-05
20.854507	8.34995e-05
20.821150	8.43753e-05
20.787794	8.52604e-05
20.754438	8.61548e-05
20.721082	8.70586e-05
20.687726	8.79719e-05
20.654369	8.88949e-05
20.621013	8.98276e-05
20.587657	9.07701e-05
20.554301	9.17226e-05
20.520944	9.26852e-05
20.487588	9.36579e-05
20.454232	9.46408e-05
20.420876	9.56341e-05
20.387519	9.66379e-05
20.354163	9.76523e-05
20.320807	9.86775e-05
20.287451	9.97134e-05
20.254095	0.00010076
20.220738	0.000101818
20.187382	0.000102887
20.154026	0.000103968
20.120670	0.000105059
20.087313	0.000106163
20.053957	0.000107278
20.020601	0.000108405
19.987245	0.000109543
19.953889	0.000110694
19.920532	0.000111857
19.887176	0.000113032
19.853820	0.00011422
19.820464	0.00011542
19.787107	0.000116633
19.753751	0.000117859
19.720395	0.000119097
19.687039	0.000120349
19.653683	0.000121614
19.620326	0.000122892
19.586970	0.000124184
19.553614	0.00012549
19.520258	0.000126809
19.486901	0.000128143
19.453545	0.000129491
19.420189	0.000130852
19.386833	0.000132229
19.353477	0.00013362
19.320120	0.000135025
19.286764	0.000136446
19.253408	0.000137881
19.220052	0.000139332
19.186695	0.000140798
19.153339	0.00014228
19.119983	0.000143777
19.086627	0.000145291
19.053271	0.00014682
19.019914	0.000148366
18.986558	0.000149928
18.953202	0.000151507
18.919846	0.000153102
18.886489	0.000154715
18.853133	0.000156344
18.819777	0.000157991
18.786421	0.000159656
18.753065	0.000161338
18.719708	0.000163038
18.686352	0.000164756
18.652996	0.000166492
18.619640	0.000168247
18.586283	0.000170021
18.552927	0.000171813
18.519571	0.000173625
18.486215	0.000175455
18.452859	0.000177306
18.419502	0.000179176
18.386146	0.000181066
18.352790	0.000182976
18.319434	0.000184907
18.286077	0.000186858
18.252721	0.00018883
18.219365	0.000190823
18.186009	0.000192838
18.152653	0.000194874
18.119296	0.000196932
18.085940	0.000199011
18.052584	0.000201113
18.019228	0.000203238
17.985871	0.000205385
17.952515	0.000207555
17.919159	0.000209749
17.885803	0.000211966
17.852447	0.000214207
17.819090	0.000216472
17.785734	0.000218761
17.752378	0.000221075
17.719022	0.000223413
17.685665	0.000225777
17.652309	0.000228166
17.618953	0.000230581
17.585597	0.000233022
17.552241	0.000235489
17.518884	0.000237983
17.485528	0.000240504
17.452172	0.000243051
17.418816	0.000245627
17.385459	0.00024823
17.352103	0.000250861
17.318747	0.000253521
17.285391	0.000256209
17.252034	0.000258927
17.218678	0.000261674
17.185322	0.00026445
17.151966	0.000267257
17.118610	0.000270095
17.085253	0.000272963
17.051897	0.000275862
17.018541	0.000278793
16.985185	0.000281756
16.951828	0.000284751
16.918472	0.000287779
16.885116	0.00029084
16.851760	0.000293934
16.818404	0.000297062
16.785047	0.000300224
16.751691	0.000303421
16.718335	0.000306654
16.684979	0.000309921
16.651622	0.000313225
16.618266	0.000316565
16.584910	0.000319941
16.551554	0.000323356
16.518198	0.000326807
16.484841	0.000330297
16.451485	0.000333826
16.418129	0.000337394
16.384773	0.000341002
16.351416	0.00034465
16.318060	0.000348338
16.284704	0.000352068
16.251348	0.00035584
16.217992	0.000359654
16.184635	0.000363512
16.151279	0.000367412
16.117923	0.000371357
16.084567	0.000375347
16.051210	0.000379382
16.017854	0.000383463
15.984498	0.000387592
15.951142	0.000391767
15.917786	0.000395991
15.884429	0.000400264
15.851073	0.000404587
15.817717	0.00040896
15.784361	0.000413385
15.751004	0.000417862
15.717648	0.000422393
15.684292	0.000426978
15.650936	0.000431619
15.617580	0.000436317
15.584223	0.000441073
15.550867	0.000445888
15.517511	0.000450764
15.484155	0.000455702
15.450798	0.000460705
15.417442	0.000465775
15.384086	0.000470915
15.350730	0.000476127
15.317374	0.000481415
15.284017	0.000486784
15.250661	0.000492241
15.217305	0.000497796
15.183949	0.000503465
15.150592	0.000509282
&
```
