## Supplementary material for "All-at-once RNA folding with 3D motif prediction framed by evolutionary information": RF03139_S4-Bacteroidia.helixcov

```
# RMs = 1 L = 70

# RM_HELIX NESTED 1-7 55-61, nbp = 7 nbp_cov = 0
# pvals: 0.342632,0.371508,0.371508,0.273267,0.486605,0.286264,0.51229
# aggregated NONE
NESTED  <<<<<<<_________________>>>>>>>:::::::
        ::::::::::::::::::::::::::::::::::::::
```
