## Supplementary material for "All-at-once RNA folding with 3D motif prediction framed by evolutionary information": RF03139_S4-Bacteroidia.power

```
# Power analysis of given structure 
#
# Powertype = SINGLE SUBSTITUTIONS
# covary  left_pos      right_pos    substitutions      power
#----------------------------------------------------------------
          1		61		2		0.00
          2		60		9		0.28
          3		59		40		0.82
          4		58		37		0.80
          5		57		64		0.90
          6		56		55		0.88
          7		55		29		0.73
#
# BPAIRS 7
# avg substitutions per BP  33.7
# BPAIRS expected to covary 4.4 +/- 1.0
# BPAIRS observed to covary 0
#
```
