## Supplementary material for "All-at-once RNA folding with 3D motif prediction framed by evolutionary information": RF03139_S4-Bacteroidia.surv

```
0.200000	0.142857
0.150000	0.285714
0.000000	0.428571
-0.050000	0.714286
-0.250000	0.857143
-0.300000	1
&
8.750000	0.00143678
8.050000	0.00287356
3.850000	0.00431034
3.650000	0.00574713
3.000000	0.00718391
2.700000	0.00862069
2.500000	0.0100575
2.300000	0.012931
2.050000	0.0143678
2.000000	0.0158046
1.850000	0.0172414
1.800000	0.0186782
1.600000	0.0201149
1.250000	0.0215517
1.200000	0.0244253
1.150000	0.0272989
1.100000	0.0301724
1.000000	0.033046
0.950000	0.0373563
0.900000	0.0387931
0.850000	0.0402299
0.800000	0.0431034
0.750000	0.045977
0.700000	0.0488506
0.650000	0.0545977
0.600000	0.0560345
0.550000	0.0603448
0.500000	0.066092
0.450000	0.0747126
0.400000	0.0847701
0.350000	0.0862069
0.300000	0.0962644
0.250000	0.109195
0.200000	0.126437
0.150000	0.142241
0.100000	0.158046
0.050000	0.219828
0.000000	0.320402
-0.050000	0.534483
-0.100000	0.630747
-0.150000	0.701149
-0.200000	0.764368
-0.250000	0.807471
-0.300000	0.841954
-0.350000	0.87069
-0.400000	0.896552
-0.450000	0.918103
-0.500000	0.933908
-0.550000	0.948276
-0.600000	0.95977
-0.650000	0.969828
-0.700000	0.978448
-0.750000	0.981322
-0.800000	0.985632
-0.850000	0.991379
-1.000000	0.992816
-1.150000	0.994253
-1.200000	0.997126
-1.250000	0.998563
-1.500000	1
&
100.600000	4.74158e-06
99.650000	9.48317e-06
96.400000	1.42248e-05
93.450000	1.89663e-05
77.850000	2.37079e-05
74.900000	2.84495e-05
74.650000	3.31911e-05
71.550000	3.79327e-05
71.100000	4.26743e-05
69.500000	4.74158e-05
69.050000	5.21574e-05
67.250000	5.6899e-05
66.050000	6.16406e-05
64.500000	6.63822e-05
64.400000	7.11238e-05
64.000000	7.58653e-05
63.550000	8.06069e-05
62.700000	8.53485e-05
62.300000	9.00901e-05
62.150000	9.48317e-05
61.200000	9.95733e-05
60.450000	0.000109056
59.850000	0.000113798
59.150000	0.00011854
58.050000	0.000123281
58.000000	0.000128023
57.750000	0.000132764
57.700000	0.000137506
57.450000	0.000142248
56.700000	0.000146989
56.050000	0.000156472
54.900000	0.000161214
54.250000	0.000165955
54.200000	0.000170697
53.900000	0.000175439
53.850000	0.00018018
53.500000	0.000189663
53.450000	0.000194405
53.150000	0.000199147
53.000000	0.000203888
52.900000	0.00020863
52.300000	0.000213371
52.150000	0.000218113
51.800000	0.000222854
51.200000	0.000227596
50.900000	0.000237079
50.700000	0.000241821
50.600000	0.000246562
49.850000	0.000251304
49.600000	0.000256046
49.550000	0.000260787
49.200000	0.000265529
48.900000	0.00027027
48.600000	0.000275012
48.400000	0.000279753
48.200000	0.000284495
48.050000	0.000289237
47.700000	0.00029872
47.350000	0.000303461
46.800000	0.000308203
46.250000	0.000312945
46.050000	0.000322428
45.850000	0.000327169
45.650000	0.000331911
45.600000	0.000336652
45.350000	0.000341394
45.300000	0.000346136
45.250000	0.000350877
45.150000	0.000355619
44.900000	0.00036036
44.450000	0.000369844
44.300000	0.000374585
44.050000	0.000379327
43.900000	0.000384068
43.850000	0.000393551
43.700000	0.000398293
43.650000	0.000403035
43.350000	0.000407776
43.250000	0.000412518
43.150000	0.000417259
43.050000	0.000422001
42.850000	0.000426743
42.750000	0.000436226
42.700000	0.000440967
42.650000	0.000445709
42.600000	0.00045045
42.550000	0.000455192
42.100000	0.000459934
42.050000	0.000464675
41.900000	0.000469417
41.850000	0.000474158
41.750000	0.0004789
41.650000	0.000488383
41.150000	0.000497866
41.050000	0.000502608
40.550000	0.000507349
40.500000	0.000512091
40.450000	0.000516833
40.400000	0.000521574
40.300000	0.000526316
40.150000	0.000531057
40.000000	0.000535799
39.950000	0.000540541
39.900000	0.000550024
39.850000	0.000554765
39.700000	0.000559507
39.500000	0.000564248
39.400000	0.00056899
39.300000	0.000578473
39.250000	0.000587956
39.100000	0.000592698
39.050000	0.000602181
38.950000	0.000606923
38.900000	0.000611664
38.850000	0.000621147
38.700000	0.000625889
38.650000	0.000630631
38.550000	0.000635372
38.350000	0.000640114
38.300000	0.000644855
38.200000	0.000654339
38.150000	0.00065908
38.100000	0.000663822
37.850000	0.000678046
37.750000	0.000692271
37.600000	0.000697013
37.500000	0.000720721
37.400000	0.000725462
37.350000	0.000734945
37.300000	0.000739687
37.250000	0.000744429
37.200000	0.00074917
37.150000	0.000758653
37.050000	0.000768137
36.900000	0.000787103
36.850000	0.000791844
36.700000	0.000801328
36.550000	0.000806069
36.450000	0.000815552
36.400000	0.000820294
36.250000	0.000834519
36.150000	0.000844002
36.100000	0.000848743
36.050000	0.000853485
36.000000	0.000858227
35.950000	0.000862968
35.900000	0.000872451
35.850000	0.000881935
35.800000	0.000886676
35.700000	0.000891418
35.600000	0.000896159
35.450000	0.000905642
35.400000	0.000910384
35.300000	0.000915126
35.200000	0.000924609
35.150000	0.00092935
35.100000	0.000943575
35.050000	0.000953058
35.000000	0.000967283
34.850000	0.000986249
34.800000	0.000990991
34.750000	0.000995733
34.650000	0.00100047
34.550000	0.00100522
34.500000	0.00100996
34.450000	0.0010147
34.400000	0.00102418
34.250000	0.00103841
34.200000	0.00104315
34.150000	0.00104789
34.100000	0.00105263
34.050000	0.00106211
34.000000	0.00106686
33.950000	0.0010716
33.900000	0.00107634
33.800000	0.00108108
33.750000	0.00108582
33.650000	0.00109531
33.600000	0.00110005
33.500000	0.00110479
33.400000	0.00110953
33.350000	0.00111427
33.300000	0.00112376
33.250000	0.0011285
33.200000	0.00113324
33.150000	0.00113798
33.100000	0.00114746
33.050000	0.0011522
33.000000	0.00115695
32.950000	0.00116169
32.900000	0.00117117
32.800000	0.00117591
32.750000	0.00118065
32.650000	0.0011854
32.550000	0.00119014
32.500000	0.00119488
32.450000	0.00120436
32.400000	0.00121859
32.350000	0.00122333
32.300000	0.00123281
32.250000	0.00124229
32.200000	0.00125178
32.100000	0.00125652
32.050000	0.00126126
32.000000	0.001266
31.950000	0.00127549
31.900000	0.00128023
31.850000	0.00128497
31.750000	0.00129919
31.700000	0.00130394
31.650000	0.00130868
31.600000	0.0013229
31.500000	0.00133239
31.400000	0.00133713
31.300000	0.00134187
31.250000	0.00134661
31.200000	0.00135609
31.150000	0.00136558
31.100000	0.00137032
31.050000	0.0013798
30.850000	0.00138454
30.800000	0.00140351
30.750000	0.00141299
30.700000	0.00141773
30.600000	0.00142722
30.550000	0.0014367
30.500000	0.00144618
30.450000	0.00145092
30.400000	0.00145567
30.350000	0.00146041
30.300000	0.00146989
30.150000	0.00147937
30.100000	0.00148412
30.050000	0.0014936
30.000000	0.00150308
29.900000	0.00151731
29.850000	0.00152205
29.800000	0.00153153
29.750000	0.0015505
29.700000	0.00155998
29.650000	0.00156946
29.600000	0.00157421
29.550000	0.00159317
29.500000	0.00160266
29.450000	0.0016074
29.400000	0.00162162
29.300000	0.00164059
29.250000	0.00164533
29.200000	0.00165007
29.100000	0.00166904
29.000000	0.00167378
28.950000	0.00169275
28.900000	0.00169749
28.850000	0.00170223
28.800000	0.00172119
28.750000	0.00172594
28.700000	0.00173542
28.650000	0.0017449
28.550000	0.00176861
28.500000	0.00177335
28.450000	0.00178284
28.400000	0.00179232
28.350000	0.0018018
28.300000	0.00181603
28.250000	0.00182077
28.200000	0.00183025
28.150000	0.00183973
28.100000	0.00184448
28.050000	0.00184922
28.000000	0.00185396
27.950000	0.0018587
27.900000	0.00186344
27.850000	0.00186818
27.800000	0.00187767
27.750000	0.00188715
27.700000	0.00189663
27.650000	0.00190138
27.550000	0.0019156
27.500000	0.00192034
27.450000	0.00192508
27.400000	0.00193457
27.350000	0.00193931
27.250000	0.00194405
27.200000	0.00194879
27.150000	0.00196776
27.100000	0.00197724
27.050000	0.00199147
27.000000	0.00200095
26.950000	0.00200569
26.900000	0.00201991
26.850000	0.0020294
26.800000	0.00203414
26.750000	0.00203888
26.650000	0.00205311
26.600000	0.00208156
26.550000	0.00209104
26.450000	0.00210052
26.400000	0.00211475
26.350000	0.00212897
26.300000	0.00215268
26.200000	0.00215742
26.100000	0.0021669
26.050000	0.00219535
26.000000	0.00220484
25.950000	0.00221906
25.900000	0.00222854
25.850000	0.00223329
25.800000	0.00223803
25.750000	0.00225225
25.700000	0.00225699
25.650000	0.00226174
25.600000	0.0022807
25.550000	0.00229967
25.350000	0.00231389
25.300000	0.00231863
25.250000	0.00232812
25.150000	0.00234708
25.100000	0.00235657
25.050000	0.00237079
25.000000	0.00238502
24.950000	0.00241347
24.900000	0.00241821
24.850000	0.00243717
24.800000	0.0024514
24.750000	0.00246088
24.700000	0.00247511
24.600000	0.00247985
24.550000	0.00248459
24.500000	0.00249881
24.450000	0.00250356
24.400000	0.00251778
24.350000	0.00252252
24.300000	0.00253201
24.250000	0.00255571
24.200000	0.00256046
24.150000	0.00257942
24.050000	0.0025889
23.950000	0.00261261
23.900000	0.00261735
23.850000	0.00262684
23.800000	0.00263632
23.750000	0.00265529
23.700000	0.00266003
23.650000	0.00266477
23.600000	0.00267425
23.550000	0.00268374
23.500000	0.00269796
23.450000	0.00272167
23.400000	0.00272641
23.350000	0.00275486
23.300000	0.00276434
23.250000	0.00277383
23.200000	0.00279753
23.150000	0.00281176
23.100000	0.00282124
23.050000	0.00284021
23.000000	0.00284495
22.950000	0.00286392
22.800000	0.00289237
22.750000	0.00291133
22.700000	0.00292082
22.650000	0.00293504
22.600000	0.00294452
22.550000	0.00299668
22.500000	0.00302039
22.400000	0.00304884
22.350000	0.0030678
22.300000	0.00309625
22.250000	0.00310574
22.200000	0.00313419
22.150000	0.00314841
22.100000	0.00315315
22.050000	0.00317212
22.000000	0.00318634
21.950000	0.00320531
21.900000	0.00321954
21.850000	0.00324324
21.800000	0.00326221
21.750000	0.00328118
21.700000	0.00330014
21.650000	0.00330963
21.600000	0.00334756
21.550000	0.00337127
21.500000	0.00338549
21.450000	0.0034092
21.400000	0.00341868
21.350000	0.00345661
21.300000	0.00347558
21.250000	0.00349929
21.200000	0.003523
21.150000	0.00352774
21.100000	0.00353722
21.050000	0.00354196
21.000000	0.00355619
20.950000	0.0035799
20.900000	0.00359412
20.850000	0.0036036
20.800000	0.00362257
20.750000	0.00363679
20.700000	0.00365102
20.650000	0.00367473
20.600000	0.00370318
20.550000	0.00372214
20.500000	0.00374111
20.450000	0.00375533
20.400000	0.0037743
20.350000	0.00377904
20.300000	0.00378378
20.250000	0.00378853
20.200000	0.00381223
20.150000	0.00384068
20.100000	0.00384542
20.050000	0.00386439
20.000000	0.00388336
19.950000	0.00390706
19.900000	0.00394974
19.850000	0.00397345
19.800000	0.00398767
19.750000	0.00399716
19.700000	0.00401612
19.650000	0.00403035
19.600000	0.00403983
19.550000	0.00405405
19.500000	0.00407302
19.450000	0.00409673
19.400000	0.00412992
19.350000	0.00413466
19.300000	0.00415837
19.250000	0.00418682
19.200000	0.00422949
19.150000	0.00424372
19.100000	0.00424846
19.050000	0.00426268
19.000000	0.00429587
18.950000	0.00431484
18.900000	0.00433855
18.850000	0.00434803
18.800000	0.00436226
18.750000	0.00437648
18.700000	0.00440019
18.650000	0.00443338
18.600000	0.00445235
18.550000	0.00446657
18.500000	0.00449502
18.450000	0.00452821
18.400000	0.00456615
18.350000	0.00457563
18.300000	0.00459459
18.250000	0.00465624
18.200000	0.0046752
18.150000	0.0047321
18.100000	0.00477003
18.050000	0.00478426
18.000000	0.00480322
17.950000	0.00482693
17.900000	0.00485064
17.850000	0.00486961
17.800000	0.00489331
17.750000	0.00495495
17.700000	0.00499289
17.650000	0.0050166
17.600000	0.0050403
17.550000	0.00508298
17.500000	0.00511143
17.450000	0.00515884
17.400000	0.00520152
17.350000	0.00525367
17.300000	0.0052679
17.250000	0.00530109
17.200000	0.0053248
17.150000	0.00534376
17.100000	0.00538644
17.050000	0.00539592
17.000000	0.00542437
16.950000	0.00546705
16.900000	0.0054955
16.850000	0.00553343
16.800000	0.00553817
16.750000	0.00557136
16.700000	0.00561404
16.650000	0.00564248
16.600000	0.00568042
16.550000	0.00573257
16.500000	0.00577051
16.450000	0.00579422
16.400000	0.00584163
16.350000	0.00587956
16.300000	0.00590801
16.250000	0.00592224
16.200000	0.0059412
16.150000	0.00596965
16.100000	0.00602655
16.050000	0.00608345
16.000000	0.00612138
15.950000	0.00616406
15.900000	0.00618303
15.850000	0.00621622
15.800000	0.00623044
15.750000	0.00627312
15.700000	0.00631579
15.650000	0.00634424
15.600000	0.00635372
15.550000	0.00638217
15.500000	0.00641062
15.450000	0.00645804
15.400000	0.00649123
15.350000	0.00652916
15.300000	0.00658606
15.250000	0.00663348
15.200000	0.0066477
15.150000	0.00668563
15.100000	0.00671408
15.050000	0.00675676
15.000000	0.00679469
14.950000	0.00682788
14.900000	0.00688478
14.850000	0.00693694
14.800000	0.00697013
14.750000	0.00698435
14.700000	0.00702703
14.650000	0.00707918
14.600000	0.00710763
14.550000	0.00716927
14.500000	0.00720247
14.450000	0.00724514
14.400000	0.00728307
14.350000	0.00734945
14.300000	0.00738265
14.250000	0.00743006
14.200000	0.00749644
14.150000	0.00752489
14.100000	0.00758179
14.050000	0.00762921
14.000000	0.00765292
13.950000	0.0077193
13.900000	0.0077762
13.850000	0.00783784
13.800000	0.00789474
13.750000	0.00796112
13.700000	0.00802276
13.650000	0.00806543
13.600000	0.00811759
13.550000	0.00814604
13.500000	0.00818872
13.450000	0.00823139
13.400000	0.00830251
13.350000	0.00835467
13.300000	0.00841631
13.250000	0.00847321
13.200000	0.00855382
13.150000	0.00861546
13.100000	0.00866287
13.050000	0.00871503
13.000000	0.00876245
12.950000	0.0088146
12.900000	0.00886202
12.850000	0.00895211
12.800000	0.00899004
12.750000	0.00907539
12.700000	0.00911807
12.650000	0.00919393
12.600000	0.00925557
12.550000	0.0093267
12.500000	0.00936463
12.450000	0.00942627
12.400000	0.00950688
12.350000	0.00958748
12.300000	0.00967283
12.250000	0.00972025
12.200000	0.00979137
12.150000	0.00989094
12.100000	0.00993836
12.050000	0.0100095
12.000000	0.0100711
11.950000	0.0101233
11.900000	0.0102229
11.850000	0.010275
11.800000	0.0103177
11.750000	0.0103936
11.700000	0.0104836
11.650000	0.0105832
11.600000	0.0106828
11.550000	0.0107492
11.500000	0.0108298
11.450000	0.0108725
11.400000	0.0109199
11.350000	0.0109957
11.300000	0.0110906
11.250000	0.0111901
11.200000	0.0113182
11.150000	0.0114177
11.100000	0.0115173
11.050000	0.0116264
11.000000	0.0117022
10.950000	0.0117734
10.900000	0.0118492
10.850000	0.0119393
10.800000	0.0120484
10.750000	0.0121716
10.700000	0.0122902
10.650000	0.0123992
10.600000	0.0124893
10.550000	0.0125842
10.500000	0.0126885
10.450000	0.0128118
10.400000	0.0129066
10.350000	0.0130109
10.300000	0.0131484
10.250000	0.0132717
10.200000	0.0133713
10.150000	0.0134471
10.100000	0.013523
10.050000	0.0136226
10.000000	0.0137127
9.950000	0.0138312
9.900000	0.0139071
9.850000	0.0139687
9.800000	0.0141204
9.750000	0.01422
9.700000	0.0143148
9.650000	0.0144334
9.600000	0.0145709
9.550000	0.0147084
9.500000	0.0148269
9.450000	0.0149597
9.400000	0.0151114
9.350000	0.0152679
9.300000	0.0153959
9.250000	0.0155666
9.200000	0.0157089
9.150000	0.0158084
9.100000	0.0159412
9.050000	0.0160882
9.000000	0.0162257
8.950000	0.01633
8.900000	0.0164817
8.850000	0.0165955
8.800000	0.0167852
8.750000	0.0169749
8.700000	0.0171171
8.650000	0.0172878
8.600000	0.017468
8.550000	0.0176339
8.500000	0.0178046
8.450000	0.0179232
8.400000	0.0181318
8.350000	0.0182598
8.300000	0.0184068
8.250000	0.0185443
8.200000	0.0186724
8.150000	0.0188288
8.100000	0.0190043
8.050000	0.0191655
8.000000	0.0193551
7.950000	0.0195069
7.900000	0.0196633
7.850000	0.0199099
7.800000	0.0201517
7.750000	0.0203698
7.700000	0.020588
7.650000	0.0207492
7.600000	0.0209625
7.550000	0.021138
7.500000	0.0213466
7.450000	0.02156
7.400000	0.0217544
7.350000	0.0220199
7.300000	0.0222665
7.250000	0.0224893
7.200000	0.0227501
7.150000	0.0229587
7.100000	0.0232432
7.050000	0.0234898
7.000000	0.0237411
6.950000	0.0239734
6.900000	0.0242105
6.850000	0.0244002
6.800000	0.0246847
6.750000	0.0249692
6.700000	0.0252679
6.650000	0.0256093
6.600000	0.0259554
6.550000	0.0262162
6.500000	0.0265292
6.450000	0.0268706
6.400000	0.0272309
6.350000	0.027487
6.300000	0.0277809
6.250000	0.0280939
6.200000	0.0283452
6.150000	0.0286297
6.100000	0.0289474
6.050000	0.0292935
6.000000	0.029706
5.950000	0.0301043
5.900000	0.0304362
5.850000	0.030863
5.800000	0.0312233
5.750000	0.0315458
5.700000	0.0318682
5.650000	0.0323044
5.600000	0.0327217
5.550000	0.0331626
5.500000	0.0335894
5.450000	0.0339497
5.400000	0.0343717
5.350000	0.0348222
5.300000	0.0352679
5.250000	0.0357278
5.200000	0.0361972
5.150000	0.0366809
5.100000	0.037065
5.050000	0.0375296
5.000000	0.0380891
4.950000	0.0385538
4.900000	0.0392176
4.850000	0.0396918
4.800000	0.0401754
4.750000	0.0407918
4.700000	0.0413466
4.650000	0.0420484
4.600000	0.0425794
4.550000	0.043229
4.500000	0.0437933
4.450000	0.0444049
4.400000	0.0450166
4.350000	0.0455002
4.300000	0.0461119
4.250000	0.0468042
4.200000	0.047487
4.150000	0.0482219
4.100000	0.0489663
4.050000	0.0495922
4.000000	0.0503177
3.950000	0.0509625
3.900000	0.0517828
3.850000	0.0525462
3.800000	0.0533333
3.750000	0.0541679
3.700000	0.0550308
3.650000	0.0558796
3.600000	0.0568137
3.550000	0.0576624
3.500000	0.058606
3.450000	0.0596017
3.400000	0.0603272
3.350000	0.061413
3.300000	0.0624135
3.250000	0.0634661
3.200000	0.0644855
3.150000	0.0654718
3.100000	0.0664438
3.050000	0.0675154
3.000000	0.0685633
2.950000	0.0697534
2.900000	0.0710005
2.850000	0.0722854
2.800000	0.0736226
2.750000	0.074917
2.700000	0.0762968
2.650000	0.0777098
2.600000	0.0791086
2.550000	0.0806069
2.500000	0.0821622
2.450000	0.0836984
2.400000	0.0853438
2.350000	0.0869275
2.300000	0.088459
2.250000	0.0903556
2.200000	0.0920199
2.150000	0.0938834
2.100000	0.0958274
2.050000	0.0978805
2.000000	0.1
1.950000	0.102162
1.900000	0.104291
1.850000	0.106785
1.800000	0.109151
1.750000	0.111532
1.700000	0.113997
1.650000	0.11651
1.600000	0.119023
1.550000	0.121669
1.500000	0.124315
1.450000	0.127293
1.400000	0.130602
1.350000	0.133921
1.300000	0.137089
1.250000	0.14064
1.200000	0.144263
1.150000	0.148118
1.100000	0.152067
1.050000	0.156245
1.000000	0.160744
0.950000	0.164808
0.900000	0.169341
0.850000	0.174049
0.800000	0.178947
0.750000	0.184656
0.700000	0.190228
0.650000	0.195875
0.600000	0.202167
0.550000	0.208919
0.500000	0.216216
0.450000	0.223722
0.400000	0.231679
0.350000	0.240545
0.300000	0.250702
0.250000	0.261176
0.200000	0.273267
0.150000	0.286264
0.100000	0.302219
0.050000	0.320346
0.000000	0.342632
-0.050000	0.371508
-0.100000	0.402869
-0.150000	0.432622
-0.200000	0.460038
-0.250000	0.486605
-0.300000	0.51229
-0.350000	0.536216
-0.400000	0.558933
-0.450000	0.580218
-0.500000	0.600721
-0.550000	0.620166
-0.600000	0.638099
-0.650000	0.654675
-0.700000	0.670754
-0.750000	0.685993
-0.800000	0.700849
-0.850000	0.714557
-0.900000	0.726918
-0.950000	0.738933
-1.000000	0.75009
-1.050000	0.760858
-1.100000	0.770853
-1.150000	0.780408
-1.200000	0.789545
-1.250000	0.798231
-1.300000	0.8067
-1.350000	0.814879
-1.400000	0.822418
-1.450000	0.829796
-1.500000	0.836923
-1.550000	0.843442
-1.600000	0.849625
-1.650000	0.855652
-1.700000	0.861323
-1.750000	0.866605
-1.800000	0.871863
-1.850000	0.876818
-1.900000	0.881532
-1.950000	0.886221
-2.000000	0.890465
-2.050000	0.894633
-2.100000	0.89862
-2.150000	0.902684
-2.200000	0.906264
-2.250000	0.910147
-2.300000	0.913343
-2.350000	0.916226
-2.400000	0.919104
-2.450000	0.922067
-2.500000	0.924832
-2.550000	0.92761
-2.600000	0.930332
-2.650000	0.932688
-2.700000	0.935012
-2.750000	0.937468
-2.800000	0.939578
-2.850000	0.941645
-2.900000	0.943675
-2.950000	0.945671
-3.000000	0.947658
-3.050000	0.949388
-3.100000	0.951019
-3.150000	0.952575
-3.200000	0.954163
-3.250000	0.955884
-3.300000	0.957364
-3.350000	0.958909
-3.400000	0.960242
-3.450000	0.961517
-3.500000	0.962736
-3.550000	0.964016
-3.600000	0.965168
-3.650000	0.966358
-3.700000	0.96752
-3.750000	0.968459
-3.800000	0.969606
-3.850000	0.970697
-3.900000	0.971626
-3.950000	0.972499
-4.000000	0.973457
-4.050000	0.974291
-4.100000	0.975211
-4.150000	0.975955
-4.200000	0.976771
-4.250000	0.977511
-4.300000	0.978189
-4.350000	0.978943
-4.400000	0.979602
-4.450000	0.98018
-4.500000	0.980768
-4.550000	0.981366
-4.600000	0.98192
-4.650000	0.982546
-4.700000	0.983073
-4.750000	0.983599
-4.800000	0.98412
-4.850000	0.984656
-4.900000	0.985121
-4.950000	0.985605
-5.000000	0.98606
-5.050000	0.986534
-5.100000	0.986961
-5.150000	0.987368
-5.200000	0.987743
-5.250000	0.98807
-5.300000	0.988416
-5.350000	0.988762
-5.400000	0.989075
-5.450000	0.989502
-5.500000	0.989815
-5.550000	0.990062
-5.600000	0.990356
-5.650000	0.990578
-5.700000	0.990825
-5.750000	0.991076
-5.800000	0.991422
-5.850000	0.991754
-5.900000	0.991982
-5.950000	0.992248
-6.000000	0.99247
-6.050000	0.992665
-6.100000	0.992883
-6.150000	0.993082
-6.200000	0.993357
-6.250000	0.993623
-6.300000	0.993831
-6.350000	0.994064
-6.400000	0.994258
-6.450000	0.994452
-6.500000	0.994618
-6.550000	0.99478
-6.600000	0.994912
-6.650000	0.995083
-6.700000	0.995202
-6.750000	0.995334
-6.800000	0.9955
-6.850000	0.995657
-6.900000	0.995789
-6.950000	0.995913
-7.000000	0.996055
-7.050000	0.996207
-7.100000	0.996268
-7.150000	0.996387
-7.200000	0.996553
-7.250000	0.996676
-7.300000	0.996818
-7.350000	0.996965
-7.400000	0.997037
-7.450000	0.997098
-7.500000	0.997165
-7.550000	0.997278
-7.600000	0.997335
-7.650000	0.997402
-7.700000	0.997496
-7.750000	0.997568
-7.800000	0.997672
-7.850000	0.997738
-7.900000	0.997819
-7.950000	0.997895
-8.000000	0.99798
-8.050000	0.998028
-8.100000	0.998056
-8.150000	0.998118
-8.200000	0.998165
-8.250000	0.998231
-8.300000	0.998317
-8.350000	0.998369
-8.400000	0.998407
-8.450000	0.998445
-8.500000	0.998487
-8.550000	0.998516
-8.600000	0.998563
-8.650000	0.998634
-8.700000	0.998682
-8.750000	0.998725
-8.800000	0.998772
-8.850000	0.998834
-8.900000	0.998895
-8.950000	0.998928
-9.000000	0.998962
-9.050000	0.998985
-9.100000	0.999018
-9.150000	0.999047
-9.200000	0.999061
-9.250000	0.99909
-9.300000	0.999099
-9.350000	0.999118
-9.400000	0.999151
-9.450000	0.999175
-9.500000	0.999208
-9.550000	0.999232
-9.600000	0.999241
-9.650000	0.999265
-9.700000	0.999284
-9.750000	0.999303
-9.800000	0.999312
-9.850000	0.999331
-9.900000	0.99936
-9.950000	1
&
211.650000	4.0012e-10
211.600000	4.01777e-10
211.550000	4.03441e-10
211.500000	4.05112e-10
211.450000	4.0679e-10
211.400000	4.08475e-10
211.350000	4.10167e-10
211.300000	4.11866e-10
211.250000	4.13572e-10
211.200000	4.15285e-10
211.150000	4.17005e-10
211.100000	4.18732e-10
211.050000	4.20466e-10
211.000000	4.22208e-10
210.950000	4.23957e-10
210.900000	4.25713e-10
210.850000	4.27476e-10
210.800000	4.29246e-10
210.750000	4.31024e-10
210.700000	4.32809e-10
210.650000	4.34602e-10
210.600000	4.36402e-10
210.550000	4.3821e-10
210.500000	4.40025e-10
210.450000	4.41847e-10
210.400000	4.43677e-10
210.350000	4.45515e-10
210.300000	4.4736e-10
210.250000	4.49213e-10
210.200000	4.51074e-10
210.150000	4.52942e-10
210.100000	4.54818e-10
210.050000	4.56702e-10
210.000000	4.58593e-10
209.950000	4.60493e-10
209.900000	4.624e-10
209.850000	4.64315e-10
209.800000	4.66238e-10
209.750000	4.68169e-10
209.700000	4.70108e-10
209.650000	4.72055e-10
209.600000	4.7401e-10
209.550000	4.75974e-10
209.500000	4.77945e-10
209.450000	4.79925e-10
209.400000	4.81912e-10
209.350000	4.83908e-10
209.300000	4.85913e-10
209.250000	4.87925e-10
209.200000	4.89946e-10
209.150000	4.91975e-10
209.100000	4.94013e-10
209.050000	4.96059e-10
209.000000	4.98114e-10
208.950000	5.00177e-10
208.900000	5.02248e-10
208.850000	5.04328e-10
208.800000	5.06417e-10
208.750000	5.08515e-10
208.700000	5.10621e-10
208.650000	5.12736e-10
208.600000	5.14859e-10
208.550000	5.16992e-10
208.500000	5.19133e-10
208.450000	5.21283e-10
208.400000	5.23442e-10
208.350000	5.2561e-10
208.300000	5.27787e-10
208.250000	5.29973e-10
208.200000	5.32168e-10
208.150000	5.34372e-10
208.100000	5.36585e-10
208.050000	5.38808e-10
208.000000	5.41039e-10
207.950000	5.4328e-10
207.900000	5.4553e-10
207.850000	5.4779e-10
207.800000	5.50058e-10
207.750000	5.52337e-10
207.700000	5.54624e-10
207.650000	5.56921e-10
207.600000	5.59228e-10
207.550000	5.61544e-10
207.500000	5.6387e-10
207.450000	5.66205e-10
207.400000	5.6855e-10
207.350000	5.70905e-10
207.300000	5.7327e-10
207.250000	5.75644e-10
207.200000	5.78028e-10
207.150000	5.80422e-10
207.100000	5.82826e-10
207.050000	5.8524e-10
207.000000	5.87664e-10
206.950000	5.90098e-10
206.900000	5.92542e-10
206.850000	5.94996e-10
206.800000	5.9746e-10
206.750000	5.99934e-10
206.700000	6.02419e-10
206.650000	6.04914e-10
206.600000	6.0742e-10
206.550000	6.09935e-10
206.500000	6.12461e-10
206.450000	6.14998e-10
206.400000	6.17545e-10
206.350000	6.20103e-10
206.300000	6.22671e-10
206.250000	6.2525e-10
206.200000	6.2784e-10
206.150000	6.3044e-10
206.100000	6.33051e-10
206.050000	6.35673e-10
206.000000	6.38305e-10
205.950000	6.40949e-10
205.900000	6.43604e-10
205.850000	6.46269e-10
205.800000	6.48946e-10
205.750000	6.51634e-10
205.700000	6.54332e-10
205.650000	6.57042e-10
205.600000	6.59764e-10
205.550000	6.62496e-10
205.500000	6.6524e-10
205.450000	6.67995e-10
205.400000	6.70762e-10
205.350000	6.7354e-10
205.300000	6.76329e-10
205.250000	6.7913e-10
205.200000	6.81943e-10
205.150000	6.84767e-10
205.100000	6.87603e-10
205.050000	6.90451e-10
205.000000	6.93311e-10
204.950000	6.96182e-10
204.900000	6.99065e-10
204.850000	7.01961e-10
204.800000	7.04868e-10
204.750000	7.07787e-10
204.700000	7.10718e-10
204.650000	7.13662e-10
204.600000	7.16618e-10
204.550000	7.19586e-10
204.500000	7.22566e-10
204.450000	7.25558e-10
204.400000	7.28563e-10
204.350000	7.31581e-10
204.300000	7.34611e-10
204.250000	7.37653e-10
204.200000	7.40708e-10
204.150000	7.43776e-10
204.100000	7.46856e-10
204.050000	7.49949e-10
204.000000	7.53055e-10
203.950000	7.56174e-10
203.900000	7.59306e-10
203.850000	7.6245e-10
203.800000	7.65608e-10
203.750000	7.68779e-10
203.700000	7.71963e-10
203.650000	7.7516e-10
203.600000	7.7837e-10
203.550000	7.81594e-10
203.500000	7.84831e-10
203.450000	7.88081e-10
203.400000	7.91345e-10
203.350000	7.94623e-10
203.300000	7.97913e-10
203.250000	8.01218e-10
203.200000	8.04536e-10
203.150000	8.07868e-10
203.100000	8.11214e-10
203.050000	8.14574e-10
203.000000	8.17947e-10
202.950000	8.21335e-10
202.900000	8.24736e-10
202.850000	8.28152e-10
202.800000	8.31582e-10
202.750000	8.35026e-10
202.700000	8.38484e-10
202.650000	8.41957e-10
202.600000	8.45444e-10
202.550000	8.48945e-10
202.500000	8.52461e-10
202.450000	8.55991e-10
202.400000	8.59536e-10
202.350000	8.63096e-10
202.300000	8.66671e-10
202.250000	8.7026e-10
202.200000	8.73864e-10
202.150000	8.77483e-10
202.100000	8.81117e-10
202.050000	8.84766e-10
202.000000	8.88431e-10
201.950000	8.9211e-10
201.900000	8.95805e-10
201.850000	8.99514e-10
201.800000	9.0324e-10
201.750000	9.0698e-10
201.700000	9.10737e-10
201.650000	9.14508e-10
201.600000	9.18296e-10
201.550000	9.22099e-10
201.500000	9.25918e-10
201.450000	9.29752e-10
201.400000	9.33603e-10
201.350000	9.37469e-10
201.300000	9.41352e-10
201.250000	9.4525e-10
201.200000	9.49165e-10
201.150000	9.53096e-10
201.100000	9.57043e-10
201.050000	9.61007e-10
201.000000	9.64986e-10
200.950000	9.68983e-10
200.900000	9.72996e-10
200.850000	9.77025e-10
200.800000	9.81072e-10
200.750000	9.85135e-10
200.700000	9.89214e-10
200.650000	9.93311e-10
200.600000	9.97425e-10
200.550000	1.00156e-09
200.500000	1.0057e-09
200.450000	1.00987e-09
200.400000	1.01405e-09
200.350000	1.01825e-09
200.300000	1.02247e-09
200.250000	1.0267e-09
200.200000	1.03095e-09
200.150000	1.03522e-09
200.100000	1.03951e-09
200.050000	1.04382e-09
200.000000	1.04814e-09
199.950000	1.05248e-09
199.900000	1.05684e-09
199.850000	1.06121e-09
199.800000	1.06561e-09
199.750000	1.07002e-09
199.700000	1.07445e-09
199.650000	1.0789e-09
199.600000	1.08337e-09
199.550000	1.08786e-09
199.500000	1.09236e-09
199.450000	1.09689e-09
199.400000	1.10143e-09
199.350000	1.10599e-09
199.300000	1.11057e-09
199.250000	1.11517e-09
199.200000	1.11979e-09
199.150000	1.12443e-09
199.100000	1.12908e-09
199.050000	1.13376e-09
199.000000	1.13845e-09
198.950000	1.14317e-09
198.900000	1.1479e-09
198.850000	1.15266e-09
198.800000	1.15743e-09
198.750000	1.16222e-09
198.700000	1.16704e-09
198.650000	1.17187e-09
198.600000	1.17672e-09
198.550000	1.1816e-09
198.500000	1.18649e-09
198.450000	1.1914e-09
198.400000	1.19634e-09
198.350000	1.20129e-09
198.300000	1.20627e-09
198.250000	1.21126e-09
198.200000	1.21628e-09
198.150000	1.22131e-09
198.100000	1.22637e-09
198.050000	1.23145e-09
198.000000	1.23655e-09
197.950000	1.24167e-09
197.900000	1.24681e-09
197.850000	1.25198e-09
197.800000	1.25716e-09
197.750000	1.26237e-09
197.700000	1.2676e-09
197.650000	1.27285e-09
197.600000	1.27812e-09
197.550000	1.28341e-09
197.500000	1.28872e-09
197.450000	1.29406e-09
197.400000	1.29942e-09
197.350000	1.3048e-09
197.300000	1.31021e-09
197.250000	1.31563e-09
197.200000	1.32108e-09
197.150000	1.32655e-09
197.100000	1.33204e-09
197.050000	1.33756e-09
197.000000	1.3431e-09
196.950000	1.34866e-09
196.900000	1.35425e-09
196.850000	1.35985e-09
196.800000	1.36549e-09
196.750000	1.37114e-09
196.700000	1.37682e-09
196.650000	1.38252e-09
196.600000	1.38825e-09
196.550000	1.39399e-09
196.500000	1.39977e-09
196.450000	1.40556e-09
196.400000	1.41139e-09
196.350000	1.41723e-09
196.300000	1.4231e-09
196.250000	1.42899e-09
196.200000	1.43491e-09
196.150000	1.44085e-09
196.100000	1.44682e-09
196.050000	1.45281e-09
196.000000	1.45883e-09
195.950000	1.46487e-09
195.900000	1.47093e-09
195.850000	1.47703e-09
195.800000	1.48314e-09
195.750000	1.48928e-09
195.700000	1.49545e-09
195.650000	1.50164e-09
195.600000	1.50786e-09
195.550000	1.51411e-09
195.500000	1.52038e-09
195.450000	1.52667e-09
195.400000	1.533e-09
195.350000	1.53934e-09
195.300000	1.54572e-09
195.250000	1.55212e-09
195.200000	1.55855e-09
195.150000	1.565e-09
195.100000	1.57148e-09
195.050000	1.57799e-09
195.000000	1.58452e-09
194.950000	1.59109e-09
194.900000	1.59768e-09
194.850000	1.60429e-09
194.800000	1.61093e-09
194.750000	1.61761e-09
194.700000	1.6243e-09
194.650000	1.63103e-09
194.600000	1.63779e-09
194.550000	1.64457e-09
194.500000	1.65138e-09
194.450000	1.65822e-09
194.400000	1.66508e-09
194.350000	1.67198e-09
194.300000	1.6789e-09
194.250000	1.68585e-09
194.200000	1.69284e-09
194.150000	1.69985e-09
194.100000	1.70689e-09
194.050000	1.71395e-09
194.000000	1.72105e-09
193.950000	1.72818e-09
193.900000	1.73533e-09
193.850000	1.74252e-09
193.800000	1.74974e-09
193.750000	1.75698e-09
193.700000	1.76426e-09
193.650000	1.77156e-09
193.600000	1.7789e-09
193.550000	1.78627e-09
193.500000	1.79366e-09
193.450000	1.80109e-09
193.400000	1.80855e-09
193.350000	1.81604e-09
193.300000	1.82356e-09
193.250000	1.83111e-09
193.200000	1.83869e-09
193.150000	1.84631e-09
193.100000	1.85395e-09
193.050000	1.86163e-09
193.000000	1.86934e-09
192.950000	1.87708e-09
192.900000	1.88485e-09
192.850000	1.89266e-09
192.800000	1.9005e-09
192.750000	1.90837e-09
192.700000	1.91627e-09
192.650000	1.9242e-09
192.600000	1.93217e-09
192.550000	1.94017e-09
192.500000	1.94821e-09
192.450000	1.95627e-09
192.400000	1.96438e-09
192.350000	1.97251e-09
192.300000	1.98068e-09
192.250000	1.98888e-09
192.200000	1.99712e-09
192.150000	2.00539e-09
192.100000	2.01369e-09
192.050000	2.02203e-09
192.000000	2.0304e-09
191.950000	2.03881e-09
191.900000	2.04725e-09
191.850000	2.05573e-09
191.800000	2.06424e-09
191.750000	2.07279e-09
191.700000	2.08137e-09
191.650000	2.08999e-09
191.600000	2.09865e-09
191.550000	2.10734e-09
191.500000	2.11606e-09
191.450000	2.12483e-09
191.400000	2.13363e-09
191.350000	2.14246e-09
191.300000	2.15133e-09
191.250000	2.16024e-09
191.200000	2.16919e-09
191.150000	2.17817e-09
191.100000	2.18719e-09
191.050000	2.19625e-09
191.000000	2.20534e-09
190.950000	2.21447e-09
190.900000	2.22364e-09
190.850000	2.23285e-09
190.800000	2.2421e-09
190.750000	2.25138e-09
190.700000	2.2607e-09
190.650000	2.27006e-09
190.600000	2.27946e-09
190.550000	2.2889e-09
190.500000	2.29838e-09
190.450000	2.3079e-09
190.400000	2.31746e-09
190.350000	2.32705e-09
190.300000	2.33669e-09
190.250000	2.34636e-09
190.200000	2.35608e-09
190.150000	2.36584e-09
190.100000	2.37563e-09
190.050000	2.38547e-09
190.000000	2.39535e-09
189.950000	2.40527e-09
189.900000	2.41523e-09
189.850000	2.42523e-09
189.800000	2.43527e-09
189.750000	2.44535e-09
189.700000	2.45548e-09
189.650000	2.46565e-09
189.600000	2.47586e-09
189.550000	2.48611e-09
189.500000	2.4964e-09
189.450000	2.50674e-09
189.400000	2.51712e-09
189.350000	2.52754e-09
189.300000	2.53801e-09
189.250000	2.54852e-09
189.200000	2.55907e-09
189.150000	2.56967e-09
189.100000	2.58031e-09
189.050000	2.59099e-09
189.000000	2.60172e-09
188.950000	2.6125e-09
188.900000	2.62331e-09
188.850000	2.63418e-09
188.800000	2.64508e-09
188.750000	2.65604e-09
188.700000	2.66704e-09
188.650000	2.67808e-09
188.600000	2.68917e-09
188.550000	2.7003e-09
188.500000	2.71149e-09
188.450000	2.72271e-09
188.400000	2.73399e-09
188.350000	2.74531e-09
188.300000	2.75668e-09
188.250000	2.76809e-09
188.200000	2.77955e-09
188.150000	2.79106e-09
188.100000	2.80262e-09
188.050000	2.81422e-09
188.000000	2.82588e-09
187.950000	2.83758e-09
187.900000	2.84933e-09
187.850000	2.86113e-09
187.800000	2.87297e-09
187.750000	2.88487e-09
187.700000	2.89682e-09
187.650000	2.90881e-09
187.600000	2.92085e-09
187.550000	2.93295e-09
187.500000	2.94509e-09
187.450000	2.95729e-09
187.400000	2.96953e-09
187.350000	2.98183e-09
187.300000	2.99418e-09
187.250000	3.00657e-09
187.200000	3.01902e-09
187.150000	3.03152e-09
187.100000	3.04408e-09
187.050000	3.05668e-09
187.000000	3.06934e-09
186.950000	3.08205e-09
186.900000	3.09481e-09
186.850000	3.10762e-09
186.800000	3.12049e-09
186.750000	3.13341e-09
186.700000	3.14639e-09
186.650000	3.15942e-09
186.600000	3.1725e-09
186.550000	3.18563e-09
186.500000	3.19882e-09
186.450000	3.21207e-09
186.400000	3.22537e-09
186.350000	3.23873e-09
186.300000	3.25214e-09
186.250000	3.2656e-09
186.200000	3.27912e-09
186.150000	3.2927e-09
186.100000	3.30634e-09
186.050000	3.32003e-09
186.000000	3.33377e-09
185.950000	3.34758e-09
185.900000	3.36144e-09
185.850000	3.37536e-09
185.800000	3.38933e-09
185.750000	3.40337e-09
185.700000	3.41746e-09
185.650000	3.43161e-09
185.600000	3.44582e-09
185.550000	3.46009e-09
185.500000	3.47441e-09
185.450000	3.4888e-09
185.400000	3.50324e-09
185.350000	3.51775e-09
185.300000	3.53232e-09
185.250000	3.54694e-09
185.200000	3.56163e-09
185.150000	3.57638e-09
185.100000	3.59118e-09
185.050000	3.60605e-09
185.000000	3.62098e-09
184.950000	3.63598e-09
184.900000	3.65103e-09
184.850000	3.66615e-09
184.800000	3.68133e-09
184.750000	3.69657e-09
184.700000	3.71188e-09
184.650000	3.72725e-09
184.600000	3.74268e-09
184.550000	3.75818e-09
184.500000	3.77374e-09
184.450000	3.78936e-09
184.400000	3.80505e-09
184.350000	3.82081e-09
184.300000	3.83663e-09
184.250000	3.85251e-09
184.200000	3.86847e-09
184.150000	3.88448e-09
184.100000	3.90057e-09
184.050000	3.91672e-09
184.000000	3.93294e-09
183.950000	3.94922e-09
183.900000	3.96557e-09
183.850000	3.98199e-09
183.800000	3.99848e-09
183.750000	4.01503e-09
183.700000	4.03166e-09
183.650000	4.04835e-09
183.600000	4.06511e-09
183.550000	4.08195e-09
183.500000	4.09885e-09
183.450000	4.11582e-09
183.400000	4.13286e-09
183.350000	4.14997e-09
183.300000	4.16715e-09
183.250000	4.18441e-09
183.200000	4.20173e-09
183.150000	4.21913e-09
183.100000	4.2366e-09
183.050000	4.25414e-09
183.000000	4.27176e-09
182.950000	4.28944e-09
182.900000	4.3072e-09
182.850000	4.32504e-09
182.800000	4.34294e-09
182.750000	4.36093e-09
182.700000	4.37898e-09
182.650000	4.39711e-09
182.600000	4.41532e-09
182.550000	4.4336e-09
182.500000	4.45196e-09
182.450000	4.47039e-09
182.400000	4.4889e-09
182.350000	4.50749e-09
182.300000	4.52615e-09
182.250000	4.54489e-09
182.200000	4.56371e-09
182.150000	4.5826e-09
182.100000	4.60158e-09
182.050000	4.62063e-09
182.000000	4.63976e-09
181.950000	4.65897e-09
181.900000	4.67826e-09
181.850000	4.69763e-09
181.800000	4.71708e-09
181.750000	4.73661e-09
181.700000	4.75622e-09
181.650000	4.77592e-09
181.600000	4.79569e-09
181.550000	4.81555e-09
181.500000	4.83548e-09
181.450000	4.8555e-09
181.400000	4.87561e-09
181.350000	4.8958e-09
181.300000	4.91607e-09
181.250000	4.93642e-09
181.200000	4.95686e-09
181.150000	4.97738e-09
181.100000	4.99799e-09
181.050000	5.01868e-09
181.000000	5.03946e-09
180.950000	5.06033e-09
180.900000	5.08128e-09
180.850000	5.10232e-09
180.800000	5.12344e-09
180.750000	5.14466e-09
180.700000	5.16596e-09
180.650000	5.18734e-09
180.600000	5.20882e-09
180.550000	5.23039e-09
180.500000	5.25204e-09
180.450000	5.27379e-09
180.400000	5.29562e-09
180.350000	5.31755e-09
180.300000	5.33957e-09
180.250000	5.36167e-09
180.200000	5.38387e-09
180.150000	5.40616e-09
180.100000	5.42855e-09
180.050000	5.45102e-09
180.000000	5.47359e-09
179.950000	5.49625e-09
179.900000	5.51901e-09
179.850000	5.54186e-09
179.800000	5.5648e-09
179.750000	5.58784e-09
179.700000	5.61098e-09
179.650000	5.63421e-09
179.600000	5.65754e-09
179.550000	5.68096e-09
179.500000	5.70448e-09
179.450000	5.7281e-09
179.400000	5.75182e-09
179.350000	5.77563e-09
179.300000	5.79954e-09
179.250000	5.82355e-09
179.200000	5.84766e-09
179.150000	5.87188e-09
179.100000	5.89619e-09
179.050000	5.9206e-09
179.000000	5.94511e-09
178.950000	5.96972e-09
178.900000	5.99444e-09
178.850000	6.01926e-09
178.800000	6.04418e-09
178.750000	6.0692e-09
178.700000	6.09433e-09
178.650000	6.11956e-09
178.600000	6.1449e-09
178.550000	6.17034e-09
178.500000	6.19589e-09
178.450000	6.22154e-09
178.400000	6.2473e-09
178.350000	6.27316e-09
178.300000	6.29914e-09
178.250000	6.32521e-09
178.200000	6.3514e-09
178.150000	6.3777e-09
178.100000	6.4041e-09
178.050000	6.43062e-09
178.000000	6.45724e-09
177.950000	6.48398e-09
177.900000	6.51082e-09
177.850000	6.53778e-09
177.800000	6.56484e-09
177.750000	6.59202e-09
177.700000	6.61931e-09
177.650000	6.64672e-09
177.600000	6.67424e-09
177.550000	6.70187e-09
177.500000	6.72962e-09
177.450000	6.75748e-09
177.400000	6.78546e-09
177.350000	6.81355e-09
177.300000	6.84176e-09
177.250000	6.87008e-09
177.200000	6.89853e-09
177.150000	6.92709e-09
177.100000	6.95576e-09
177.050000	6.98456e-09
177.000000	7.01348e-09
176.950000	7.04252e-09
176.900000	7.07167e-09
176.850000	7.10095e-09
176.800000	7.13035e-09
176.750000	7.15987e-09
176.700000	7.18951e-09
176.650000	7.21928e-09
176.600000	7.24916e-09
176.550000	7.27918e-09
176.500000	7.30931e-09
176.450000	7.33957e-09
176.400000	7.36996e-09
176.350000	7.40047e-09
176.300000	7.43111e-09
176.250000	7.46188e-09
176.200000	7.49277e-09
176.150000	7.52379e-09
176.100000	7.55494e-09
176.050000	7.58622e-09
176.000000	7.61762e-09
175.950000	7.64916e-09
175.900000	7.68083e-09
175.850000	7.71263e-09
175.800000	7.74456e-09
175.750000	7.77662e-09
175.700000	7.80882e-09
175.650000	7.84114e-09
175.600000	7.87361e-09
175.550000	7.9062e-09
175.500000	7.93894e-09
175.450000	7.9718e-09
175.400000	8.00481e-09
175.350000	8.03795e-09
175.300000	8.07122e-09
175.250000	8.10464e-09
175.200000	8.13819e-09
175.150000	8.17188e-09
175.100000	8.20571e-09
175.050000	8.23969e-09
175.000000	8.2738e-09
174.950000	8.30805e-09
174.900000	8.34245e-09
174.850000	8.37698e-09
174.800000	8.41166e-09
174.750000	8.44649e-09
174.700000	8.48146e-09
174.650000	8.51657e-09
174.600000	8.55183e-09
174.550000	8.58723e-09
174.500000	8.62278e-09
174.450000	8.65848e-09
174.400000	8.69433e-09
174.350000	8.73032e-09
174.300000	8.76646e-09
174.250000	8.80275e-09
174.200000	8.8392e-09
174.150000	8.87579e-09
174.100000	8.91254e-09
174.050000	8.94943e-09
174.000000	8.98648e-09
173.950000	9.02369e-09
173.900000	9.06104e-09
173.850000	9.09856e-09
173.800000	9.13622e-09
173.750000	9.17405e-09
173.700000	9.21202e-09
173.650000	9.25016e-09
173.600000	9.28846e-09
173.550000	9.32691e-09
173.500000	9.36552e-09
173.450000	9.40429e-09
173.400000	9.44323e-09
173.350000	9.48232e-09
173.300000	9.52158e-09
173.250000	9.56099e-09
173.200000	9.60057e-09
173.150000	9.64032e-09
173.100000	9.68023e-09
173.050000	9.7203e-09
173.000000	9.76054e-09
172.950000	9.80095e-09
172.900000	9.84153e-09
172.850000	9.88227e-09
172.800000	9.92318e-09
172.750000	9.96426e-09
172.700000	1.00055e-08
172.650000	1.00469e-08
172.600000	1.00885e-08
172.550000	1.01303e-08
172.500000	1.01722e-08
172.450000	1.02143e-08
172.400000	1.02566e-08
172.350000	1.02991e-08
172.300000	1.03417e-08
172.250000	1.03845e-08
172.200000	1.04275e-08
172.150000	1.04707e-08
172.100000	1.0514e-08
172.050000	1.05576e-08
172.000000	1.06013e-08
171.950000	1.06452e-08
171.900000	1.06892e-08
171.850000	1.07335e-08
171.800000	1.07779e-08
171.750000	1.08225e-08
171.700000	1.08673e-08
171.650000	1.09123e-08
171.600000	1.09575e-08
171.550000	1.10029e-08
171.500000	1.10484e-08
171.450000	1.10941e-08
171.400000	1.11401e-08
171.350000	1.11862e-08
171.300000	1.12325e-08
171.250000	1.1279e-08
171.200000	1.13257e-08
171.150000	1.13726e-08
171.100000	1.14196e-08
171.050000	1.14669e-08
171.000000	1.15144e-08
170.950000	1.15621e-08
170.900000	1.16099e-08
170.850000	1.1658e-08
170.800000	1.17062e-08
170.750000	1.17547e-08
170.700000	1.18034e-08
170.650000	1.18522e-08
170.600000	1.19013e-08
170.550000	1.19506e-08
170.500000	1.2e-08
170.450000	1.20497e-08
170.400000	1.20996e-08
170.350000	1.21497e-08
170.300000	1.22e-08
170.250000	1.22505e-08
170.200000	1.23012e-08
170.150000	1.23521e-08
170.100000	1.24032e-08
170.050000	1.24546e-08
170.000000	1.25061e-08
169.950000	1.25579e-08
169.900000	1.26099e-08
169.850000	1.26621e-08
169.800000	1.27145e-08
169.750000	1.27671e-08
169.700000	1.282e-08
169.650000	1.28731e-08
169.600000	1.29264e-08
169.550000	1.29799e-08
169.500000	1.30336e-08
169.450000	1.30876e-08
169.400000	1.31417e-08
169.350000	1.31961e-08
169.300000	1.32508e-08
169.250000	1.33056e-08
169.200000	1.33607e-08
169.150000	1.3416e-08
169.100000	1.34715e-08
169.050000	1.35273e-08
169.000000	1.35833e-08
168.950000	1.36395e-08
168.900000	1.3696e-08
168.850000	1.37527e-08
168.800000	1.38096e-08
168.750000	1.38668e-08
168.700000	1.39242e-08
168.650000	1.39818e-08
168.600000	1.40397e-08
168.550000	1.40978e-08
168.500000	1.41562e-08
168.450000	1.42148e-08
168.400000	1.42736e-08
168.350000	1.43327e-08
168.300000	1.4392e-08
168.250000	1.44516e-08
168.200000	1.45114e-08
168.150000	1.45715e-08
168.100000	1.46318e-08
168.050000	1.46924e-08
168.000000	1.47532e-08
167.950000	1.48143e-08
167.900000	1.48756e-08
167.850000	1.49372e-08
167.800000	1.4999e-08
167.750000	1.50611e-08
167.700000	1.51234e-08
167.650000	1.51861e-08
167.600000	1.52489e-08
167.550000	1.5312e-08
167.500000	1.53754e-08
167.450000	1.54391e-08
167.400000	1.5503e-08
167.350000	1.55671e-08
167.300000	1.56316e-08
167.250000	1.56963e-08
167.200000	1.57613e-08
167.150000	1.58265e-08
167.100000	1.5892e-08
167.050000	1.59578e-08
167.000000	1.60239e-08
166.950000	1.60902e-08
166.900000	1.61568e-08
166.850000	1.62237e-08
166.800000	1.62908e-08
166.750000	1.63583e-08
166.700000	1.6426e-08
166.650000	1.6494e-08
166.600000	1.65623e-08
166.550000	1.66308e-08
166.500000	1.66997e-08
166.450000	1.67688e-08
166.400000	1.68382e-08
166.350000	1.69079e-08
166.300000	1.69779e-08
166.250000	1.70482e-08
166.200000	1.71187e-08
166.150000	1.71896e-08
166.100000	1.72607e-08
166.050000	1.73322e-08
166.000000	1.74039e-08
165.950000	1.7476e-08
165.900000	1.75483e-08
165.850000	1.76209e-08
165.800000	1.76939e-08
165.750000	1.77671e-08
165.700000	1.78407e-08
165.650000	1.79145e-08
165.600000	1.79887e-08
165.550000	1.80631e-08
165.500000	1.81379e-08
165.450000	1.8213e-08
165.400000	1.82884e-08
165.350000	1.83641e-08
165.300000	1.84401e-08
165.250000	1.85164e-08
165.200000	1.85931e-08
165.150000	1.867e-08
165.100000	1.87473e-08
165.050000	1.88249e-08
165.000000	1.89028e-08
164.950000	1.89811e-08
164.900000	1.90596e-08
164.850000	1.91385e-08
164.800000	1.92177e-08
164.750000	1.92973e-08
164.700000	1.93772e-08
164.650000	1.94574e-08
164.600000	1.95379e-08
164.550000	1.96188e-08
164.500000	1.97e-08
164.450000	1.97815e-08
164.400000	1.98634e-08
164.350000	1.99456e-08
164.300000	2.00282e-08
164.250000	2.01111e-08
164.200000	2.01943e-08
164.150000	2.02779e-08
164.100000	2.03619e-08
164.050000	2.04462e-08
164.000000	2.05308e-08
163.950000	2.06158e-08
163.900000	2.07011e-08
163.850000	2.07868e-08
163.800000	2.08728e-08
163.750000	2.09592e-08
163.700000	2.1046e-08
163.650000	2.11331e-08
163.600000	2.12206e-08
163.550000	2.13084e-08
163.500000	2.13966e-08
163.450000	2.14852e-08
163.400000	2.15741e-08
163.350000	2.16634e-08
163.300000	2.17531e-08
163.250000	2.18431e-08
163.200000	2.19335e-08
163.150000	2.20243e-08
163.100000	2.21155e-08
163.050000	2.2207e-08
163.000000	2.22989e-08
162.950000	2.23912e-08
162.900000	2.24839e-08
162.850000	2.25769e-08
162.800000	2.26704e-08
162.750000	2.27642e-08
162.700000	2.28585e-08
162.650000	2.29531e-08
162.600000	2.30481e-08
162.550000	2.31435e-08
162.500000	2.32393e-08
162.450000	2.33355e-08
162.400000	2.3432e-08
162.350000	2.3529e-08
162.300000	2.36264e-08
162.250000	2.37242e-08
162.200000	2.38224e-08
162.150000	2.3921e-08
162.100000	2.402e-08
162.050000	2.41194e-08
162.000000	2.42193e-08
161.950000	2.43195e-08
161.900000	2.44202e-08
161.850000	2.45212e-08
161.800000	2.46227e-08
161.750000	2.47247e-08
161.700000	2.4827e-08
161.650000	2.49298e-08
161.600000	2.50329e-08
161.550000	2.51365e-08
161.500000	2.52406e-08
161.450000	2.53451e-08
161.400000	2.545e-08
161.350000	2.55553e-08
161.300000	2.56611e-08
161.250000	2.57673e-08
161.200000	2.58739e-08
161.150000	2.5981e-08
161.100000	2.60886e-08
161.050000	2.61965e-08
161.000000	2.6305e-08
160.950000	2.64138e-08
160.900000	2.65232e-08
160.850000	2.66329e-08
160.800000	2.67432e-08
160.750000	2.68539e-08
160.700000	2.6965e-08
160.650000	2.70766e-08
160.600000	2.71887e-08
160.550000	2.73012e-08
160.500000	2.74142e-08
160.450000	2.75277e-08
160.400000	2.76416e-08
160.350000	2.7756e-08
160.300000	2.78709e-08
160.250000	2.79863e-08
160.200000	2.81021e-08
160.150000	2.82184e-08
160.100000	2.83352e-08
160.050000	2.84525e-08
160.000000	2.85702e-08
159.950000	2.86885e-08
159.900000	2.88072e-08
159.850000	2.89264e-08
159.800000	2.90462e-08
159.750000	2.91664e-08
159.700000	2.92871e-08
159.650000	2.94083e-08
159.600000	2.953e-08
159.550000	2.96523e-08
159.500000	2.9775e-08
159.450000	2.98982e-08
159.400000	3.0022e-08
159.350000	3.01462e-08
159.300000	3.0271e-08
159.250000	3.03963e-08
159.200000	3.05221e-08
159.150000	3.06484e-08
159.100000	3.07753e-08
159.050000	3.09026e-08
159.000000	3.10305e-08
158.950000	3.1159e-08
158.900000	3.12879e-08
158.850000	3.14174e-08
158.800000	3.15474e-08
158.750000	3.1678e-08
158.700000	3.18091e-08
158.650000	3.19408e-08
158.600000	3.2073e-08
158.550000	3.22057e-08
158.500000	3.2339e-08
158.450000	3.24728e-08
158.400000	3.26072e-08
158.350000	3.27422e-08
158.300000	3.28777e-08
158.250000	3.30138e-08
158.200000	3.31504e-08
158.150000	3.32876e-08
158.100000	3.34254e-08
158.050000	3.35637e-08
158.000000	3.37026e-08
157.950000	3.38421e-08
157.900000	3.39822e-08
157.850000	3.41228e-08
157.800000	3.4264e-08
157.750000	3.44059e-08
157.700000	3.45482e-08
157.650000	3.46912e-08
157.600000	3.48348e-08
157.550000	3.4979e-08
157.500000	3.51237e-08
157.450000	3.52691e-08
157.400000	3.54151e-08
157.350000	3.55616e-08
157.300000	3.57088e-08
157.250000	3.58566e-08
157.200000	3.6005e-08
157.150000	3.6154e-08
157.100000	3.63037e-08
157.050000	3.64539e-08
157.000000	3.66048e-08
156.950000	3.67563e-08
156.900000	3.69084e-08
156.850000	3.70611e-08
156.800000	3.72145e-08
156.750000	3.73685e-08
156.700000	3.75232e-08
156.650000	3.76785e-08
156.600000	3.78344e-08
156.550000	3.7991e-08
156.500000	3.81482e-08
156.450000	3.83061e-08
156.400000	3.84646e-08
156.350000	3.86238e-08
156.300000	3.87837e-08
156.250000	3.89442e-08
156.200000	3.91054e-08
156.150000	3.92672e-08
156.100000	3.94297e-08
156.050000	3.95929e-08
156.000000	3.97567e-08
155.950000	3.99213e-08
155.900000	4.00865e-08
155.850000	4.02524e-08
155.800000	4.0419e-08
155.750000	4.05863e-08
155.700000	4.07542e-08
155.650000	4.09229e-08
155.600000	4.10922e-08
155.550000	4.12623e-08
155.500000	4.14331e-08
155.450000	4.16045e-08
155.400000	4.17767e-08
155.350000	4.19496e-08
155.300000	4.21232e-08
155.250000	4.22976e-08
155.200000	4.24726e-08
155.150000	4.26484e-08
155.100000	4.28249e-08
155.050000	4.30021e-08
155.000000	4.31801e-08
154.950000	4.33588e-08
154.900000	4.35382e-08
154.850000	4.37184e-08
154.800000	4.38993e-08
154.750000	4.4081e-08
154.700000	4.42634e-08
154.650000	4.44466e-08
154.600000	4.46305e-08
154.550000	4.48152e-08
154.500000	4.50007e-08
154.450000	4.51869e-08
154.400000	4.53739e-08
154.350000	4.55617e-08
154.300000	4.57503e-08
154.250000	4.59396e-08
154.200000	4.61297e-08
154.150000	4.63206e-08
154.100000	4.65123e-08
154.050000	4.67048e-08
154.000000	4.68981e-08
153.950000	4.70921e-08
153.900000	4.7287e-08
153.850000	4.74827e-08
153.800000	4.76792e-08
153.750000	4.78765e-08
153.700000	4.80747e-08
153.650000	4.82736e-08
153.600000	4.84734e-08
153.550000	4.8674e-08
153.500000	4.88754e-08
153.450000	4.90777e-08
153.400000	4.92808e-08
153.350000	4.94847e-08
153.300000	4.96895e-08
153.250000	4.98951e-08
153.200000	5.01016e-08
153.150000	5.0309e-08
153.100000	5.05171e-08
153.050000	5.07262e-08
153.000000	5.09361e-08
152.950000	5.11469e-08
152.900000	5.13586e-08
152.850000	5.15711e-08
152.800000	5.17845e-08
152.750000	5.19988e-08
152.700000	5.2214e-08
152.650000	5.24301e-08
152.600000	5.2647e-08
152.550000	5.28649e-08
152.500000	5.30837e-08
152.450000	5.33033e-08
152.400000	5.35239e-08
152.350000	5.37454e-08
152.300000	5.39678e-08
152.250000	5.41912e-08
152.200000	5.44154e-08
152.150000	5.46406e-08
152.100000	5.48667e-08
152.050000	5.50938e-08
152.000000	5.53218e-08
151.950000	5.55507e-08
151.900000	5.57806e-08
151.850000	5.60114e-08
151.800000	5.62432e-08
151.750000	5.64759e-08
151.700000	5.67096e-08
151.650000	5.69443e-08
151.600000	5.71799e-08
151.550000	5.74166e-08
151.500000	5.76542e-08
151.450000	5.78927e-08
151.400000	5.81323e-08
151.350000	5.83729e-08
151.300000	5.86144e-08
151.250000	5.8857e-08
151.200000	5.91005e-08
151.150000	5.93451e-08
151.100000	5.95907e-08
151.050000	5.98373e-08
151.000000	6.00849e-08
150.950000	6.03335e-08
150.900000	6.05832e-08
150.850000	6.08339e-08
150.800000	6.10856e-08
150.750000	6.13384e-08
150.700000	6.15922e-08
150.650000	6.18471e-08
150.600000	6.2103e-08
150.550000	6.236e-08
150.500000	6.26181e-08
150.450000	6.28772e-08
150.400000	6.31374e-08
150.350000	6.33986e-08
150.300000	6.3661e-08
150.250000	6.39244e-08
150.200000	6.41889e-08
150.150000	6.44545e-08
150.100000	6.47213e-08
150.050000	6.49891e-08
150.000000	6.5258e-08
149.950000	6.5528e-08
149.900000	6.57992e-08
149.850000	6.60715e-08
149.800000	6.63449e-08
149.750000	6.66194e-08
149.700000	6.68951e-08
149.650000	6.71719e-08
149.600000	6.74498e-08
149.550000	6.77289e-08
149.500000	6.80092e-08
149.450000	6.82906e-08
149.400000	6.85732e-08
149.350000	6.8857e-08
149.300000	6.91419e-08
149.250000	6.9428e-08
149.200000	6.97153e-08
149.150000	7.00038e-08
149.100000	7.02934e-08
149.050000	7.05843e-08
149.000000	7.08764e-08
148.950000	7.11696e-08
148.900000	7.14641e-08
148.850000	7.17598e-08
148.800000	7.20568e-08
148.750000	7.23549e-08
148.700000	7.26543e-08
148.650000	7.2955e-08
148.600000	7.32569e-08
148.550000	7.356e-08
148.500000	7.38644e-08
148.450000	7.417e-08
148.400000	7.44769e-08
148.350000	7.47851e-08
148.300000	7.50945e-08
148.250000	7.54053e-08
148.200000	7.57173e-08
148.150000	7.60306e-08
148.100000	7.63452e-08
148.050000	7.66611e-08
148.000000	7.69783e-08
147.950000	7.72968e-08
147.900000	7.76167e-08
147.850000	7.79378e-08
147.800000	7.82603e-08
147.750000	7.85841e-08
147.700000	7.89093e-08
147.650000	7.92358e-08
147.600000	7.95637e-08
147.550000	7.98929e-08
147.500000	8.02235e-08
147.450000	8.05554e-08
147.400000	8.08887e-08
147.350000	8.12234e-08
147.300000	8.15595e-08
147.250000	8.1897e-08
147.200000	8.22358e-08
147.150000	8.25761e-08
147.100000	8.29178e-08
147.050000	8.32609e-08
147.000000	8.36054e-08
146.950000	8.39513e-08
146.900000	8.42987e-08
146.850000	8.46475e-08
146.800000	8.49977e-08
146.750000	8.53494e-08
146.700000	8.57026e-08
146.650000	8.60572e-08
146.600000	8.64133e-08
146.550000	8.67708e-08
146.500000	8.71298e-08
146.450000	8.74904e-08
146.400000	8.78524e-08
146.350000	8.82159e-08
146.300000	8.85809e-08
146.250000	8.89474e-08
146.200000	8.93154e-08
146.150000	8.9685e-08
146.100000	9.0056e-08
146.050000	9.04287e-08
146.000000	9.08028e-08
145.950000	9.11785e-08
145.900000	9.15558e-08
145.850000	9.19346e-08
145.800000	9.2315e-08
145.750000	9.2697e-08
145.700000	9.30805e-08
145.650000	9.34656e-08
145.600000	9.38523e-08
145.550000	9.42407e-08
145.500000	9.46306e-08
145.450000	9.50221e-08
145.400000	9.54153e-08
145.350000	9.58101e-08
145.300000	9.62065e-08
145.250000	9.66046e-08
145.200000	9.70043e-08
145.150000	9.74056e-08
145.100000	9.78086e-08
145.050000	9.82133e-08
145.000000	9.86197e-08
144.950000	9.90277e-08
144.900000	9.94374e-08
144.850000	9.98489e-08
144.800000	1.00262e-07
144.750000	1.00677e-07
144.700000	1.01093e-07
144.650000	1.01512e-07
144.600000	1.01932e-07
144.550000	1.02353e-07
144.500000	1.02777e-07
144.450000	1.03202e-07
144.400000	1.03629e-07
144.350000	1.04058e-07
144.300000	1.04488e-07
144.250000	1.04921e-07
144.200000	1.05355e-07
144.150000	1.05791e-07
144.100000	1.06228e-07
144.050000	1.06668e-07
144.000000	1.07109e-07
143.950000	1.07552e-07
143.900000	1.07997e-07
143.850000	1.08444e-07
143.800000	1.08893e-07
143.750000	1.09343e-07
143.700000	1.09796e-07
143.650000	1.1025e-07
143.600000	1.10706e-07
143.550000	1.11164e-07
143.500000	1.11624e-07
143.450000	1.12086e-07
143.400000	1.1255e-07
143.350000	1.13015e-07
143.300000	1.13483e-07
143.250000	1.13952e-07
143.200000	1.14424e-07
143.150000	1.14897e-07
143.100000	1.15373e-07
143.050000	1.1585e-07
143.000000	1.16329e-07
142.950000	1.16811e-07
142.900000	1.17294e-07
142.850000	1.17779e-07
142.800000	1.18266e-07
142.750000	1.18756e-07
142.700000	1.19247e-07
142.650000	1.1974e-07
142.600000	1.20236e-07
142.550000	1.20733e-07
142.500000	1.21233e-07
142.450000	1.21734e-07
142.400000	1.22238e-07
142.350000	1.22744e-07
142.300000	1.23252e-07
142.250000	1.23761e-07
142.200000	1.24274e-07
142.150000	1.24788e-07
142.100000	1.25304e-07
142.050000	1.25822e-07
142.000000	1.26343e-07
141.950000	1.26866e-07
141.900000	1.2739e-07
141.850000	1.27917e-07
141.800000	1.28447e-07
141.750000	1.28978e-07
141.700000	1.29512e-07
141.650000	1.30048e-07
141.600000	1.30586e-07
141.550000	1.31126e-07
141.500000	1.31668e-07
141.450000	1.32213e-07
141.400000	1.3276e-07
141.350000	1.33309e-07
141.300000	1.33861e-07
141.250000	1.34415e-07
141.200000	1.34971e-07
141.150000	1.35529e-07
141.100000	1.3609e-07
141.050000	1.36653e-07
141.000000	1.37218e-07
140.950000	1.37786e-07
140.900000	1.38356e-07
140.850000	1.38928e-07
140.800000	1.39503e-07
140.750000	1.4008e-07
140.700000	1.4066e-07
140.650000	1.41241e-07
140.600000	1.41826e-07
140.550000	1.42413e-07
140.500000	1.43002e-07
140.450000	1.43593e-07
140.400000	1.44187e-07
140.350000	1.44784e-07
140.300000	1.45383e-07
140.250000	1.45984e-07
140.200000	1.46588e-07
140.150000	1.47195e-07
140.100000	1.47804e-07
140.050000	1.48415e-07
140.000000	1.49029e-07
139.950000	1.49646e-07
139.900000	1.50265e-07
139.850000	1.50886e-07
139.800000	1.5151e-07
139.750000	1.52137e-07
139.700000	1.52767e-07
139.650000	1.53399e-07
139.600000	1.54033e-07
139.550000	1.5467e-07
139.500000	1.5531e-07
139.450000	1.55953e-07
139.400000	1.56598e-07
139.350000	1.57246e-07
139.300000	1.57896e-07
139.250000	1.5855e-07
139.200000	1.59205e-07
139.150000	1.59864e-07
139.100000	1.60525e-07
139.050000	1.61189e-07
139.000000	1.61856e-07
138.950000	1.62526e-07
138.900000	1.63198e-07
138.850000	1.63873e-07
138.800000	1.64551e-07
138.750000	1.65232e-07
138.700000	1.65915e-07
138.650000	1.66602e-07
138.600000	1.67291e-07
138.550000	1.67983e-07
138.500000	1.68678e-07
138.450000	1.69376e-07
138.400000	1.70076e-07
138.350000	1.7078e-07
138.300000	1.71486e-07
138.250000	1.72196e-07
138.200000	1.72908e-07
138.150000	1.73623e-07
138.100000	1.74342e-07
138.050000	1.75063e-07
138.000000	1.75787e-07
137.950000	1.76514e-07
137.900000	1.77244e-07
137.850000	1.77978e-07
137.800000	1.78714e-07
137.750000	1.79453e-07
137.700000	1.80196e-07
137.650000	1.80941e-07
137.600000	1.81689e-07
137.550000	1.82441e-07
137.500000	1.83196e-07
137.450000	1.83954e-07
137.400000	1.84715e-07
137.350000	1.85479e-07
137.300000	1.86246e-07
137.250000	1.87016e-07
137.200000	1.8779e-07
137.150000	1.88567e-07
137.100000	1.89347e-07
137.050000	1.9013e-07
137.000000	1.90917e-07
136.950000	1.91706e-07
136.900000	1.92499e-07
136.850000	1.93296e-07
136.800000	1.94095e-07
136.750000	1.94898e-07
136.700000	1.95704e-07
136.650000	1.96514e-07
136.600000	1.97327e-07
136.550000	1.98143e-07
136.500000	1.98963e-07
136.450000	1.99786e-07
136.400000	2.00612e-07
136.350000	2.01442e-07
136.300000	2.02275e-07
136.250000	2.03112e-07
136.200000	2.03952e-07
136.150000	2.04796e-07
136.100000	2.05643e-07
136.050000	2.06493e-07
136.000000	2.07348e-07
135.950000	2.08205e-07
135.900000	2.09067e-07
135.850000	2.09931e-07
135.800000	2.108e-07
135.750000	2.11672e-07
135.700000	2.12547e-07
135.650000	2.13426e-07
135.600000	2.14309e-07
135.550000	2.15196e-07
135.500000	2.16086e-07
135.450000	2.1698e-07
135.400000	2.17877e-07
135.350000	2.18778e-07
135.300000	2.19683e-07
135.250000	2.20592e-07
135.200000	2.21505e-07
135.150000	2.22421e-07
135.100000	2.23341e-07
135.050000	2.24265e-07
135.000000	2.25192e-07
134.950000	2.26124e-07
134.900000	2.27059e-07
134.850000	2.27998e-07
134.800000	2.28941e-07
134.750000	2.29888e-07
134.700000	2.30839e-07
134.650000	2.31794e-07
134.600000	2.32753e-07
134.550000	2.33716e-07
134.500000	2.34682e-07
134.450000	2.35653e-07
134.400000	2.36628e-07
134.350000	2.37606e-07
134.300000	2.38589e-07
134.250000	2.39576e-07
134.200000	2.40567e-07
134.150000	2.41562e-07
134.100000	2.42561e-07
134.050000	2.43565e-07
134.000000	2.44572e-07
133.950000	2.45584e-07
133.900000	2.46599e-07
133.850000	2.47619e-07
133.800000	2.48644e-07
133.750000	2.49672e-07
133.700000	2.50705e-07
133.650000	2.51742e-07
133.600000	2.52783e-07
133.550000	2.53829e-07
133.500000	2.54878e-07
133.450000	2.55933e-07
133.400000	2.56991e-07
133.350000	2.58054e-07
133.300000	2.59122e-07
133.250000	2.60193e-07
133.200000	2.6127e-07
133.150000	2.6235e-07
133.100000	2.63435e-07
133.050000	2.64525e-07
133.000000	2.65619e-07
132.950000	2.66718e-07
132.900000	2.67821e-07
132.850000	2.68929e-07
132.800000	2.70041e-07
132.750000	2.71158e-07
132.700000	2.72279e-07
132.650000	2.73405e-07
132.600000	2.74536e-07
132.550000	2.75672e-07
132.500000	2.76812e-07
132.450000	2.77957e-07
132.400000	2.79106e-07
132.350000	2.80261e-07
132.300000	2.8142e-07
132.250000	2.82584e-07
132.200000	2.83753e-07
132.150000	2.84926e-07
132.100000	2.86105e-07
132.050000	2.87288e-07
132.000000	2.88476e-07
131.950000	2.89669e-07
131.900000	2.90868e-07
131.850000	2.92071e-07
131.800000	2.93279e-07
131.750000	2.94492e-07
131.700000	2.9571e-07
131.650000	2.96933e-07
131.600000	2.98161e-07
131.550000	2.99394e-07
131.500000	3.00632e-07
131.450000	3.01875e-07
131.400000	3.03124e-07
131.350000	3.04378e-07
131.300000	3.05637e-07
131.250000	3.06901e-07
131.200000	3.0817e-07
131.150000	3.09445e-07
131.100000	3.10724e-07
131.050000	3.12009e-07
131.000000	3.133e-07
130.950000	3.14596e-07
130.900000	3.15897e-07
130.850000	3.17203e-07
130.800000	3.18515e-07
130.750000	3.19832e-07
130.700000	3.21155e-07
130.650000	3.22483e-07
130.600000	3.23817e-07
130.550000	3.25156e-07
130.500000	3.26501e-07
130.450000	3.27852e-07
130.400000	3.29207e-07
130.350000	3.30569e-07
130.300000	3.31936e-07
130.250000	3.33309e-07
130.200000	3.34687e-07
130.150000	3.36072e-07
130.100000	3.37461e-07
130.050000	3.38857e-07
130.000000	3.40259e-07
129.950000	3.41666e-07
129.900000	3.43079e-07
129.850000	3.44498e-07
129.800000	3.45922e-07
129.750000	3.47353e-07
129.700000	3.4879e-07
129.650000	3.50232e-07
129.600000	3.5168e-07
129.550000	3.53135e-07
129.500000	3.54595e-07
129.450000	3.56062e-07
129.400000	3.57534e-07
129.350000	3.59013e-07
129.300000	3.60498e-07
129.250000	3.61989e-07
129.200000	3.63486e-07
129.150000	3.64989e-07
129.100000	3.66498e-07
129.050000	3.68014e-07
129.000000	3.69536e-07
128.950000	3.71064e-07
128.900000	3.72599e-07
128.850000	3.7414e-07
128.800000	3.75687e-07
128.750000	3.77241e-07
128.700000	3.78801e-07
128.650000	3.80367e-07
128.600000	3.8194e-07
128.550000	3.8352e-07
128.500000	3.85106e-07
128.450000	3.86698e-07
128.400000	3.88298e-07
128.350000	3.89903e-07
128.300000	3.91516e-07
128.250000	3.93135e-07
128.200000	3.94761e-07
128.150000	3.96393e-07
128.100000	3.98032e-07
128.050000	3.99678e-07
128.000000	4.01331e-07
127.950000	4.02991e-07
127.900000	4.04657e-07
127.850000	4.06331e-07
127.800000	4.08011e-07
127.750000	4.09699e-07
127.700000	4.11393e-07
127.650000	4.13094e-07
127.600000	4.14802e-07
127.550000	4.16518e-07
127.500000	4.1824e-07
127.450000	4.1997e-07
127.400000	4.21706e-07
127.350000	4.2345e-07
127.300000	4.25201e-07
127.250000	4.2696e-07
127.200000	4.28725e-07
127.150000	4.30498e-07
127.100000	4.32279e-07
127.050000	4.34066e-07
127.000000	4.35861e-07
126.950000	4.37664e-07
126.900000	4.39473e-07
126.850000	4.41291e-07
126.800000	4.43116e-07
126.750000	4.44948e-07
126.700000	4.46788e-07
126.650000	4.48636e-07
126.600000	4.50491e-07
126.550000	4.52354e-07
126.500000	4.54224e-07
126.450000	4.56102e-07
126.400000	4.57989e-07
126.350000	4.59882e-07
126.300000	4.61784e-07
126.250000	4.63694e-07
126.200000	4.65611e-07
126.150000	4.67537e-07
126.100000	4.6947e-07
126.050000	4.71411e-07
126.000000	4.73361e-07
125.950000	4.75318e-07
125.900000	4.77283e-07
125.850000	4.79257e-07
125.800000	4.81239e-07
125.750000	4.83229e-07
125.700000	4.85227e-07
125.650000	4.87233e-07
125.600000	4.89248e-07
125.550000	4.91271e-07
125.500000	4.93303e-07
125.450000	4.95343e-07
125.400000	4.97391e-07
125.350000	4.99448e-07
125.300000	5.01513e-07
125.250000	5.03587e-07
125.200000	5.05669e-07
125.150000	5.0776e-07
125.100000	5.09859e-07
125.050000	5.11968e-07
125.000000	5.14085e-07
124.950000	5.1621e-07
124.900000	5.18345e-07
124.850000	5.20488e-07
124.800000	5.2264e-07
124.750000	5.24801e-07
124.700000	5.26971e-07
124.650000	5.2915e-07
124.600000	5.31338e-07
124.550000	5.33536e-07
124.500000	5.35742e-07
124.450000	5.37957e-07
124.400000	5.40181e-07
124.350000	5.42415e-07
124.300000	5.44658e-07
124.250000	5.4691e-07
124.200000	5.49171e-07
124.150000	5.51442e-07
124.100000	5.53722e-07
124.050000	5.56012e-07
124.000000	5.58311e-07
123.950000	5.60619e-07
123.900000	5.62937e-07
123.850000	5.65265e-07
123.800000	5.67602e-07
123.750000	5.69949e-07
123.700000	5.72306e-07
123.650000	5.74672e-07
123.600000	5.77048e-07
123.550000	5.79434e-07
123.500000	5.8183e-07
123.450000	5.84236e-07
123.400000	5.86651e-07
123.350000	5.89077e-07
123.300000	5.91512e-07
123.250000	5.93958e-07
123.200000	5.96414e-07
123.150000	5.9888e-07
123.100000	6.01356e-07
123.050000	6.03843e-07
123.000000	6.06339e-07
122.950000	6.08846e-07
122.900000	6.11364e-07
122.850000	6.13891e-07
122.800000	6.1643e-07
122.750000	6.18978e-07
122.700000	6.21538e-07
122.650000	6.24107e-07
122.600000	6.26688e-07
122.550000	6.29279e-07
122.500000	6.31881e-07
122.450000	6.34493e-07
122.400000	6.37117e-07
122.350000	6.39751e-07
122.300000	6.42396e-07
122.250000	6.45052e-07
122.200000	6.47719e-07
122.150000	6.50397e-07
122.100000	6.53086e-07
122.050000	6.55786e-07
122.000000	6.58498e-07
121.950000	6.6122e-07
121.900000	6.63954e-07
121.850000	6.66699e-07
121.800000	6.69456e-07
121.750000	6.72223e-07
121.700000	6.75003e-07
121.650000	6.77793e-07
121.600000	6.80596e-07
121.550000	6.8341e-07
121.500000	6.86235e-07
121.450000	6.89072e-07
121.400000	6.91921e-07
121.350000	6.94782e-07
121.300000	6.97654e-07
121.250000	7.00539e-07
121.200000	7.03435e-07
121.150000	7.06343e-07
121.100000	7.09264e-07
121.050000	7.12196e-07
121.000000	7.1514e-07
120.950000	7.18097e-07
120.900000	7.21066e-07
120.850000	7.24047e-07
120.800000	7.2704e-07
120.750000	7.30046e-07
120.700000	7.33064e-07
120.650000	7.36095e-07
120.600000	7.39138e-07
120.550000	7.42194e-07
120.500000	7.45263e-07
120.450000	7.48344e-07
120.400000	7.51437e-07
120.350000	7.54544e-07
120.300000	7.57664e-07
120.250000	7.60796e-07
120.200000	7.63941e-07
120.150000	7.67099e-07
120.100000	7.70271e-07
120.050000	7.73455e-07
120.000000	7.76653e-07
119.950000	7.79864e-07
119.900000	7.83088e-07
119.850000	7.86325e-07
119.800000	7.89576e-07
119.750000	7.9284e-07
119.700000	7.96118e-07
119.650000	7.99409e-07
119.600000	8.02714e-07
119.550000	8.06032e-07
119.500000	8.09365e-07
119.450000	8.12711e-07
119.400000	8.1607e-07
119.350000	8.19444e-07
119.300000	8.22832e-07
119.250000	8.26233e-07
119.200000	8.29649e-07
119.150000	8.33079e-07
119.100000	8.36523e-07
119.050000	8.39981e-07
119.000000	8.43453e-07
118.950000	8.4694e-07
118.900000	8.50441e-07
118.850000	8.53957e-07
118.800000	8.57487e-07
118.750000	8.61032e-07
118.700000	8.64592e-07
118.650000	8.68166e-07
118.600000	8.71755e-07
118.550000	8.75359e-07
118.500000	8.78977e-07
118.450000	8.82611e-07
118.400000	8.86259e-07
118.350000	8.89923e-07
118.300000	8.93602e-07
118.250000	8.97296e-07
118.200000	9.01005e-07
118.150000	9.0473e-07
118.100000	9.0847e-07
118.050000	9.12225e-07
118.000000	9.15996e-07
117.950000	9.19783e-07
117.900000	9.23585e-07
117.850000	9.27403e-07
117.800000	9.31237e-07
117.750000	9.35086e-07
117.700000	9.38952e-07
117.650000	9.42833e-07
117.600000	9.4673e-07
117.550000	9.50644e-07
117.500000	9.54574e-07
117.450000	9.5852e-07
117.400000	9.62482e-07
117.350000	9.6646e-07
117.300000	9.70456e-07
117.250000	9.74467e-07
117.200000	9.78495e-07
117.150000	9.8254e-07
117.100000	9.86601e-07
117.050000	9.9068e-07
117.000000	9.94775e-07
116.950000	9.98887e-07
116.900000	1.00302e-06
116.850000	1.00716e-06
116.800000	1.01133e-06
116.750000	1.01551e-06
116.700000	1.0197e-06
116.650000	1.02392e-06
116.600000	1.02815e-06
116.550000	1.0324e-06
116.500000	1.03667e-06
116.450000	1.04095e-06
116.400000	1.04526e-06
116.350000	1.04958e-06
116.300000	1.05392e-06
116.250000	1.05827e-06
116.200000	1.06265e-06
116.150000	1.06704e-06
116.100000	1.07145e-06
116.050000	1.07588e-06
116.000000	1.08032e-06
115.950000	1.08479e-06
115.900000	1.08927e-06
115.850000	1.09378e-06
115.800000	1.0983e-06
115.750000	1.10284e-06
115.700000	1.1074e-06
115.650000	1.11197e-06
115.600000	1.11657e-06
115.550000	1.12118e-06
115.500000	1.12582e-06
115.450000	1.13047e-06
115.400000	1.13514e-06
115.350000	1.13984e-06
115.300000	1.14455e-06
115.250000	1.14928e-06
115.200000	1.15403e-06
115.150000	1.1588e-06
115.100000	1.16359e-06
115.050000	1.1684e-06
115.000000	1.17323e-06
114.950000	1.17808e-06
114.900000	1.18295e-06
114.850000	1.18784e-06
114.800000	1.19274e-06
114.750000	1.19767e-06
114.700000	1.20262e-06
114.650000	1.2076e-06
114.600000	1.21259e-06
114.550000	1.2176e-06
114.500000	1.22263e-06
114.450000	1.22768e-06
114.400000	1.23276e-06
114.350000	1.23785e-06
114.300000	1.24297e-06
114.250000	1.24811e-06
114.200000	1.25327e-06
114.150000	1.25845e-06
114.100000	1.26365e-06
114.050000	1.26887e-06
114.000000	1.27411e-06
113.950000	1.27938e-06
113.900000	1.28467e-06
113.850000	1.28998e-06
113.800000	1.29531e-06
113.750000	1.30066e-06
113.700000	1.30604e-06
113.650000	1.31144e-06
113.600000	1.31686e-06
113.550000	1.3223e-06
113.500000	1.32776e-06
113.450000	1.33325e-06
113.400000	1.33876e-06
113.350000	1.34429e-06
113.300000	1.34985e-06
113.250000	1.35543e-06
113.200000	1.36103e-06
113.150000	1.36666e-06
113.100000	1.3723e-06
113.050000	1.37798e-06
113.000000	1.38367e-06
112.950000	1.38939e-06
112.900000	1.39513e-06
112.850000	1.4009e-06
112.800000	1.40669e-06
112.750000	1.4125e-06
112.700000	1.41834e-06
112.650000	1.4242e-06
112.600000	1.43009e-06
112.550000	1.436e-06
112.500000	1.44193e-06
112.450000	1.44789e-06
112.400000	1.45387e-06
112.350000	1.45988e-06
112.300000	1.46592e-06
112.250000	1.47197e-06
112.200000	1.47806e-06
112.150000	1.48417e-06
112.100000	1.4903e-06
112.050000	1.49646e-06
112.000000	1.50264e-06
111.950000	1.50885e-06
111.900000	1.51509e-06
111.850000	1.52135e-06
111.800000	1.52764e-06
111.750000	1.53395e-06
111.700000	1.54029e-06
111.650000	1.54665e-06
111.600000	1.55305e-06
111.550000	1.55946e-06
111.500000	1.56591e-06
111.450000	1.57238e-06
111.400000	1.57888e-06
111.350000	1.5854e-06
111.300000	1.59195e-06
111.250000	1.59853e-06
111.200000	1.60514e-06
111.150000	1.61177e-06
111.100000	1.61843e-06
111.050000	1.62512e-06
111.000000	1.63184e-06
110.950000	1.63858e-06
110.900000	1.64535e-06
110.850000	1.65215e-06
110.800000	1.65898e-06
110.750000	1.66583e-06
110.700000	1.67272e-06
110.650000	1.67963e-06
110.600000	1.68657e-06
110.550000	1.69354e-06
110.500000	1.70054e-06
110.450000	1.70756e-06
110.400000	1.71462e-06
110.350000	1.72171e-06
110.300000	1.72882e-06
110.250000	1.73596e-06
110.200000	1.74314e-06
110.150000	1.75034e-06
110.100000	1.75757e-06
110.050000	1.76484e-06
110.000000	1.77213e-06
109.950000	1.77945e-06
109.900000	1.78681e-06
109.850000	1.79419e-06
109.800000	1.8016e-06
109.750000	1.80905e-06
109.700000	1.81652e-06
109.650000	1.82403e-06
109.600000	1.83157e-06
109.550000	1.83913e-06
109.500000	1.84673e-06
109.450000	1.85436e-06
109.400000	1.86203e-06
109.350000	1.86972e-06
109.300000	1.87745e-06
109.250000	1.88521e-06
109.200000	1.89299e-06
109.150000	1.90082e-06
109.100000	1.90867e-06
109.050000	1.91656e-06
109.000000	1.92448e-06
108.950000	1.93243e-06
108.900000	1.94041e-06
108.850000	1.94843e-06
108.800000	1.95648e-06
108.750000	1.96457e-06
108.700000	1.97268e-06
108.650000	1.98083e-06
108.600000	1.98902e-06
108.550000	1.99724e-06
108.500000	2.00549e-06
108.450000	2.01378e-06
108.400000	2.0221e-06
108.350000	2.03045e-06
108.300000	2.03884e-06
108.250000	2.04727e-06
108.200000	2.05573e-06
108.150000	2.06422e-06
108.100000	2.07275e-06
108.050000	2.08131e-06
108.000000	2.08991e-06
107.950000	2.09855e-06
107.900000	2.10722e-06
107.850000	2.11592e-06
107.800000	2.12467e-06
107.750000	2.13345e-06
107.700000	2.14226e-06
107.650000	2.15111e-06
107.600000	2.16e-06
107.550000	2.16892e-06
107.500000	2.17788e-06
107.450000	2.18688e-06
107.400000	2.19592e-06
107.350000	2.20499e-06
107.300000	2.2141e-06
107.250000	2.22325e-06
107.200000	2.23243e-06
107.150000	2.24166e-06
107.100000	2.25092e-06
107.050000	2.26022e-06
107.000000	2.26956e-06
106.950000	2.27893e-06
106.900000	2.28835e-06
106.850000	2.2978e-06
106.800000	2.3073e-06
106.750000	2.31683e-06
106.700000	2.3264e-06
106.650000	2.33601e-06
106.600000	2.34566e-06
106.550000	2.35536e-06
106.500000	2.36509e-06
106.450000	2.37486e-06
106.400000	2.38467e-06
106.350000	2.39452e-06
106.300000	2.40441e-06
106.250000	2.41435e-06
106.200000	2.42432e-06
106.150000	2.43434e-06
106.100000	2.4444e-06
106.050000	2.45449e-06
106.000000	2.46463e-06
105.950000	2.47482e-06
105.900000	2.48504e-06
105.850000	2.49531e-06
105.800000	2.50562e-06
105.750000	2.51597e-06
105.700000	2.52636e-06
105.650000	2.5368e-06
105.600000	2.54728e-06
105.550000	2.5578e-06
105.500000	2.56837e-06
105.450000	2.57898e-06
105.400000	2.58963e-06
105.350000	2.60033e-06
105.300000	2.61107e-06
105.250000	2.62186e-06
105.200000	2.63269e-06
105.150000	2.64357e-06
105.100000	2.65449e-06
105.050000	2.66545e-06
105.000000	2.67647e-06
104.950000	2.68752e-06
104.900000	2.69862e-06
104.850000	2.70977e-06
104.800000	2.72097e-06
104.750000	2.73221e-06
104.700000	2.74349e-06
104.650000	2.75483e-06
104.600000	2.76621e-06
104.550000	2.77763e-06
104.500000	2.78911e-06
104.450000	2.80063e-06
104.400000	2.8122e-06
104.350000	2.82382e-06
104.300000	2.83548e-06
104.250000	2.84719e-06
104.200000	2.85895e-06
104.150000	2.87076e-06
104.100000	2.88262e-06
104.050000	2.89453e-06
104.000000	2.90649e-06
103.950000	2.91849e-06
103.900000	2.93055e-06
103.850000	2.94266e-06
103.800000	2.95481e-06
103.750000	2.96702e-06
103.700000	2.97927e-06
103.650000	2.99158e-06
103.600000	3.00394e-06
103.550000	3.01634e-06
103.500000	3.0288e-06
103.450000	3.04132e-06
103.400000	3.05388e-06
103.350000	3.06649e-06
103.300000	3.07916e-06
103.250000	3.09188e-06
103.200000	3.10465e-06
103.150000	3.11747e-06
103.100000	3.13035e-06
103.050000	3.14328e-06
103.000000	3.15626e-06
102.950000	3.1693e-06
102.900000	3.18239e-06
102.850000	3.19554e-06
102.800000	3.20874e-06
102.750000	3.22199e-06
102.700000	3.2353e-06
102.650000	3.24866e-06
102.600000	3.26208e-06
102.550000	3.27555e-06
102.500000	3.28908e-06
102.450000	3.30267e-06
102.400000	3.31631e-06
102.350000	3.33001e-06
102.300000	3.34376e-06
102.250000	3.35757e-06
102.200000	3.37144e-06
102.150000	3.38536e-06
102.100000	3.39935e-06
102.050000	3.41339e-06
102.000000	3.42749e-06
101.950000	3.44164e-06
101.900000	3.45586e-06
101.850000	3.47013e-06
101.800000	3.48446e-06
101.750000	3.49886e-06
101.700000	3.51331e-06
101.650000	3.52782e-06
101.600000	3.54239e-06
101.550000	3.55702e-06
101.500000	3.57171e-06
101.450000	3.58646e-06
101.400000	3.60127e-06
101.350000	3.61615e-06
101.300000	3.63108e-06
101.250000	3.64608e-06
101.200000	3.66114e-06
101.150000	3.67626e-06
101.100000	3.69144e-06
101.050000	3.70669e-06
101.000000	3.722e-06
100.950000	3.73737e-06
100.900000	3.7528e-06
100.850000	3.7683e-06
100.800000	3.78386e-06
100.750000	3.79949e-06
100.700000	3.81518e-06
100.650000	3.83094e-06
100.600000	3.84676e-06
100.550000	3.86265e-06
100.500000	3.8786e-06
100.450000	3.89462e-06
100.400000	3.9107e-06
100.350000	3.92685e-06
100.300000	3.94307e-06
100.250000	3.95935e-06
100.200000	3.9757e-06
100.150000	3.99212e-06
100.100000	4.00861e-06
100.050000	4.02516e-06
100.000000	4.04179e-06
99.950000	4.05848e-06
99.900000	4.07524e-06
99.850000	4.09207e-06
99.800000	4.10897e-06
99.750000	4.12594e-06
99.700000	4.14297e-06
99.650000	4.16008e-06
99.600000	4.17726e-06
99.550000	4.19451e-06
99.500000	4.21184e-06
99.450000	4.22923e-06
99.400000	4.24669e-06
99.350000	4.26423e-06
99.300000	4.28184e-06
99.250000	4.29952e-06
99.200000	4.31728e-06
99.150000	4.3351e-06
99.100000	4.35301e-06
99.050000	4.37098e-06
99.000000	4.38903e-06
98.950000	4.40716e-06
98.900000	4.42535e-06
98.850000	4.44363e-06
98.800000	4.46198e-06
98.750000	4.4804e-06
98.700000	4.4989e-06
98.650000	4.51748e-06
98.600000	4.53614e-06
98.550000	4.55487e-06
98.500000	4.57368e-06
98.450000	4.59256e-06
98.400000	4.61152e-06
98.350000	4.63057e-06
98.300000	4.64969e-06
98.250000	4.66889e-06
98.200000	4.68817e-06
98.150000	4.70752e-06
98.100000	4.72696e-06
98.050000	4.74648e-06
98.000000	4.76608e-06
97.950000	4.78576e-06
97.900000	4.80552e-06
97.850000	4.82536e-06
97.800000	4.84529e-06
97.750000	4.86529e-06
97.700000	4.88538e-06
97.650000	4.90555e-06
97.600000	4.92581e-06
97.550000	4.94615e-06
97.500000	4.96657e-06
97.450000	4.98708e-06
97.400000	5.00767e-06
97.350000	5.02835e-06
97.300000	5.04911e-06
97.250000	5.06995e-06
97.200000	5.09089e-06
97.150000	5.11191e-06
97.100000	5.13301e-06
97.050000	5.15421e-06
97.000000	5.17549e-06
96.950000	5.19686e-06
96.900000	5.21831e-06
96.850000	5.23986e-06
96.800000	5.26149e-06
96.750000	5.28322e-06
96.700000	5.30503e-06
96.650000	5.32693e-06
96.600000	5.34892e-06
96.550000	5.37101e-06
96.500000	5.39318e-06
96.450000	5.41545e-06
96.400000	5.43781e-06
96.350000	5.46026e-06
96.300000	5.4828e-06
96.250000	5.50544e-06
96.200000	5.52817e-06
96.150000	5.55099e-06
96.100000	5.57391e-06
96.050000	5.59692e-06
96.000000	5.62003e-06
95.950000	5.64323e-06
95.900000	5.66653e-06
95.850000	5.68992e-06
95.800000	5.71341e-06
95.750000	5.737e-06
95.700000	5.76068e-06
95.650000	5.78447e-06
95.600000	5.80835e-06
95.550000	5.83233e-06
95.500000	5.8564e-06
95.450000	5.88058e-06
95.400000	5.90486e-06
95.350000	5.92924e-06
95.300000	5.95371e-06
95.250000	5.97829e-06
95.200000	6.00297e-06
95.150000	6.02775e-06
95.100000	6.05264e-06
95.050000	6.07762e-06
95.000000	6.10271e-06
94.950000	6.12791e-06
94.900000	6.1532e-06
94.850000	6.1786e-06
94.800000	6.20411e-06
94.750000	6.22972e-06
94.700000	6.25544e-06
94.650000	6.28126e-06
94.600000	6.30719e-06
94.550000	6.33323e-06
94.500000	6.35937e-06
94.450000	6.38562e-06
94.400000	6.41198e-06
94.350000	6.43845e-06
94.300000	6.46503e-06
94.250000	6.49171e-06
94.200000	6.51851e-06
94.150000	6.54542e-06
94.100000	6.57244e-06
94.050000	6.59957e-06
94.000000	6.62681e-06
93.950000	6.65416e-06
93.900000	6.68163e-06
93.850000	6.70921e-06
93.800000	6.7369e-06
93.750000	6.76471e-06
93.700000	6.79264e-06
93.650000	6.82067e-06
93.600000	6.84883e-06
93.550000	6.8771e-06
93.500000	6.90548e-06
93.450000	6.93399e-06
93.400000	6.96261e-06
93.350000	6.99135e-06
93.300000	7.0202e-06
93.250000	7.04918e-06
93.200000	7.07828e-06
93.150000	7.10749e-06
93.100000	7.13683e-06
93.050000	7.16628e-06
93.000000	7.19586e-06
92.950000	7.22556e-06
92.900000	7.25539e-06
92.850000	7.28533e-06
92.800000	7.3154e-06
92.750000	7.3456e-06
92.700000	7.37591e-06
92.650000	7.40636e-06
92.600000	7.43693e-06
92.550000	7.46762e-06
92.500000	7.49844e-06
92.450000	7.52939e-06
92.400000	7.56047e-06
92.350000	7.59167e-06
92.300000	7.623e-06
92.250000	7.65446e-06
92.200000	7.68605e-06
92.150000	7.71778e-06
92.100000	7.74963e-06
92.050000	7.78161e-06
92.000000	7.81373e-06
91.950000	7.84598e-06
91.900000	7.87836e-06
91.850000	7.91087e-06
91.800000	7.94352e-06
91.750000	7.9763e-06
91.700000	8.00922e-06
91.650000	8.04228e-06
91.600000	8.07547e-06
91.550000	8.10879e-06
91.500000	8.14226e-06
91.450000	8.17586e-06
91.400000	8.2096e-06
91.350000	8.24348e-06
91.300000	8.2775e-06
91.250000	8.31166e-06
91.200000	8.34596e-06
91.150000	8.3804e-06
91.100000	8.41499e-06
91.050000	8.44971e-06
91.000000	8.48458e-06
90.950000	8.5196e-06
90.900000	8.55475e-06
90.850000	8.59006e-06
90.800000	8.6255e-06
90.750000	8.6611e-06
90.700000	8.69684e-06
90.650000	8.73273e-06
90.600000	8.76876e-06
90.550000	8.80495e-06
90.500000	8.84128e-06
90.450000	8.87777e-06
90.400000	8.9144e-06
90.350000	8.95119e-06
90.300000	8.98812e-06
90.250000	9.02521e-06
90.200000	9.06245e-06
90.150000	9.09985e-06
90.100000	9.1374e-06
90.050000	9.1751e-06
90.000000	9.21296e-06
89.950000	9.25098e-06
89.900000	9.28915e-06
89.850000	9.32748e-06
89.800000	9.36597e-06
89.750000	9.40461e-06
89.700000	9.44342e-06
89.650000	9.48239e-06
89.600000	9.52151e-06
89.550000	9.5608e-06
89.500000	9.60025e-06
89.450000	9.63986e-06
89.400000	9.67964e-06
89.350000	9.71957e-06
89.300000	9.75968e-06
89.250000	9.79995e-06
89.200000	9.84038e-06
89.150000	9.88098e-06
89.100000	9.92175e-06
89.050000	9.96269e-06
89.000000	1.00038e-05
88.950000	1.00451e-05
88.900000	1.00865e-05
88.850000	1.01281e-05
88.800000	1.01699e-05
88.750000	1.02119e-05
88.700000	1.0254e-05
88.650000	1.02963e-05
88.600000	1.03388e-05
88.550000	1.03814e-05
88.500000	1.04243e-05
88.450000	1.04673e-05
88.400000	1.05105e-05
88.350000	1.05538e-05
88.300000	1.05974e-05
88.250000	1.06411e-05
88.200000	1.0685e-05
88.150000	1.07291e-05
88.100000	1.07733e-05
88.050000	1.08178e-05
88.000000	1.08624e-05
87.950000	1.09072e-05
87.900000	1.09522e-05
87.850000	1.09974e-05
87.800000	1.10428e-05
87.750000	1.10883e-05
87.700000	1.11341e-05
87.650000	1.118e-05
87.600000	1.12261e-05
87.550000	1.12724e-05
87.500000	1.13189e-05
87.450000	1.13656e-05
87.400000	1.14125e-05
87.350000	1.14596e-05
87.300000	1.15069e-05
87.250000	1.15543e-05
87.200000	1.1602e-05
87.150000	1.16499e-05
87.100000	1.16979e-05
87.050000	1.17462e-05
87.000000	1.17946e-05
86.950000	1.18433e-05
86.900000	1.18921e-05
86.850000	1.19412e-05
86.800000	1.19905e-05
86.750000	1.20399e-05
86.700000	1.20896e-05
86.650000	1.21395e-05
86.600000	1.21895e-05
86.550000	1.22398e-05
86.500000	1.22903e-05
86.450000	1.2341e-05
86.400000	1.23919e-05
86.350000	1.2443e-05
86.300000	1.24943e-05
86.250000	1.25459e-05
86.200000	1.25976e-05
86.150000	1.26496e-05
86.100000	1.27018e-05
86.050000	1.27541e-05
86.000000	1.28068e-05
85.950000	1.28596e-05
85.900000	1.29126e-05
85.850000	1.29659e-05
85.800000	1.30194e-05
85.750000	1.30731e-05
85.700000	1.3127e-05
85.650000	1.31811e-05
85.600000	1.32355e-05
85.550000	1.32901e-05
85.500000	1.33449e-05
85.450000	1.33999e-05
85.400000	1.34552e-05
85.350000	1.35107e-05
85.300000	1.35664e-05
85.250000	1.36224e-05
85.200000	1.36785e-05
85.150000	1.37349e-05
85.100000	1.37916e-05
85.050000	1.38485e-05
85.000000	1.39056e-05
84.950000	1.39629e-05
84.900000	1.40205e-05
84.850000	1.40783e-05
84.800000	1.41364e-05
84.750000	1.41947e-05
84.700000	1.42532e-05
84.650000	1.4312e-05
84.600000	1.4371e-05
84.550000	1.44303e-05
84.500000	1.44898e-05
84.450000	1.45496e-05
84.400000	1.46096e-05
84.350000	1.46698e-05
84.300000	1.47303e-05
84.250000	1.47911e-05
84.200000	1.48521e-05
84.150000	1.49133e-05
84.100000	1.49748e-05
84.050000	1.50366e-05
84.000000	1.50986e-05
83.950000	1.51608e-05
83.900000	1.52233e-05
83.850000	1.52861e-05
83.800000	1.53491e-05
83.750000	1.54124e-05
83.700000	1.5476e-05
83.650000	1.55398e-05
83.600000	1.56039e-05
83.550000	1.56682e-05
83.500000	1.57328e-05
83.450000	1.57977e-05
83.400000	1.58628e-05
83.350000	1.59283e-05
83.300000	1.59939e-05
83.250000	1.60599e-05
83.200000	1.61261e-05
83.150000	1.61926e-05
83.100000	1.62594e-05
83.050000	1.63264e-05
83.000000	1.63937e-05
82.950000	1.64613e-05
82.900000	1.65292e-05
82.850000	1.65973e-05
82.800000	1.66658e-05
82.750000	1.67345e-05
82.700000	1.68035e-05
82.650000	1.68728e-05
82.600000	1.69423e-05
82.550000	1.70122e-05
82.500000	1.70823e-05
82.450000	1.71527e-05
82.400000	1.72235e-05
82.350000	1.72945e-05
82.300000	1.73658e-05
82.250000	1.74374e-05
82.200000	1.75092e-05
82.150000	1.75814e-05
82.100000	1.76539e-05
82.050000	1.77267e-05
82.000000	1.77998e-05
81.950000	1.78732e-05
81.900000	1.79468e-05
81.850000	1.80208e-05
81.800000	1.80951e-05
81.750000	1.81697e-05
81.700000	1.82446e-05
81.650000	1.83198e-05
81.600000	1.83954e-05
81.550000	1.84712e-05
81.500000	1.85473e-05
81.450000	1.86238e-05
81.400000	1.87006e-05
81.350000	1.87777e-05
81.300000	1.88551e-05
81.250000	1.89328e-05
81.200000	1.90108e-05
81.150000	1.90892e-05
81.100000	1.91679e-05
81.050000	1.92469e-05
81.000000	1.93262e-05
80.950000	1.94059e-05
80.900000	1.94859e-05
80.850000	1.95662e-05
80.800000	1.96469e-05
80.750000	1.97278e-05
80.700000	1.98092e-05
80.650000	1.98908e-05
80.600000	1.99728e-05
80.550000	2.00551e-05
80.500000	2.01378e-05
80.450000	2.02208e-05
80.400000	2.03041e-05
80.350000	2.03878e-05
80.300000	2.04719e-05
80.250000	2.05562e-05
80.200000	2.0641e-05
80.150000	2.0726e-05
80.100000	2.08115e-05
80.050000	2.08972e-05
80.000000	2.09834e-05
79.950000	2.10698e-05
79.900000	2.11567e-05
79.850000	2.12439e-05
79.800000	2.13314e-05
79.750000	2.14194e-05
79.700000	2.15076e-05
79.650000	2.15963e-05
79.600000	2.16853e-05
79.550000	2.17746e-05
79.500000	2.18644e-05
79.450000	2.19545e-05
79.400000	2.2045e-05
79.350000	2.21358e-05
79.300000	2.2227e-05
79.250000	2.23186e-05
79.200000	2.24106e-05
79.150000	2.2503e-05
79.100000	2.25957e-05
79.050000	2.26888e-05
79.000000	2.27823e-05
78.950000	2.28762e-05
78.900000	2.29705e-05
78.850000	2.30651e-05
78.800000	2.31602e-05
78.750000	2.32556e-05
78.700000	2.33514e-05
78.650000	2.34477e-05
78.600000	2.35443e-05
78.550000	2.36413e-05
78.500000	2.37387e-05
78.450000	2.38365e-05
78.400000	2.39348e-05
78.350000	2.40334e-05
78.300000	2.41324e-05
78.250000	2.42318e-05
78.200000	2.43317e-05
78.150000	2.44319e-05
78.100000	2.45326e-05
78.050000	2.46337e-05
78.000000	2.47352e-05
77.950000	2.48371e-05
77.900000	2.49394e-05
77.850000	2.50422e-05
77.800000	2.51454e-05
77.750000	2.5249e-05
77.700000	2.5353e-05
77.650000	2.54575e-05
77.600000	2.55623e-05
77.550000	2.56677e-05
77.500000	2.57734e-05
77.450000	2.58796e-05
77.400000	2.59862e-05
77.350000	2.60933e-05
77.300000	2.62008e-05
77.250000	2.63087e-05
77.200000	2.64171e-05
77.150000	2.65259e-05
77.100000	2.66352e-05
77.050000	2.67449e-05
77.000000	2.68551e-05
76.950000	2.69658e-05
76.900000	2.70768e-05
76.850000	2.71884e-05
76.800000	2.73004e-05
76.750000	2.74128e-05
76.700000	2.75258e-05
76.650000	2.76392e-05
76.600000	2.7753e-05
76.550000	2.78673e-05
76.500000	2.79821e-05
76.450000	2.80974e-05
76.400000	2.82131e-05
76.350000	2.83294e-05
76.300000	2.8446e-05
76.250000	2.85632e-05
76.200000	2.86809e-05
76.150000	2.8799e-05
76.100000	2.89176e-05
76.050000	2.90367e-05
76.000000	2.91563e-05
75.950000	2.92764e-05
75.900000	2.9397e-05
75.850000	2.95181e-05
75.800000	2.96397e-05
75.750000	2.97618e-05
75.700000	2.98843e-05
75.650000	3.00074e-05
75.600000	3.0131e-05
75.550000	3.02551e-05
75.500000	3.03797e-05
75.450000	3.05048e-05
75.400000	3.06305e-05
75.350000	3.07566e-05
75.300000	3.08833e-05
75.250000	3.10105e-05
75.200000	3.11382e-05
75.150000	3.12664e-05
75.100000	3.13952e-05
75.050000	3.15245e-05
75.000000	3.16543e-05
74.950000	3.17847e-05
74.900000	3.19156e-05
74.850000	3.2047e-05
74.800000	3.2179e-05
74.750000	3.23115e-05
74.700000	3.24446e-05
74.650000	3.25782e-05
74.600000	3.27123e-05
74.550000	3.2847e-05
74.500000	3.29823e-05
74.450000	3.31181e-05
74.400000	3.32545e-05
74.350000	3.33914e-05
74.300000	3.35289e-05
74.250000	3.3667e-05
74.200000	3.38056e-05
74.150000	3.39448e-05
74.100000	3.40845e-05
74.050000	3.42249e-05
74.000000	3.43658e-05
73.950000	3.45073e-05
73.900000	3.46494e-05
73.850000	3.47921e-05
73.800000	3.49353e-05
73.750000	3.50791e-05
73.700000	3.52236e-05
73.650000	3.53686e-05
73.600000	3.55142e-05
73.550000	3.56604e-05
73.500000	3.58072e-05
73.450000	3.59547e-05
73.400000	3.61027e-05
73.350000	3.62513e-05
73.300000	3.64006e-05
73.250000	3.65504e-05
73.200000	3.67009e-05
73.150000	3.6852e-05
73.100000	3.70037e-05
73.050000	3.7156e-05
73.000000	3.7309e-05
72.950000	3.74626e-05
72.900000	3.76168e-05
72.850000	3.77716e-05
72.800000	3.79271e-05
72.750000	3.80832e-05
72.700000	3.824e-05
72.650000	3.83974e-05
72.600000	3.85555e-05
72.550000	3.87142e-05
72.500000	3.88735e-05
72.450000	3.90336e-05
72.400000	3.91942e-05
72.350000	3.93556e-05
72.300000	3.95175e-05
72.250000	3.96802e-05
72.200000	3.98435e-05
72.150000	4.00075e-05
72.100000	4.01722e-05
72.050000	4.03375e-05
72.000000	4.05036e-05
71.950000	4.06703e-05
71.900000	4.08376e-05
71.850000	4.10057e-05
71.800000	4.11745e-05
71.750000	4.13439e-05
71.700000	4.15141e-05
71.650000	4.16849e-05
71.600000	4.18565e-05
71.550000	4.20288e-05
71.500000	4.22017e-05
71.450000	4.23754e-05
71.400000	4.25498e-05
71.350000	4.27249e-05
71.300000	4.29007e-05
71.250000	4.30773e-05
71.200000	4.32545e-05
71.150000	4.34325e-05
71.100000	4.36112e-05
71.050000	4.37907e-05
71.000000	4.39709e-05
70.950000	4.41518e-05
70.900000	4.43335e-05
70.850000	4.45159e-05
70.800000	4.46991e-05
70.750000	4.4883e-05
70.700000	4.50677e-05
70.650000	4.52531e-05
70.600000	4.54393e-05
70.550000	4.56263e-05
70.500000	4.5814e-05
70.450000	4.60025e-05
70.400000	4.61918e-05
70.350000	4.63819e-05
70.300000	4.65727e-05
70.250000	4.67643e-05
70.200000	4.69567e-05
70.150000	4.71499e-05
70.100000	4.73439e-05
70.050000	4.75386e-05
70.000000	4.77342e-05
69.950000	4.79306e-05
69.900000	4.81278e-05
69.850000	4.83258e-05
69.800000	4.85246e-05
69.750000	4.87242e-05
69.700000	4.89246e-05
69.650000	4.91259e-05
69.600000	4.9328e-05
69.550000	4.95309e-05
69.500000	4.97346e-05
69.450000	4.99392e-05
69.400000	5.01446e-05
69.350000	5.03509e-05
69.300000	5.0558e-05
69.250000	5.0766e-05
69.200000	5.09748e-05
69.150000	5.11844e-05
69.100000	5.1395e-05
69.050000	5.16064e-05
69.000000	5.18186e-05
68.950000	5.20317e-05
68.900000	5.22457e-05
68.850000	5.24606e-05
68.800000	5.26764e-05
68.750000	5.2893e-05
68.700000	5.31106e-05
68.650000	5.3329e-05
68.600000	5.35483e-05
68.550000	5.37685e-05
68.500000	5.39897e-05
68.450000	5.42117e-05
68.400000	5.44346e-05
68.350000	5.46585e-05
68.300000	5.48833e-05
68.250000	5.51089e-05
68.200000	5.53356e-05
68.150000	5.55631e-05
68.100000	5.57916e-05
68.050000	5.6021e-05
68.000000	5.62514e-05
67.950000	5.64827e-05
67.900000	5.67149e-05
67.850000	5.69481e-05
67.800000	5.71823e-05
67.750000	5.74174e-05
67.700000	5.76535e-05
67.650000	5.78905e-05
67.600000	5.81285e-05
67.550000	5.83675e-05
67.500000	5.86075e-05
67.450000	5.88485e-05
67.400000	5.90904e-05
67.350000	5.93333e-05
67.300000	5.95773e-05
67.250000	5.98222e-05
67.200000	6.00681e-05
67.150000	6.03151e-05
67.100000	6.0563e-05
67.050000	6.0812e-05
67.000000	6.1062e-05
66.950000	6.1313e-05
66.900000	6.1565e-05
66.850000	6.18181e-05
66.800000	6.20722e-05
66.750000	6.23274e-05
66.700000	6.25836e-05
66.650000	6.28408e-05
66.600000	6.30991e-05
66.550000	6.33585e-05
66.500000	6.36189e-05
66.450000	6.38804e-05
66.400000	6.4143e-05
66.350000	6.44066e-05
66.300000	6.46713e-05
66.250000	6.49371e-05
66.200000	6.5204e-05
66.150000	6.5472e-05
66.100000	6.5741e-05
66.050000	6.60112e-05
66.000000	6.62825e-05
65.950000	6.65549e-05
65.900000	6.68284e-05
65.850000	6.7103e-05
65.800000	6.73788e-05
65.750000	6.76557e-05
65.700000	6.79337e-05
65.650000	6.82129e-05
65.600000	6.84932e-05
65.550000	6.87746e-05
65.500000	6.90572e-05
65.450000	6.9341e-05
65.400000	6.96259e-05
65.350000	6.9912e-05
65.300000	7.01992e-05
65.250000	7.04876e-05
65.200000	7.07773e-05
65.150000	7.1068e-05
65.100000	7.136e-05
65.050000	7.16532e-05
65.000000	7.19476e-05
64.950000	7.22432e-05
64.900000	7.254e-05
64.850000	7.2838e-05
64.800000	7.31372e-05
64.750000	7.34377e-05
64.700000	7.37394e-05
64.650000	7.40423e-05
64.600000	7.43464e-05
64.550000	7.46518e-05
64.500000	7.49585e-05
64.450000	7.52664e-05
64.400000	7.55756e-05
64.350000	7.5886e-05
64.300000	7.61977e-05
64.250000	7.65107e-05
64.200000	7.68249e-05
64.150000	7.71405e-05
64.100000	7.74573e-05
64.050000	7.77754e-05
64.000000	7.80948e-05
63.950000	7.84156e-05
63.900000	7.87376e-05
63.850000	7.9061e-05
63.800000	7.93857e-05
63.750000	7.97117e-05
63.700000	8.0039e-05
63.650000	8.03677e-05
63.600000	8.06978e-05
63.550000	8.10291e-05
63.500000	8.13619e-05
63.450000	8.1696e-05
63.400000	8.20314e-05
63.350000	8.23683e-05
63.300000	8.27065e-05
63.250000	8.30461e-05
63.200000	8.3387e-05
63.150000	8.37294e-05
63.100000	8.40732e-05
63.050000	8.44184e-05
63.000000	8.4765e-05
62.950000	8.5113e-05
62.900000	8.54624e-05
62.850000	8.58132e-05
62.800000	8.61655e-05
62.750000	8.65193e-05
62.700000	8.68744e-05
62.650000	8.72311e-05
62.600000	8.75892e-05
62.550000	8.79487e-05
62.500000	8.83097e-05
62.450000	8.86722e-05
62.400000	8.90362e-05
62.350000	8.94016e-05
62.300000	8.97686e-05
62.250000	9.0137e-05
62.200000	9.0507e-05
62.150000	9.08785e-05
62.100000	9.12515e-05
62.050000	9.1626e-05
62.000000	9.2002e-05
61.950000	9.23796e-05
61.900000	9.27587e-05
61.850000	9.31394e-05
61.800000	9.35216e-05
61.750000	9.39054e-05
61.700000	9.42907e-05
61.650000	9.46776e-05
61.600000	9.50661e-05
61.550000	9.54562e-05
61.500000	9.58479e-05
61.450000	9.62412e-05
61.400000	9.66361e-05
61.350000	9.70326e-05
61.300000	9.74307e-05
61.250000	9.78304e-05
61.200000	9.82318e-05
61.150000	9.86348e-05
61.100000	9.90395e-05
61.050000	9.94458e-05
61.000000	9.98537e-05
60.950000	0.000100263
60.900000	0.000100675
60.850000	0.000101088
60.800000	0.000101502
60.750000	0.000101919
60.700000	0.000102337
60.650000	0.000102756
60.600000	0.000103178
60.550000	0.000103601
60.500000	0.000104026
60.450000	0.000104453
60.400000	0.000104881
60.350000	0.000105311
60.300000	0.000105743
60.250000	0.000106177
60.200000	0.000106612
60.150000	0.000107049
60.100000	0.000107488
60.050000	0.000107929
60.000000	0.000108372
59.950000	0.000108816
59.900000	0.000109262
59.850000	0.00010971
59.800000	0.00011016
59.750000	0.000110612
59.700000	0.000111065
59.650000	0.000111521
59.600000	0.000111978
59.550000	0.000112437
59.500000	0.000112898
59.450000	0.000113361
59.400000	0.000113826
59.350000	0.000114292
59.300000	0.000114761
59.250000	0.000115231
59.200000	0.000115703
59.150000	0.000116178
59.100000	0.000116654
59.050000	0.000117132
59.000000	0.000117612
58.950000	0.000118094
58.900000	0.000118578
58.850000	0.000119064
58.800000	0.000119552
58.750000	0.000120042
58.700000	0.000120534
58.650000	0.000121028
58.600000	0.000121524
58.550000	0.000122022
58.500000	0.000122522
58.450000	0.000123024
58.400000	0.000123528
58.350000	0.000124034
58.300000	0.000124542
58.250000	0.000125052
58.200000	0.000125565
58.150000	0.000126079
58.100000	0.000126596
58.050000	0.000127114
58.000000	0.000127635
57.950000	0.000128158
57.900000	0.000128683
57.850000	0.00012921
57.800000	0.000129739
57.750000	0.000130271
57.700000	0.000130804
57.650000	0.00013134
57.600000	0.000131878
57.550000	0.000132418
57.500000	0.00013296
57.450000	0.000133505
57.400000	0.000134051
57.350000	0.0001346
57.300000	0.000135151
57.250000	0.000135705
57.200000	0.000136261
57.150000	0.000136818
57.100000	0.000137379
57.050000	0.000137941
57.000000	0.000138506
56.950000	0.000139073
56.900000	0.000139642
56.850000	0.000140214
56.800000	0.000140788
56.750000	0.000141364
56.700000	0.000141943
56.650000	0.000142524
56.600000	0.000143107
56.550000	0.000143693
56.500000	0.000144281
56.450000	0.000144872
56.400000	0.000145464
56.350000	0.00014606
56.300000	0.000146658
56.250000	0.000147258
56.200000	0.00014786
56.150000	0.000148465
56.100000	0.000149073
56.050000	0.000149683
56.000000	0.000150295
55.950000	0.00015091
55.900000	0.000151528
55.850000	0.000152147
55.800000	0.00015277
55.750000	0.000153395
55.700000	0.000154022
55.650000	0.000154652
55.600000	0.000155285
55.550000	0.00015592
55.500000	0.000156558
55.450000	0.000157198
55.400000	0.000157841
55.350000	0.000158487
55.300000	0.000159135
55.250000	0.000159786
55.200000	0.000160439
55.150000	0.000161095
55.100000	0.000161754
55.050000	0.000162415
55.000000	0.000163079
54.950000	0.000163746
54.900000	0.000164415
54.850000	0.000165088
54.800000	0.000165763
54.750000	0.00016644
54.700000	0.000167121
54.650000	0.000167804
54.600000	0.00016849
54.550000	0.000169178
54.500000	0.00016987
54.450000	0.000170564
54.400000	0.000171261
54.350000	0.000171961
54.300000	0.000172664
54.250000	0.000173369
54.200000	0.000174078
54.150000	0.000174789
54.100000	0.000175503
54.050000	0.00017622
54.000000	0.00017694
53.950000	0.000177663
53.900000	0.000178389
53.850000	0.000179118
53.800000	0.000179849
53.750000	0.000180584
53.700000	0.000181321
53.650000	0.000182062
53.600000	0.000182806
53.550000	0.000183552
53.500000	0.000184302
53.450000	0.000185054
53.400000	0.00018581
53.350000	0.000186569
53.300000	0.000187331
53.250000	0.000188095
53.200000	0.000188863
53.150000	0.000189634
53.100000	0.000190409
53.050000	0.000191186
53.000000	0.000191966
52.950000	0.00019275
52.900000	0.000193537
52.850000	0.000194326
52.800000	0.00019512
52.750000	0.000195916
52.700000	0.000196715
52.650000	0.000197518
52.600000	0.000198324
52.550000	0.000199133
52.500000	0.000199946
52.450000	0.000200761
52.400000	0.00020158
52.350000	0.000202403
52.300000	0.000203228
52.250000	0.000204057
52.200000	0.00020489
52.150000	0.000205725
52.100000	0.000206564
52.050000	0.000207407
52.000000	0.000208253
51.950000	0.000209102
51.900000	0.000209955
51.850000	0.000210811
51.800000	0.00021167
51.750000	0.000212533
51.700000	0.000213399
51.650000	0.000214269
51.600000	0.000215143
51.550000	0.00021602
51.500000	0.0002169
51.450000	0.000217784
51.400000	0.000218672
51.350000	0.000219563
51.300000	0.000220457
51.250000	0.000221356
51.200000	0.000222258
51.150000	0.000223163
51.100000	0.000224072
51.050000	0.000224985
51.000000	0.000225902
50.950000	0.000226822
50.900000	0.000227745
50.850000	0.000228673
50.800000	0.000229604
50.750000	0.000230539
50.700000	0.000231478
50.650000	0.00023242
50.600000	0.000233367
50.550000	0.000234317
50.500000	0.000235271
50.450000	0.000236228
50.400000	0.00023719
50.350000	0.000238155
50.300000	0.000239125
50.250000	0.000240098
50.200000	0.000241075
50.150000	0.000242056
50.100000	0.00024304
50.050000	0.000244029
50.000000	0.000245022
49.950000	0.000246019
49.900000	0.000247019
49.850000	0.000248024
49.800000	0.000249033
49.750000	0.000250045
49.700000	0.000251062
49.650000	0.000252083
49.600000	0.000253108
49.550000	0.000254137
49.500000	0.00025517
49.450000	0.000256207
49.400000	0.000257249
49.350000	0.000258294
49.300000	0.000259344
49.250000	0.000260398
49.200000	0.000261456
49.150000	0.000262518
49.100000	0.000263585
49.050000	0.000264655
49.000000	0.00026573
48.950000	0.00026681
48.900000	0.000267893
48.850000	0.000268981
48.800000	0.000270073
48.750000	0.00027117
48.700000	0.000272271
48.650000	0.000273376
48.600000	0.000274486
48.550000	0.0002756
48.500000	0.000276718
48.450000	0.000277841
48.400000	0.000278969
48.350000	0.000280101
48.300000	0.000281237
48.250000	0.000282378
48.200000	0.000283523
48.150000	0.000284673
48.100000	0.000285828
48.050000	0.000286987
48.000000	0.00028815
47.950000	0.000289318
47.900000	0.000290491
47.850000	0.000291669
47.800000	0.000292851
47.750000	0.000294038
47.700000	0.000295229
47.650000	0.000296425
47.600000	0.000297626
47.550000	0.000298832
47.500000	0.000300042
47.450000	0.000301257
47.400000	0.000302477
47.350000	0.000303702
47.300000	0.000304931
47.250000	0.000306166
47.200000	0.000307405
47.150000	0.000308649
47.100000	0.000309898
47.050000	0.000311152
47.000000	0.000312411
46.950000	0.000313675
46.900000	0.000314943
46.850000	0.000316217
46.800000	0.000317496
46.750000	0.000318779
46.700000	0.000320068
46.650000	0.000321362
46.600000	0.00032266
46.550000	0.000323964
46.500000	0.000325273
46.450000	0.000326587
46.400000	0.000327906
46.350000	0.000329231
46.300000	0.00033056
46.250000	0.000331895
46.200000	0.000333235
46.150000	0.00033458
46.100000	0.00033593
46.050000	0.000337285
46.000000	0.000338646
45.950000	0.000340012
45.900000	0.000341384
45.850000	0.00034276
45.800000	0.000344142
45.750000	0.000345529
45.700000	0.000346922
45.650000	0.00034832
45.600000	0.000349724
45.550000	0.000351132
45.500000	0.000352547
45.450000	0.000353966
45.400000	0.000355391
45.350000	0.000356822
45.300000	0.000358258
45.250000	0.0003597
45.200000	0.000361147
45.150000	0.0003626
45.100000	0.000364058
45.050000	0.000365522
45.000000	0.000366991
44.950000	0.000368466
44.900000	0.000369946
44.850000	0.000371433
44.800000	0.000372924
44.750000	0.000374422
44.700000	0.000375925
44.650000	0.000377434
44.600000	0.000378948
44.550000	0.000380469
44.500000	0.000381995
44.450000	0.000383526
44.400000	0.000385064
44.350000	0.000386607
44.300000	0.000388156
44.250000	0.000389711
44.200000	0.000391271
44.150000	0.000392837
44.100000	0.00039441
44.050000	0.000395988
44.000000	0.000397572
43.950000	0.000399161
43.900000	0.000400757
43.850000	0.000402358
43.800000	0.000403966
43.750000	0.000405579
43.700000	0.000407198
43.650000	0.000408823
43.600000	0.000410454
43.550000	0.000412091
43.500000	0.000413733
43.450000	0.000415382
43.400000	0.000417036
43.350000	0.000418697
43.300000	0.000420363
43.250000	0.000422036
43.200000	0.000423714
43.150000	0.000425398
43.100000	0.000427088
43.050000	0.000428784
43.000000	0.000430486
42.950000	0.000432194
42.900000	0.000433908
42.850000	0.000435627
42.800000	0.000437353
42.750000	0.000439084
42.700000	0.000440821
42.650000	0.000442564
42.600000	0.000444313
42.550000	0.000446067
42.500000	0.000447828
42.450000	0.000449594
42.400000	0.000451365
42.350000	0.000453142
42.300000	0.000454925
42.250000	0.000456713
42.200000	0.000458507
42.150000	0.000460306
42.100000	0.000462111
42.050000	0.000463921
42.000000	0.000465736
41.950000	0.000467556
41.900000	0.000469381
41.850000	0.00047121
41.800000	0.000473045
41.750000	0.000474883
41.700000	0.000476727
41.650000	0.000478574
41.600000	0.000480425
41.550000	0.000482279
41.500000	0.000484137
41.450000	0.000485997
41.400000	0.000487859
41.350000	0.000489722
41.300000	0.000491586
41.250000	0.00049345
41.200000	0.00049531
41.150000	0.000497166
41.100000	0.000499012
41.050000	0.00050084
&
```
