## Supplementary material for "All-at-once RNA folding with 3D motif prediction framed by evolutionary information": RF03140_S4-Clostridia.cacofold.power

```
# Power analysis of CaCoFold structure 
#
# Powertype = SINGLE SUBSTITUTIONS
# covary  left_pos      right_pos    substitutions      power
#----------------------------------------------------------------
          5		80		7		0.20
          6		79		25		0.67
          7		78		84		0.94
          8		77		58		0.89
          9		76		47		0.85
          10		74		90		0.95
          11		73		77		0.93
          12		72		65		0.90
          81		236		20		0.59
          82		235		0		0.00
          83		234		47		0.85
          84		233		74		0.92
          85		232		69		0.91
          86		231		80		0.93
#
# BPAIRS 14
# avg substitutions per BP  53.1
# BPAIRS expected to covary 10.6 +/- 1.2
# BPAIRS observed to covary 0
#
```
