## Supplementary material for "All-at-once RNA folding with 3D motif prediction framed by evolutionary information": RF03140_S4-Clostridia.helixcov

```
# RMs = 2 L = 248

# RM_HELIX NESTED 5-12 72-80, nbp = 8 nbp_cov = 0
# pvals: 0.527158,0.404043,0.32619,0.446329,0.0554067,0.160689,0.336781,0.614311
# aggregated NONE
NESTED  ::::<<<<<<<<_________>>>>>>>>:::::::::::::::::::::::::::::::::::
        ::::::::::::::::::::::::::::::::::::::::::::::::::::::::::::::::

# RM_HELIX NESTED 81-87 230-236, nbp = 7 nbp_cov = 0
# pvals: 0.45191,0.45191,0.492832,0.595883,0.14504,0.426389,0.331324
# aggregated NONE
NESTED  :::::::::::::::::::::::::::::<<<<<<<_____________>>>>>>>::::::::
        ::::::::::::::::::::::::::::::::::::::::::::::::::::::::::::::::
```
