## Supplementary material for "All-at-once RNA folding with 3D motif prediction framed by evolutionary information": RF03140_S4-Clostridia.surv

```
11.300000	0.0666667
6.550000	0.133333
6.000000	0.2
2.050000	0.266667
1.950000	0.333333
1.850000	0.4
0.700000	0.466667
0.350000	0.533333
0.050000	0.6
-0.050000	0.733333
-0.650000	0.8
-1.150000	0.866667
-2.150000	0.933333
-2.400000	1
&
18.699214	0.00049975
18.650000	0.0009995
14.800000	0.00149925
14.400000	0.001999
14.350000	0.00249875
13.950000	0.0029985
13.650000	0.00349825
13.350000	0.003998
12.700000	0.00449775
12.600000	0.0049975
12.450000	0.00549725
11.750000	0.00649675
11.700000	0.0069965
11.450000	0.00749625
11.150000	0.007996
10.900000	0.00849575
10.850000	0.0089955
10.700000	0.00949525
10.650000	0.009995
10.600000	0.0109945
10.550000	0.0114943
10.350000	0.011994
9.800000	0.0124938
9.650000	0.0134933
9.600000	0.013993
9.250000	0.0149925
9.150000	0.0154923
9.100000	0.015992
8.950000	0.0164918
8.850000	0.0174913
8.750000	0.017991
8.650000	0.0184908
8.600000	0.0189905
8.550000	0.0194903
8.400000	0.01999
8.250000	0.0204898
8.150000	0.0209895
8.000000	0.0214893
7.950000	0.021989
7.850000	0.0224888
7.800000	0.0234883
7.700000	0.0244878
7.600000	0.0249875
7.550000	0.0254873
7.500000	0.025987
7.450000	0.0264868
7.350000	0.0269865
7.300000	0.0274863
7.250000	0.027986
7.050000	0.0289855
7.000000	0.029985
6.850000	0.0304848
6.800000	0.0309845
6.700000	0.0314843
6.650000	0.031984
6.600000	0.0334833
6.550000	0.0344828
6.450000	0.0349825
6.400000	0.0354823
6.350000	0.035982
6.250000	0.0374813
6.200000	0.0384808
6.150000	0.0389805
6.100000	0.0404798
6.050000	0.0414793
5.950000	0.0434783
5.900000	0.043978
5.850000	0.0444778
5.800000	0.0449775
5.750000	0.045977
5.700000	0.0474763
5.650000	0.047976
5.600000	0.0489755
5.550000	0.0494753
5.500000	0.0504748
5.450000	0.0509745
5.400000	0.051974
5.350000	0.053973
5.300000	0.0544728
5.250000	0.055972
5.150000	0.0569715
5.100000	0.0574713
5.050000	0.0589705
5.000000	0.0604698
4.950000	0.0614693
4.900000	0.0624688
4.850000	0.0644678
4.800000	0.0674663
4.750000	0.067966
4.700000	0.0689655
4.650000	0.0694653
4.600000	0.0709645
4.550000	0.071964
4.500000	0.073963
4.450000	0.075962
4.400000	0.0769615
4.350000	0.0789605
4.300000	0.0809595
4.250000	0.0829585
4.200000	0.0849575
4.150000	0.0854573
4.100000	0.0884558
4.000000	0.089955
3.950000	0.091954
3.900000	0.093953
3.850000	0.0964518
3.800000	0.0984508
3.750000	0.101949
3.700000	0.102949
3.650000	0.105447
3.600000	0.107946
3.550000	0.109445
3.500000	0.110945
3.450000	0.112444
3.400000	0.114443
3.350000	0.117441
3.300000	0.118941
3.250000	0.122439
3.200000	0.123938
3.150000	0.125937
3.100000	0.129435
3.050000	0.130935
3.000000	0.133933
2.950000	0.135932
2.900000	0.138431
2.850000	0.13943
2.800000	0.14093
2.750000	0.143428
2.700000	0.146427
2.650000	0.149425
2.600000	0.151924
2.550000	0.155422
2.500000	0.15992
2.450000	0.161419
2.400000	0.163918
2.350000	0.165417
2.300000	0.166917
2.250000	0.168916
2.200000	0.173413
2.150000	0.176912
2.100000	0.178911
2.050000	0.181909
2.000000	0.185407
1.950000	0.188406
1.900000	0.192404
1.850000	0.196402
1.800000	0.1999
1.750000	0.202399
1.700000	0.205397
1.650000	0.209395
1.600000	0.211394
1.550000	0.214393
1.500000	0.217891
1.450000	0.221389
1.400000	0.225387
1.350000	0.230385
1.300000	0.231884
1.250000	0.237881
1.200000	0.242379
1.150000	0.244878
1.100000	0.248376
1.050000	0.251374
1.000000	0.257371
0.950000	0.263868
0.900000	0.266367
0.850000	0.271364
0.800000	0.275362
0.750000	0.27986
0.700000	0.284358
0.650000	0.288356
0.600000	0.292354
0.550000	0.295352
0.500000	0.30035
0.450000	0.306347
0.400000	0.312844
0.350000	0.318341
0.300000	0.325837
0.250000	0.331834
0.200000	0.341829
0.150000	0.350825
0.100000	0.363818
0.050000	0.376312
0.000000	0.417291
-0.050000	0.48026
-0.100000	0.502249
-0.150000	0.521239
-0.200000	0.537731
-0.250000	0.547226
-0.300000	0.558221
-0.350000	0.564218
-0.400000	0.572714
-0.450000	0.581709
-0.500000	0.592704
-0.550000	0.6002
-0.600000	0.610195
-0.650000	0.616192
-0.700000	0.62069
-0.750000	0.627186
-0.800000	0.633683
-0.850000	0.642179
-0.900000	0.649675
-0.950000	0.655672
-1.000000	0.665167
-1.050000	0.674663
-1.100000	0.681159
-1.150000	0.689155
-1.200000	0.698651
-1.250000	0.706147
-1.300000	0.711644
-1.350000	0.717141
-1.400000	0.725137
-1.450000	0.736132
-1.500000	0.742129
-1.550000	0.748126
-1.600000	0.753123
-1.650000	0.75962
-1.700000	0.765617
-1.750000	0.771114
-1.800000	0.776112
-1.850000	0.778611
-1.900000	0.783108
-1.950000	0.788106
-2.000000	0.792104
-2.050000	0.795602
-2.100000	0.7996
-2.150000	0.804598
-2.200000	0.810595
-2.250000	0.815092
-2.300000	0.82059
-2.350000	0.825587
-2.400000	0.831084
-2.450000	0.835082
-2.500000	0.84058
-2.550000	0.847076
-2.600000	0.852574
-2.650000	0.858571
-2.700000	0.863068
-2.750000	0.864568
-2.800000	0.869065
-2.850000	0.870565
-2.900000	0.873063
-2.950000	0.877061
-3.000000	0.881059
-3.050000	0.883558
-3.100000	0.886557
-3.150000	0.890055
-3.200000	0.893553
-3.250000	0.895052
-3.300000	0.897051
-3.350000	0.90055
-3.400000	0.904548
-3.450000	0.905047
-3.500000	0.906047
-3.550000	0.909045
-3.600000	0.914043
-3.650000	0.915042
-3.700000	0.917541
-3.750000	0.91954
-3.800000	0.922039
-3.850000	0.924538
-3.900000	0.925037
-3.950000	0.927036
-4.000000	0.928536
-4.050000	0.932034
-4.150000	0.933033
-4.200000	0.936032
-4.250000	0.938531
-4.300000	0.941029
-4.350000	0.942529
-4.400000	0.944028
-4.450000	0.945527
-4.500000	0.946527
-4.550000	0.948026
-4.600000	0.949525
-4.650000	0.951024
-4.700000	0.952524
-4.750000	0.954023
-4.800000	0.954523
-4.850000	0.955022
-4.900000	0.956522
-4.950000	0.958021
-5.000000	0.95902
-5.050000	0.95952
-5.100000	0.96002
-5.150000	0.961519
-5.200000	0.964518
-5.250000	0.965017
-5.300000	0.966517
-5.350000	0.967516
-5.400000	0.969515
-5.450000	0.970015
-5.500000	0.970515
-5.550000	0.972014
-5.600000	0.972514
-5.650000	0.975012
-5.800000	0.977011
-5.850000	0.978511
-5.900000	0.981009
-5.950000	0.982009
-6.000000	0.983508
-6.100000	0.984008
-6.200000	0.985007
-6.300000	0.985507
-6.400000	0.987006
-6.450000	0.987506
-6.500000	0.989005
-6.550000	0.990005
-6.750000	0.991004
-6.800000	0.991504
-6.950000	0.992004
-7.200000	0.993503
-7.500000	0.994003
-7.600000	0.994503
-7.650000	0.995002
-7.750000	0.995502
-7.950000	0.996002
-8.100000	0.996502
-8.450000	0.997501
-8.550000	0.998001
-8.650000	0.998501
-9.000000	0.9995
-9.400000	1
&
60.700000	2.48016e-05
53.900000	4.96032e-05
50.500000	7.44048e-05
46.100000	9.92063e-05
42.300000	0.00014881
39.650000	0.000173611
39.100000	0.000198413
38.800000	0.000223214
38.400000	0.000248016
38.050000	0.000272817
37.450000	0.000297619
35.700000	0.000322421
34.950000	0.000347222
34.000000	0.000372024
33.800000	0.000396825
33.650000	0.000446429
33.150000	0.00047123
33.050000	0.000496032
32.550000	0.000520833
32.350000	0.000545635
32.300000	0.000570437
32.250000	0.000595238
32.050000	0.00062004
31.300000	0.000644841
31.050000	0.000694444
31.000000	0.000744048
30.900000	0.000768849
30.800000	0.000793651
30.600000	0.000818452
30.500000	0.000892857
30.350000	0.000917659
30.250000	0.00094246
30.200000	0.000967262
30.100000	0.000992063
30.050000	0.00101687
29.950000	0.00104167
29.650000	0.00106647
29.600000	0.00109127
29.300000	0.00111607
29.250000	0.00116567
29.100000	0.00119048
28.850000	0.00121528
28.650000	0.00124008
28.450000	0.00126488
28.400000	0.00131448
28.350000	0.00133929
28.300000	0.00136409
27.850000	0.00141369
27.800000	0.00143849
27.650000	0.00146329
27.600000	0.0014881
27.500000	0.0015129
27.450000	0.0015377
27.350000	0.0015625
27.250000	0.0015873
27.200000	0.0016121
27.150000	0.0016369
27.050000	0.00168651
27.000000	0.00171131
26.900000	0.00173611
26.800000	0.00176091
26.600000	0.00178571
26.450000	0.00181052
26.400000	0.00183532
26.350000	0.00188492
26.300000	0.00190972
26.200000	0.00195933
26.150000	0.00198413
26.000000	0.00200893
25.950000	0.00203373
25.850000	0.00208333
25.800000	0.00215774
25.650000	0.00218254
25.600000	0.00223214
25.550000	0.00230655
25.500000	0.00233135
25.450000	0.00238095
25.400000	0.00243056
25.350000	0.00248016
25.250000	0.00250496
25.200000	0.00252976
25.150000	0.00257937
25.050000	0.00260417
25.000000	0.00262897
24.850000	0.00265377
24.800000	0.00267857
24.750000	0.00270337
24.550000	0.00275298
24.500000	0.00277778
24.400000	0.00280258
24.250000	0.00285218
24.200000	0.00302579
24.000000	0.0030506
23.850000	0.003125
23.800000	0.0031498
23.750000	0.0031994
23.700000	0.00324901
23.650000	0.00329861
23.600000	0.00337302
23.550000	0.00339782
23.500000	0.00342262
23.450000	0.00347222
23.300000	0.00357143
23.250000	0.00364583
23.200000	0.00367063
23.100000	0.00374504
23.050000	0.00379464
23.000000	0.00381944
22.950000	0.00396825
22.900000	0.00401786
22.850000	0.00404266
22.800000	0.00411706
22.750000	0.00416667
22.700000	0.00429067
22.650000	0.00434028
22.600000	0.00441468
22.500000	0.00446429
22.450000	0.00448909
22.400000	0.00453869
22.250000	0.0046627
22.200000	0.00478671
22.150000	0.00481151
22.050000	0.00483631
22.000000	0.00493552
21.950000	0.00505952
21.900000	0.00520833
21.850000	0.00533234
21.800000	0.00538194
21.750000	0.00548115
21.700000	0.00555556
21.650000	0.00560516
21.550000	0.00565476
21.500000	0.00572917
21.450000	0.00582837
21.400000	0.00595238
21.350000	0.00597718
21.300000	0.00607639
21.250000	0.00612599
21.200000	0.0062252
21.150000	0.0062996
21.100000	0.00637401
21.050000	0.00649802
21.000000	0.00654762
20.900000	0.00657242
20.850000	0.00667163
20.800000	0.00677083
20.750000	0.00682044
20.700000	0.00687004
20.650000	0.00689484
20.600000	0.00701885
20.550000	0.00706845
20.500000	0.00716766
20.450000	0.00741567
20.400000	0.00751488
20.350000	0.00756448
20.300000	0.00761409
20.250000	0.00766369
20.200000	0.0077629
20.100000	0.0078869
20.050000	0.00803571
20.000000	0.00813492
19.950000	0.00823413
19.900000	0.00833333
19.850000	0.00843254
19.800000	0.00853175
19.750000	0.00863095
19.700000	0.00873016
19.650000	0.00887897
19.600000	0.00905258
19.550000	0.00912698
19.500000	0.00927579
19.450000	0.0094494
19.400000	0.00954861
19.350000	0.00959821
19.300000	0.00969742
19.250000	0.00984623
19.200000	0.0100446
19.150000	0.0101935
19.100000	0.0103175
19.050000	0.0104415
19.000000	0.0105407
18.950000	0.0106895
18.900000	0.0107143
18.850000	0.0109127
18.800000	0.0109623
18.750000	0.0110615
18.700000	0.0112599
18.650000	0.0113839
18.600000	0.0115327
18.550000	0.0116815
18.500000	0.0118304
18.450000	0.0119048
18.400000	0.0120784
18.350000	0.0122768
18.300000	0.0125248
18.250000	0.0126984
18.200000	0.0128968
18.150000	0.0130456
18.100000	0.0132192
18.050000	0.0132937
18.000000	0.0134673
17.950000	0.0136657
17.900000	0.0137649
17.850000	0.0138641
17.800000	0.0140129
17.750000	0.0141369
17.700000	0.0144097
17.650000	0.0145833
17.600000	0.0147321
17.550000	0.0149306
17.500000	0.0150298
17.450000	0.015129
17.400000	0.0152282
17.350000	0.0154266
17.300000	0.0155754
17.250000	0.015749
17.200000	0.015873
17.150000	0.0160218
17.100000	0.0161706
17.050000	0.0162946
17.000000	0.0164683
16.950000	0.0166915
16.900000	0.0169891
16.850000	0.0170635
16.800000	0.0171627
16.750000	0.0173611
16.700000	0.0174603
16.650000	0.0176835
16.600000	0.0178571
16.550000	0.0179812
16.500000	0.01813
16.450000	0.018378
16.400000	0.0185268
16.350000	0.0187252
16.300000	0.0188492
16.250000	0.0190228
16.200000	0.0193948
16.150000	0.0195437
16.100000	0.0197917
16.050000	0.0199901
16.000000	0.0201637
15.950000	0.0204861
15.900000	0.0207341
15.850000	0.0209821
15.800000	0.0211806
15.750000	0.0215278
15.700000	0.021751
15.650000	0.0219246
15.600000	0.0221478
15.550000	0.0224206
15.500000	0.0225942
15.450000	0.0227431
15.400000	0.0230159
15.350000	0.0231895
15.300000	0.0233135
15.250000	0.0235615
15.200000	0.0238591
15.150000	0.0241071
15.100000	0.0245288
15.050000	0.0247272
15.000000	0.024876
14.950000	0.0252232
14.900000	0.0255704
14.850000	0.0259673
14.800000	0.0261657
14.750000	0.0265377
14.700000	0.0267857
14.650000	0.0269841
14.600000	0.0273562
14.550000	0.0276538
14.500000	0.0277778
14.450000	0.0281746
14.400000	0.0284474
14.350000	0.0286458
14.300000	0.0289187
14.250000	0.0290923
14.200000	0.0294395
14.150000	0.0296875
14.100000	0.0300843
14.050000	0.0303819
14.000000	0.0306052
13.950000	0.0307788
13.900000	0.03125
13.850000	0.0316468
13.800000	0.0319692
13.750000	0.0322917
13.700000	0.0326885
13.650000	0.0330357
13.600000	0.0333829
13.550000	0.0338294
13.500000	0.0343254
13.450000	0.0346974
13.400000	0.0350942
13.350000	0.0353919
13.300000	0.0356895
13.250000	0.0361111
13.200000	0.0365823
13.150000	0.0369048
13.100000	0.0373264
13.050000	0.037872
13.000000	0.038244
12.950000	0.0386409
12.900000	0.0389633
12.850000	0.0392609
12.800000	0.0397569
12.750000	0.0399554
12.700000	0.0404762
12.650000	0.0410714
12.600000	0.0415179
12.550000	0.0420635
12.500000	0.0427083
12.450000	0.0431548
12.400000	0.0435268
12.350000	0.0437996
12.300000	0.0443452
12.250000	0.0450645
12.200000	0.0456845
12.150000	0.0460813
12.100000	0.0467014
12.050000	0.0470982
12.000000	0.0475446
11.950000	0.0480655
11.900000	0.0486111
11.850000	0.0491319
11.800000	0.0497272
11.750000	0.050248
11.700000	0.0507688
11.650000	0.0513393
11.600000	0.0520585
11.550000	0.0525546
11.500000	0.053001
11.450000	0.0534474
11.400000	0.0541915
11.350000	0.0547619
11.300000	0.0554067
11.250000	0.0558532
11.200000	0.0564484
11.150000	0.0569444
11.100000	0.0575645
11.050000	0.0582341
11.000000	0.0587054
10.950000	0.0593998
10.900000	0.0597966
10.850000	0.0603919
10.800000	0.0612599
10.750000	0.0621528
10.700000	0.062872
10.650000	0.0632192
10.600000	0.0636657
10.550000	0.0643601
10.500000	0.064881
10.450000	0.0655258
10.400000	0.0660714
10.350000	0.0667659
10.300000	0.0676339
10.250000	0.0682788
10.200000	0.0690972
10.150000	0.0698165
10.100000	0.0705853
10.050000	0.0713046
10.000000	0.071875
9.950000	0.0725942
9.900000	0.0734375
9.850000	0.0741815
9.800000	0.0751736
9.750000	0.0759425
9.700000	0.0765625
9.650000	0.0774554
9.600000	0.0781002
9.550000	0.0787946
9.500000	0.0796627
9.450000	0.0804067
9.400000	0.0811756
9.350000	0.0817956
9.300000	0.0826637
9.250000	0.0836062
9.200000	0.0845238
9.150000	0.0855159
9.100000	0.0866567
9.050000	0.087748
9.000000	0.0886905
8.950000	0.0896577
8.900000	0.0904762
8.850000	0.0912202
8.800000	0.0920387
8.750000	0.0929812
8.700000	0.0939484
8.650000	0.0947917
8.600000	0.0954613
8.550000	0.0962302
8.500000	0.0975198
8.450000	0.0984623
8.400000	0.0992808
8.350000	0.100471
8.300000	0.101538
8.250000	0.102604
8.200000	0.103695
8.150000	0.104911
8.100000	0.105977
8.050000	0.107019
8.000000	0.107738
7.950000	0.10873
7.900000	0.10997
7.850000	0.111012
7.800000	0.112103
7.750000	0.113418
7.700000	0.114633
7.650000	0.115699
7.600000	0.116989
7.550000	0.118353
7.500000	0.119519
7.450000	0.120709
7.400000	0.121776
7.350000	0.122867
7.300000	0.123934
7.250000	0.125372
7.200000	0.126736
7.150000	0.128398
7.100000	0.129861
7.050000	0.131324
7.000000	0.133085
6.950000	0.134152
6.900000	0.135541
6.850000	0.136632
6.800000	0.138269
6.750000	0.139707
6.700000	0.141394
6.650000	0.142708
6.600000	0.143601
6.550000	0.14504
6.500000	0.146305
6.450000	0.14747
6.400000	0.149132
6.350000	0.150645
6.300000	0.152034
6.250000	0.153299
6.200000	0.155134
6.150000	0.156845
6.100000	0.158085
6.050000	0.159499
6.000000	0.160689
5.950000	0.162103
5.900000	0.163666
5.850000	0.165278
5.800000	0.167113
5.750000	0.168874
5.700000	0.170933
5.650000	0.172396
5.600000	0.174132
5.550000	0.175868
5.500000	0.177282
5.450000	0.179464
5.400000	0.181076
5.350000	0.182713
5.300000	0.1844
5.250000	0.185913
5.200000	0.187847
5.150000	0.190005
5.100000	0.191691
5.050000	0.193601
5.000000	0.195114
4.950000	0.196627
4.900000	0.198338
4.850000	0.199975
4.800000	0.202257
4.750000	0.204117
4.700000	0.206275
4.650000	0.208185
4.600000	0.20997
4.550000	0.212029
4.500000	0.213591
4.450000	0.215551
4.400000	0.217312
4.350000	0.218948
4.300000	0.220908
4.250000	0.223115
4.200000	0.224926
4.150000	0.226488
4.100000	0.228348
4.050000	0.230754
4.000000	0.232912
3.950000	0.235243
3.900000	0.237302
3.850000	0.23941
3.800000	0.241195
3.750000	0.243527
3.700000	0.245685
3.650000	0.247768
3.600000	0.249926
3.550000	0.251935
3.500000	0.254712
3.450000	0.256746
3.400000	0.258904
3.350000	0.261111
3.300000	0.263021
3.250000	0.265228
3.200000	0.267932
3.150000	0.270833
3.100000	0.27314
3.050000	0.275397
3.000000	0.277629
2.950000	0.280308
2.900000	0.282713
2.850000	0.285193
2.800000	0.28755
2.750000	0.290253
2.700000	0.292485
2.650000	0.294767
2.600000	0.297098
2.550000	0.299306
2.500000	0.302108
2.450000	0.305084
2.400000	0.307688
2.350000	0.310193
2.300000	0.312847
2.250000	0.315253
2.200000	0.317932
2.150000	0.320412
2.100000	0.323313
2.050000	0.32619
2.000000	0.328844
1.950000	0.331324
1.900000	0.334102
1.850000	0.336781
1.800000	0.339683
1.750000	0.342535
1.700000	0.344866
1.650000	0.34747
1.600000	0.350298
1.550000	0.353423
1.500000	0.3563
1.450000	0.358904
1.400000	0.362029
1.350000	0.364236
1.300000	0.36689
1.250000	0.369916
1.200000	0.372941
1.150000	0.375967
1.100000	0.379142
1.050000	0.382292
1.000000	0.385193
0.950000	0.387971
0.900000	0.391295
0.850000	0.394544
0.800000	0.397718
0.750000	0.401091
0.700000	0.404043
0.650000	0.407118
0.600000	0.409945
0.550000	0.413269
0.500000	0.41689
0.450000	0.42004
0.400000	0.423115
0.350000	0.426389
0.300000	0.429092
0.250000	0.432564
0.200000	0.435888
0.150000	0.439038
0.100000	0.442783
0.050000	0.446329
0.000000	0.449504
-0.050000	0.45191
-0.100000	0.45563
-0.150000	0.459598
-0.200000	0.462773
-0.250000	0.466096
-0.300000	0.468973
-0.350000	0.472222
-0.400000	0.475273
-0.450000	0.478795
-0.500000	0.482664
-0.550000	0.485789
-0.600000	0.488988
-0.650000	0.492832
-0.700000	0.496354
-0.750000	0.499554
-0.800000	0.502976
-0.850000	0.5063
-0.900000	0.509995
-0.950000	0.513839
-1.000000	0.517436
-1.050000	0.520709
-1.100000	0.524082
-1.150000	0.527158
-1.200000	0.530258
-1.250000	0.533854
-1.300000	0.53745
-1.350000	0.540575
-1.400000	0.543601
-1.450000	0.546776
-1.500000	0.550298
-1.550000	0.553348
-1.600000	0.556944
-1.650000	0.560069
-1.700000	0.563318
-1.750000	0.567113
-1.800000	0.570709
-1.850000	0.574355
-1.900000	0.578423
-1.950000	0.58192
-2.000000	0.585665
-2.050000	0.588914
-2.100000	0.592485
-2.150000	0.595883
-2.200000	0.600074
-2.250000	0.603497
-2.300000	0.606845
-2.350000	0.610739
-2.400000	0.614311
-2.450000	0.617336
-2.500000	0.621131
-2.550000	0.62443
-2.600000	0.627728
-2.650000	0.631324
-2.700000	0.633978
-2.750000	0.637773
-2.800000	0.641419
-2.850000	0.645362
-2.900000	0.649008
-2.950000	0.652356
-3.000000	0.655704
-3.050000	0.659201
-3.100000	0.66307
-3.150000	0.666022
-3.200000	0.668924
-3.250000	0.671949
-3.300000	0.675496
-3.350000	0.678522
-3.400000	0.68192
-3.450000	0.685069
-3.500000	0.688269
-3.550000	0.691493
-3.600000	0.694593
-3.650000	0.697793
-3.700000	0.700868
-3.750000	0.704563
-3.800000	0.707366
-3.850000	0.710317
-3.900000	0.71374
-3.950000	0.717187
-4.000000	0.720164
-4.050000	0.723785
-4.100000	0.727158
-4.150000	0.730878
-4.200000	0.733581
-4.250000	0.737401
-4.300000	0.740699
-4.350000	0.743576
-4.400000	0.746577
-4.450000	0.74995
-4.500000	0.752976
-4.550000	0.755853
-4.600000	0.758978
-4.650000	0.762178
-4.700000	0.765154
-4.750000	0.768502
-4.800000	0.77128
-4.850000	0.774306
-4.900000	0.777505
-4.950000	0.780258
-5.000000	0.782738
-5.050000	0.78559
-5.100000	0.789112
-5.150000	0.79189
-5.200000	0.794742
-5.250000	0.797793
-5.300000	0.800595
-5.350000	0.803323
-5.400000	0.80625
-5.450000	0.808854
-5.500000	0.811384
-5.550000	0.814335
-5.600000	0.817113
-5.650000	0.819643
-5.700000	0.822371
-5.750000	0.824826
-5.800000	0.827505
-5.850000	0.830332
-5.900000	0.832812
-5.950000	0.835293
-6.000000	0.838194
-6.050000	0.8406
-6.100000	0.84246
-6.150000	0.84494
-6.200000	0.847148
-6.250000	0.849281
-6.300000	0.851711
-6.350000	0.854315
-6.400000	0.856845
-6.450000	0.859127
-6.500000	0.861632
-6.550000	0.86379
-6.600000	0.865799
-6.650000	0.867659
-6.700000	0.870139
-6.750000	0.87252
-6.800000	0.874727
-6.850000	0.876736
-6.900000	0.879092
-6.950000	0.881076
-7.000000	0.882862
-7.050000	0.884474
-7.100000	0.886806
-7.150000	0.88879
-7.200000	0.891022
-7.250000	0.893403
-7.300000	0.895337
-7.350000	0.897123
-7.400000	0.899529
-7.450000	0.90124
-7.500000	0.903051
-7.550000	0.904762
-7.600000	0.906176
-7.650000	0.907788
-7.700000	0.909871
-7.750000	0.911954
-7.800000	0.913616
-7.850000	0.915228
-7.900000	0.916815
-7.950000	0.918353
-8.000000	0.919891
-8.050000	0.921404
-8.100000	0.922941
-8.150000	0.924355
-8.200000	0.925719
-8.250000	0.927431
-8.300000	0.928993
-8.350000	0.930407
-8.400000	0.93187
-8.450000	0.933457
-8.500000	0.934474
-8.550000	0.935838
-8.600000	0.937252
-8.650000	0.938343
-8.700000	0.939509
-8.750000	0.940898
-8.800000	0.942039
-8.850000	0.943403
-8.900000	0.944717
-8.950000	0.946057
-9.000000	0.947247
-9.050000	0.948413
-9.100000	0.949727
-9.150000	0.950843
-9.200000	0.951959
-9.250000	0.95315
-9.300000	0.954117
-9.350000	0.955184
-9.400000	0.956349
-9.450000	0.957416
-9.500000	0.958284
-9.550000	0.959499
-9.600000	0.960392
-9.650000	0.96131
-9.700000	0.962004
-9.750000	0.962698
-9.800000	0.963318
-9.850000	0.964087
-9.900000	0.96498
-9.950000	1
&
131.850000	5.77534e-10
131.800000	5.81557e-10
131.750000	5.85608e-10
131.700000	5.89687e-10
131.650000	5.93794e-10
131.600000	5.9793e-10
131.550000	6.02094e-10
131.500000	6.06288e-10
131.450000	6.10511e-10
131.400000	6.14763e-10
131.350000	6.19045e-10
131.300000	6.23357e-10
131.250000	6.27699e-10
131.200000	6.32071e-10
131.150000	6.36473e-10
131.100000	6.40906e-10
131.050000	6.4537e-10
131.000000	6.49865e-10
130.950000	6.54392e-10
130.900000	6.5895e-10
130.850000	6.63539e-10
130.800000	6.68161e-10
130.750000	6.72815e-10
130.700000	6.77501e-10
130.650000	6.8222e-10
130.600000	6.86971e-10
130.550000	6.91756e-10
130.500000	6.96574e-10
130.450000	7.01426e-10
130.400000	7.06311e-10
130.350000	7.11231e-10
130.300000	7.16184e-10
130.250000	7.21172e-10
130.200000	7.26195e-10
130.150000	7.31253e-10
130.100000	7.36346e-10
130.050000	7.41475e-10
130.000000	7.46639e-10
129.950000	7.5184e-10
129.900000	7.57076e-10
129.850000	7.62349e-10
129.800000	7.67659e-10
129.750000	7.73005e-10
129.700000	7.78389e-10
129.650000	7.83811e-10
129.600000	7.8927e-10
129.550000	7.94767e-10
129.500000	8.00302e-10
129.450000	8.05876e-10
129.400000	8.11489e-10
129.350000	8.17141e-10
129.300000	8.22832e-10
129.250000	8.28563e-10
129.200000	8.34334e-10
129.150000	8.40145e-10
129.100000	8.45996e-10
129.050000	8.51889e-10
129.000000	8.57822e-10
128.950000	8.63796e-10
128.900000	8.69812e-10
128.850000	8.7587e-10
128.800000	8.81971e-10
128.750000	8.88113e-10
128.700000	8.94299e-10
128.650000	9.00527e-10
128.600000	9.06799e-10
128.550000	9.13115e-10
128.500000	9.19474e-10
128.450000	9.25878e-10
128.400000	9.32327e-10
128.350000	9.3882e-10
128.300000	9.45358e-10
128.250000	9.51943e-10
128.200000	9.58572e-10
128.150000	9.65249e-10
128.100000	9.71971e-10
128.050000	9.78741e-10
128.000000	9.85557e-10
127.950000	9.92421e-10
127.900000	9.99333e-10
127.850000	1.00629e-09
127.800000	1.0133e-09
127.750000	1.02036e-09
127.700000	1.02746e-09
127.650000	1.03462e-09
127.600000	1.04183e-09
127.550000	1.04908e-09
127.500000	1.05639e-09
127.450000	1.06375e-09
127.400000	1.07115e-09
127.350000	1.07861e-09
127.300000	1.08613e-09
127.250000	1.09369e-09
127.200000	1.10131e-09
127.150000	1.10898e-09
127.100000	1.1167e-09
127.050000	1.12448e-09
127.000000	1.13231e-09
126.950000	1.1402e-09
126.900000	1.14814e-09
126.850000	1.15613e-09
126.800000	1.16418e-09
126.750000	1.17229e-09
126.700000	1.18046e-09
126.650000	1.18868e-09
126.600000	1.19696e-09
126.550000	1.20529e-09
126.500000	1.21369e-09
126.450000	1.22214e-09
126.400000	1.23065e-09
126.350000	1.23922e-09
126.300000	1.24785e-09
126.250000	1.25654e-09
126.200000	1.26529e-09
126.150000	1.2741e-09
126.100000	1.28298e-09
126.050000	1.29191e-09
126.000000	1.30091e-09
125.950000	1.30997e-09
125.900000	1.31909e-09
125.850000	1.32828e-09
125.800000	1.33753e-09
125.750000	1.34684e-09
125.700000	1.35622e-09
125.650000	1.36567e-09
125.600000	1.37518e-09
125.550000	1.38476e-09
125.500000	1.3944e-09
125.450000	1.40411e-09
125.400000	1.41389e-09
125.350000	1.42374e-09
125.300000	1.43365e-09
125.250000	1.44363e-09
125.200000	1.45369e-09
125.150000	1.46381e-09
125.100000	1.47401e-09
125.050000	1.48427e-09
125.000000	1.49461e-09
124.950000	1.50502e-09
124.900000	1.5155e-09
124.850000	1.52605e-09
124.800000	1.53668e-09
124.750000	1.54738e-09
124.700000	1.55816e-09
124.650000	1.56901e-09
124.600000	1.57993e-09
124.550000	1.59094e-09
124.500000	1.60202e-09
124.450000	1.61317e-09
124.400000	1.62441e-09
124.350000	1.63572e-09
124.300000	1.64711e-09
124.250000	1.65858e-09
124.200000	1.67013e-09
124.150000	1.68176e-09
124.100000	1.69347e-09
124.050000	1.70527e-09
124.000000	1.71714e-09
123.950000	1.7291e-09
123.900000	1.74114e-09
123.850000	1.75327e-09
123.800000	1.76548e-09
123.750000	1.77777e-09
123.700000	1.79015e-09
123.650000	1.80262e-09
123.600000	1.81517e-09
123.550000	1.82781e-09
123.500000	1.84054e-09
123.450000	1.85336e-09
123.400000	1.86626e-09
123.350000	1.87926e-09
123.300000	1.89235e-09
123.250000	1.90552e-09
123.200000	1.91879e-09
123.150000	1.93215e-09
123.100000	1.94561e-09
123.050000	1.95916e-09
123.000000	1.9728e-09
122.950000	1.98654e-09
122.900000	2.00037e-09
122.850000	2.0143e-09
122.800000	2.02833e-09
122.750000	2.04245e-09
122.700000	2.05668e-09
122.650000	2.071e-09
122.600000	2.08542e-09
122.550000	2.09994e-09
122.500000	2.11457e-09
122.450000	2.12929e-09
122.400000	2.14412e-09
122.350000	2.15905e-09
122.300000	2.17408e-09
122.250000	2.18922e-09
122.200000	2.20447e-09
122.150000	2.21982e-09
122.100000	2.23528e-09
122.050000	2.25084e-09
122.000000	2.26652e-09
121.950000	2.2823e-09
121.900000	2.29819e-09
121.850000	2.3142e-09
121.800000	2.33031e-09
121.750000	2.34654e-09
121.700000	2.36288e-09
121.650000	2.37933e-09
121.600000	2.3959e-09
121.550000	2.41258e-09
121.500000	2.42938e-09
121.450000	2.4463e-09
121.400000	2.46334e-09
121.350000	2.48049e-09
121.300000	2.49776e-09
121.250000	2.51515e-09
121.200000	2.53267e-09
121.150000	2.5503e-09
121.100000	2.56806e-09
121.050000	2.58595e-09
121.000000	2.60395e-09
120.950000	2.62208e-09
120.900000	2.64034e-09
120.850000	2.65873e-09
120.800000	2.67724e-09
120.750000	2.69588e-09
120.700000	2.71466e-09
120.650000	2.73356e-09
120.600000	2.75259e-09
120.550000	2.77176e-09
120.500000	2.79106e-09
120.450000	2.8105e-09
120.400000	2.83007e-09
120.350000	2.84977e-09
120.300000	2.86962e-09
120.250000	2.8896e-09
120.200000	2.90972e-09
120.150000	2.92998e-09
120.100000	2.95038e-09
120.050000	2.97093e-09
120.000000	2.99161e-09
119.950000	3.01244e-09
119.900000	3.03342e-09
119.850000	3.05454e-09
119.800000	3.07581e-09
119.750000	3.09723e-09
119.700000	3.11879e-09
119.650000	3.14051e-09
119.600000	3.16238e-09
119.550000	3.1844e-09
119.500000	3.20657e-09
119.450000	3.2289e-09
119.400000	3.25138e-09
119.350000	3.27402e-09
119.300000	3.29682e-09
119.250000	3.31977e-09
119.200000	3.34289e-09
119.150000	3.36617e-09
119.100000	3.3896e-09
119.050000	3.41321e-09
119.000000	3.43697e-09
118.950000	3.4609e-09
118.900000	3.485e-09
118.850000	3.50927e-09
118.800000	3.5337e-09
118.750000	3.55831e-09
118.700000	3.58308e-09
118.650000	3.60803e-09
118.600000	3.63315e-09
118.550000	3.65845e-09
118.500000	3.68392e-09
118.450000	3.70958e-09
118.400000	3.7354e-09
118.350000	3.76141e-09
118.300000	3.7876e-09
118.250000	3.81398e-09
118.200000	3.84053e-09
118.150000	3.86727e-09
118.100000	3.8942e-09
118.050000	3.92131e-09
118.000000	3.94862e-09
117.950000	3.97611e-09
117.900000	4.00379e-09
117.850000	4.03167e-09
117.800000	4.05974e-09
117.750000	4.08801e-09
117.700000	4.11647e-09
117.650000	4.14514e-09
117.600000	4.174e-09
117.550000	4.20306e-09
117.500000	4.23232e-09
117.450000	4.26179e-09
117.400000	4.29146e-09
117.350000	4.32134e-09
117.300000	4.35143e-09
117.250000	4.38173e-09
117.200000	4.41224e-09
117.150000	4.44296e-09
117.100000	4.47389e-09
117.050000	4.50504e-09
117.000000	4.53641e-09
116.950000	4.56799e-09
116.900000	4.5998e-09
116.850000	4.63182e-09
116.800000	4.66407e-09
116.750000	4.69655e-09
116.700000	4.72925e-09
116.650000	4.76217e-09
116.600000	4.79533e-09
116.550000	4.82872e-09
116.500000	4.86234e-09
116.450000	4.89619e-09
116.400000	4.93028e-09
116.350000	4.96461e-09
116.300000	4.99917e-09
116.250000	5.03398e-09
116.200000	5.06903e-09
116.150000	5.10432e-09
116.100000	5.13986e-09
116.050000	5.17564e-09
116.000000	5.21168e-09
115.950000	5.24796e-09
115.900000	5.2845e-09
115.850000	5.32129e-09
115.800000	5.35834e-09
115.750000	5.39565e-09
115.700000	5.43321e-09
115.650000	5.47104e-09
115.600000	5.50913e-09
115.550000	5.54749e-09
115.500000	5.58611e-09
115.450000	5.625e-09
115.400000	5.66416e-09
115.350000	5.7036e-09
115.300000	5.74331e-09
115.250000	5.78329e-09
115.200000	5.82356e-09
115.150000	5.8641e-09
115.100000	5.90493e-09
115.050000	5.94604e-09
115.000000	5.98744e-09
114.950000	6.02912e-09
114.900000	6.0711e-09
114.850000	6.11337e-09
114.800000	6.15593e-09
114.750000	6.19878e-09
114.700000	6.24194e-09
114.650000	6.2854e-09
114.600000	6.32916e-09
114.550000	6.37322e-09
114.500000	6.41759e-09
114.450000	6.46227e-09
114.400000	6.50726e-09
114.350000	6.55256e-09
114.300000	6.59818e-09
114.250000	6.64412e-09
114.200000	6.69037e-09
114.150000	6.73695e-09
114.100000	6.78385e-09
114.050000	6.83108e-09
114.000000	6.87864e-09
113.950000	6.92653e-09
113.900000	6.97475e-09
113.850000	7.02331e-09
113.800000	7.0722e-09
113.750000	7.12144e-09
113.700000	7.17102e-09
113.650000	7.22094e-09
113.600000	7.27121e-09
113.550000	7.32183e-09
113.500000	7.3728e-09
113.450000	7.42413e-09
113.400000	7.47582e-09
113.350000	7.52786e-09
113.300000	7.58027e-09
113.250000	7.63304e-09
113.200000	7.68618e-09
113.150000	7.73969e-09
113.100000	7.79357e-09
113.050000	7.84782e-09
113.000000	7.90246e-09
112.950000	7.95747e-09
112.900000	8.01287e-09
112.850000	8.06865e-09
112.800000	8.12482e-09
112.750000	8.18138e-09
112.700000	8.23834e-09
112.650000	8.29569e-09
112.600000	8.35344e-09
112.550000	8.4116e-09
112.500000	8.47015e-09
112.450000	8.52912e-09
112.400000	8.58849e-09
112.350000	8.64828e-09
112.300000	8.70849e-09
112.250000	8.76911e-09
112.200000	8.83016e-09
112.150000	8.89163e-09
112.100000	8.95353e-09
112.050000	9.01586e-09
112.000000	9.07862e-09
111.950000	9.14182e-09
111.900000	9.20546e-09
111.850000	9.26954e-09
111.800000	9.33407e-09
111.750000	9.39905e-09
111.700000	9.46448e-09
111.650000	9.53037e-09
111.600000	9.59671e-09
111.550000	9.66352e-09
111.500000	9.73079e-09
111.450000	9.79853e-09
111.400000	9.86674e-09
111.350000	9.93542e-09
111.300000	1.00046e-08
111.250000	1.00742e-08
111.200000	1.01444e-08
111.150000	1.0215e-08
111.100000	1.02861e-08
111.050000	1.03577e-08
111.000000	1.04298e-08
110.950000	1.05024e-08
110.900000	1.05755e-08
110.850000	1.06491e-08
110.800000	1.07232e-08
110.750000	1.07979e-08
110.700000	1.08731e-08
110.650000	1.09487e-08
110.600000	1.1025e-08
110.550000	1.11017e-08
110.500000	1.1179e-08
110.450000	1.12568e-08
110.400000	1.13352e-08
110.350000	1.14141e-08
110.300000	1.14935e-08
110.250000	1.15735e-08
110.200000	1.16541e-08
110.150000	1.17352e-08
110.100000	1.18169e-08
110.050000	1.18992e-08
110.000000	1.1982e-08
109.950000	1.20654e-08
109.900000	1.21494e-08
109.850000	1.2234e-08
109.800000	1.23191e-08
109.750000	1.24049e-08
109.700000	1.24912e-08
109.650000	1.25782e-08
109.600000	1.26657e-08
109.550000	1.27539e-08
109.500000	1.28427e-08
109.450000	1.29321e-08
109.400000	1.30221e-08
109.350000	1.31127e-08
109.300000	1.3204e-08
109.250000	1.32959e-08
109.200000	1.33885e-08
109.150000	1.34816e-08
109.100000	1.35755e-08
109.050000	1.367e-08
109.000000	1.37651e-08
108.950000	1.3861e-08
108.900000	1.39574e-08
108.850000	1.40546e-08
108.800000	1.41524e-08
108.750000	1.42509e-08
108.700000	1.43501e-08
108.650000	1.445e-08
108.600000	1.45506e-08
108.550000	1.46519e-08
108.500000	1.47539e-08
108.450000	1.48565e-08
108.400000	1.496e-08
108.350000	1.50641e-08
108.300000	1.51689e-08
108.250000	1.52745e-08
108.200000	1.53808e-08
108.150000	1.54879e-08
108.100000	1.55957e-08
108.050000	1.57043e-08
108.000000	1.58136e-08
107.950000	1.59236e-08
107.900000	1.60345e-08
107.850000	1.61461e-08
107.800000	1.62585e-08
107.750000	1.63716e-08
107.700000	1.64856e-08
107.650000	1.66003e-08
107.600000	1.67159e-08
107.550000	1.68322e-08
107.500000	1.69494e-08
107.450000	1.70673e-08
107.400000	1.71861e-08
107.350000	1.73058e-08
107.300000	1.74262e-08
107.250000	1.75475e-08
107.200000	1.76696e-08
107.150000	1.77926e-08
107.100000	1.79165e-08
107.050000	1.80412e-08
107.000000	1.81667e-08
106.950000	1.82932e-08
106.900000	1.84205e-08
106.850000	1.85487e-08
106.800000	1.86778e-08
106.750000	1.88078e-08
106.700000	1.89387e-08
106.650000	1.90705e-08
106.600000	1.92033e-08
106.550000	1.93369e-08
106.500000	1.94715e-08
106.450000	1.9607e-08
106.400000	1.97435e-08
106.350000	1.98809e-08
106.300000	2.00193e-08
106.250000	2.01586e-08
106.200000	2.02989e-08
106.150000	2.04402e-08
106.100000	2.05825e-08
106.050000	2.07257e-08
106.000000	2.087e-08
105.950000	2.10152e-08
105.900000	2.11615e-08
105.850000	2.13088e-08
105.800000	2.14571e-08
105.750000	2.16064e-08
105.700000	2.17568e-08
105.650000	2.19082e-08
105.600000	2.20607e-08
105.550000	2.22142e-08
105.500000	2.23688e-08
105.450000	2.25245e-08
105.400000	2.26813e-08
105.350000	2.28391e-08
105.300000	2.29981e-08
105.250000	2.31581e-08
105.200000	2.33193e-08
105.150000	2.34816e-08
105.100000	2.3645e-08
105.050000	2.38096e-08
105.000000	2.39753e-08
104.950000	2.41421e-08
104.900000	2.43102e-08
104.850000	2.44794e-08
104.800000	2.46497e-08
104.750000	2.48213e-08
104.700000	2.4994e-08
104.650000	2.5168e-08
104.600000	2.53431e-08
104.550000	2.55195e-08
104.500000	2.56971e-08
104.450000	2.58759e-08
104.400000	2.6056e-08
104.350000	2.62374e-08
104.300000	2.642e-08
104.250000	2.66038e-08
104.200000	2.6789e-08
104.150000	2.69754e-08
104.100000	2.71631e-08
104.050000	2.73522e-08
104.000000	2.75425e-08
103.950000	2.77342e-08
103.900000	2.79272e-08
103.850000	2.81216e-08
103.800000	2.83173e-08
103.750000	2.85143e-08
103.700000	2.87128e-08
103.650000	2.89126e-08
103.600000	2.91138e-08
103.550000	2.93164e-08
103.500000	2.95204e-08
103.450000	2.97259e-08
103.400000	2.99328e-08
103.350000	3.01411e-08
103.300000	3.03508e-08
103.250000	3.0562e-08
103.200000	3.07747e-08
103.150000	3.09889e-08
103.100000	3.12045e-08
103.050000	3.14217e-08
103.000000	3.16404e-08
102.950000	3.18605e-08
102.900000	3.20823e-08
102.850000	3.23055e-08
102.800000	3.25303e-08
102.750000	3.27567e-08
102.700000	3.29847e-08
102.650000	3.32142e-08
102.600000	3.34453e-08
102.550000	3.36781e-08
102.500000	3.39124e-08
102.450000	3.41484e-08
102.400000	3.43861e-08
102.350000	3.46254e-08
102.300000	3.48663e-08
102.250000	3.51089e-08
102.200000	3.53533e-08
102.150000	3.55993e-08
102.100000	3.5847e-08
102.050000	3.60965e-08
102.000000	3.63476e-08
101.950000	3.66006e-08
101.900000	3.68553e-08
101.850000	3.71117e-08
101.800000	3.737e-08
101.750000	3.763e-08
101.700000	3.78919e-08
101.650000	3.81556e-08
101.600000	3.84211e-08
101.550000	3.86884e-08
101.500000	3.89577e-08
101.450000	3.92287e-08
101.400000	3.95017e-08
101.350000	3.97766e-08
101.300000	4.00534e-08
101.250000	4.03321e-08
101.200000	4.06127e-08
101.150000	4.08953e-08
101.100000	4.11799e-08
101.050000	4.14665e-08
101.000000	4.1755e-08
100.950000	4.20456e-08
100.900000	4.23381e-08
100.850000	4.26327e-08
100.800000	4.29294e-08
100.750000	4.32281e-08
100.700000	4.35289e-08
100.650000	4.38318e-08
100.600000	4.41368e-08
100.550000	4.44439e-08
100.500000	4.47532e-08
100.450000	4.50646e-08
100.400000	4.53781e-08
100.350000	4.56939e-08
100.300000	4.60118e-08
100.250000	4.6332e-08
100.200000	4.66544e-08
100.150000	4.6979e-08
100.100000	4.73059e-08
100.050000	4.76351e-08
100.000000	4.79665e-08
99.950000	4.83003e-08
99.900000	4.86364e-08
99.850000	4.89748e-08
99.800000	4.93155e-08
99.750000	4.96587e-08
99.700000	5.00042e-08
99.650000	5.03521e-08
99.600000	5.07025e-08
99.550000	5.10553e-08
99.500000	5.14105e-08
99.450000	5.17682e-08
99.400000	5.21284e-08
99.350000	5.24911e-08
99.300000	5.28564e-08
99.250000	5.32241e-08
99.200000	5.35945e-08
99.150000	5.39674e-08
99.100000	5.43429e-08
99.050000	5.4721e-08
99.000000	5.51017e-08
98.950000	5.54851e-08
98.900000	5.58712e-08
98.850000	5.62599e-08
98.800000	5.66513e-08
98.750000	5.70455e-08
98.700000	5.74424e-08
98.650000	5.78421e-08
98.600000	5.82445e-08
98.550000	5.86498e-08
98.500000	5.90578e-08
98.450000	5.94687e-08
98.400000	5.98825e-08
98.350000	6.02991e-08
98.300000	6.07187e-08
98.250000	6.11411e-08
98.200000	6.15665e-08
98.150000	6.19949e-08
98.100000	6.24262e-08
98.050000	6.28605e-08
98.000000	6.32979e-08
97.950000	6.37383e-08
97.900000	6.41817e-08
97.850000	6.46283e-08
97.800000	6.50779e-08
97.750000	6.55307e-08
97.700000	6.59866e-08
97.650000	6.64457e-08
97.600000	6.6908e-08
97.550000	6.73735e-08
97.500000	6.78422e-08
97.450000	6.83142e-08
97.400000	6.87895e-08
97.350000	6.92681e-08
97.300000	6.975e-08
97.250000	7.02353e-08
97.200000	7.07239e-08
97.150000	7.1216e-08
97.100000	7.17114e-08
97.050000	7.22103e-08
97.000000	7.27127e-08
96.950000	7.32186e-08
96.900000	7.3728e-08
96.850000	7.42409e-08
96.800000	7.47574e-08
96.750000	7.52775e-08
96.700000	7.58012e-08
96.650000	7.63286e-08
96.600000	7.68596e-08
96.550000	7.73943e-08
96.500000	7.79327e-08
96.450000	7.84749e-08
96.400000	7.90209e-08
96.350000	7.95706e-08
96.300000	8.01242e-08
96.250000	8.06816e-08
96.200000	8.12429e-08
96.150000	8.18081e-08
96.100000	8.23772e-08
96.050000	8.29503e-08
96.000000	8.35273e-08
95.950000	8.41084e-08
95.900000	8.46935e-08
95.850000	8.52827e-08
95.800000	8.5876e-08
95.750000	8.64734e-08
95.700000	8.7075e-08
95.650000	8.76808e-08
95.600000	8.82907e-08
95.550000	8.89049e-08
95.500000	8.95234e-08
95.450000	9.01462e-08
95.400000	9.07733e-08
95.350000	9.14048e-08
95.300000	9.20406e-08
95.250000	9.26809e-08
95.200000	9.33256e-08
95.150000	9.39749e-08
95.100000	9.46286e-08
95.050000	9.52869e-08
95.000000	9.59497e-08
94.950000	9.66172e-08
94.900000	9.72893e-08
94.850000	9.79661e-08
94.800000	9.86476e-08
94.750000	9.93338e-08
94.700000	1.00025e-07
94.650000	1.00721e-07
94.600000	1.01421e-07
94.550000	1.02127e-07
94.500000	1.02837e-07
94.450000	1.03553e-07
94.400000	1.04273e-07
94.350000	1.04998e-07
94.300000	1.05729e-07
94.250000	1.06464e-07
94.200000	1.07205e-07
94.150000	1.0795e-07
94.100000	1.08701e-07
94.050000	1.09457e-07
94.000000	1.10219e-07
93.950000	1.10985e-07
93.900000	1.11757e-07
93.850000	1.12535e-07
93.800000	1.13318e-07
93.750000	1.14106e-07
93.700000	1.149e-07
93.650000	1.15699e-07
93.600000	1.16504e-07
93.550000	1.17314e-07
93.500000	1.1813e-07
93.450000	1.18952e-07
93.400000	1.19779e-07
93.350000	1.20612e-07
93.300000	1.21451e-07
93.250000	1.22296e-07
93.200000	1.23147e-07
93.150000	1.24003e-07
93.100000	1.24866e-07
93.050000	1.25734e-07
93.000000	1.26609e-07
92.950000	1.2749e-07
92.900000	1.28376e-07
92.850000	1.29269e-07
92.800000	1.30168e-07
92.750000	1.31074e-07
92.700000	1.31986e-07
92.650000	1.32904e-07
92.600000	1.33828e-07
92.550000	1.34759e-07
92.500000	1.35696e-07
92.450000	1.3664e-07
92.400000	1.3759e-07
92.350000	1.38547e-07
92.300000	1.39511e-07
92.250000	1.40481e-07
92.200000	1.41458e-07
92.150000	1.42442e-07
92.100000	1.43433e-07
92.050000	1.44431e-07
92.000000	1.45435e-07
91.950000	1.46447e-07
91.900000	1.47465e-07
91.850000	1.48491e-07
91.800000	1.49524e-07
91.750000	1.50564e-07
91.700000	1.51611e-07
91.650000	1.52665e-07
91.600000	1.53727e-07
91.550000	1.54796e-07
91.500000	1.55873e-07
91.450000	1.56957e-07
91.400000	1.58049e-07
91.350000	1.59148e-07
91.300000	1.60255e-07
91.250000	1.61369e-07
91.200000	1.62492e-07
91.150000	1.63622e-07
91.100000	1.6476e-07
91.050000	1.65906e-07
91.000000	1.6706e-07
90.950000	1.68221e-07
90.900000	1.69391e-07
90.850000	1.7057e-07
90.800000	1.71756e-07
90.750000	1.7295e-07
90.700000	1.74153e-07
90.650000	1.75364e-07
90.600000	1.76584e-07
90.550000	1.77812e-07
90.500000	1.79049e-07
90.450000	1.80294e-07
90.400000	1.81548e-07
90.350000	1.8281e-07
90.300000	1.84082e-07
90.250000	1.85362e-07
90.200000	1.86651e-07
90.150000	1.87949e-07
90.100000	1.89256e-07
90.050000	1.90572e-07
90.000000	1.91898e-07
89.950000	1.93232e-07
89.900000	1.94576e-07
89.850000	1.95929e-07
89.800000	1.97292e-07
89.750000	1.98664e-07
89.700000	2.00045e-07
89.650000	2.01437e-07
89.600000	2.02837e-07
89.550000	2.04248e-07
89.500000	2.05668e-07
89.450000	2.07099e-07
89.400000	2.08539e-07
89.350000	2.09989e-07
89.300000	2.11449e-07
89.250000	2.1292e-07
89.200000	2.144e-07
89.150000	2.15891e-07
89.100000	2.17393e-07
89.050000	2.18904e-07
89.000000	2.20427e-07
88.950000	2.2196e-07
88.900000	2.23503e-07
88.850000	2.25057e-07
88.800000	2.26622e-07
88.750000	2.28198e-07
88.700000	2.29785e-07
88.650000	2.31383e-07
88.600000	2.32992e-07
88.550000	2.34612e-07
88.500000	2.36244e-07
88.450000	2.37886e-07
88.400000	2.39541e-07
88.350000	2.41206e-07
88.300000	2.42884e-07
88.250000	2.44573e-07
88.200000	2.46273e-07
88.150000	2.47986e-07
88.100000	2.4971e-07
88.050000	2.51446e-07
88.000000	2.53195e-07
87.950000	2.54956e-07
87.900000	2.56728e-07
87.850000	2.58514e-07
87.800000	2.60311e-07
87.750000	2.62121e-07
87.700000	2.63944e-07
87.650000	2.65779e-07
87.600000	2.67627e-07
87.550000	2.69488e-07
87.500000	2.71362e-07
87.450000	2.73249e-07
87.400000	2.75149e-07
87.350000	2.77062e-07
87.300000	2.78988e-07
87.250000	2.80928e-07
87.200000	2.82882e-07
87.150000	2.84849e-07
87.100000	2.86829e-07
87.050000	2.88824e-07
87.000000	2.90832e-07
86.950000	2.92854e-07
86.900000	2.9489e-07
86.850000	2.96941e-07
86.800000	2.99005e-07
86.750000	3.01084e-07
86.700000	3.03178e-07
86.650000	3.05286e-07
86.600000	3.07408e-07
86.550000	3.09546e-07
86.500000	3.11698e-07
86.450000	3.13865e-07
86.400000	3.16047e-07
86.350000	3.18245e-07
86.300000	3.20457e-07
86.250000	3.22685e-07
86.200000	3.24929e-07
86.150000	3.27188e-07
86.100000	3.29463e-07
86.050000	3.31754e-07
86.000000	3.3406e-07
85.950000	3.36383e-07
85.900000	3.38721e-07
85.850000	3.41076e-07
85.800000	3.43448e-07
85.750000	3.45836e-07
85.700000	3.4824e-07
85.650000	3.50661e-07
85.600000	3.53099e-07
85.550000	3.55554e-07
85.500000	3.58026e-07
85.450000	3.60515e-07
85.400000	3.63021e-07
85.350000	3.65545e-07
85.300000	3.68087e-07
85.250000	3.70646e-07
85.200000	3.73222e-07
85.150000	3.75817e-07
85.100000	3.7843e-07
85.050000	3.81061e-07
85.000000	3.8371e-07
84.950000	3.86378e-07
84.900000	3.89064e-07
84.850000	3.91769e-07
84.800000	3.94492e-07
84.750000	3.97235e-07
84.700000	3.99996e-07
84.650000	4.02777e-07
84.600000	4.05577e-07
84.550000	4.08397e-07
84.500000	4.11236e-07
84.450000	4.14095e-07
84.400000	4.16973e-07
84.350000	4.19872e-07
84.300000	4.22791e-07
84.250000	4.2573e-07
84.200000	4.28689e-07
84.150000	4.3167e-07
84.100000	4.3467e-07
84.050000	4.37692e-07
84.000000	4.40735e-07
83.950000	4.43799e-07
83.900000	4.46884e-07
83.850000	4.4999e-07
83.800000	4.53118e-07
83.750000	4.56268e-07
83.700000	4.5944e-07
83.650000	4.62634e-07
83.600000	4.6585e-07
83.550000	4.69088e-07
83.500000	4.72349e-07
83.450000	4.75632e-07
83.400000	4.78938e-07
83.350000	4.82268e-07
83.300000	4.8562e-07
83.250000	4.88996e-07
83.200000	4.92395e-07
83.150000	4.95817e-07
83.100000	4.99264e-07
83.050000	5.02734e-07
83.000000	5.06229e-07
82.950000	5.09748e-07
82.900000	5.13291e-07
82.850000	5.16859e-07
82.800000	5.20452e-07
82.750000	5.24069e-07
82.700000	5.27712e-07
82.650000	5.3138e-07
82.600000	5.35074e-07
82.550000	5.38793e-07
82.500000	5.42538e-07
82.450000	5.46309e-07
82.400000	5.50106e-07
82.350000	5.5393e-07
82.300000	5.5778e-07
82.250000	5.61657e-07
82.200000	5.65561e-07
82.150000	5.69492e-07
82.100000	5.7345e-07
82.050000	5.77436e-07
82.000000	5.81449e-07
81.950000	5.85491e-07
81.900000	5.8956e-07
81.850000	5.93658e-07
81.800000	5.97784e-07
81.750000	6.01939e-07
81.700000	6.06123e-07
81.650000	6.10335e-07
81.600000	6.14577e-07
81.550000	6.18849e-07
81.500000	6.2315e-07
81.450000	6.27481e-07
81.400000	6.31842e-07
81.350000	6.36234e-07
81.300000	6.40656e-07
81.250000	6.45108e-07
81.200000	6.49592e-07
81.150000	6.54106e-07
81.100000	6.58652e-07
81.050000	6.6323e-07
81.000000	6.67839e-07
80.950000	6.72481e-07
80.900000	6.77155e-07
80.850000	6.81861e-07
80.800000	6.866e-07
80.750000	6.91371e-07
80.700000	6.96176e-07
80.650000	7.01014e-07
80.600000	7.05886e-07
80.550000	7.10792e-07
80.500000	7.15732e-07
80.450000	7.20706e-07
80.400000	7.25714e-07
80.350000	7.30758e-07
80.300000	7.35836e-07
80.250000	7.4095e-07
80.200000	7.46099e-07
80.150000	7.51284e-07
80.100000	7.56505e-07
80.050000	7.61762e-07
80.000000	7.67056e-07
79.950000	7.72387e-07
79.900000	7.77754e-07
79.850000	7.83159e-07
79.800000	7.88601e-07
79.750000	7.94082e-07
79.700000	7.996e-07
79.650000	8.05156e-07
79.600000	8.10752e-07
79.550000	8.16386e-07
79.500000	8.22059e-07
79.450000	8.27771e-07
79.400000	8.33523e-07
79.350000	8.39315e-07
79.300000	8.45148e-07
79.250000	8.51021e-07
79.200000	8.56934e-07
79.150000	8.62889e-07
79.100000	8.68885e-07
79.050000	8.74923e-07
79.000000	8.81002e-07
78.950000	8.87124e-07
78.900000	8.93289e-07
78.850000	8.99496e-07
78.800000	9.05746e-07
78.750000	9.1204e-07
78.700000	9.18377e-07
78.650000	9.24758e-07
78.600000	9.31184e-07
78.550000	9.37654e-07
78.500000	9.4417e-07
78.450000	9.5073e-07
78.400000	9.57336e-07
78.350000	9.63988e-07
78.300000	9.70686e-07
78.250000	9.77431e-07
78.200000	9.84222e-07
78.150000	9.91061e-07
78.100000	9.97947e-07
78.050000	1.00488e-06
78.000000	1.01186e-06
77.950000	1.01889e-06
77.900000	1.02597e-06
77.850000	1.0331e-06
77.800000	1.04028e-06
77.750000	1.04751e-06
77.700000	1.05478e-06
77.650000	1.06211e-06
77.600000	1.06949e-06
77.550000	1.07692e-06
77.500000	1.08441e-06
77.450000	1.09194e-06
77.400000	1.09953e-06
77.350000	1.10717e-06
77.300000	1.11486e-06
77.250000	1.1226e-06
77.200000	1.1304e-06
77.150000	1.13826e-06
77.100000	1.14616e-06
77.050000	1.15413e-06
77.000000	1.16215e-06
76.950000	1.17022e-06
76.900000	1.17835e-06
76.850000	1.18654e-06
76.800000	1.19478e-06
76.750000	1.20308e-06
76.700000	1.21144e-06
76.650000	1.21985e-06
76.600000	1.22833e-06
76.550000	1.23686e-06
76.500000	1.24545e-06
76.450000	1.25411e-06
76.400000	1.26282e-06
76.350000	1.27159e-06
76.300000	1.28042e-06
76.250000	1.28932e-06
76.200000	1.29828e-06
76.150000	1.3073e-06
76.100000	1.31638e-06
76.050000	1.32552e-06
76.000000	1.33473e-06
75.950000	1.344e-06
75.900000	1.35334e-06
75.850000	1.36274e-06
75.800000	1.37221e-06
75.750000	1.38174e-06
75.700000	1.39134e-06
75.650000	1.401e-06
75.600000	1.41073e-06
75.550000	1.42053e-06
75.500000	1.4304e-06
75.450000	1.44034e-06
75.400000	1.45034e-06
75.350000	1.46042e-06
75.300000	1.47056e-06
75.250000	1.48077e-06
75.200000	1.49106e-06
75.150000	1.50142e-06
75.100000	1.51185e-06
75.050000	1.52235e-06
75.000000	1.53292e-06
74.950000	1.54357e-06
74.900000	1.55429e-06
74.850000	1.56509e-06
74.800000	1.57596e-06
74.750000	1.5869e-06
74.700000	1.59793e-06
74.650000	1.60903e-06
74.600000	1.6202e-06
74.550000	1.63146e-06
74.500000	1.64279e-06
74.450000	1.6542e-06
74.400000	1.66569e-06
74.350000	1.67726e-06
74.300000	1.6889e-06
74.250000	1.70064e-06
74.200000	1.71245e-06
74.150000	1.72434e-06
74.100000	1.73632e-06
74.050000	1.74838e-06
74.000000	1.76052e-06
73.950000	1.77275e-06
73.900000	1.78506e-06
73.850000	1.79746e-06
73.800000	1.80994e-06
73.750000	1.82251e-06
73.700000	1.83517e-06
73.650000	1.84791e-06
73.600000	1.86075e-06
73.550000	1.87367e-06
73.500000	1.88668e-06
73.450000	1.89978e-06
73.400000	1.91298e-06
73.350000	1.92626e-06
73.300000	1.93964e-06
73.250000	1.95311e-06
73.200000	1.96667e-06
73.150000	1.98033e-06
73.100000	1.99408e-06
73.050000	2.00793e-06
73.000000	2.02188e-06
72.950000	2.03592e-06
72.900000	2.05005e-06
72.850000	2.06429e-06
72.800000	2.07863e-06
72.750000	2.09306e-06
72.700000	2.1076e-06
72.650000	2.12223e-06
72.600000	2.13697e-06
72.550000	2.15181e-06
72.500000	2.16675e-06
72.450000	2.1818e-06
72.400000	2.19695e-06
72.350000	2.2122e-06
72.300000	2.22756e-06
72.250000	2.24303e-06
72.200000	2.25861e-06
72.150000	2.27429e-06
72.100000	2.29008e-06
72.050000	2.30598e-06
72.000000	2.322e-06
71.950000	2.33812e-06
71.900000	2.35435e-06
71.850000	2.3707e-06
71.800000	2.38716e-06
71.750000	2.40374e-06
71.700000	2.42043e-06
71.650000	2.43723e-06
71.600000	2.45416e-06
71.550000	2.4712e-06
71.500000	2.48835e-06
71.450000	2.50563e-06
71.400000	2.52303e-06
71.350000	2.54055e-06
71.300000	2.55818e-06
71.250000	2.57595e-06
71.200000	2.59383e-06
71.150000	2.61184e-06
71.100000	2.62997e-06
71.050000	2.64823e-06
71.000000	2.66662e-06
70.950000	2.68513e-06
70.900000	2.70377e-06
70.850000	2.72255e-06
70.800000	2.74145e-06
70.750000	2.76048e-06
70.700000	2.77964e-06
70.650000	2.79894e-06
70.600000	2.81837e-06
70.550000	2.83794e-06
70.500000	2.85764e-06
70.450000	2.87748e-06
70.400000	2.89746e-06
70.350000	2.91757e-06
70.300000	2.93783e-06
70.250000	2.95822e-06
70.200000	2.97876e-06
70.150000	2.99944e-06
70.100000	3.02026e-06
70.050000	3.04122e-06
70.000000	3.06234e-06
69.950000	3.08359e-06
69.900000	3.105e-06
69.850000	3.12655e-06
69.800000	3.14826e-06
69.750000	3.17011e-06
69.700000	3.19212e-06
69.650000	3.21428e-06
69.600000	3.23659e-06
69.550000	3.25906e-06
69.500000	3.28168e-06
69.450000	3.30446e-06
69.400000	3.32739e-06
69.350000	3.35049e-06
69.300000	3.37375e-06
69.250000	3.39717e-06
69.200000	3.42075e-06
69.150000	3.44449e-06
69.100000	3.4684e-06
69.050000	3.49247e-06
69.000000	3.51671e-06
68.950000	3.54112e-06
68.900000	3.5657e-06
68.850000	3.59045e-06
68.800000	3.61537e-06
68.750000	3.64046e-06
68.700000	3.66573e-06
68.650000	3.69117e-06
68.600000	3.71679e-06
68.550000	3.74259e-06
68.500000	3.76856e-06
68.450000	3.79472e-06
68.400000	3.82106e-06
68.350000	3.84758e-06
68.300000	3.87428e-06
68.250000	3.90117e-06
68.200000	3.92824e-06
68.150000	3.9555e-06
68.100000	3.98296e-06
68.050000	4.0106e-06
68.000000	4.03843e-06
67.950000	4.06646e-06
67.900000	4.09468e-06
67.850000	4.12309e-06
67.800000	4.15171e-06
67.750000	4.18052e-06
67.700000	4.20953e-06
67.650000	4.23874e-06
67.600000	4.26816e-06
67.550000	4.29778e-06
67.500000	4.3276e-06
67.450000	4.35763e-06
67.400000	4.38787e-06
67.350000	4.41832e-06
67.300000	4.44898e-06
67.250000	4.47985e-06
67.200000	4.51094e-06
67.150000	4.54224e-06
67.100000	4.57376e-06
67.050000	4.6055e-06
67.000000	4.63745e-06
66.950000	4.66963e-06
66.900000	4.70203e-06
66.850000	4.73466e-06
66.800000	4.76751e-06
66.750000	4.80059e-06
66.700000	4.8339e-06
66.650000	4.86744e-06
66.600000	4.90122e-06
66.550000	4.93522e-06
66.500000	4.96947e-06
66.450000	5.00395e-06
66.400000	5.03866e-06
66.350000	5.07362e-06
66.300000	5.10882e-06
66.250000	5.14427e-06
66.200000	5.17996e-06
66.150000	5.2159e-06
66.100000	5.25209e-06
66.050000	5.28853e-06
66.000000	5.32522e-06
65.950000	5.36216e-06
65.900000	5.39936e-06
65.850000	5.43682e-06
65.800000	5.47454e-06
65.750000	5.51252e-06
65.700000	5.55076e-06
65.650000	5.58927e-06
65.600000	5.62805e-06
65.550000	5.66709e-06
65.500000	5.7064e-06
65.450000	5.74599e-06
65.400000	5.78585e-06
65.350000	5.82599e-06
65.300000	5.8664e-06
65.250000	5.9071e-06
65.200000	5.94808e-06
65.150000	5.98934e-06
65.100000	6.03088e-06
65.050000	6.07272e-06
65.000000	6.11484e-06
64.950000	6.15726e-06
64.900000	6.19997e-06
64.850000	6.24298e-06
64.800000	6.28628e-06
64.750000	6.32988e-06
64.700000	6.37379e-06
64.650000	6.418e-06
64.600000	6.46252e-06
64.550000	6.50734e-06
64.500000	6.55248e-06
64.450000	6.59793e-06
64.400000	6.64369e-06
64.350000	6.68977e-06
64.300000	6.73617e-06
64.250000	6.78289e-06
64.200000	6.82993e-06
64.150000	6.8773e-06
64.100000	6.925e-06
64.050000	6.97303e-06
64.000000	7.02139e-06
63.950000	7.07009e-06
63.900000	7.11912e-06
63.850000	7.16849e-06
63.800000	7.21821e-06
63.750000	7.26827e-06
63.700000	7.31867e-06
63.650000	7.36943e-06
63.600000	7.42054e-06
63.550000	7.472e-06
63.500000	7.52381e-06
63.450000	7.57599e-06
63.400000	7.62853e-06
63.350000	7.68143e-06
63.300000	7.73469e-06
63.250000	7.78833e-06
63.200000	7.84234e-06
63.150000	7.89672e-06
63.100000	7.95148e-06
63.050000	8.00662e-06
63.000000	8.06214e-06
62.950000	8.11804e-06
62.900000	8.17433e-06
62.850000	8.23101e-06
62.800000	8.28808e-06
62.750000	8.34555e-06
62.700000	8.40342e-06
62.650000	8.46169e-06
62.600000	8.52036e-06
62.550000	8.57943e-06
62.500000	8.63892e-06
62.450000	8.69882e-06
62.400000	8.75913e-06
62.350000	8.81986e-06
62.300000	8.88101e-06
62.250000	8.94258e-06
62.200000	9.00458e-06
62.150000	9.06701e-06
62.100000	9.12987e-06
62.050000	9.19317e-06
62.000000	9.2569e-06
61.950000	9.32108e-06
61.900000	9.3857e-06
61.850000	9.45077e-06
61.800000	9.51628e-06
61.750000	9.58225e-06
61.700000	9.64868e-06
61.650000	9.71557e-06
61.600000	9.78292e-06
61.550000	9.85074e-06
61.500000	9.91902e-06
61.450000	9.98778e-06
61.400000	1.0057e-05
61.350000	1.01267e-05
61.300000	1.01969e-05
61.250000	1.02676e-05
61.200000	1.03388e-05
61.150000	1.04104e-05
61.100000	1.04826e-05
61.050000	1.05553e-05
61.000000	1.06284e-05
60.950000	1.07021e-05
60.900000	1.07763e-05
60.850000	1.0851e-05
60.800000	1.09262e-05
60.750000	1.10019e-05
60.700000	1.10782e-05
60.650000	1.11549e-05
60.600000	1.12323e-05
60.550000	1.13101e-05
60.500000	1.13885e-05
60.450000	1.14674e-05
60.400000	1.15469e-05
60.350000	1.16269e-05
60.300000	1.17075e-05
60.250000	1.17886e-05
60.200000	1.18703e-05
60.150000	1.19526e-05
60.100000	1.20354e-05
60.050000	1.21188e-05
60.000000	1.22028e-05
59.950000	1.22874e-05
59.900000	1.23725e-05
59.850000	1.24583e-05
59.800000	1.25446e-05
59.750000	1.26315e-05
59.700000	1.2719e-05
59.650000	1.28072e-05
59.600000	1.28959e-05
59.550000	1.29853e-05
59.500000	1.30752e-05
59.450000	1.31658e-05
59.400000	1.32571e-05
59.350000	1.33489e-05
59.300000	1.34414e-05
59.250000	1.35345e-05
59.200000	1.36283e-05
59.150000	1.37227e-05
59.100000	1.38178e-05
59.050000	1.39136e-05
59.000000	1.401e-05
58.950000	1.4107e-05
58.900000	1.42047e-05
58.850000	1.43032e-05
58.800000	1.44022e-05
58.750000	1.4502e-05
58.700000	1.46025e-05
58.650000	1.47037e-05
58.600000	1.48055e-05
58.550000	1.49081e-05
58.500000	1.50113e-05
58.450000	1.51153e-05
58.400000	1.522e-05
58.350000	1.53255e-05
58.300000	1.54316e-05
58.250000	1.55385e-05
58.200000	1.56462e-05
58.150000	1.57545e-05
58.100000	1.58637e-05
58.050000	1.59735e-05
58.000000	1.60842e-05
57.950000	1.61956e-05
57.900000	1.63078e-05
57.850000	1.64207e-05
57.800000	1.65344e-05
57.750000	1.6649e-05
57.700000	1.67643e-05
57.650000	1.68804e-05
57.600000	1.69973e-05
57.550000	1.7115e-05
57.500000	1.72335e-05
57.450000	1.73529e-05
57.400000	1.74731e-05
57.350000	1.75941e-05
57.300000	1.77159e-05
57.250000	1.78386e-05
57.200000	1.79621e-05
57.150000	1.80865e-05
57.100000	1.82118e-05
57.050000	1.83379e-05
57.000000	1.84649e-05
56.950000	1.85927e-05
56.900000	1.87215e-05
56.850000	1.88511e-05
56.800000	1.89816e-05
56.750000	1.91131e-05
56.700000	1.92454e-05
56.650000	1.93786e-05
56.600000	1.95128e-05
56.550000	1.96479e-05
56.500000	1.9784e-05
56.450000	1.99209e-05
56.400000	2.00589e-05
56.350000	2.01977e-05
56.300000	2.03376e-05
56.250000	2.04784e-05
56.200000	2.06201e-05
56.150000	2.07629e-05
56.100000	2.09066e-05
56.050000	2.10514e-05
56.000000	2.11971e-05
55.950000	2.13438e-05
55.900000	2.14916e-05
55.850000	2.16403e-05
55.800000	2.17901e-05
55.750000	2.1941e-05
55.700000	2.20928e-05
55.650000	2.22458e-05
55.600000	2.23998e-05
55.550000	2.25548e-05
55.500000	2.27109e-05
55.450000	2.28681e-05
55.400000	2.30264e-05
55.350000	2.31858e-05
55.300000	2.33462e-05
55.250000	2.35078e-05
55.200000	2.36705e-05
55.150000	2.38343e-05
55.100000	2.39993e-05
55.050000	2.41654e-05
55.000000	2.43326e-05
54.950000	2.4501e-05
54.900000	2.46705e-05
54.850000	2.48413e-05
54.800000	2.50132e-05
54.750000	2.51863e-05
54.700000	2.53605e-05
54.650000	2.5536e-05
54.600000	2.57127e-05
54.550000	2.58906e-05
54.500000	2.60698e-05
54.450000	2.62502e-05
54.400000	2.64318e-05
54.350000	2.66147e-05
54.300000	2.67988e-05
54.250000	2.69842e-05
54.200000	2.71709e-05
54.150000	2.73589e-05
54.100000	2.75482e-05
54.050000	2.77388e-05
54.000000	2.79307e-05
53.950000	2.81239e-05
53.900000	2.83185e-05
53.850000	2.85144e-05
53.800000	2.87116e-05
53.750000	2.89102e-05
53.700000	2.91102e-05
53.650000	2.93116e-05
53.600000	2.95143e-05
53.550000	2.97185e-05
53.500000	2.99241e-05
53.450000	3.0131e-05
53.400000	3.03394e-05
53.350000	3.05493e-05
53.300000	3.07606e-05
53.250000	3.09733e-05
53.200000	3.11875e-05
53.150000	3.14032e-05
53.100000	3.16204e-05
53.050000	3.18391e-05
53.000000	3.20593e-05
52.950000	3.2281e-05
52.900000	3.25042e-05
52.850000	3.2729e-05
52.800000	3.29553e-05
52.750000	3.31832e-05
52.700000	3.34127e-05
52.650000	3.36437e-05
52.600000	3.38764e-05
52.550000	3.41106e-05
52.500000	3.43464e-05
52.450000	3.45839e-05
52.400000	3.4823e-05
52.350000	3.50638e-05
52.300000	3.53062e-05
52.250000	3.55503e-05
52.200000	3.57961e-05
52.150000	3.60436e-05
52.100000	3.62928e-05
52.050000	3.65436e-05
52.000000	3.67963e-05
51.950000	3.70506e-05
51.900000	3.73068e-05
51.850000	3.75646e-05
51.800000	3.78243e-05
51.750000	3.80858e-05
51.700000	3.8349e-05
51.650000	3.86141e-05
51.600000	3.8881e-05
51.550000	3.91497e-05
51.500000	3.94203e-05
51.450000	3.96927e-05
51.400000	3.99671e-05
51.350000	4.02433e-05
51.300000	4.05214e-05
51.250000	4.08014e-05
51.200000	4.10834e-05
51.150000	4.13673e-05
51.100000	4.16532e-05
51.050000	4.1941e-05
51.000000	4.22308e-05
50.950000	4.25226e-05
50.900000	4.28164e-05
50.850000	4.31123e-05
50.800000	4.34102e-05
50.750000	4.37101e-05
50.700000	4.40121e-05
50.650000	4.43162e-05
50.600000	4.46223e-05
50.550000	4.49306e-05
50.500000	4.5241e-05
50.450000	4.55535e-05
50.400000	4.58682e-05
50.350000	4.61851e-05
50.300000	4.65041e-05
50.250000	4.68254e-05
50.200000	4.71488e-05
50.150000	4.74745e-05
50.100000	4.78024e-05
50.050000	4.81326e-05
50.000000	4.8465e-05
49.950000	4.87997e-05
49.900000	4.91368e-05
49.850000	4.94761e-05
49.800000	4.98178e-05
49.750000	5.01618e-05
49.700000	5.05083e-05
49.650000	5.0857e-05
49.600000	5.12082e-05
49.550000	5.15618e-05
49.500000	5.19179e-05
49.450000	5.22764e-05
49.400000	5.26373e-05
49.350000	5.30008e-05
49.300000	5.33667e-05
49.250000	5.37351e-05
49.200000	5.41061e-05
49.150000	5.44797e-05
49.100000	5.48558e-05
49.050000	5.52345e-05
49.000000	5.56158e-05
48.950000	5.59997e-05
48.900000	5.63863e-05
48.850000	5.67755e-05
48.800000	5.71674e-05
48.750000	5.7562e-05
48.700000	5.79593e-05
48.650000	5.83593e-05
48.600000	5.87621e-05
48.550000	5.91676e-05
48.500000	5.9576e-05
48.450000	5.99871e-05
48.400000	6.04011e-05
48.350000	6.08179e-05
48.300000	6.12376e-05
48.250000	6.16601e-05
48.200000	6.20856e-05
48.150000	6.2514e-05
48.100000	6.29453e-05
48.050000	6.33796e-05
48.000000	6.38169e-05
47.950000	6.42572e-05
47.900000	6.47005e-05
47.850000	6.51468e-05
47.800000	6.55963e-05
47.750000	6.60488e-05
47.700000	6.65044e-05
47.650000	6.69631e-05
47.600000	6.7425e-05
47.550000	6.78901e-05
47.500000	6.83583e-05
47.450000	6.88298e-05
47.400000	6.93045e-05
47.350000	6.97825e-05
47.300000	7.02637e-05
47.250000	7.07483e-05
47.200000	7.12361e-05
47.150000	7.17274e-05
47.100000	7.2222e-05
47.050000	7.272e-05
47.000000	7.32214e-05
46.950000	7.37262e-05
46.900000	7.42345e-05
46.850000	7.47463e-05
46.800000	7.52616e-05
46.750000	7.57805e-05
46.700000	7.63029e-05
46.650000	7.68289e-05
46.600000	7.73585e-05
46.550000	7.78917e-05
46.500000	7.84286e-05
46.450000	7.89691e-05
46.400000	7.95134e-05
46.350000	8.00614e-05
46.300000	8.06132e-05
46.250000	8.11687e-05
46.200000	8.17281e-05
46.150000	8.22913e-05
46.100000	8.28583e-05
46.050000	8.34292e-05
46.000000	8.40041e-05
45.950000	8.45829e-05
45.900000	8.51656e-05
45.850000	8.57524e-05
45.800000	8.63431e-05
45.750000	8.69379e-05
45.700000	8.75368e-05
45.650000	8.81398e-05
45.600000	8.87469e-05
45.550000	8.93582e-05
45.500000	8.99737e-05
45.450000	9.05933e-05
45.400000	9.12173e-05
45.350000	9.18454e-05
45.300000	9.24779e-05
45.250000	9.31148e-05
45.200000	9.37559e-05
45.150000	9.44015e-05
45.100000	9.50515e-05
45.050000	9.57059e-05
45.000000	9.63648e-05
44.950000	9.70283e-05
44.900000	9.76962e-05
44.850000	9.83688e-05
44.800000	9.90459e-05
44.750000	9.97277e-05
44.700000	0.000100414
44.650000	0.000101105
44.600000	0.000101801
44.550000	0.000102502
44.500000	0.000103207
44.450000	0.000103917
44.400000	0.000104632
44.350000	0.000105352
44.300000	0.000106077
44.250000	0.000106807
44.200000	0.000107542
44.150000	0.000108282
44.100000	0.000109027
44.050000	0.000109777
44.000000	0.000110532
43.950000	0.000111292
43.900000	0.000112057
43.850000	0.000112828
43.800000	0.000113604
43.750000	0.000114385
43.700000	0.000115172
43.650000	0.000115964
43.600000	0.000116761
43.550000	0.000117564
43.500000	0.000118372
43.450000	0.000119186
43.400000	0.000120005
43.350000	0.00012083
43.300000	0.000121661
43.250000	0.000122497
43.200000	0.000123339
43.150000	0.000124187
43.100000	0.00012504
43.050000	0.000125899
43.000000	0.000126765
42.950000	0.000127636
42.900000	0.000128513
42.850000	0.000129395
42.800000	0.000130284
42.750000	0.000131179
42.700000	0.000132081
42.650000	0.000132988
42.600000	0.000133901
42.550000	0.000134821
42.500000	0.000135747
42.450000	0.000136679
42.400000	0.000137617
42.350000	0.000138562
42.300000	0.000139514
42.250000	0.000140472
42.200000	0.000141436
42.150000	0.000142407
42.100000	0.000143384
42.050000	0.000144369
42.000000	0.000145359
41.950000	0.000146357
41.900000	0.000147361
41.850000	0.000148373
41.800000	0.000149391
41.750000	0.000150416
41.700000	0.000151448
41.650000	0.000152487
41.600000	0.000153533
41.550000	0.000154586
41.500000	0.000155646
41.450000	0.000156714
41.400000	0.000157788
41.350000	0.00015887
41.300000	0.00015996
41.250000	0.000161056
41.200000	0.00016216
41.150000	0.000163272
41.100000	0.000164391
41.050000	0.000165518
41.000000	0.000166653
40.950000	0.000167795
40.900000	0.000168945
40.850000	0.000170102
40.800000	0.000171268
40.750000	0.000172441
40.700000	0.000173622
40.650000	0.000174812
40.600000	0.000176009
40.550000	0.000177215
40.500000	0.000178428
40.450000	0.00017965
40.400000	0.00018088
40.350000	0.000182119
40.300000	0.000183365
40.250000	0.000184621
40.200000	0.000185884
40.150000	0.000187157
40.100000	0.000188437
40.050000	0.000189727
40.000000	0.000191025
39.950000	0.000192332
39.900000	0.000193648
39.850000	0.000194972
39.800000	0.000196306
39.750000	0.000197648
39.700000	0.000199
39.650000	0.000200361
39.600000	0.000201731
39.550000	0.00020311
39.500000	0.000204498
39.450000	0.000205896
39.400000	0.000207303
39.350000	0.00020872
39.300000	0.000210146
39.250000	0.000211582
39.200000	0.000213027
39.150000	0.000214482
39.100000	0.000215947
39.050000	0.000217422
39.000000	0.000218907
38.950000	0.000220401
38.900000	0.000221906
38.850000	0.000223421
38.800000	0.000224946
38.750000	0.000226481
38.700000	0.000228026
38.650000	0.000229582
38.600000	0.000231148
38.550000	0.000232725
38.500000	0.000234312
38.450000	0.00023591
38.400000	0.000237519
38.350000	0.000239138
38.300000	0.000240768
38.250000	0.000242409
38.200000	0.000244061
38.150000	0.000245724
38.100000	0.000247398
38.050000	0.000249083
38.000000	0.00025078
37.950000	0.000252488
37.900000	0.000254207
37.850000	0.000255938
37.800000	0.00025768
37.750000	0.000259434
37.700000	0.000261199
37.650000	0.000262976
37.600000	0.000264765
37.550000	0.000266566
37.500000	0.000268379
37.450000	0.000270204
37.400000	0.000272041
37.350000	0.00027389
37.300000	0.000275751
37.250000	0.000277625
37.200000	0.000279511
37.150000	0.000281409
37.100000	0.000283321
37.050000	0.000285244
37.000000	0.000287181
36.950000	0.00028913
36.900000	0.000291092
36.850000	0.000293067
36.800000	0.000295055
36.750000	0.000297056
36.700000	0.00029907
36.650000	0.000301097
36.600000	0.000303138
36.550000	0.000305192
36.500000	0.00030726
36.450000	0.000309341
36.400000	0.000311435
36.350000	0.000313544
36.300000	0.000315666
36.250000	0.000317802
36.200000	0.000319952
36.150000	0.000322116
36.100000	0.000324294
36.050000	0.000326486
36.000000	0.000328692
35.950000	0.000330913
35.900000	0.000333148
35.850000	0.000335397
35.800000	0.000337661
35.750000	0.00033994
35.700000	0.000342233
35.650000	0.000344542
35.600000	0.000346864
35.550000	0.000349202
35.500000	0.000351555
35.450000	0.000353923
35.400000	0.000356306
35.350000	0.000358704
35.300000	0.000361118
35.250000	0.000363547
35.200000	0.000365991
35.150000	0.000368451
35.100000	0.000370926
35.050000	0.000373417
35.000000	0.000375924
34.950000	0.000378447
34.900000	0.000380985
34.850000	0.000383539
34.800000	0.000386109
34.750000	0.000388695
34.700000	0.000391297
34.650000	0.000393916
34.600000	0.00039655
34.550000	0.000399201
34.500000	0.000401867
34.450000	0.000404551
34.400000	0.00040725
34.350000	0.000409966
34.300000	0.000412698
34.250000	0.000415447
34.200000	0.000418212
34.150000	0.000420994
34.100000	0.000423792
34.050000	0.000426607
34.000000	0.000429438
33.950000	0.000432286
33.900000	0.00043515
33.850000	0.00043803
33.800000	0.000440927
33.750000	0.00044384
33.700000	0.00044677
33.650000	0.000449716
33.600000	0.000452678
33.550000	0.000455656
33.500000	0.000458649
33.450000	0.000461659
33.400000	0.000464684
33.350000	0.000467724
33.300000	0.000470779
33.250000	0.000473849
33.200000	0.000476933
33.150000	0.000480031
33.100000	0.000483143
33.050000	0.000486267
33.000000	0.000489403
32.950000	0.00049255
32.900000	0.000495707
32.850000	0.000498872
32.800000	0.000502043
32.750000	0.000505219
32.700000	0.000508394
32.650000	0.000511563
32.600000	0.000514718
32.550000	0.000517837
&
```
