## Supplementary material for "All-at-once RNA folding with 3D motif prediction framed by evolutionary information": RF03141_S4-Flavobacteria.cacofold.helixcov

```
# RMs = 1 L = 51

# RM_HELIX NESTED 12-15 32-35, nbp = 4 nbp_cov = 0
# pvals: 0.356554,0.356554,0.283288,0.328147
# aggregated NONE
NESTED  ::::::::<<<<____________>>>>:::::::::::
        :::::::::::::::::::::::::::::::::::::::
```
