## Supplementary material for "All-at-once RNA folding with 3D motif prediction framed by evolutionary information": RF03141_S4-Flavobacteria.cacofold.power

```
# Power analysis of CaCoFold structure 
#
# Powertype = SINGLE SUBSTITUTIONS
# covary  left_pos      right_pos    substitutions      power
#----------------------------------------------------------------
          12		35		20		0.59
          13		34		0		0.00
          14		33		2		0.00
          15		32		2		0.00
#
# BPAIRS 4
# avg substitutions per BP  6.0
# BPAIRS expected to covary 0.6 +/- 0.5
# BPAIRS observed to covary 0
#
```
