## Supplementary material for "All-at-once RNA folding with 3D motif prediction framed by evolutionary information": RF03141_S4-Flavobacteria.helixcov

```
# RMs = 2 L = 51

# RM_HELIX NESTED 12-15 32-35, nbp = 4 nbp_cov = 0
# pvals: 0.356554,0.356554,0.283288,0.328147
# aggregated NONE
NESTED  ::::::::<<<<____________>>>>:::::::::::
        :::::::::::::::::::::::::::::::::::::::

# RM_HELIX NESTED 1-11 41-51, nbp = 7 nbp_cov = 0
# pvals: 0.196113,0.556626,0.168048,0.47179,0.328147,0.596635,0.304049
# aggregated NONE
NESTED  <<<<<<-<________________________>>>>>>>
        :::::::::::::::::::::::::::::::::::::::
```
