## Supplementary material for "All-at-once RNA folding with 3D motif prediction framed by evolutionary information": RF03141_S4-Flavobacteria.power

```
# Power analysis of given structure 
#
# Powertype = SINGLE SUBSTITUTIONS
# covary  left_pos      right_pos    substitutions      power
#----------------------------------------------------------------
          1		51		85		0.94
          3		48		68		0.91
          4		47		54		0.88
          6		46		42		0.83
          8		45		49		0.86
          9		43		31		0.75
          11		41		16		0.50
          12		35		20		0.59
          13		34		0		0.00
          14		33		2		0.00
          15		32		2		0.00
#
# BPAIRS 11
# avg substitutions per BP  33.5
# BPAIRS expected to covary 6.3 +/- 1.1
# BPAIRS observed to covary 0
#
```
