## Supplementary material for "All-at-once RNA folding with 3D motif prediction framed by evolutionary information": RF03141_S4-Flavobacteria.surv

```
0.550000	0.0909091
0.400000	0.181818
0.100000	0.272727
0.050000	0.363636
0.000000	0.545455
-0.050000	0.727273
-0.200000	0.818182
-0.300000	0.909091
-0.350000	1
&
3.250000	0.00136986
3.150000	0.00273973
2.950000	0.00410959
2.900000	0.00547945
2.600000	0.00684932
2.450000	0.00821918
2.400000	0.00958904
2.200000	0.0109589
2.000000	0.0123288
1.900000	0.0136986
1.700000	0.0150685
1.600000	0.0164384
1.550000	0.0178082
1.500000	0.0191781
1.450000	0.0205479
1.400000	0.0219178
1.350000	0.0232877
1.300000	0.0260274
1.200000	0.030137
1.050000	0.0328767
1.000000	0.0356164
0.950000	0.039726
0.900000	0.0424658
0.850000	0.0465753
0.800000	0.0506849
0.700000	0.0534247
0.600000	0.0575342
0.550000	0.0616438
0.500000	0.0643836
0.450000	0.0726027
0.400000	0.0794521
0.350000	0.0863014
0.300000	0.10274
0.250000	0.115068
0.200000	0.138356
0.150000	0.157534
0.100000	0.186301
0.050000	0.252055
0.000000	0.310959
-0.050000	0.515068
-0.100000	0.671233
-0.150000	0.747945
-0.200000	0.79863
-0.250000	0.828767
-0.300000	0.858904
-0.350000	0.879452
-0.400000	0.90411
-0.450000	0.931507
-0.500000	0.950685
-0.550000	0.964384
-0.600000	0.975342
-0.650000	0.980822
-0.700000	0.982192
-0.750000	0.983562
-0.800000	0.986301
-0.850000	0.987671
-0.900000	0.993151
-0.950000	0.994521
-1.000000	0.99589
-1.050000	0.99726
-1.200000	0.99863
-1.350000	1
&
41.550000	4.49843e-06
37.900000	8.99685e-06
35.950000	1.34953e-05
35.350000	1.79937e-05
34.650000	2.24921e-05
34.350000	2.69906e-05
34.250000	3.1489e-05
32.650000	3.59874e-05
32.300000	4.04858e-05
31.200000	4.49843e-05
30.750000	4.94827e-05
30.700000	5.39811e-05
30.650000	5.84795e-05
29.800000	6.2978e-05
29.150000	6.74764e-05
28.850000	7.19748e-05
28.400000	8.09717e-05
27.450000	8.54701e-05
26.900000	8.99685e-05
26.500000	9.44669e-05
26.400000	0.000103464
25.800000	0.000107962
25.650000	0.000112461
25.600000	0.000116959
25.550000	0.000125956
25.450000	0.000130454
25.400000	0.000134953
25.350000	0.000139451
25.000000	0.000148448
24.800000	0.000157445
24.500000	0.000161943
24.400000	0.00017094
24.300000	0.000175439
24.200000	0.000184435
24.050000	0.000193432
23.900000	0.000202429
23.750000	0.000206928
23.600000	0.000215924
23.500000	0.000220423
23.350000	0.000224921
23.300000	0.00022942
23.200000	0.000233918
23.050000	0.000238417
22.950000	0.000242915
22.900000	0.000247413
22.400000	0.000251912
22.300000	0.00025641
22.250000	0.000260909
22.150000	0.000265407
22.100000	0.000274404
22.000000	0.000278902
21.950000	0.000287899
21.900000	0.000292398
21.800000	0.000296896
21.750000	0.000301395
21.700000	0.000305893
21.600000	0.000310391
21.550000	0.00031489
21.500000	0.000323887
21.450000	0.000332883
21.400000	0.000350877
21.300000	0.000355376
21.250000	0.000359874
21.050000	0.000364372
21.000000	0.000368871
20.850000	0.000382366
20.800000	0.000386865
20.750000	0.000391363
20.700000	0.00040036
20.650000	0.000404858
20.600000	0.000413855
20.500000	0.000418354
20.450000	0.000422852
20.350000	0.00042735
20.300000	0.000431849
20.200000	0.000436347
20.150000	0.000440846
20.100000	0.000445344
20.050000	0.000449843
19.950000	0.000458839
19.900000	0.000463338
19.800000	0.000476833
19.750000	0.000481332
19.650000	0.00048583
19.550000	0.000490328
19.500000	0.000499325
19.350000	0.000503824
19.300000	0.000512821
19.250000	0.000517319
19.200000	0.000521817
19.150000	0.000530814
19.100000	0.000535313
18.950000	0.000539811
18.900000	0.000544309
18.850000	0.000548808
18.800000	0.000553306
18.750000	0.000557805
18.700000	0.000562303
18.650000	0.0005713
18.600000	0.000575798
18.550000	0.000589294
18.500000	0.000593792
18.350000	0.000598291
18.250000	0.000611786
18.200000	0.000616284
18.150000	0.00062978
18.000000	0.000638776
17.950000	0.00065677
17.800000	0.000665767
17.700000	0.000670265
17.650000	0.000674764
17.600000	0.000683761
17.550000	0.000692758
17.500000	0.000701754
17.400000	0.000710751
17.350000	0.00071525
17.300000	0.000728745
17.250000	0.000737742
17.200000	0.000746739
17.150000	0.000755735
17.050000	0.000769231
17.000000	0.000778228
16.950000	0.000787224
16.900000	0.000791723
16.850000	0.000805218
16.800000	0.000814215
16.750000	0.000818713
16.700000	0.00082771
16.650000	0.000832209
16.600000	0.000841206
16.550000	0.000854701
16.500000	0.000868196
16.450000	0.000881691
16.400000	0.000890688
16.350000	0.000895187
16.300000	0.000904184
16.250000	0.000908682
16.150000	0.000917679
16.100000	0.000926676
16.050000	0.000935673
16.000000	0.000940171
15.950000	0.000949168
15.900000	0.000953666
15.850000	0.000958165
15.800000	0.00097166
15.750000	0.000980657
15.700000	0.000994152
15.650000	0.00101664
15.600000	0.00102564
15.550000	0.00104363
15.500000	0.00106613
15.450000	0.00107512
15.400000	0.00108412
15.350000	0.00110211
15.250000	0.00111111
15.200000	0.00112011
15.150000	0.0011291
15.100000	0.0011381
15.050000	0.0011516
15.000000	0.00116059
14.950000	0.00118309
14.900000	0.00120108
14.850000	0.00121008
14.800000	0.00122357
14.750000	0.00123707
14.700000	0.00125506
14.650000	0.00128205
14.600000	0.00128655
14.550000	0.00131804
14.500000	0.00133603
14.450000	0.00135403
14.400000	0.00137202
14.350000	0.00137652
14.300000	0.00140801
14.250000	0.00141251
14.200000	0.001417
14.150000	0.0014305
14.100000	0.0014395
14.050000	0.00145299
14.000000	0.00146199
13.950000	0.00148448
13.900000	0.00149798
13.850000	0.00150247
13.800000	0.00151147
13.750000	0.00152946
13.700000	0.00154746
13.650000	0.00155646
13.600000	0.00157895
13.550000	0.00159244
13.500000	0.00161943
13.450000	0.00162843
13.400000	0.00164642
13.350000	0.00165542
13.300000	0.00168241
13.250000	0.0017004
13.200000	0.0017094
13.150000	0.00173639
13.100000	0.00177688
13.050000	0.00178587
13.000000	0.00180387
12.950000	0.00183986
12.900000	0.00187584
12.850000	0.00188934
12.800000	0.00190733
12.750000	0.00192533
12.700000	0.00195682
12.650000	0.00196131
12.600000	0.0019973
12.550000	0.00203329
12.500000	0.00206478
12.450000	0.00209177
12.400000	0.00211876
12.350000	0.00215475
12.300000	0.00215924
12.250000	0.00218174
12.200000	0.00219973
12.150000	0.00221772
12.100000	0.00224921
12.050000	0.0022807
12.000000	0.0022987
11.950000	0.00233918
11.900000	0.00237067
11.850000	0.00238417
11.800000	0.00243365
11.750000	0.00247863
11.700000	0.00250562
11.650000	0.00252362
11.600000	0.00254611
11.550000	0.0025731
11.500000	0.00262708
11.450000	0.00264058
11.400000	0.00267656
11.350000	0.00270355
11.300000	0.00272605
11.250000	0.00274854
11.200000	0.00277553
11.150000	0.00280702
11.100000	0.00283401
11.050000	0.002852
11.000000	0.00287899
10.950000	0.00290148
10.900000	0.00292398
10.850000	0.00297796
10.800000	0.00302744
10.750000	0.00305893
10.700000	0.00309492
10.650000	0.0031399
10.600000	0.00318938
10.550000	0.00324336
10.500000	0.00329285
10.450000	0.00330634
10.400000	0.00336932
10.350000	0.00340981
10.300000	0.00348628
10.250000	0.00352677
10.200000	0.00359424
10.150000	0.00361224
10.100000	0.00365272
10.050000	0.00367971
10.000000	0.0037247
9.950000	0.00378767
9.900000	0.00381017
9.850000	0.00385965
9.800000	0.00391363
9.750000	0.00393612
9.700000	0.00395861
9.650000	0.00397661
9.600000	0.0039946
9.550000	0.00403959
9.500000	0.00410256
9.450000	0.00418354
9.400000	0.00424202
9.350000	0.00431849
9.300000	0.00439046
9.250000	0.00443095
9.200000	0.00448493
9.150000	0.0045659
9.100000	0.00461988
9.050000	0.00470085
9.000000	0.00476833
8.950000	0.00482681
8.900000	0.00491678
8.850000	0.00500225
8.800000	0.00507872
8.750000	0.0051417
8.700000	0.00520918
8.650000	0.00526766
8.600000	0.00533513
8.550000	0.00539811
8.500000	0.00546109
8.450000	0.00550607
8.400000	0.00557355
8.350000	0.00562753
8.300000	0.00567701
8.250000	0.00574449
8.200000	0.00581197
8.150000	0.00587045
8.100000	0.00596491
8.050000	0.00601439
8.000000	0.00609087
7.950000	0.00615834
7.900000	0.00622132
7.850000	0.00631129
7.800000	0.00637427
7.750000	0.00648673
7.700000	0.0065857
7.650000	0.00666667
7.600000	0.00677463
7.550000	0.0068511
7.500000	0.00689609
7.450000	0.00700855
7.400000	0.00707602
7.350000	0.007148
7.300000	0.00724696
7.250000	0.00739991
7.200000	0.00752587
7.150000	0.00766532
7.100000	0.00780477
7.050000	0.00789924
7.000000	0.0080027
6.950000	0.00816014
6.900000	0.00832659
6.850000	0.00847503
6.800000	0.008583
6.750000	0.00866847
6.700000	0.00883491
6.650000	0.00896536
6.600000	0.00911381
6.550000	0.00926226
6.500000	0.0094197
6.450000	0.00955915
6.400000	0.00968511
6.350000	0.00987854
6.300000	0.01
6.250000	0.0101439
6.200000	0.0103149
6.150000	0.0104498
6.100000	0.0106298
6.050000	0.0107917
6.000000	0.0109132
5.950000	0.0111156
5.900000	0.011336
5.850000	0.0115295
5.800000	0.0117634
5.750000	0.0119208
5.700000	0.0120693
5.650000	0.0122762
5.600000	0.0124741
5.550000	0.0126451
5.500000	0.012834
5.450000	0.012951
5.400000	0.0131489
5.350000	0.0133423
5.300000	0.0135628
5.250000	0.0138147
5.200000	0.0140216
5.150000	0.0142285
5.100000	0.0144759
5.050000	0.0147278
5.000000	0.0149618
4.950000	0.0151912
4.900000	0.0154746
4.850000	0.015794
4.800000	0.0160279
4.750000	0.0163023
4.700000	0.0166172
4.650000	0.0169051
4.600000	0.017139
4.550000	0.0174899
4.500000	0.0178408
4.450000	0.0182996
4.400000	0.0185785
4.350000	0.0188619
4.300000	0.0192443
4.250000	0.0195637
4.200000	0.019865
4.150000	0.0202879
4.100000	0.0207692
4.050000	0.0211921
4.000000	0.0216689
3.950000	0.0221323
3.900000	0.0225956
3.850000	0.0230724
3.800000	0.0235628
3.750000	0.0239856
3.700000	0.0245299
3.650000	0.0250832
3.600000	0.025623
3.550000	0.0261269
3.500000	0.0266172
3.450000	0.027157
3.400000	0.0277463
3.350000	0.0283086
3.300000	0.0289204
3.250000	0.0294917
3.200000	0.0302384
3.150000	0.0308997
3.100000	0.0316959
3.050000	0.0324157
3.000000	0.0331444
2.950000	0.0338956
2.900000	0.0346559
2.850000	0.0354971
2.800000	0.0364103
2.750000	0.0371975
2.700000	0.0381871
2.650000	0.0392982
2.600000	0.0403644
2.550000	0.041525
2.500000	0.0425461
2.450000	0.0436482
2.400000	0.0448673
2.350000	0.0461089
2.300000	0.0472919
2.250000	0.0487809
2.200000	0.0501439
2.150000	0.0514125
2.100000	0.052996
2.050000	0.0544894
2.000000	0.0561089
1.950000	0.0577733
1.900000	0.0594017
1.850000	0.0612641
1.800000	0.0632119
1.750000	0.0652767
1.700000	0.0673864
1.650000	0.0696671
1.600000	0.0720333
1.550000	0.0745254
1.500000	0.0769996
1.450000	0.0798246
1.400000	0.0825911
1.350000	0.0856185
1.300000	0.0887584
1.250000	0.0922177
1.200000	0.095686
1.150000	0.0994332
1.100000	0.103581
1.050000	0.107643
1.000000	0.11211
0.950000	0.116892
0.900000	0.121592
0.850000	0.126923
0.800000	0.132726
0.750000	0.13897
0.700000	0.145277
0.650000	0.152411
0.600000	0.159712
0.550000	0.168048
0.500000	0.176626
0.450000	0.18605
0.400000	0.196113
0.350000	0.207575
0.300000	0.21991
0.250000	0.233261
0.200000	0.248619
0.150000	0.264899
0.100000	0.283288
0.050000	0.304049
0.000000	0.328147
-0.050000	0.356554
-0.100000	0.390454
-0.150000	0.429514
-0.200000	0.47179
-0.250000	0.514854
-0.300000	0.556626
-0.350000	0.596635
-0.400000	0.633932
-0.450000	0.667652
-0.500000	0.69928
-0.550000	0.727377
-0.600000	0.752771
-0.650000	0.775236
-0.700000	0.796082
-0.750000	0.814755
-0.800000	0.831682
-0.850000	0.846469
-0.900000	0.860859
-0.950000	0.87359
-1.000000	0.885214
-1.050000	0.89552
-1.100000	0.905052
-1.150000	0.913369
-1.200000	0.920751
-1.250000	0.927634
-1.300000	0.933972
-1.350000	0.939456
-1.400000	0.944674
-1.450000	0.94946
-1.500000	0.953554
-1.550000	0.957445
-1.600000	0.960981
-1.650000	0.964283
-1.700000	0.967063
-1.750000	0.969735
-1.800000	0.97211
-1.850000	0.974215
-1.900000	0.976397
-1.950000	0.978327
-2.000000	0.980243
-2.050000	0.981835
-2.100000	0.983158
-2.150000	0.984458
-2.200000	0.985771
-2.250000	0.986869
-2.300000	0.987863
-2.350000	0.988884
-2.400000	0.989793
-2.450000	0.990648
-2.500000	0.99135
-2.550000	0.991894
-2.600000	0.992461
-2.650000	0.993018
-2.700000	0.993509
-2.750000	0.993941
-2.800000	0.994341
-2.850000	0.994728
-2.900000	0.995043
-2.950000	0.995385
-3.000000	0.995771
-3.050000	0.996046
-3.100000	0.99628
-3.150000	0.996527
-3.200000	0.996752
-3.250000	0.996955
-3.300000	0.997175
-3.350000	0.997323
-3.400000	0.997566
-3.450000	0.997782
-3.500000	0.99794
-3.550000	0.998061
-3.600000	0.998196
-3.650000	0.998309
-3.700000	0.998448
-3.750000	0.998592
-3.800000	0.998686
-3.850000	0.998772
-3.900000	0.998848
-3.950000	0.998956
-4.000000	0.999033
-4.050000	0.999123
-4.100000	0.999186
-4.150000	0.999271
-4.200000	0.999303
-4.250000	0.999366
-4.300000	0.999433
-4.350000	0.999483
-4.400000	0.999514
-4.450000	0.999537
-4.500000	0.999564
-4.550000	0.999591
-4.600000	0.999604
-4.650000	0.999631
-4.700000	0.999658
-4.750000	0.999681
-4.800000	0.999703
-4.850000	0.999726
-4.900000	0.999739
-4.950000	0.999757
-5.000000	0.999771
-5.050000	0.999793
-5.100000	0.999802
-5.150000	0.999807
-5.200000	0.99982
-5.250000	0.999825
-5.300000	0.999838
-5.350000	0.999847
-5.400000	0.999856
-5.450000	0.99987
-5.500000	0.999874
-5.550000	0.999883
-5.600000	0.999892
-5.700000	0.999897
-5.750000	0.999906
-5.800000	0.999919
-5.900000	0.999924
-5.950000	0.999933
-6.000000	0.999942
-6.100000	0.999946
-6.150000	0.999955
-6.250000	0.99996
-6.300000	0.999964
-6.600000	0.999973
-6.650000	0.999978
-7.000000	0.999982
-7.100000	0.999987
-7.750000	0.999991
-8.400000	0.999996
-8.800000	1
&
93.550000	4.61201e-12
93.500000	4.67167e-12
93.450000	4.73209e-12
93.400000	4.7933e-12
93.350000	4.8553e-12
93.300000	4.9181e-12
93.250000	4.98171e-12
93.200000	5.04614e-12
93.150000	5.1114e-12
93.100000	5.17751e-12
93.050000	5.24448e-12
93.000000	5.31231e-12
92.950000	5.38101e-12
92.900000	5.45061e-12
92.850000	5.5211e-12
92.800000	5.59251e-12
92.750000	5.66483e-12
92.700000	5.7381e-12
92.650000	5.81231e-12
92.600000	5.88747e-12
92.550000	5.96361e-12
92.500000	6.04074e-12
92.450000	6.11886e-12
92.400000	6.19799e-12
92.350000	6.27814e-12
92.300000	6.35933e-12
92.250000	6.44157e-12
92.200000	6.52487e-12
92.150000	6.60925e-12
92.100000	6.69472e-12
92.050000	6.78129e-12
92.000000	6.86899e-12
91.950000	6.95781e-12
91.900000	7.04779e-12
91.850000	7.13892e-12
91.800000	7.23124e-12
91.750000	7.32474e-12
91.700000	7.41946e-12
91.650000	7.5154e-12
91.600000	7.61258e-12
91.550000	7.71101e-12
91.500000	7.81072e-12
91.450000	7.91171e-12
91.400000	8.01401e-12
91.350000	8.11764e-12
91.300000	8.2226e-12
91.250000	8.32891e-12
91.200000	8.43661e-12
91.150000	8.54569e-12
91.100000	8.65618e-12
91.050000	8.7681e-12
91.000000	8.88147e-12
90.950000	8.9963e-12
90.900000	9.11261e-12
90.850000	9.23043e-12
90.800000	9.34977e-12
90.750000	9.47066e-12
90.700000	9.5931e-12
90.650000	9.71713e-12
90.600000	9.84275e-12
90.550000	9.97001e-12
90.500000	1.00989e-11
90.450000	1.02295e-11
90.400000	1.03617e-11
90.350000	1.04957e-11
90.300000	1.06314e-11
90.250000	1.07688e-11
90.200000	1.0908e-11
90.150000	1.1049e-11
90.100000	1.11919e-11
90.050000	1.13365e-11
90.000000	1.14831e-11
89.950000	1.16315e-11
89.900000	1.17819e-11
89.850000	1.19342e-11
89.800000	1.20885e-11
89.750000	1.22447e-11
89.700000	1.2403e-11
89.650000	1.25634e-11
89.600000	1.27258e-11
89.550000	1.28903e-11
89.500000	1.30569e-11
89.450000	1.32256e-11
89.400000	1.33966e-11
89.350000	1.35698e-11
89.300000	1.37452e-11
89.250000	1.39228e-11
89.200000	1.41028e-11
89.150000	1.42851e-11
89.100000	1.44697e-11
89.050000	1.46567e-11
89.000000	1.48462e-11
88.950000	1.50381e-11
88.900000	1.52324e-11
88.850000	1.54293e-11
88.800000	1.56287e-11
88.750000	1.58307e-11
88.700000	1.60353e-11
88.650000	1.62426e-11
88.600000	1.64525e-11
88.550000	1.66651e-11
88.500000	1.68805e-11
88.450000	1.70987e-11
88.400000	1.73197e-11
88.350000	1.75435e-11
88.300000	1.77702e-11
88.250000	1.79999e-11
88.200000	1.82325e-11
88.150000	1.84681e-11
88.100000	1.87068e-11
88.050000	1.89485e-11
88.000000	1.91934e-11
87.950000	1.94414e-11
87.900000	1.96927e-11
87.850000	1.99471e-11
87.800000	2.02049e-11
87.750000	2.0466e-11
87.700000	2.07305e-11
87.650000	2.09983e-11
87.600000	2.12697e-11
87.550000	2.15445e-11
87.500000	2.18229e-11
87.450000	2.21049e-11
87.400000	2.23905e-11
87.350000	2.26799e-11
87.300000	2.29729e-11
87.250000	2.32698e-11
87.200000	2.35704e-11
87.150000	2.3875e-11
87.100000	2.41835e-11
87.050000	2.44959e-11
87.000000	2.48124e-11
86.950000	2.5133e-11
86.900000	2.54577e-11
86.850000	2.57867e-11
86.800000	2.61198e-11
86.750000	2.64573e-11
86.700000	2.67991e-11
86.650000	2.71454e-11
86.600000	2.74961e-11
86.550000	2.78513e-11
86.500000	2.82111e-11
86.450000	2.85756e-11
86.400000	2.89448e-11
86.350000	2.93187e-11
86.300000	2.96975e-11
86.250000	3.00811e-11
86.200000	3.04698e-11
86.150000	3.08634e-11
86.100000	3.12621e-11
86.050000	3.16659e-11
86.000000	3.2075e-11
85.950000	3.24894e-11
85.900000	3.29091e-11
85.850000	3.33342e-11
85.800000	3.37648e-11
85.750000	3.42009e-11
85.700000	3.46427e-11
85.650000	3.50902e-11
85.600000	3.55435e-11
85.550000	3.60026e-11
85.500000	3.64677e-11
85.450000	3.69387e-11
85.400000	3.74158e-11
85.350000	3.78991e-11
85.300000	3.83887e-11
85.250000	3.88845e-11
85.200000	3.93868e-11
85.150000	3.98955e-11
85.100000	4.04108e-11
85.050000	4.09327e-11
85.000000	4.14614e-11
84.950000	4.19969e-11
84.900000	4.25393e-11
84.850000	4.30887e-11
84.800000	4.36452e-11
84.750000	4.42089e-11
84.700000	4.47799e-11
84.650000	4.53582e-11
84.600000	4.5944e-11
84.550000	4.65374e-11
84.500000	4.71384e-11
84.450000	4.77471e-11
84.400000	4.83638e-11
84.350000	4.89883e-11
84.300000	4.9621e-11
84.250000	5.02618e-11
84.200000	5.09109e-11
84.150000	5.15683e-11
84.100000	5.22342e-11
84.050000	5.29088e-11
84.000000	5.3592e-11
83.950000	5.4284e-11
83.900000	5.4985e-11
83.850000	5.5695e-11
83.800000	5.64142e-11
83.750000	5.71427e-11
83.700000	5.78805e-11
83.650000	5.86279e-11
83.600000	5.93849e-11
83.550000	6.01517e-11
83.500000	6.09284e-11
83.450000	6.17151e-11
83.400000	6.25119e-11
83.350000	6.33191e-11
83.300000	6.41366e-11
83.250000	6.49647e-11
83.200000	6.58035e-11
83.150000	6.66531e-11
83.100000	6.75136e-11
83.050000	6.83853e-11
83.000000	6.92682e-11
82.950000	7.01625e-11
82.900000	7.10683e-11
82.850000	7.19859e-11
82.800000	7.29152e-11
82.750000	7.38566e-11
82.700000	7.481e-11
82.650000	7.57758e-11
82.600000	7.67541e-11
82.550000	7.77449e-11
82.500000	7.87486e-11
82.450000	7.97652e-11
82.400000	8.07949e-11
82.350000	8.18379e-11
82.300000	8.28943e-11
82.250000	8.39644e-11
82.200000	8.50482e-11
82.150000	8.61461e-11
82.100000	8.72581e-11
82.050000	8.83844e-11
82.000000	8.95253e-11
81.950000	9.06809e-11
81.900000	9.18514e-11
81.850000	9.3037e-11
81.800000	9.42378e-11
81.750000	9.54542e-11
81.700000	9.66863e-11
81.650000	9.79342e-11
81.600000	9.91983e-11
81.550000	1.00479e-10
81.500000	1.01775e-10
81.450000	1.03089e-10
81.400000	1.0442e-10
81.350000	1.05767e-10
81.300000	1.07132e-10
81.250000	1.08515e-10
81.200000	1.09915e-10
81.150000	1.11334e-10
81.100000	1.12771e-10
81.050000	1.14226e-10
81.000000	1.157e-10
80.950000	1.17193e-10
80.900000	1.18706e-10
80.850000	1.20238e-10
80.800000	1.21789e-10
80.750000	1.23361e-10
80.700000	1.24953e-10
80.650000	1.26565e-10
80.600000	1.28199e-10
80.550000	1.29853e-10
80.500000	1.31529e-10
80.450000	1.33226e-10
80.400000	1.34945e-10
80.350000	1.36686e-10
80.300000	1.3845e-10
80.250000	1.40236e-10
80.200000	1.42046e-10
80.150000	1.43879e-10
80.100000	1.45735e-10
80.050000	1.47615e-10
80.000000	1.4952e-10
79.950000	1.51449e-10
79.900000	1.53403e-10
79.850000	1.55382e-10
79.800000	1.57387e-10
79.750000	1.59418e-10
79.700000	1.61475e-10
79.650000	1.63558e-10
79.600000	1.65668e-10
79.550000	1.67805e-10
79.500000	1.6997e-10
79.450000	1.72163e-10
79.400000	1.74384e-10
79.350000	1.76634e-10
79.300000	1.78912e-10
79.250000	1.8122e-10
79.200000	1.83558e-10
79.150000	1.85926e-10
79.100000	1.88324e-10
79.050000	1.90754e-10
79.000000	1.93214e-10
78.950000	1.95707e-10
78.900000	1.98231e-10
78.850000	2.00788e-10
78.800000	2.03378e-10
78.750000	2.06002e-10
78.700000	2.08659e-10
78.650000	2.1135e-10
78.600000	2.14076e-10
78.550000	2.16838e-10
78.500000	2.19634e-10
78.450000	2.22467e-10
78.400000	2.25337e-10
78.350000	2.28243e-10
78.300000	2.31187e-10
78.250000	2.34168e-10
78.200000	2.37189e-10
78.150000	2.40248e-10
78.100000	2.43346e-10
78.050000	2.46484e-10
78.000000	2.49663e-10
77.950000	2.52883e-10
77.900000	2.56144e-10
77.850000	2.59448e-10
77.800000	2.62793e-10
77.750000	2.66182e-10
77.700000	2.69615e-10
77.650000	2.73092e-10
77.600000	2.76613e-10
77.550000	2.8018e-10
77.500000	2.83793e-10
77.450000	2.87453e-10
77.400000	2.9116e-10
77.350000	2.94914e-10
77.300000	2.98717e-10
77.250000	3.02568e-10
77.200000	3.0647e-10
77.150000	3.10422e-10
77.100000	3.14424e-10
77.050000	3.18478e-10
77.000000	3.22584e-10
76.950000	3.26744e-10
76.900000	3.30956e-10
76.850000	3.35223e-10
76.800000	3.39545e-10
76.750000	3.43923e-10
76.700000	3.48357e-10
76.650000	3.52848e-10
76.600000	3.57397e-10
76.550000	3.62005e-10
76.500000	3.66672e-10
76.450000	3.71399e-10
76.400000	3.76187e-10
76.350000	3.81037e-10
76.300000	3.85949e-10
76.250000	3.90924e-10
76.200000	3.95963e-10
76.150000	4.01068e-10
76.100000	4.06238e-10
76.050000	4.11474e-10
76.000000	4.16778e-10
75.950000	4.22151e-10
75.900000	4.27592e-10
75.850000	4.33104e-10
75.800000	4.38686e-10
75.750000	4.44341e-10
75.700000	4.50068e-10
75.650000	4.55869e-10
75.600000	4.61745e-10
75.550000	4.67696e-10
75.500000	4.73724e-10
75.450000	4.7983e-10
75.400000	4.86014e-10
75.350000	4.92278e-10
75.300000	4.98623e-10
75.250000	5.05049e-10
75.200000	5.11558e-10
75.150000	5.1815e-10
75.100000	5.24828e-10
75.050000	5.31592e-10
75.000000	5.38442e-10
74.950000	5.45381e-10
74.900000	5.52409e-10
74.850000	5.59528e-10
74.800000	5.66738e-10
74.750000	5.74041e-10
74.700000	5.81438e-10
74.650000	5.88931e-10
74.600000	5.96519e-10
74.550000	6.04206e-10
74.500000	6.11991e-10
74.450000	6.19877e-10
74.400000	6.27864e-10
74.350000	6.35954e-10
74.300000	6.44148e-10
74.250000	6.52448e-10
74.200000	6.60854e-10
74.150000	6.69368e-10
74.100000	6.77993e-10
74.050000	6.86728e-10
74.000000	6.95575e-10
73.950000	7.04537e-10
73.900000	7.13613e-10
73.850000	7.22807e-10
73.800000	7.32119e-10
73.750000	7.4155e-10
73.700000	7.51103e-10
73.650000	7.60779e-10
73.600000	7.7058e-10
73.550000	7.80507e-10
73.500000	7.90561e-10
73.450000	8.00745e-10
73.400000	8.1106e-10
73.350000	8.21507e-10
73.300000	8.32089e-10
73.250000	8.42807e-10
73.200000	8.53663e-10
73.150000	8.64659e-10
73.100000	8.75796e-10
73.050000	8.87077e-10
73.000000	8.98502e-10
72.950000	9.10075e-10
72.900000	9.21796e-10
72.850000	9.33669e-10
72.800000	9.45694e-10
72.750000	9.57873e-10
72.700000	9.7021e-10
72.650000	9.82705e-10
72.600000	9.95361e-10
72.550000	1.00818e-09
72.500000	1.02116e-09
72.450000	1.03431e-09
72.400000	1.04763e-09
72.350000	1.06112e-09
72.300000	1.07479e-09
72.250000	1.08863e-09
72.200000	1.10265e-09
72.150000	1.11685e-09
72.100000	1.13123e-09
72.050000	1.14579e-09
72.000000	1.16055e-09
71.950000	1.17549e-09
71.900000	1.19063e-09
71.850000	1.20596e-09
71.800000	1.22149e-09
71.750000	1.23721e-09
71.700000	1.25314e-09
71.650000	1.26928e-09
71.600000	1.28562e-09
71.550000	1.30217e-09
71.500000	1.31894e-09
71.450000	1.33592e-09
71.400000	1.35311e-09
71.350000	1.37053e-09
71.300000	1.38818e-09
71.250000	1.40605e-09
71.200000	1.42415e-09
71.150000	1.44248e-09
71.100000	1.46105e-09
71.050000	1.47986e-09
71.000000	1.49891e-09
70.950000	1.5182e-09
70.900000	1.53775e-09
70.850000	1.55754e-09
70.800000	1.57759e-09
70.750000	1.5979e-09
70.700000	1.61846e-09
70.650000	1.63929e-09
70.600000	1.66039e-09
70.550000	1.68176e-09
70.500000	1.70341e-09
70.450000	1.72533e-09
70.400000	1.74754e-09
70.350000	1.77003e-09
70.300000	1.79281e-09
70.250000	1.81588e-09
70.200000	1.83925e-09
70.150000	1.86292e-09
70.100000	1.8869e-09
70.050000	1.91118e-09
70.000000	1.93577e-09
69.950000	1.96068e-09
69.900000	1.98591e-09
69.850000	2.01147e-09
69.800000	2.03735e-09
69.750000	2.06357e-09
69.700000	2.09012e-09
69.650000	2.11701e-09
69.600000	2.14425e-09
69.550000	2.17184e-09
69.500000	2.19979e-09
69.450000	2.22809e-09
69.400000	2.25676e-09
69.350000	2.28579e-09
69.300000	2.3152e-09
69.250000	2.34499e-09
69.200000	2.37516e-09
69.150000	2.40572e-09
69.100000	2.43666e-09
69.050000	2.46801e-09
69.000000	2.49976e-09
68.950000	2.53192e-09
68.900000	2.56449e-09
68.850000	2.59748e-09
68.800000	2.63089e-09
68.750000	2.66474e-09
68.700000	2.69901e-09
68.650000	2.73373e-09
68.600000	2.76889e-09
68.550000	2.80451e-09
68.500000	2.84058e-09
68.450000	2.87712e-09
68.400000	2.91412e-09
68.350000	2.95161e-09
68.300000	2.98957e-09
68.250000	3.02802e-09
68.200000	3.06696e-09
68.150000	3.10641e-09
68.100000	3.14636e-09
68.050000	3.18682e-09
68.000000	3.2278e-09
67.950000	3.26931e-09
67.900000	3.31136e-09
67.850000	3.35394e-09
67.800000	3.39707e-09
67.750000	3.44075e-09
67.700000	3.485e-09
67.650000	3.52981e-09
67.600000	3.5752e-09
67.550000	3.62117e-09
67.500000	3.66773e-09
67.450000	3.71489e-09
67.400000	3.76266e-09
67.350000	3.81104e-09
67.300000	3.86003e-09
67.250000	3.90966e-09
67.200000	3.95993e-09
67.150000	4.01084e-09
67.100000	4.0624e-09
67.050000	4.11463e-09
67.000000	4.16753e-09
66.950000	4.22111e-09
66.900000	4.27537e-09
66.850000	4.33033e-09
66.800000	4.386e-09
66.750000	4.44238e-09
66.700000	4.49948e-09
66.650000	4.55732e-09
66.600000	4.6159e-09
66.550000	4.67523e-09
66.500000	4.73533e-09
66.450000	4.79619e-09
66.400000	4.85784e-09
66.350000	4.92028e-09
66.300000	4.98351e-09
66.250000	5.04756e-09
66.200000	5.11244e-09
66.150000	5.17814e-09
66.100000	5.24469e-09
66.050000	5.31209e-09
66.000000	5.38036e-09
65.950000	5.4495e-09
65.900000	5.51953e-09
65.850000	5.59046e-09
65.800000	5.6623e-09
65.750000	5.73507e-09
65.700000	5.80876e-09
65.650000	5.8834e-09
65.600000	5.959e-09
65.550000	6.03557e-09
65.500000	6.11312e-09
65.450000	6.19166e-09
65.400000	6.27122e-09
65.350000	6.35179e-09
65.300000	6.4334e-09
65.250000	6.51605e-09
65.200000	6.59977e-09
65.150000	6.68456e-09
65.100000	6.77043e-09
65.050000	6.85741e-09
65.000000	6.94551e-09
64.950000	7.03473e-09
64.900000	7.1251e-09
64.850000	7.21663e-09
64.800000	7.30933e-09
64.750000	7.40322e-09
64.700000	7.49831e-09
64.650000	7.59463e-09
64.600000	7.69218e-09
64.550000	7.79098e-09
64.500000	7.89105e-09
64.450000	7.9924e-09
64.400000	8.09505e-09
64.350000	8.19902e-09
64.300000	8.30432e-09
64.250000	8.41097e-09
64.200000	8.51899e-09
64.150000	8.62839e-09
64.100000	8.7392e-09
64.050000	8.85142e-09
64.000000	8.96509e-09
63.950000	9.08021e-09
63.900000	9.19681e-09
63.850000	9.31491e-09
63.800000	9.43452e-09
63.750000	9.55566e-09
63.700000	9.67835e-09
63.650000	9.80262e-09
63.600000	9.92848e-09
63.550000	1.0056e-08
63.500000	1.01851e-08
63.450000	1.03158e-08
63.400000	1.04483e-08
63.350000	1.05824e-08
63.300000	1.07183e-08
63.250000	1.08559e-08
63.200000	1.09952e-08
63.150000	1.11364e-08
63.100000	1.12793e-08
63.050000	1.14241e-08
63.000000	1.15708e-08
62.950000	1.17193e-08
62.900000	1.18697e-08
62.850000	1.20221e-08
62.800000	1.21764e-08
62.750000	1.23326e-08
62.700000	1.24909e-08
62.650000	1.26513e-08
62.600000	1.28136e-08
62.550000	1.29781e-08
62.500000	1.31446e-08
62.450000	1.33133e-08
62.400000	1.34842e-08
62.350000	1.36572e-08
62.300000	1.38325e-08
62.250000	1.401e-08
62.200000	1.41897e-08
62.150000	1.43718e-08
62.100000	1.45562e-08
62.050000	1.4743e-08
62.000000	1.49322e-08
61.950000	1.51238e-08
61.900000	1.53178e-08
61.850000	1.55143e-08
61.800000	1.57134e-08
61.750000	1.5915e-08
61.700000	1.61192e-08
61.650000	1.6326e-08
61.600000	1.65354e-08
61.550000	1.67475e-08
61.500000	1.69624e-08
61.450000	1.718e-08
61.400000	1.74003e-08
61.350000	1.76235e-08
61.300000	1.78496e-08
61.250000	1.80785e-08
61.200000	1.83104e-08
61.150000	1.85453e-08
61.100000	1.87831e-08
61.050000	1.9024e-08
61.000000	1.9268e-08
60.950000	1.95151e-08
60.900000	1.97654e-08
60.850000	2.00189e-08
60.800000	2.02756e-08
60.750000	2.05356e-08
60.700000	2.0799e-08
60.650000	2.10657e-08
60.600000	2.13358e-08
60.550000	2.16094e-08
60.500000	2.18865e-08
60.450000	2.21671e-08
60.400000	2.24513e-08
60.350000	2.27392e-08
60.300000	2.30307e-08
60.250000	2.3326e-08
60.200000	2.36251e-08
60.150000	2.39279e-08
60.100000	2.42347e-08
60.050000	2.45454e-08
60.000000	2.486e-08
59.950000	2.51787e-08
59.900000	2.55015e-08
59.850000	2.58284e-08
59.800000	2.61594e-08
59.750000	2.64947e-08
59.700000	2.68343e-08
59.650000	2.71783e-08
59.600000	2.75266e-08
59.550000	2.78794e-08
59.500000	2.82367e-08
59.450000	2.85986e-08
59.400000	2.89651e-08
59.350000	2.93363e-08
59.300000	2.97123e-08
59.250000	3.0093e-08
59.200000	3.04787e-08
59.150000	3.08692e-08
59.100000	3.12648e-08
59.050000	3.16654e-08
59.000000	3.20711e-08
58.950000	3.2482e-08
58.900000	3.28982e-08
58.850000	3.33197e-08
58.800000	3.37466e-08
58.750000	3.4179e-08
58.700000	3.46168e-08
58.650000	3.50603e-08
58.600000	3.55094e-08
58.550000	3.59643e-08
58.500000	3.6425e-08
58.450000	3.68916e-08
58.400000	3.73642e-08
58.350000	3.78428e-08
58.300000	3.83275e-08
58.250000	3.88184e-08
58.200000	3.93156e-08
58.150000	3.98191e-08
58.100000	4.03291e-08
58.050000	4.08456e-08
58.000000	4.13687e-08
57.950000	4.18985e-08
57.900000	4.24351e-08
57.850000	4.29785e-08
57.800000	4.35288e-08
57.750000	4.40862e-08
57.700000	4.46507e-08
57.650000	4.52224e-08
57.600000	4.58015e-08
57.550000	4.63879e-08
57.500000	4.69818e-08
57.450000	4.75833e-08
57.400000	4.81925e-08
57.350000	4.88095e-08
57.300000	4.94344e-08
57.250000	5.00672e-08
57.200000	5.07081e-08
57.150000	5.13572e-08
57.100000	5.20146e-08
57.050000	5.26804e-08
57.000000	5.33548e-08
56.950000	5.40377e-08
56.900000	5.47293e-08
56.850000	5.54298e-08
56.800000	5.61392e-08
56.750000	5.68577e-08
56.700000	5.75853e-08
56.650000	5.83223e-08
56.600000	5.90686e-08
56.550000	5.98245e-08
56.500000	6.05901e-08
56.450000	6.13654e-08
56.400000	6.21506e-08
56.350000	6.29458e-08
56.300000	6.37512e-08
56.250000	6.45669e-08
56.200000	6.5393e-08
56.150000	6.62296e-08
56.100000	6.70769e-08
56.050000	6.7935e-08
56.000000	6.88041e-08
55.950000	6.96843e-08
55.900000	7.05757e-08
55.850000	7.14785e-08
55.800000	7.23928e-08
55.750000	7.33187e-08
55.700000	7.42565e-08
55.650000	7.52063e-08
55.600000	7.61681e-08
55.550000	7.71423e-08
55.500000	7.81289e-08
55.450000	7.9128e-08
55.400000	8.01399e-08
55.350000	8.11648e-08
55.300000	8.22027e-08
55.250000	8.32538e-08
55.200000	8.43184e-08
55.150000	8.53965e-08
55.100000	8.64884e-08
55.050000	8.75942e-08
55.000000	8.87141e-08
54.950000	8.98483e-08
54.900000	9.0997e-08
54.850000	9.21603e-08
54.800000	9.33384e-08
54.750000	9.45316e-08
54.700000	9.574e-08
54.650000	9.69638e-08
54.600000	9.82032e-08
54.550000	9.94584e-08
54.500000	1.0073e-07
54.450000	1.02017e-07
54.400000	1.03321e-07
54.350000	1.04641e-07
54.300000	1.05979e-07
54.250000	1.07333e-07
54.200000	1.08705e-07
54.150000	1.10094e-07
54.100000	1.115e-07
54.050000	1.12925e-07
54.000000	1.14368e-07
53.950000	1.15829e-07
53.900000	1.17309e-07
53.850000	1.18808e-07
53.800000	1.20326e-07
53.750000	1.21863e-07
53.700000	1.2342e-07
53.650000	1.24996e-07
53.600000	1.26593e-07
53.550000	1.2821e-07
53.500000	1.29848e-07
53.450000	1.31506e-07
53.400000	1.33186e-07
53.350000	1.34887e-07
53.300000	1.3661e-07
53.250000	1.38355e-07
53.200000	1.40121e-07
53.150000	1.41911e-07
53.100000	1.43723e-07
53.050000	1.45558e-07
53.000000	1.47417e-07
52.950000	1.49299e-07
52.900000	1.51206e-07
52.850000	1.53136e-07
52.800000	1.55091e-07
52.750000	1.57071e-07
52.700000	1.59076e-07
52.650000	1.61107e-07
52.600000	1.63164e-07
52.550000	1.65247e-07
52.500000	1.67356e-07
52.450000	1.69492e-07
52.400000	1.71656e-07
52.350000	1.73846e-07
52.300000	1.76065e-07
52.250000	1.78312e-07
52.200000	1.80588e-07
52.150000	1.82892e-07
52.100000	1.85226e-07
52.050000	1.8759e-07
52.000000	1.89984e-07
51.950000	1.92408e-07
51.900000	1.94863e-07
51.850000	1.97349e-07
51.800000	1.99867e-07
51.750000	2.02417e-07
51.700000	2.04999e-07
51.650000	2.07614e-07
51.600000	2.10263e-07
51.550000	2.12945e-07
51.500000	2.15661e-07
51.450000	2.18412e-07
51.400000	2.21198e-07
51.350000	2.24019e-07
51.300000	2.26876e-07
51.250000	2.29769e-07
51.200000	2.327e-07
51.150000	2.35667e-07
51.100000	2.38672e-07
51.050000	2.41716e-07
51.000000	2.44798e-07
50.950000	2.47919e-07
50.900000	2.5108e-07
50.850000	2.54281e-07
50.800000	2.57523e-07
50.750000	2.60806e-07
50.700000	2.64131e-07
50.650000	2.67498e-07
50.600000	2.70908e-07
50.550000	2.74361e-07
50.500000	2.77858e-07
50.450000	2.81399e-07
50.400000	2.84986e-07
50.350000	2.88618e-07
50.300000	2.92296e-07
50.250000	2.96021e-07
50.200000	2.99793e-07
50.150000	3.03613e-07
50.100000	3.07482e-07
50.050000	3.114e-07
50.000000	3.15367e-07
49.950000	3.19385e-07
49.900000	3.23454e-07
49.850000	3.27575e-07
49.800000	3.31748e-07
49.750000	3.35974e-07
49.700000	3.40254e-07
49.650000	3.44588e-07
49.600000	3.48977e-07
49.550000	3.53421e-07
49.500000	3.57922e-07
49.450000	3.62481e-07
49.400000	3.67097e-07
49.350000	3.71772e-07
49.300000	3.76506e-07
49.250000	3.813e-07
49.200000	3.86155e-07
49.150000	3.91071e-07
49.100000	3.9605e-07
49.050000	4.01093e-07
49.000000	4.06199e-07
48.950000	4.1137e-07
48.900000	4.16606e-07
48.850000	4.21909e-07
48.800000	4.2728e-07
48.750000	4.32718e-07
48.700000	4.38225e-07
48.650000	4.43802e-07
48.600000	4.4945e-07
48.550000	4.5517e-07
48.500000	4.60962e-07
48.450000	4.66828e-07
48.400000	4.72768e-07
48.350000	4.78783e-07
48.300000	4.84874e-07
48.250000	4.91043e-07
48.200000	4.9729e-07
48.150000	5.03616e-07
48.100000	5.10023e-07
48.050000	5.1651e-07
48.000000	5.2308e-07
47.950000	5.29733e-07
47.900000	5.3647e-07
47.850000	5.43293e-07
47.800000	5.50202e-07
47.750000	5.57199e-07
47.700000	5.64284e-07
47.650000	5.71459e-07
47.600000	5.78725e-07
47.550000	5.86083e-07
47.500000	5.93535e-07
47.450000	6.0108e-07
47.400000	6.08722e-07
47.350000	6.1646e-07
47.300000	6.24296e-07
47.250000	6.32231e-07
47.200000	6.40267e-07
47.150000	6.48404e-07
47.100000	6.56645e-07
47.050000	6.6499e-07
47.000000	6.7344e-07
46.950000	6.81997e-07
46.900000	6.90663e-07
46.850000	6.99439e-07
46.800000	7.08325e-07
46.750000	7.17324e-07
46.700000	7.26437e-07
46.650000	7.35665e-07
46.600000	7.4501e-07
46.550000	7.54474e-07
46.500000	7.64056e-07
46.450000	7.73761e-07
46.400000	7.83588e-07
46.350000	7.93539e-07
46.300000	8.03616e-07
46.250000	8.1382e-07
46.200000	8.24154e-07
46.150000	8.34618e-07
46.100000	8.45215e-07
46.050000	8.55946e-07
46.000000	8.66812e-07
45.950000	8.77816e-07
45.900000	8.88958e-07
45.850000	9.00242e-07
45.800000	9.11668e-07
45.750000	9.23239e-07
45.700000	9.34956e-07
45.650000	9.46821e-07
45.600000	9.58836e-07
45.550000	9.71003e-07
45.500000	9.83323e-07
45.450000	9.95799e-07
45.400000	1.00843e-06
45.350000	1.02123e-06
45.300000	1.03418e-06
45.250000	1.0473e-06
45.200000	1.06058e-06
45.150000	1.07404e-06
45.100000	1.08766e-06
45.050000	1.10145e-06
45.000000	1.11542e-06
44.950000	1.12957e-06
44.900000	1.14389e-06
44.850000	1.15839e-06
44.800000	1.17308e-06
44.750000	1.18795e-06
44.700000	1.20301e-06
44.650000	1.21826e-06
44.600000	1.2337e-06
44.550000	1.24934e-06
44.500000	1.26518e-06
44.450000	1.28121e-06
44.400000	1.29745e-06
44.350000	1.31389e-06
44.300000	1.33054e-06
44.250000	1.3474e-06
44.200000	1.36447e-06
44.150000	1.38176e-06
44.100000	1.39926e-06
44.050000	1.41699e-06
44.000000	1.43494e-06
43.950000	1.45311e-06
43.900000	1.47152e-06
43.850000	1.49015e-06
43.800000	1.50902e-06
43.750000	1.52813e-06
43.700000	1.54748e-06
43.650000	1.56708e-06
43.600000	1.58692e-06
43.550000	1.60701e-06
43.500000	1.62735e-06
43.450000	1.64795e-06
43.400000	1.66881e-06
43.350000	1.68993e-06
43.300000	1.71132e-06
43.250000	1.73298e-06
43.200000	1.75491e-06
43.150000	1.77712e-06
43.100000	1.7996e-06
43.050000	1.82237e-06
43.000000	1.84543e-06
42.950000	1.86877e-06
42.900000	1.89241e-06
42.850000	1.91635e-06
42.800000	1.94059e-06
42.750000	1.96513e-06
42.700000	1.98999e-06
42.650000	2.01515e-06
42.600000	2.04063e-06
42.550000	2.06643e-06
42.500000	2.09256e-06
42.450000	2.11902e-06
42.400000	2.1458e-06
42.350000	2.17293e-06
42.300000	2.20039e-06
42.250000	2.22821e-06
42.200000	2.25637e-06
42.150000	2.28488e-06
42.100000	2.31375e-06
42.050000	2.34299e-06
42.000000	2.37259e-06
41.950000	2.40257e-06
41.900000	2.43292e-06
41.850000	2.46365e-06
41.800000	2.49477e-06
41.750000	2.52628e-06
41.700000	2.55819e-06
41.650000	2.59049e-06
41.600000	2.6232e-06
41.550000	2.65633e-06
41.500000	2.68987e-06
41.450000	2.72383e-06
41.400000	2.75821e-06
41.350000	2.79303e-06
41.300000	2.82828e-06
41.250000	2.86398e-06
41.200000	2.90012e-06
41.150000	2.93672e-06
41.100000	2.97378e-06
41.050000	3.0113e-06
41.000000	3.04929e-06
40.950000	3.08776e-06
40.900000	3.12671e-06
40.850000	3.16615e-06
40.800000	3.20609e-06
40.750000	3.24652e-06
40.700000	3.28746e-06
40.650000	3.32892e-06
40.600000	3.37089e-06
40.550000	3.41339e-06
40.500000	3.45643e-06
40.450000	3.5e-06
40.400000	3.54412e-06
40.350000	3.58879e-06
40.300000	3.63402e-06
40.250000	3.67981e-06
40.200000	3.72618e-06
40.150000	3.77313e-06
40.100000	3.82067e-06
40.050000	3.8688e-06
40.000000	3.91754e-06
39.950000	3.96688e-06
39.900000	4.01684e-06
39.850000	4.06743e-06
39.800000	4.11865e-06
39.750000	4.17051e-06
39.700000	4.22302e-06
39.650000	4.27619e-06
39.600000	4.33002e-06
39.550000	4.38453e-06
39.500000	4.43971e-06
39.450000	4.49559e-06
39.400000	4.55216e-06
39.350000	4.60944e-06
39.300000	4.66744e-06
39.250000	4.72616e-06
39.200000	4.78562e-06
39.150000	4.84582e-06
39.100000	4.90677e-06
39.050000	4.96848e-06
39.000000	5.03096e-06
38.950000	5.09422e-06
38.900000	5.15827e-06
38.850000	5.22312e-06
38.800000	5.28878e-06
38.750000	5.35526e-06
38.700000	5.42257e-06
38.650000	5.49072e-06
38.600000	5.55972e-06
38.550000	5.62958e-06
38.500000	5.70031e-06
38.450000	5.77192e-06
38.400000	5.84443e-06
38.350000	5.91784e-06
38.300000	5.99216e-06
38.250000	6.06741e-06
38.200000	6.1436e-06
38.150000	6.22074e-06
38.100000	6.29884e-06
38.050000	6.37791e-06
38.000000	6.45797e-06
37.950000	6.53902e-06
37.900000	6.62109e-06
37.850000	6.70417e-06
37.800000	6.78829e-06
37.750000	6.87346e-06
37.700000	6.95968e-06
37.650000	7.04698e-06
37.600000	7.13536e-06
37.550000	7.22485e-06
37.500000	7.31545e-06
37.450000	7.40717e-06
37.400000	7.50003e-06
37.350000	7.59405e-06
37.300000	7.68924e-06
37.250000	7.78561e-06
37.200000	7.88318e-06
37.150000	7.98196e-06
37.100000	8.08197e-06
37.050000	8.18322e-06
37.000000	8.28573e-06
36.950000	8.38951e-06
36.900000	8.49458e-06
36.850000	8.60095e-06
36.800000	8.70864e-06
36.750000	8.81767e-06
36.700000	8.92805e-06
36.650000	9.03981e-06
36.600000	9.15295e-06
36.550000	9.26749e-06
36.500000	9.38345e-06
36.450000	9.50085e-06
36.400000	9.6197e-06
36.350000	9.74003e-06
36.300000	9.86185e-06
36.250000	9.98518e-06
36.200000	1.011e-05
36.150000	1.02364e-05
36.100000	1.03644e-05
36.050000	1.0494e-05
36.000000	1.06251e-05
35.950000	1.07579e-05
35.900000	1.08923e-05
35.850000	1.10284e-05
35.800000	1.11662e-05
35.750000	1.13056e-05
35.700000	1.14468e-05
35.650000	1.15898e-05
35.600000	1.17345e-05
35.550000	1.1881e-05
35.500000	1.20293e-05
35.450000	1.21795e-05
35.400000	1.23315e-05
35.350000	1.24853e-05
35.300000	1.26411e-05
35.250000	1.27988e-05
35.200000	1.29584e-05
35.150000	1.31201e-05
35.100000	1.32837e-05
35.050000	1.34493e-05
35.000000	1.3617e-05
34.950000	1.37867e-05
34.900000	1.39585e-05
34.850000	1.41325e-05
34.800000	1.43086e-05
34.750000	1.44868e-05
34.700000	1.46673e-05
34.650000	1.485e-05
34.600000	1.50349e-05
34.550000	1.52221e-05
34.500000	1.54116e-05
34.450000	1.56035e-05
34.400000	1.57977e-05
34.350000	1.59943e-05
34.300000	1.61933e-05
34.250000	1.63948e-05
34.200000	1.65987e-05
34.150000	1.68052e-05
34.100000	1.70141e-05
34.050000	1.72257e-05
34.000000	1.74398e-05
33.950000	1.76566e-05
33.900000	1.78761e-05
33.850000	1.80982e-05
33.800000	1.83231e-05
33.750000	1.85507e-05
33.700000	1.87811e-05
33.650000	1.90143e-05
33.600000	1.92504e-05
33.550000	1.94894e-05
33.500000	1.97313e-05
33.450000	1.99762e-05
33.400000	2.02241e-05
33.350000	2.0475e-05
33.300000	2.0729e-05
33.250000	2.09861e-05
33.200000	2.12464e-05
33.150000	2.15098e-05
33.100000	2.17765e-05
33.050000	2.20464e-05
33.000000	2.23196e-05
32.950000	2.25962e-05
32.900000	2.28761e-05
32.850000	2.31594e-05
32.800000	2.34463e-05
32.750000	2.37366e-05
32.700000	2.40304e-05
32.650000	2.43279e-05
32.600000	2.4629e-05
32.550000	2.49337e-05
32.500000	2.52422e-05
32.450000	2.55544e-05
32.400000	2.58704e-05
32.350000	2.61903e-05
32.300000	2.65141e-05
32.250000	2.68418e-05
32.200000	2.71735e-05
32.150000	2.75092e-05
32.100000	2.78491e-05
32.050000	2.8193e-05
32.000000	2.85411e-05
31.950000	2.88935e-05
31.900000	2.92502e-05
31.850000	2.96112e-05
31.800000	2.99765e-05
31.750000	3.03463e-05
31.700000	3.07206e-05
31.650000	3.10995e-05
31.600000	3.14829e-05
31.550000	3.1871e-05
31.500000	3.22637e-05
31.450000	3.26613e-05
31.400000	3.30636e-05
31.350000	3.34709e-05
31.300000	3.3883e-05
31.250000	3.43002e-05
31.200000	3.47223e-05
31.150000	3.51496e-05
31.100000	3.55821e-05
31.050000	3.60198e-05
31.000000	3.64627e-05
30.950000	3.69111e-05
30.900000	3.73648e-05
30.850000	3.7824e-05
30.800000	3.82887e-05
30.750000	3.87591e-05
30.700000	3.92351e-05
30.650000	3.97168e-05
30.600000	4.02044e-05
30.550000	4.06978e-05
30.500000	4.11972e-05
30.450000	4.17025e-05
30.400000	4.2214e-05
30.350000	4.27316e-05
30.300000	4.32554e-05
30.250000	4.37855e-05
30.200000	4.4322e-05
30.150000	4.48649e-05
30.100000	4.54143e-05
30.050000	4.59703e-05
30.000000	4.65329e-05
29.950000	4.71023e-05
29.900000	4.76786e-05
29.850000	4.82617e-05
29.800000	4.88518e-05
29.750000	4.9449e-05
29.700000	5.00533e-05
29.650000	5.06648e-05
29.600000	5.12836e-05
29.550000	5.19098e-05
29.500000	5.25435e-05
29.450000	5.31847e-05
29.400000	5.38336e-05
29.350000	5.44902e-05
29.300000	5.51546e-05
29.250000	5.5827e-05
29.200000	5.65073e-05
29.150000	5.71957e-05
29.100000	5.78923e-05
29.050000	5.85972e-05
29.000000	5.93105e-05
28.950000	6.00322e-05
28.900000	6.07625e-05
28.850000	6.15014e-05
28.800000	6.22491e-05
28.750000	6.30056e-05
28.700000	6.37711e-05
28.650000	6.45457e-05
28.600000	6.53294e-05
28.550000	6.61223e-05
28.500000	6.69246e-05
28.450000	6.77364e-05
28.400000	6.85578e-05
28.350000	6.93888e-05
28.300000	7.02297e-05
28.250000	7.10804e-05
28.200000	7.19411e-05
28.150000	7.2812e-05
28.100000	7.36931e-05
28.050000	7.45845e-05
28.000000	7.54864e-05
27.950000	7.63989e-05
27.900000	7.7322e-05
27.850000	7.8256e-05
27.800000	7.92009e-05
27.750000	8.01569e-05
27.700000	8.1124e-05
27.650000	8.21024e-05
27.600000	8.30922e-05
27.550000	8.40936e-05
27.500000	8.51066e-05
27.450000	8.61315e-05
27.400000	8.71682e-05
27.350000	8.82171e-05
27.300000	8.92781e-05
27.250000	9.03514e-05
27.200000	9.14371e-05
27.150000	9.25355e-05
27.100000	9.36465e-05
27.050000	9.47704e-05
27.000000	9.59074e-05
26.950000	9.70574e-05
26.900000	9.82207e-05
26.850000	9.93974e-05
26.800000	0.000100588
26.750000	0.000101792
26.700000	0.000103009
26.650000	0.000104241
26.600000	0.000105487
26.550000	0.000106747
26.500000	0.000108022
26.450000	0.000109311
26.400000	0.000110615
26.350000	0.000111934
26.300000	0.000113268
26.250000	0.000114617
26.200000	0.000115982
26.150000	0.000117362
26.100000	0.000118757
26.050000	0.000120169
26.000000	0.000121596
25.950000	0.00012304
25.900000	0.0001245
25.850000	0.000125977
25.800000	0.00012747
25.750000	0.00012898
25.700000	0.000130507
25.650000	0.000132051
25.600000	0.000133612
25.550000	0.000135191
25.500000	0.000136788
25.450000	0.000138402
25.400000	0.000140035
25.350000	0.000141685
25.300000	0.000143354
25.250000	0.000145042
25.200000	0.000146748
25.150000	0.000148474
25.100000	0.000150218
25.050000	0.000151981
25.000000	0.000153764
24.950000	0.000155567
24.900000	0.00015739
24.850000	0.000159232
24.800000	0.000161095
24.750000	0.000162978
24.700000	0.000164881
24.650000	0.000166806
24.600000	0.000168751
24.550000	0.000170717
24.500000	0.000172705
24.450000	0.000174714
24.400000	0.000176745
24.350000	0.000178798
24.300000	0.000180873
24.250000	0.00018297
24.200000	0.000185089
24.150000	0.000187231
24.100000	0.000189396
24.050000	0.000191584
24.000000	0.000193795
23.950000	0.000196029
23.900000	0.000198287
23.850000	0.000200569
23.800000	0.000202875
23.750000	0.000205204
23.700000	0.000207558
23.650000	0.000209937
23.600000	0.00021234
23.550000	0.000214768
23.500000	0.000217221
23.450000	0.0002197
23.400000	0.000222203
23.350000	0.000224732
23.300000	0.000227287
23.250000	0.000229868
23.200000	0.000232475
23.150000	0.000235108
23.100000	0.000237767
23.050000	0.000240453
23.000000	0.000243166
22.950000	0.000245905
22.900000	0.000248671
22.850000	0.000251465
22.800000	0.000254286
22.750000	0.000257134
22.700000	0.000260009
22.650000	0.000262913
22.600000	0.000265844
22.550000	0.000268803
22.500000	0.000271789
22.450000	0.000274804
22.400000	0.000277847
22.350000	0.000280919
22.300000	0.000284018
22.250000	0.000287146
22.200000	0.000290302
22.150000	0.000293487
22.100000	0.0002967
22.050000	0.000299942
22.000000	0.000303212
21.950000	0.000306511
21.900000	0.000309838
21.850000	0.000313193
21.800000	0.000316577
21.750000	0.000319989
21.700000	0.00032343
21.650000	0.000326898
21.600000	0.000330395
21.550000	0.000333919
21.500000	0.000337471
21.450000	0.00034105
21.400000	0.000344656
21.350000	0.00034829
21.300000	0.00035195
21.250000	0.000355636
21.200000	0.000359348
21.150000	0.000363086
21.100000	0.000366848
21.050000	0.000370636
21.000000	0.000374447
20.950000	0.000378281
20.900000	0.000382139
20.850000	0.000386018
20.800000	0.000389919
20.750000	0.00039384
20.700000	0.000397781
20.650000	0.000401739
20.600000	0.000405716
20.550000	0.000409708
20.500000	0.000413714
20.450000	0.000417734
20.400000	0.000421765
20.350000	0.000425806
20.300000	0.000429854
20.250000	0.000433907
20.200000	0.000437964
20.150000	0.00044202
20.100000	0.000446073
20.050000	0.00045012
20.000000	0.000454156
19.950000	0.000458177
19.900000	0.000462178
19.850000	0.000466154
19.800000	0.000470096
19.750000	0.000473998
19.700000	0.000477849
19.650000	0.000481638
19.600000	0.000485349
19.550000	0.000488966
19.500000	0.000492461
19.450000	0.000495799
19.400000	0.000498923
19.350000	0.000501725
&
```
