## Supplementary material for "All-at-once RNA folding with 3D motif prediction framed by evolutionary information": RF03142_L2-Alphaproteobacteria.cacofold.helixcov

```
# RMs = 2 L = 256

# RM_HELIX NESTED 1-8 48-58, nbp = 6 nbp_cov = 0
# pvals: 0.325514,0.309712,0.279315,0.626649,0.616306,0.611189
# aggregated NONE
NESTED  <<<<-<<_____>>>>>>:::::::::::::::::::::::::::::::::::::::::::::::::::::::::
        :::::::::::::::::::::::::::::::::::::::::::::::::::::::::::::::::::::::::::

# RM_HELIX NESTED 73-77 221-226, nbp = 5 nbp_cov = 0
# pvals: 0.46155,0.584288,0.456973,0.279315,0.132955
# aggregated NONE
NESTED  :::::::::::::::::::::::::::<<<<<_____________>>>>>:::::::::::::::::::::::::
        :::::::::::::::::::::::::::::::::::::::::::::::::::::::::::::::::::::::::::
```
