## Supplementary material for "All-at-once RNA folding with 3D motif prediction framed by evolutionary information": RF03142_L2-Alphaproteobacteria.cacofold.power

```
# Power analysis of CaCoFold structure 
#
# Powertype = SINGLE SUBSTITUTIONS
# covary  left_pos      right_pos    substitutions      power
#----------------------------------------------------------------
          1		58		67		0.91
          2		56		66		0.91
          3		55		146		1.00
          4		54		160		1.00
          7		49		29		0.73
          8		48		23		0.64
          73		226		143		1.00
          74		225		212		1.00
          75		224		273		1.00
          76		223		238		1.00
          77		221		260		1.00
#
# BPAIRS 11
# avg substitutions per BP  147.0
# BPAIRS expected to covary 10.2 +/- 0.8
# BPAIRS observed to covary 0
#
```
