## Supplementary material for "All-at-once RNA folding with 3D motif prediction framed by evolutionary information": RF03142_L2-Alphaproteobacteria.helixcov

```
# RMs = 2 L = 256

# RM_HELIX NESTED 1-9 47-58, nbp = 7 nbp_cov = 0
# pvals: 0.325514,0.309712,0.279315,0.626649,0.616306,0.611189,0.435495
# aggregated NONE
NESTED  <<<<-<<<___>>>>>>>:::::::::::::::::::::::::::::::::::::::::::::::::::::::::
        :::::::::::::::::::::::::::::::::::::::::::::::::::::::::::::::::::::::::::

# RM_HELIX NESTED 73-90 196-226, nbp = 7 nbp_cov = 0
# pvals: 0.46155,0.584288,0.456973,0.279315,0.132955,0.839099,0.739333
# aggregated NONE
NESTED  :::::::::::::::::::::::::::<<<<<--<<_______>>>>>>>:::::::::::::::::::::::::
        :::::::::::::::::::::::::::::::::::::::::::::::::::::::::::::::::::::::::::
```
