## Supplementary material for "All-at-once RNA folding with 3D motif prediction framed by evolutionary information": RF03142_L2-Alphaproteobacteria.power

```
# Power analysis of given structure 
#
# Powertype = SINGLE SUBSTITUTIONS
# covary  left_pos      right_pos    substitutions      power
#----------------------------------------------------------------
          1		58		67		0.91
          2		56		66		0.91
          3		55		146		1.00
          4		54		160		1.00
          7		49		29		0.73
          8		48		23		0.64
          9		47		37		0.80
          73		226		143		1.00
          74		225		212		1.00
          75		224		273		1.00
          76		223		238		1.00
          77		221		260		1.00
          89		197		265		1.00
          90		196		200		1.00
#
# BPAIRS 14
# avg substitutions per BP  151.4
# BPAIRS expected to covary 13.0 +/- 0.9
# BPAIRS observed to covary 0
#
```
