## Supplementary material for "All-at-once RNA folding with 3D motif prediction framed by evolutionary information": RF03142_L2-Alphaproteobacteria.surv

```
9.600000	0.0714286
3.850000	0.214286
3.000000	0.285714
2.600000	0.357143
0.050000	0.428571
-0.400000	0.5
-0.500000	0.571429
-3.000000	0.642857
-3.500000	0.714286
-3.600000	0.785714
-3.800000	0.857143
-6.100000	0.928571
-8.500000	1
&
26.200000	0.000362188
16.600000	0.000724375
15.500000	0.00108656
15.450000	0.00144875
15.100000	0.00181094
14.600000	0.00217313
14.550000	0.00253531
14.500000	0.0028975
14.200000	0.00325969
13.600000	0.00362188
13.500000	0.00398406
13.400000	0.00434625
12.900000	0.00470844
12.700000	0.00507063
12.450000	0.00543281
12.300000	0.005795
12.250000	0.00615719
12.150000	0.00724375
11.800000	0.00760594
11.700000	0.00796813
11.600000	0.00833032
11.350000	0.0086925
11.150000	0.00941688
11.100000	0.00977907
10.950000	0.0101413
10.900000	0.0108656
10.850000	0.01159
10.700000	0.0119522
10.400000	0.0123144
10.250000	0.0126766
10.200000	0.0137631
10.100000	0.0141253
10.050000	0.0144875
9.950000	0.0148497
9.850000	0.0152119
9.800000	0.0155741
9.750000	0.0159363
9.700000	0.0162984
9.650000	0.0166606
9.600000	0.0170228
9.550000	0.0177472
9.500000	0.0181094
9.250000	0.0184716
9.200000	0.0188338
9.150000	0.0191959
9.100000	0.0199203
9.050000	0.0210069
9.000000	0.0217313
8.950000	0.0220934
8.900000	0.0224556
8.850000	0.0228178
8.800000	0.02318
8.700000	0.0235422
8.650000	0.0242666
8.600000	0.0246288
8.550000	0.0253531
8.500000	0.0260775
8.450000	0.0268019
8.400000	0.0275263
8.350000	0.0278884
8.300000	0.0282506
8.050000	0.0286128
8.000000	0.028975
7.950000	0.0293372
7.900000	0.0304238
7.800000	0.0315103
7.750000	0.0318725
7.700000	0.0325969
7.650000	0.0333213
7.600000	0.0336834
7.550000	0.0340456
7.500000	0.0354944
7.450000	0.0369431
7.400000	0.0373053
7.350000	0.0376675
7.250000	0.0391163
7.200000	0.0398406
7.150000	0.0402028
7.100000	0.0409272
7.050000	0.0412894
7.000000	0.0416516
6.900000	0.0420138
6.800000	0.0434625
6.750000	0.0449113
6.700000	0.04636
6.650000	0.0467222
6.600000	0.0470844
6.550000	0.0485331
6.500000	0.0499819
6.400000	0.0517928
6.350000	0.0532416
6.250000	0.0543281
6.200000	0.0550525
6.150000	0.0568635
6.100000	0.0572256
6.050000	0.0593988
6.000000	0.0601231
5.950000	0.0612097
5.900000	0.0622963
5.850000	0.0626585
5.800000	0.0633828
5.750000	0.0648316
5.700000	0.065556
5.650000	0.0666425
5.600000	0.0680913
5.550000	0.0688156
5.500000	0.0702644
5.450000	0.071351
5.400000	0.0717131
5.300000	0.0727997
5.250000	0.0742485
5.200000	0.075335
5.150000	0.0760594
5.100000	0.077146
5.050000	0.0796813
5.000000	0.0818544
4.950000	0.0836653
4.900000	0.0847519
4.850000	0.0858385
4.800000	0.0865628
4.750000	0.088736
4.700000	0.0898225
4.650000	0.0909091
4.600000	0.0934444
4.550000	0.0959797
4.450000	0.0977907
4.400000	0.0996016
4.350000	0.101413
4.300000	0.102861
4.250000	0.103586
4.200000	0.103948
4.150000	0.10757
4.100000	0.109018
4.050000	0.109743
4.000000	0.111554
3.950000	0.114451
3.900000	0.1159
3.850000	0.116987
3.800000	0.119522
3.750000	0.120971
3.700000	0.123144
3.650000	0.124955
3.600000	0.128214
3.550000	0.128939
3.500000	0.131836
3.450000	0.133285
3.400000	0.136545
3.350000	0.138356
3.300000	0.140529
3.250000	0.143064
3.200000	0.144513
3.150000	0.145599
3.100000	0.148497
3.050000	0.150308
3.000000	0.153205
2.950000	0.154292
2.900000	0.156465
2.850000	0.160811
2.800000	0.161898
2.750000	0.163347
2.700000	0.166244
2.650000	0.168417
2.600000	0.173126
2.550000	0.174574
2.500000	0.176385
2.450000	0.179283
2.400000	0.181818
2.350000	0.182905
2.300000	0.186164
2.250000	0.191235
2.200000	0.195219
2.150000	0.199203
2.100000	0.203912
2.050000	0.206809
2.000000	0.210069
1.950000	0.213329
1.900000	0.21695
1.850000	0.218761
1.800000	0.221297
1.750000	0.223108
1.700000	0.224919
1.650000	0.227816
1.600000	0.229627
1.550000	0.233973
1.500000	0.237595
1.450000	0.240493
1.400000	0.243028
1.350000	0.246288
1.300000	0.251358
1.250000	0.254618
1.200000	0.258964
1.150000	0.264035
1.100000	0.266208
1.050000	0.270192
1.000000	0.274538
0.950000	0.28142
0.900000	0.283955
0.850000	0.288664
0.800000	0.294096
0.750000	0.300978
0.700000	0.306049
0.650000	0.308222
0.600000	0.312568
0.550000	0.316914
0.500000	0.323796
0.450000	0.327055
0.400000	0.331039
0.350000	0.337559
0.300000	0.341905
0.250000	0.346976
0.200000	0.351684
0.150000	0.357117
0.100000	0.365809
0.050000	0.374864
0.000000	0.415429
-0.050000	0.508874
-0.100000	0.515393
-0.150000	0.521188
-0.200000	0.524085
-0.250000	0.527707
-0.300000	0.538573
-0.350000	0.547628
-0.400000	0.553785
-0.450000	0.558131
-0.500000	0.563202
-0.550000	0.570808
-0.600000	0.578051
-0.650000	0.583846
-0.700000	0.593625
-0.750000	0.59942
-0.800000	0.606302
-0.850000	0.611735
-0.900000	0.621152
-0.950000	0.626585
-1.000000	0.635639
-1.050000	0.642521
-1.100000	0.648316
-1.150000	0.654111
-1.200000	0.661355
-1.250000	0.667874
-1.300000	0.67548
-1.350000	0.680188
-1.400000	0.685983
-1.450000	0.694314
-1.500000	0.699384
-1.550000	0.708439
-1.600000	0.713872
-1.650000	0.719667
-1.700000	0.726548
-1.750000	0.732706
-1.800000	0.737776
-1.850000	0.74176
-1.900000	0.746469
-1.950000	0.750453
-2.000000	0.754437
-2.050000	0.758421
-2.100000	0.762767
-2.150000	0.769286
-2.200000	0.773995
-2.250000	0.780152
-2.300000	0.785223
-2.350000	0.789931
-2.400000	0.795726
-2.450000	0.800072
-2.500000	0.805143
-2.550000	0.809127
-2.600000	0.812749
-2.650000	0.815284
-2.700000	0.819268
-2.750000	0.823615
-2.800000	0.829772
-2.850000	0.833032
-2.900000	0.836291
-2.950000	0.839913
-3.000000	0.84607
-3.050000	0.850054
-3.100000	0.854038
-3.150000	0.85766
-3.200000	0.861644
-3.250000	0.865628
-3.300000	0.871061
-3.350000	0.873959
-3.400000	0.87577
-3.450000	0.876856
-3.500000	0.880116
-3.550000	0.882651
-3.600000	0.885187
-3.650000	0.888446
-3.700000	0.890982
-3.750000	0.895328
-3.800000	0.897501
-3.850000	0.900398
-3.900000	0.902572
-3.950000	0.904745
-4.000000	0.908004
-4.050000	0.910902
-4.100000	0.913799
-4.150000	0.916335
-4.200000	0.917783
-4.250000	0.919957
-4.300000	0.920681
-4.350000	0.922854
-4.400000	0.924665
-4.450000	0.9272
-4.500000	0.929011
-4.550000	0.930822
-4.600000	0.93372
-4.650000	0.936255
-4.700000	0.93879
-4.750000	0.941326
-4.800000	0.943137
-4.850000	0.944585
-4.900000	0.947483
-4.950000	0.95038
-5.000000	0.951829
-5.050000	0.952916
-5.100000	0.955451
-5.150000	0.956175
-5.200000	0.9569
-5.250000	0.957624
-5.300000	0.958348
-5.350000	0.959797
-5.400000	0.960884
-5.450000	0.963057
-5.500000	0.963781
-5.550000	0.964868
-5.600000	0.966317
-5.650000	0.967041
-5.700000	0.967765
-5.750000	0.969214
-5.800000	0.970663
-5.850000	0.972474
-5.900000	0.972836
-5.950000	0.97356
-6.000000	0.975009
-6.050000	0.976096
-6.100000	0.977544
-6.200000	0.979717
-6.300000	0.980442
-6.350000	0.982253
-6.400000	0.983702
-6.550000	0.985512
-6.600000	0.985875
-6.650000	0.986237
-6.750000	0.986599
-6.800000	0.987686
-6.850000	0.988772
-6.900000	0.989134
-6.950000	0.989497
-7.000000	0.989859
-7.050000	0.990945
-7.100000	0.991307
-7.200000	0.992032
-7.300000	0.993481
-7.350000	0.994205
-7.500000	0.994567
-7.550000	0.994929
-7.600000	0.995292
-7.900000	0.995654
-8.000000	0.996378
-8.100000	0.99674
-8.150000	0.997102
-8.550000	0.997465
-8.650000	0.997827
-8.800000	0.998189
-9.100000	0.999276
-9.800000	0.999638
-9.950000	1
&
109.750000	1.8018e-05
109.250000	3.6036e-05
102.100000	5.40541e-05
98.350000	7.20721e-05
98.200000	9.00901e-05
93.850000	0.000108108
90.000000	0.000126126
89.800000	0.000144144
88.800000	0.000162162
88.000000	0.00018018
87.750000	0.000198198
86.050000	0.000216216
83.700000	0.000234234
82.600000	0.000252252
81.700000	0.00027027
80.850000	0.000288288
79.400000	0.000306306
79.200000	0.000324324
79.100000	0.000342342
78.250000	0.00036036
77.500000	0.000396396
77.000000	0.000414414
76.850000	0.000432432
76.750000	0.00045045
76.650000	0.000468468
76.550000	0.000486486
76.500000	0.000504505
76.300000	0.000522523
76.150000	0.000540541
74.850000	0.000558559
73.950000	0.000576577
73.700000	0.000594595
73.000000	0.000612613
72.350000	0.000630631
68.650000	0.000648649
68.100000	0.000666667
66.700000	0.000684685
65.700000	0.000702703
65.200000	0.000720721
65.050000	0.000738739
65.000000	0.000774775
64.850000	0.000792793
64.400000	0.000810811
64.250000	0.000828829
63.850000	0.000846847
63.500000	0.000864865
62.800000	0.000882883
62.750000	0.000900901
62.250000	0.000918919
61.900000	0.000936937
61.050000	0.000954955
60.700000	0.000972973
60.650000	0.000990991
60.350000	0.00100901
59.550000	0.00102703
59.500000	0.00104505
59.400000	0.00106306
59.250000	0.00108108
58.650000	0.0010991
58.450000	0.00111712
58.400000	0.00113514
57.150000	0.00115315
56.850000	0.00117117
56.800000	0.00118919
56.700000	0.00120721
56.400000	0.00122523
56.150000	0.00124324
55.850000	0.00126126
55.500000	0.00127928
55.450000	0.0012973
55.300000	0.00131532
55.200000	0.00133333
54.800000	0.00135135
54.600000	0.00136937
54.050000	0.00138739
53.800000	0.00140541
53.000000	0.00142342
52.800000	0.00144144
52.600000	0.00147748
52.250000	0.00151351
52.200000	0.00153153
52.050000	0.00154955
51.950000	0.00156757
51.650000	0.00158559
51.600000	0.0016036
51.550000	0.00163964
51.350000	0.00167568
51.300000	0.00169369
51.200000	0.00171171
51.050000	0.00172973
51.000000	0.00174775
50.950000	0.00176577
50.800000	0.00178378
50.750000	0.00181982
50.650000	0.00185586
50.450000	0.00187387
50.400000	0.00189189
50.300000	0.00190991
50.250000	0.00192793
50.200000	0.00196396
50.150000	0.00198198
50.100000	0.002
50.000000	0.00203604
49.950000	0.00209009
49.750000	0.00210811
49.700000	0.00212613
49.650000	0.00214414
49.300000	0.00216216
49.250000	0.00218018
49.200000	0.0021982
49.150000	0.00221622
49.100000	0.00227027
49.050000	0.00228829
49.000000	0.00232432
48.850000	0.00234234
48.800000	0.00236036
48.700000	0.00237838
48.600000	0.0023964
48.500000	0.00241441
48.400000	0.00245045
48.150000	0.00246847
48.050000	0.00248649
47.900000	0.00254054
47.650000	0.00255856
47.550000	0.00259459
47.500000	0.00261261
47.450000	0.00266667
47.400000	0.00268468
47.150000	0.0027027
47.100000	0.00272072
46.900000	0.00273874
46.750000	0.00275676
46.650000	0.00277477
46.550000	0.00281081
46.450000	0.00282883
46.400000	0.00284685
46.300000	0.00286486
46.150000	0.0029009
46.100000	0.00291892
45.600000	0.00295495
45.550000	0.00297297
45.500000	0.00299099
45.450000	0.00300901
45.300000	0.00302703
45.250000	0.00306306
45.100000	0.00308108
44.950000	0.00311712
44.850000	0.00313514
44.800000	0.00315315
44.650000	0.00318919
44.550000	0.00322523
44.450000	0.00326126
44.350000	0.00327928
44.300000	0.0032973
44.250000	0.00333333
44.200000	0.00335135
44.150000	0.00338739
43.950000	0.00340541
43.900000	0.00342342
43.850000	0.00344144
43.750000	0.00345946
43.650000	0.00347748
43.550000	0.00353153
43.500000	0.00354955
43.450000	0.00358559
43.400000	0.0036036
43.350000	0.00362162
43.300000	0.00363964
43.250000	0.00367568
43.050000	0.00369369
43.000000	0.00371171
42.950000	0.00372973
42.900000	0.00376577
42.850000	0.00378378
42.800000	0.0038018
42.750000	0.00381982
42.650000	0.00383784
42.500000	0.00385586
42.450000	0.00387387
42.200000	0.00389189
42.100000	0.00392793
42.050000	0.00394595
41.950000	0.00396396
41.900000	0.00398198
41.850000	0.004
41.750000	0.00403604
41.650000	0.00405405
41.550000	0.00407207
41.500000	0.00409009
41.450000	0.00410811
41.400000	0.00412613
41.350000	0.00414414
41.200000	0.00416216
41.050000	0.00418018
40.950000	0.0041982
40.900000	0.00421622
40.800000	0.00423423
40.700000	0.00425225
40.650000	0.00428829
40.600000	0.00430631
40.550000	0.00434234
40.450000	0.00436036
40.400000	0.0043964
40.300000	0.00445045
40.250000	0.0045045
40.050000	0.00454054
40.000000	0.00459459
39.950000	0.00464865
39.900000	0.00466667
39.850000	0.00473874
39.750000	0.00475676
39.700000	0.00479279
39.600000	0.00481081
39.550000	0.00486486
39.500000	0.00488288
39.450000	0.0049009
39.350000	0.00491892
39.300000	0.00493694
39.250000	0.00495495
39.200000	0.00499099
39.150000	0.00502703
39.050000	0.00504505
39.000000	0.00508108
38.850000	0.0050991
38.800000	0.00511712
38.750000	0.00513514
38.650000	0.00518919
38.600000	0.00520721
38.550000	0.00524324
38.500000	0.00526126
38.450000	0.00527928
38.400000	0.00531532
38.350000	0.00533333
38.300000	0.00535135
38.250000	0.00538739
38.200000	0.00542342
38.150000	0.00544144
38.100000	0.00545946
38.050000	0.00547748
38.000000	0.00551351
37.950000	0.00556757
37.900000	0.00558559
37.850000	0.00565766
37.800000	0.00567568
37.750000	0.00571171
37.700000	0.00576577
37.650000	0.00581982
37.550000	0.00583784
37.500000	0.00585586
37.450000	0.00589189
37.350000	0.00590991
37.250000	0.00592793
37.200000	0.006
37.150000	0.00601802
37.100000	0.00603604
37.050000	0.00607207
37.000000	0.00609009
36.900000	0.00612613
36.850000	0.00614414
36.800000	0.00616216
36.750000	0.00618018
36.700000	0.0061982
36.650000	0.00625225
36.550000	0.00628829
36.500000	0.00632432
36.450000	0.00634234
36.300000	0.00636036
36.250000	0.00637838
36.200000	0.00641441
36.100000	0.00646847
36.050000	0.00648649
35.950000	0.00654054
35.900000	0.00657658
35.850000	0.00663063
35.800000	0.00668468
35.750000	0.0067027
35.700000	0.00672072
35.600000	0.00673874
35.550000	0.00677477
35.500000	0.00681081
35.450000	0.00682883
35.400000	0.0069009
35.350000	0.00693694
35.300000	0.00699099
35.250000	0.00702703
35.200000	0.00706306
35.150000	0.00708108
35.100000	0.00711712
35.050000	0.00713514
35.000000	0.00717117
34.900000	0.00718919
34.850000	0.00722523
34.800000	0.00724324
34.750000	0.00727928
34.700000	0.00736937
34.600000	0.00740541
34.550000	0.00744144
34.500000	0.0074955
34.450000	0.00753153
34.350000	0.00758559
34.300000	0.00763964
34.250000	0.00765766
34.200000	0.00776577
34.150000	0.0078018
34.100000	0.00783784
34.050000	0.00785586
34.000000	0.00787387
33.950000	0.00789189
33.900000	0.00794595
33.850000	0.00805405
33.800000	0.00807207
33.700000	0.00810811
33.650000	0.0081982
33.600000	0.00825225
33.550000	0.00830631
33.500000	0.00836036
33.450000	0.0083964
33.400000	0.00841441
33.350000	0.00843243
33.300000	0.00852252
33.250000	0.00854054
33.200000	0.00857658
33.150000	0.00866667
33.100000	0.00872072
33.050000	0.00877477
33.000000	0.00881081
32.950000	0.00884685
32.900000	0.00886486
32.850000	0.0089009
32.800000	0.00893694
32.750000	0.00900901
32.700000	0.00902703
32.650000	0.00904505
32.600000	0.00908108
32.550000	0.00911712
32.500000	0.00920721
32.450000	0.0092973
32.400000	0.00931532
32.350000	0.00935135
32.300000	0.00938739
32.200000	0.00942342
32.100000	0.0094955
32.050000	0.00953153
32.000000	0.00958559
31.950000	0.0096036
31.900000	0.00962162
31.850000	0.00965766
31.800000	0.00969369
31.750000	0.00974775
31.700000	0.0098018
31.650000	0.00985586
31.600000	0.00992793
31.550000	0.00994595
31.500000	0.00996396
31.450000	0.00998198
31.350000	0.010036
31.300000	0.0100721
31.250000	0.0101261
31.200000	0.0101622
31.150000	0.0102523
31.100000	0.0102883
31.050000	0.0103423
31.000000	0.0103964
30.950000	0.0104505
30.900000	0.0104685
30.850000	0.0105045
30.800000	0.0105766
30.750000	0.0105946
30.700000	0.0106486
30.650000	0.0107207
30.600000	0.0107748
30.550000	0.0108829
30.500000	0.010955
30.450000	0.011045
30.400000	0.0110811
30.350000	0.0111171
30.300000	0.0111351
30.250000	0.0111892
30.200000	0.0112252
30.150000	0.0113153
30.100000	0.0114234
30.050000	0.0115135
30.000000	0.0115676
29.950000	0.0116757
29.900000	0.0117477
29.850000	0.0117838
29.800000	0.0118198
29.750000	0.0118378
29.700000	0.0118919
29.650000	0.0119279
29.600000	0.012
29.550000	0.0120721
29.450000	0.0121441
29.400000	0.0122342
29.350000	0.0122703
29.300000	0.0123243
29.200000	0.0124144
29.150000	0.0124685
29.100000	0.0125405
29.050000	0.0125766
29.000000	0.0126847
28.950000	0.0127027
28.900000	0.0127928
28.850000	0.0128108
28.800000	0.0128829
28.750000	0.012973
28.700000	0.0130811
28.650000	0.0132072
28.600000	0.0133153
28.550000	0.0133694
28.500000	0.0134234
28.450000	0.0135135
28.400000	0.0135676
28.350000	0.0136396
28.300000	0.0136937
28.250000	0.0137658
28.200000	0.0138559
28.150000	0.013964
28.100000	0.0140901
28.050000	0.0141441
28.000000	0.0141802
27.950000	0.0141982
27.900000	0.0143063
27.850000	0.0143784
27.800000	0.0144685
27.750000	0.0145045
27.700000	0.0146667
27.650000	0.0147928
27.600000	0.0149009
27.550000	0.014991
27.500000	0.0151171
27.450000	0.0152252
27.400000	0.0153694
27.300000	0.0155135
27.250000	0.0155495
27.200000	0.0155856
27.150000	0.0156937
27.100000	0.0157477
27.050000	0.0157838
27.000000	0.0158559
26.950000	0.015964
26.900000	0.0160901
26.850000	0.0161261
26.800000	0.0162523
26.750000	0.0163964
26.700000	0.0165045
26.650000	0.0165405
26.600000	0.0165586
26.550000	0.0167027
26.500000	0.0167568
26.450000	0.0168468
26.400000	0.016955
26.350000	0.017009
26.300000	0.0170811
26.250000	0.0171351
26.200000	0.0172432
26.150000	0.0173333
26.100000	0.0173874
26.050000	0.0174955
26.000000	0.0176396
25.950000	0.0178198
25.900000	0.0179099
25.850000	0.0179459
25.800000	0.0180721
25.750000	0.0181622
25.700000	0.0181982
25.650000	0.0182883
25.600000	0.0184324
25.550000	0.0185225
25.500000	0.0187027
25.450000	0.0188649
25.400000	0.0188829
25.350000	0.0191532
25.300000	0.0191892
25.250000	0.0193514
25.200000	0.0193874
25.150000	0.0195135
25.100000	0.0195495
25.050000	0.0196036
25.000000	0.0197297
24.950000	0.0198378
24.900000	0.019964
24.850000	0.0200721
24.800000	0.0201261
24.750000	0.0201622
24.700000	0.0202883
24.650000	0.0204324
24.600000	0.0205766
24.550000	0.0206667
24.500000	0.0207568
24.450000	0.0208468
24.400000	0.020991
24.350000	0.0211171
24.300000	0.0212973
24.250000	0.0213874
24.200000	0.0215135
24.150000	0.0216036
24.100000	0.0217477
24.050000	0.0218378
24.000000	0.0219459
23.950000	0.0220901
23.900000	0.0221982
23.850000	0.0223063
23.800000	0.0224144
23.750000	0.0225045
23.700000	0.0227207
23.650000	0.0227928
23.600000	0.0228829
23.550000	0.022991
23.500000	0.0230991
23.450000	0.0232432
23.400000	0.0233874
23.350000	0.0234775
23.300000	0.0236396
23.250000	0.0237477
23.200000	0.0239099
23.150000	0.0241081
23.100000	0.0242342
23.050000	0.0243964
23.000000	0.0244865
22.950000	0.0246667
22.900000	0.0248649
22.850000	0.0250631
22.800000	0.0251892
22.750000	0.0252793
22.700000	0.0253874
22.650000	0.0255315
22.600000	0.0256937
22.550000	0.0258559
22.500000	0.0260541
22.450000	0.0262523
22.400000	0.0264324
22.350000	0.0266306
22.300000	0.0267748
22.250000	0.0268468
22.200000	0.027027
22.150000	0.0271351
22.100000	0.0274234
22.050000	0.0276757
22.000000	0.0277477
21.950000	0.0278018
21.900000	0.0279459
21.850000	0.028036
21.800000	0.0282162
21.750000	0.0283243
21.700000	0.0285586
21.650000	0.0286486
21.600000	0.0288108
21.550000	0.029027
21.500000	0.0292613
21.450000	0.0294775
21.400000	0.0296036
21.350000	0.0298198
21.300000	0.030036
21.250000	0.0302162
21.200000	0.0303784
21.150000	0.0305586
21.100000	0.0307748
21.050000	0.030991
21.000000	0.0311532
20.950000	0.0313874
20.900000	0.0314955
20.850000	0.0316757
20.800000	0.0318919
20.750000	0.0321261
20.700000	0.0323423
20.650000	0.0325045
20.600000	0.0326486
20.550000	0.0329009
20.500000	0.033027
20.450000	0.0330991
20.400000	0.0332432
20.350000	0.0333874
20.300000	0.0336757
20.250000	0.0339459
20.200000	0.0340721
20.150000	0.0341982
20.100000	0.0343604
20.050000	0.0345946
20.000000	0.0348288
19.950000	0.035009
19.900000	0.0351351
19.850000	0.0354775
19.800000	0.0357477
19.750000	0.0358919
19.700000	0.036018
19.650000	0.0361261
19.600000	0.0363423
19.550000	0.0365405
19.500000	0.0366847
19.450000	0.0368649
19.400000	0.0371171
19.350000	0.0374595
19.300000	0.0376937
19.250000	0.0378378
19.200000	0.038
19.150000	0.0382883
19.100000	0.0384865
19.050000	0.0387207
19.000000	0.038955
18.950000	0.0391532
18.900000	0.0393514
18.850000	0.0396577
18.800000	0.039964
18.750000	0.0403063
18.700000	0.0405045
18.650000	0.0406847
18.600000	0.0409189
18.550000	0.0411171
18.500000	0.0414054
18.450000	0.0417117
18.400000	0.042
18.350000	0.0423784
18.300000	0.0426847
18.250000	0.043027
18.200000	0.0432613
18.150000	0.0434955
18.100000	0.0436937
18.050000	0.044
18.000000	0.0442162
17.950000	0.0445766
17.900000	0.0448108
17.850000	0.0451351
17.800000	0.0454775
17.750000	0.0456937
17.700000	0.045964
17.650000	0.0462883
17.600000	0.0465045
17.550000	0.0467748
17.500000	0.0470631
17.450000	0.0472973
17.400000	0.0475856
17.350000	0.047964
17.300000	0.0482162
17.250000	0.0484144
17.200000	0.0487568
17.150000	0.049027
17.100000	0.0493153
17.050000	0.0494955
17.000000	0.0497658
16.950000	0.049964
16.900000	0.0504324
16.850000	0.0508108
16.800000	0.0512793
16.750000	0.0515856
16.700000	0.0518919
16.650000	0.0522523
16.600000	0.0525045
16.550000	0.0529009
16.500000	0.0531532
16.450000	0.0535135
16.400000	0.054018
16.350000	0.0543604
16.300000	0.0545586
16.250000	0.0550991
16.200000	0.0553333
16.150000	0.0558018
16.100000	0.0561982
16.050000	0.0566486
16.000000	0.0570811
15.950000	0.0573874
15.900000	0.0578198
15.850000	0.0582342
15.800000	0.0584505
15.750000	0.0587568
15.700000	0.0590991
15.650000	0.0596216
15.600000	0.060018
15.550000	0.0604324
15.500000	0.0608288
15.450000	0.0613153
15.400000	0.0617117
15.350000	0.0621261
15.300000	0.0625405
15.250000	0.0629369
15.200000	0.0633874
15.150000	0.0638739
15.100000	0.0644144
15.050000	0.0647387
15.000000	0.0651712
14.950000	0.0655676
14.900000	0.066036
14.850000	0.0662883
14.800000	0.0667568
14.750000	0.0671892
14.700000	0.0675856
14.650000	0.0679459
14.600000	0.0683423
14.550000	0.0687928
14.500000	0.0693153
14.450000	0.0697117
14.400000	0.0701622
14.350000	0.0706667
14.300000	0.0711171
14.250000	0.0715856
14.200000	0.0722703
14.150000	0.0727928
14.100000	0.0731171
14.050000	0.0734054
14.000000	0.0738919
13.950000	0.0744144
13.900000	0.0749009
13.850000	0.0754955
13.800000	0.0760721
13.750000	0.0765946
13.700000	0.0772072
13.650000	0.0777297
13.600000	0.0782162
13.550000	0.0787027
13.500000	0.0791712
13.450000	0.0796036
13.400000	0.0801622
13.350000	0.0807387
13.300000	0.0813874
13.250000	0.0819099
13.200000	0.0823784
13.150000	0.0830811
13.100000	0.0835135
13.050000	0.0840541
13.000000	0.0845766
12.950000	0.085045
12.900000	0.0857117
12.850000	0.0862342
12.800000	0.0867568
12.750000	0.0873694
12.700000	0.0878559
12.650000	0.0885586
12.600000	0.0890991
12.550000	0.0898198
12.500000	0.0906486
12.450000	0.0913694
12.400000	0.0919099
12.350000	0.0925225
12.300000	0.0931892
12.250000	0.0937838
12.200000	0.0943063
12.150000	0.0948468
12.100000	0.0954775
12.050000	0.0961261
12.000000	0.0967928
11.950000	0.0972793
11.900000	0.0978739
11.850000	0.0984324
11.800000	0.0991712
11.750000	0.100018
11.700000	0.100685
11.650000	0.101423
11.600000	0.101892
11.550000	0.102378
11.500000	0.103171
11.450000	0.103712
11.400000	0.10427
11.350000	0.104847
11.300000	0.105676
11.250000	0.106288
11.200000	0.107189
11.150000	0.108
11.100000	0.108631
11.050000	0.109297
11.000000	0.110018
10.950000	0.110865
10.900000	0.111838
10.850000	0.112577
10.800000	0.113153
10.750000	0.113802
10.700000	0.114523
10.650000	0.115261
10.600000	0.11618
10.550000	0.117063
10.500000	0.117856
10.450000	0.11845
10.400000	0.119225
10.350000	0.120144
10.300000	0.121081
10.250000	0.121892
10.200000	0.122613
10.150000	0.12364
10.100000	0.12445
10.050000	0.125135
10.000000	0.126198
9.950000	0.127153
9.900000	0.12809
9.850000	0.128865
9.800000	0.129802
9.750000	0.130342
9.700000	0.131207
9.650000	0.132144
9.600000	0.132955
9.550000	0.13382
9.500000	0.134865
9.450000	0.135694
9.400000	0.136631
9.350000	0.137351
9.300000	0.138342
9.250000	0.139207
9.200000	0.140036
9.150000	0.140883
9.100000	0.141694
9.050000	0.142973
9.000000	0.14382
8.950000	0.144649
8.900000	0.145766
8.850000	0.146847
8.800000	0.147694
8.750000	0.148432
8.700000	0.14955
8.650000	0.150505
8.600000	0.151694
8.550000	0.152703
8.500000	0.153694
8.450000	0.154847
8.400000	0.155712
8.350000	0.156721
8.300000	0.157964
8.250000	0.158973
8.200000	0.159928
8.150000	0.161027
8.100000	0.16218
8.050000	0.163207
8.000000	0.164324
7.950000	0.165369
7.900000	0.166613
7.850000	0.167423
7.800000	0.168685
7.750000	0.169694
7.700000	0.170649
7.650000	0.171568
7.600000	0.172955
7.550000	0.17409
7.500000	0.175045
7.450000	0.17609
7.400000	0.177009
7.350000	0.178378
7.300000	0.179495
7.250000	0.180486
7.200000	0.181622
7.150000	0.182811
7.100000	0.184018
7.050000	0.185459
7.000000	0.186505
6.950000	0.187748
6.900000	0.189081
6.850000	0.190342
6.800000	0.191351
6.750000	0.192523
6.700000	0.193874
6.650000	0.195027
6.600000	0.19636
6.550000	0.197874
6.500000	0.199171
6.450000	0.20036
6.400000	0.20182
6.350000	0.203117
6.300000	0.20445
6.250000	0.205856
6.200000	0.207297
6.150000	0.208919
6.100000	0.210306
6.050000	0.211784
6.000000	0.213405
5.950000	0.214973
5.900000	0.216559
5.850000	0.217748
5.800000	0.219027
5.750000	0.22045
5.700000	0.222108
5.650000	0.223477
5.600000	0.224883
5.550000	0.226414
5.500000	0.22818
5.450000	0.229586
5.400000	0.231099
5.350000	0.232324
5.300000	0.233297
5.250000	0.234685
5.200000	0.235856
5.150000	0.237243
5.100000	0.238811
5.050000	0.240396
5.000000	0.241982
4.950000	0.243766
4.900000	0.245315
4.850000	0.246937
4.800000	0.248577
4.750000	0.250288
4.700000	0.252252
4.650000	0.253712
4.600000	0.255225
4.550000	0.256901
4.500000	0.25836
4.450000	0.260036
4.400000	0.261622
4.350000	0.263045
4.300000	0.264811
4.250000	0.266577
4.200000	0.268324
4.150000	0.269766
4.100000	0.271387
4.050000	0.273117
4.000000	0.274631
3.950000	0.27609
3.900000	0.277622
3.850000	0.279315
3.800000	0.281099
3.750000	0.282541
3.700000	0.284162
3.650000	0.286126
3.600000	0.287964
3.550000	0.290018
3.500000	0.291784
3.450000	0.293495
3.400000	0.295369
3.350000	0.297171
3.300000	0.298613
3.250000	0.30036
3.200000	0.30227
3.150000	0.304234
3.100000	0.306198
3.050000	0.308036
3.000000	0.309712
2.950000	0.311423
2.900000	0.313477
2.850000	0.315369
2.800000	0.317333
2.750000	0.319532
2.700000	0.321477
2.650000	0.323351
2.600000	0.325514
2.550000	0.327495
2.500000	0.329604
2.450000	0.331892
2.400000	0.333982
2.350000	0.336216
2.300000	0.338288
2.250000	0.340505
2.200000	0.342577
2.150000	0.344505
2.100000	0.346541
2.050000	0.348847
2.000000	0.350667
1.950000	0.353045
1.900000	0.355045
1.850000	0.357189
1.800000	0.359514
1.750000	0.361694
1.700000	0.363892
1.650000	0.365784
1.600000	0.367892
1.550000	0.370054
1.500000	0.372
1.450000	0.374523
1.400000	0.376631
1.350000	0.379099
1.300000	0.381099
1.250000	0.383135
1.200000	0.385225
1.150000	0.387315
1.100000	0.389676
1.050000	0.39173
1.000000	0.394018
0.950000	0.396126
0.900000	0.398757
0.850000	0.400757
0.800000	0.402667
0.750000	0.405063
0.700000	0.406919
0.650000	0.408883
0.600000	0.411279
0.550000	0.413676
0.500000	0.416162
0.450000	0.41818
0.400000	0.42045
0.350000	0.422541
0.300000	0.424703
0.250000	0.427063
0.200000	0.429027
0.150000	0.431189
0.100000	0.433027
0.050000	0.435495
0.000000	0.438054
-0.050000	0.440865
-0.100000	0.443135
-0.150000	0.445135
-0.200000	0.447207
-0.250000	0.449982
-0.300000	0.452288
-0.350000	0.45445
-0.400000	0.456973
-0.450000	0.459279
-0.500000	0.46155
-0.550000	0.46382
-0.600000	0.46582
-0.650000	0.468252
-0.700000	0.470811
-0.750000	0.473135
-0.800000	0.475351
-0.850000	0.47764
-0.900000	0.47991
-0.950000	0.482432
-1.000000	0.484811
-1.050000	0.487117
-1.100000	0.489495
-1.150000	0.492072
-1.200000	0.494721
-1.250000	0.497027
-1.300000	0.499658
-1.350000	0.50209
-1.400000	0.504523
-1.450000	0.507009
-1.500000	0.509586
-1.550000	0.511784
-1.600000	0.513982
-1.650000	0.516342
-1.700000	0.518919
-1.750000	0.521495
-1.800000	0.523964
-1.850000	0.52627
-1.900000	0.528865
-1.950000	0.531351
-2.000000	0.53364
-2.050000	0.535676
-2.100000	0.538126
-2.150000	0.540324
-2.200000	0.542757
-2.250000	0.545351
-2.300000	0.548432
-2.350000	0.551351
-2.400000	0.553856
-2.450000	0.556036
-2.500000	0.558865
-2.550000	0.561369
-2.600000	0.564234
-2.650000	0.566613
-2.700000	0.569135
-2.750000	0.571982
-2.800000	0.57445
-2.850000	0.576685
-2.900000	0.579225
-2.950000	0.581532
-3.000000	0.584288
-3.050000	0.587387
-3.100000	0.589964
-3.150000	0.592505
-3.200000	0.595225
-3.250000	0.597946
-3.300000	0.600396
-3.350000	0.603063
-3.400000	0.606072
-3.450000	0.608703
-3.500000	0.611189
-3.550000	0.613568
-3.600000	0.616306
-3.650000	0.618775
-3.700000	0.621676
-3.750000	0.623838
-3.800000	0.626649
-3.850000	0.629153
-3.900000	0.631856
-3.950000	0.634468
-4.000000	0.636919
-4.050000	0.639387
-4.100000	0.641802
-4.150000	0.644739
-4.200000	0.647243
-4.250000	0.64991
-4.300000	0.652559
-4.350000	0.654793
-4.400000	0.656991
-4.450000	0.659532
-4.500000	0.662072
-4.550000	0.664198
-4.600000	0.666883
-4.650000	0.66973
-4.700000	0.671838
-4.750000	0.674739
-4.800000	0.677189
-4.850000	0.679694
-4.900000	0.68245
-4.950000	0.685225
-5.000000	0.687532
-5.050000	0.689802
-5.100000	0.692234
-5.150000	0.694721
-5.200000	0.697225
-5.250000	0.69955
-5.300000	0.70218
-5.350000	0.704541
-5.400000	0.707153
-5.450000	0.709604
-5.500000	0.712144
-5.550000	0.714108
-5.600000	0.716396
-5.650000	0.718306
-5.700000	0.720955
-5.750000	0.72355
-5.800000	0.725856
-5.850000	0.72818
-5.900000	0.730595
-5.950000	0.732829
-6.000000	0.734829
-6.050000	0.737099
-6.100000	0.739333
-6.150000	0.741982
-6.200000	0.744162
-6.250000	0.746703
-6.300000	0.748919
-6.350000	0.751225
-6.400000	0.753171
-6.450000	0.755099
-6.500000	0.757369
-6.550000	0.759459
-6.600000	0.761802
-6.650000	0.76409
-6.700000	0.766505
-6.750000	0.768613
-6.800000	0.770973
-6.850000	0.773153
-6.900000	0.775658
-6.950000	0.777856
-7.000000	0.779748
-7.050000	0.781946
-7.100000	0.784054
-7.150000	0.786054
-7.200000	0.788306
-7.250000	0.790252
-7.300000	0.792396
-7.350000	0.794703
-7.400000	0.796847
-7.450000	0.799009
-7.500000	0.801189
-7.550000	0.803117
-7.600000	0.804937
-7.650000	0.807117
-7.700000	0.809099
-7.750000	0.811243
-7.800000	0.812991
-7.850000	0.814919
-7.900000	0.817009
-7.950000	0.818883
-8.000000	0.820685
-8.050000	0.822486
-8.100000	0.82445
-8.150000	0.826234
-8.200000	0.827748
-8.250000	0.829712
-8.300000	0.831604
-8.350000	0.83355
-8.400000	0.835423
-8.450000	0.837207
-8.500000	0.839099
-8.550000	0.840721
-8.600000	0.842757
-8.650000	0.844396
-8.700000	0.845964
-8.750000	0.847928
-8.800000	0.849622
-8.850000	0.851297
-8.900000	0.852811
-8.950000	0.854541
-9.000000	0.856288
-9.050000	0.857802
-9.100000	0.859586
-9.150000	0.861243
-9.200000	0.862595
-9.250000	0.86391
-9.300000	0.86555
-9.350000	0.866955
-9.400000	0.868198
-9.450000	0.869748
-9.500000	0.871189
-9.550000	0.872649
-9.600000	0.874378
-9.650000	0.87591
-9.700000	0.877369
-9.750000	0.878865
-9.800000	0.880541
-9.850000	0.882108
-9.900000	0.883622
-9.950000	1
&
229.950000	3.16491e-09
229.900000	3.1765e-09
229.850000	3.18813e-09
229.800000	3.1998e-09
229.750000	3.21151e-09
229.700000	3.22327e-09
229.650000	3.23507e-09
229.600000	3.24691e-09
229.550000	3.2588e-09
229.500000	3.27073e-09
229.450000	3.2827e-09
229.400000	3.29472e-09
229.350000	3.30678e-09
229.300000	3.31889e-09
229.250000	3.33104e-09
229.200000	3.34323e-09
229.150000	3.35547e-09
229.100000	3.36776e-09
229.050000	3.38009e-09
229.000000	3.39246e-09
228.950000	3.40488e-09
228.900000	3.41735e-09
228.850000	3.42986e-09
228.800000	3.44242e-09
228.750000	3.45502e-09
228.700000	3.46768e-09
228.650000	3.48037e-09
228.600000	3.49312e-09
228.550000	3.50591e-09
228.500000	3.51874e-09
228.450000	3.53163e-09
228.400000	3.54456e-09
228.350000	3.55754e-09
228.300000	3.57056e-09
228.250000	3.58364e-09
228.200000	3.59676e-09
228.150000	3.60993e-09
228.100000	3.62315e-09
228.050000	3.63641e-09
228.000000	3.64973e-09
227.950000	3.6631e-09
227.900000	3.67651e-09
227.850000	3.68997e-09
227.800000	3.70348e-09
227.750000	3.71705e-09
227.700000	3.73066e-09
227.650000	3.74432e-09
227.600000	3.75803e-09
227.550000	3.77179e-09
227.500000	3.78561e-09
227.450000	3.79947e-09
227.400000	3.81338e-09
227.350000	3.82735e-09
227.300000	3.84137e-09
227.250000	3.85543e-09
227.200000	3.86955e-09
227.150000	3.88373e-09
227.100000	3.89795e-09
227.050000	3.91222e-09
227.000000	3.92655e-09
226.950000	3.94093e-09
226.900000	3.95537e-09
226.850000	3.96985e-09
226.800000	3.98439e-09
226.750000	3.99899e-09
226.700000	4.01363e-09
226.650000	4.02833e-09
226.600000	4.04309e-09
226.550000	4.0579e-09
226.500000	4.07276e-09
226.450000	4.08768e-09
226.400000	4.10265e-09
226.350000	4.11767e-09
226.300000	4.13276e-09
226.250000	4.14789e-09
226.200000	4.16309e-09
226.150000	4.17834e-09
226.100000	4.19364e-09
226.050000	4.209e-09
226.000000	4.22442e-09
225.950000	4.23989e-09
225.900000	4.25543e-09
225.850000	4.27101e-09
225.800000	4.28666e-09
225.750000	4.30236e-09
225.700000	4.31812e-09
225.650000	4.33394e-09
225.600000	4.34982e-09
225.550000	4.36575e-09
225.500000	4.38174e-09
225.450000	4.39779e-09
225.400000	4.41391e-09
225.350000	4.43008e-09
225.300000	4.4463e-09
225.250000	4.46259e-09
225.200000	4.47894e-09
225.150000	4.49535e-09
225.100000	4.51182e-09
225.050000	4.52835e-09
225.000000	4.54494e-09
224.950000	4.56159e-09
224.900000	4.5783e-09
224.850000	4.59508e-09
224.800000	4.61191e-09
224.750000	4.62881e-09
224.700000	4.64577e-09
224.650000	4.66279e-09
224.600000	4.67987e-09
224.550000	4.69702e-09
224.500000	4.71423e-09
224.450000	4.7315e-09
224.400000	4.74884e-09
224.350000	4.76623e-09
224.300000	4.7837e-09
224.250000	4.80123e-09
224.200000	4.81882e-09
224.150000	4.83647e-09
224.100000	4.8542e-09
224.050000	4.87198e-09
224.000000	4.88984e-09
223.950000	4.90775e-09
223.900000	4.92574e-09
223.850000	4.94379e-09
223.800000	4.9619e-09
223.750000	4.98008e-09
223.700000	4.99833e-09
223.650000	5.01665e-09
223.600000	5.03503e-09
223.550000	5.05348e-09
223.500000	5.072e-09
223.450000	5.09059e-09
223.400000	5.10924e-09
223.350000	5.12797e-09
223.300000	5.14676e-09
223.250000	5.16562e-09
223.200000	5.18455e-09
223.150000	5.20355e-09
223.100000	5.22262e-09
223.050000	5.24176e-09
223.000000	5.26097e-09
222.950000	5.28025e-09
222.900000	5.2996e-09
222.850000	5.31902e-09
222.800000	5.33852e-09
222.750000	5.35808e-09
222.700000	5.37772e-09
222.650000	5.39743e-09
222.600000	5.41721e-09
222.550000	5.43707e-09
222.500000	5.45699e-09
222.450000	5.47699e-09
222.400000	5.49707e-09
222.350000	5.51722e-09
222.300000	5.53744e-09
222.250000	5.55774e-09
222.200000	5.57811e-09
222.150000	5.59855e-09
222.100000	5.61907e-09
222.050000	5.63967e-09
222.000000	5.66034e-09
221.950000	5.68109e-09
221.900000	5.70191e-09
221.850000	5.72281e-09
221.800000	5.74379e-09
221.750000	5.76485e-09
221.700000	5.78598e-09
221.650000	5.80719e-09
221.600000	5.82847e-09
221.550000	5.84984e-09
221.500000	5.87128e-09
221.450000	5.89281e-09
221.400000	5.91441e-09
221.350000	5.93609e-09
221.300000	5.95785e-09
221.250000	5.97969e-09
221.200000	6.00161e-09
221.150000	6.02362e-09
221.100000	6.0457e-09
221.050000	6.06786e-09
221.000000	6.09011e-09
220.950000	6.11243e-09
220.900000	6.13484e-09
220.850000	6.15734e-09
220.800000	6.17991e-09
220.750000	6.20257e-09
220.700000	6.22531e-09
220.650000	6.24813e-09
220.600000	6.27104e-09
220.550000	6.29403e-09
220.500000	6.31711e-09
220.450000	6.34027e-09
220.400000	6.36351e-09
220.350000	6.38685e-09
220.300000	6.41026e-09
220.250000	6.43377e-09
220.200000	6.45736e-09
220.150000	6.48103e-09
220.100000	6.5048e-09
220.050000	6.52865e-09
220.000000	6.55259e-09
219.950000	6.57661e-09
219.900000	6.60073e-09
219.850000	6.62493e-09
219.800000	6.64923e-09
219.750000	6.67361e-09
219.700000	6.69808e-09
219.650000	6.72264e-09
219.600000	6.74729e-09
219.550000	6.77204e-09
219.500000	6.79687e-09
219.450000	6.82179e-09
219.400000	6.84681e-09
219.350000	6.87192e-09
219.300000	6.89712e-09
219.250000	6.92241e-09
219.200000	6.9478e-09
219.150000	6.97328e-09
219.100000	6.99885e-09
219.050000	7.02452e-09
219.000000	7.05028e-09
218.950000	7.07614e-09
218.900000	7.10209e-09
218.850000	7.12813e-09
218.800000	7.15428e-09
218.750000	7.18052e-09
218.700000	7.20685e-09
218.650000	7.23328e-09
218.600000	7.25981e-09
218.550000	7.28644e-09
218.500000	7.31316e-09
218.450000	7.33999e-09
218.400000	7.36691e-09
218.350000	7.39393e-09
218.300000	7.42105e-09
218.250000	7.44827e-09
218.200000	7.47559e-09
218.150000	7.50301e-09
218.100000	7.53053e-09
218.050000	7.55815e-09
218.000000	7.58587e-09
217.950000	7.6137e-09
217.900000	7.64163e-09
217.850000	7.66966e-09
217.800000	7.69779e-09
217.750000	7.72603e-09
217.700000	7.75437e-09
217.650000	7.78281e-09
217.600000	7.81136e-09
217.550000	7.84002e-09
217.500000	7.86878e-09
217.450000	7.89764e-09
217.400000	7.92662e-09
217.350000	7.95569e-09
217.300000	7.98488e-09
217.250000	8.01417e-09
217.200000	8.04357e-09
217.150000	8.07308e-09
217.100000	8.1027e-09
217.050000	8.13243e-09
217.000000	8.16226e-09
216.950000	8.19221e-09
216.900000	8.22226e-09
216.850000	8.25243e-09
216.800000	8.2827e-09
216.750000	8.31309e-09
216.700000	8.34359e-09
216.650000	8.3742e-09
216.600000	8.40493e-09
216.550000	8.43577e-09
216.500000	8.46672e-09
216.450000	8.49778e-09
216.400000	8.52896e-09
216.350000	8.56026e-09
216.300000	8.59167e-09
216.250000	8.62319e-09
216.200000	8.65483e-09
216.150000	8.68659e-09
216.100000	8.71846e-09
216.050000	8.75045e-09
216.000000	8.78256e-09
215.950000	8.81479e-09
215.900000	8.84714e-09
215.850000	8.8796e-09
215.800000	8.91218e-09
215.750000	8.94489e-09
215.700000	8.97771e-09
215.650000	9.01066e-09
215.600000	9.04372e-09
215.550000	9.07691e-09
215.500000	9.11022e-09
215.450000	9.14365e-09
215.400000	9.17721e-09
215.350000	9.21089e-09
215.300000	9.24469e-09
215.250000	9.27862e-09
215.200000	9.31267e-09
215.150000	9.34685e-09
215.100000	9.38115e-09
215.050000	9.41558e-09
215.000000	9.45013e-09
214.950000	9.48482e-09
214.900000	9.51963e-09
214.850000	9.55457e-09
214.800000	9.58963e-09
214.750000	9.62483e-09
214.700000	9.66016e-09
214.650000	9.69561e-09
214.600000	9.7312e-09
214.550000	9.76691e-09
214.500000	9.80276e-09
214.450000	9.83874e-09
214.400000	9.87486e-09
214.350000	9.9111e-09
214.300000	9.94748e-09
214.250000	9.984e-09
214.200000	1.00206e-08
214.150000	1.00574e-08
214.100000	1.00943e-08
214.050000	1.01314e-08
214.000000	1.01686e-08
213.950000	1.02059e-08
213.900000	1.02434e-08
213.850000	1.0281e-08
213.800000	1.03187e-08
213.750000	1.03566e-08
213.700000	1.03946e-08
213.650000	1.04328e-08
213.600000	1.04711e-08
213.550000	1.05095e-08
213.500000	1.05481e-08
213.450000	1.05868e-08
213.400000	1.06257e-08
213.350000	1.06647e-08
213.300000	1.07039e-08
213.250000	1.07431e-08
213.200000	1.07826e-08
213.150000	1.08222e-08
213.100000	1.08619e-08
213.050000	1.09018e-08
213.000000	1.09418e-08
212.950000	1.0982e-08
212.900000	1.10223e-08
212.850000	1.10628e-08
212.800000	1.11034e-08
212.750000	1.11442e-08
212.700000	1.11851e-08
212.650000	1.12262e-08
212.600000	1.12674e-08
212.550000	1.13087e-08
212.500000	1.13503e-08
212.450000	1.13919e-08
212.400000	1.14338e-08
212.350000	1.14758e-08
212.300000	1.15179e-08
212.250000	1.15602e-08
212.200000	1.16026e-08
212.150000	1.16452e-08
212.100000	1.1688e-08
212.050000	1.17309e-08
212.000000	1.1774e-08
211.950000	1.18172e-08
211.900000	1.18606e-08
211.850000	1.19042e-08
211.800000	1.19479e-08
211.750000	1.19918e-08
211.700000	1.20358e-08
211.650000	1.208e-08
211.600000	1.21244e-08
211.550000	1.21689e-08
211.500000	1.22136e-08
211.450000	1.22585e-08
211.400000	1.23035e-08
211.350000	1.23487e-08
211.300000	1.2394e-08
211.250000	1.24395e-08
211.200000	1.24852e-08
211.150000	1.25311e-08
211.100000	1.25771e-08
211.050000	1.26233e-08
211.000000	1.26697e-08
210.950000	1.27162e-08
210.900000	1.27629e-08
210.850000	1.28098e-08
210.800000	1.28568e-08
210.750000	1.29041e-08
210.700000	1.29515e-08
210.650000	1.2999e-08
210.600000	1.30468e-08
210.550000	1.30947e-08
210.500000	1.31428e-08
210.450000	1.31911e-08
210.400000	1.32395e-08
210.350000	1.32882e-08
210.300000	1.3337e-08
210.250000	1.3386e-08
210.200000	1.34352e-08
210.150000	1.34845e-08
210.100000	1.35341e-08
210.050000	1.35838e-08
210.000000	1.36337e-08
209.950000	1.36838e-08
209.900000	1.3734e-08
209.850000	1.37845e-08
209.800000	1.38351e-08
209.750000	1.3886e-08
209.700000	1.3937e-08
209.650000	1.39882e-08
209.600000	1.40396e-08
209.550000	1.40911e-08
209.500000	1.41429e-08
209.450000	1.41949e-08
209.400000	1.4247e-08
209.350000	1.42994e-08
209.300000	1.43519e-08
209.250000	1.44046e-08
209.200000	1.44576e-08
209.150000	1.45107e-08
209.100000	1.4564e-08
209.050000	1.46175e-08
209.000000	1.46712e-08
208.950000	1.47251e-08
208.900000	1.47793e-08
208.850000	1.48336e-08
208.800000	1.48881e-08
208.750000	1.49428e-08
208.700000	1.49977e-08
208.650000	1.50528e-08
208.600000	1.51081e-08
208.550000	1.51636e-08
208.500000	1.52193e-08
208.450000	1.52753e-08
208.400000	1.53314e-08
208.350000	1.53878e-08
208.300000	1.54443e-08
208.250000	1.55011e-08
208.200000	1.5558e-08
208.150000	1.56152e-08
208.100000	1.56726e-08
208.050000	1.57302e-08
208.000000	1.5788e-08
207.950000	1.5846e-08
207.900000	1.59043e-08
207.850000	1.59627e-08
207.800000	1.60214e-08
207.750000	1.60803e-08
207.700000	1.61394e-08
207.650000	1.61987e-08
207.600000	1.62582e-08
207.550000	1.6318e-08
207.500000	1.6378e-08
207.450000	1.64382e-08
207.400000	1.64986e-08
207.350000	1.65592e-08
207.300000	1.66201e-08
207.250000	1.66812e-08
207.200000	1.67425e-08
207.150000	1.6804e-08
207.100000	1.68658e-08
207.050000	1.69278e-08
207.000000	1.699e-08
206.950000	1.70525e-08
206.900000	1.71152e-08
206.850000	1.71781e-08
206.800000	1.72412e-08
206.750000	1.73046e-08
206.700000	1.73682e-08
206.650000	1.74321e-08
206.600000	1.74962e-08
206.550000	1.75605e-08
206.500000	1.7625e-08
206.450000	1.76898e-08
206.400000	1.77549e-08
206.350000	1.78201e-08
206.300000	1.78857e-08
206.250000	1.79514e-08
206.200000	1.80174e-08
206.150000	1.80837e-08
206.100000	1.81501e-08
206.050000	1.82169e-08
206.000000	1.82839e-08
205.950000	1.83511e-08
205.900000	1.84186e-08
205.850000	1.84863e-08
205.800000	1.85542e-08
205.750000	1.86225e-08
205.700000	1.86909e-08
205.650000	1.87597e-08
205.600000	1.88286e-08
205.550000	1.88979e-08
205.500000	1.89674e-08
205.450000	1.90371e-08
205.400000	1.91071e-08
205.350000	1.91774e-08
205.300000	1.92479e-08
205.250000	1.93187e-08
205.200000	1.93897e-08
205.150000	1.9461e-08
205.100000	1.95326e-08
205.050000	1.96044e-08
205.000000	1.96765e-08
204.950000	1.97489e-08
204.900000	1.98215e-08
204.850000	1.98944e-08
204.800000	1.99676e-08
204.750000	2.0041e-08
204.700000	2.01147e-08
204.650000	2.01887e-08
204.600000	2.02629e-08
204.550000	2.03375e-08
204.500000	2.04123e-08
204.450000	2.04873e-08
204.400000	2.05627e-08
204.350000	2.06383e-08
204.300000	2.07142e-08
204.250000	2.07904e-08
204.200000	2.08669e-08
204.150000	2.09436e-08
204.100000	2.10207e-08
204.050000	2.1098e-08
204.000000	2.11756e-08
203.950000	2.12535e-08
203.900000	2.13317e-08
203.850000	2.14101e-08
203.800000	2.14889e-08
203.750000	2.15679e-08
203.700000	2.16473e-08
203.650000	2.17269e-08
203.600000	2.18068e-08
203.550000	2.1887e-08
203.500000	2.19676e-08
203.450000	2.20484e-08
203.400000	2.21295e-08
203.350000	2.22109e-08
203.300000	2.22926e-08
203.250000	2.23746e-08
203.200000	2.24569e-08
203.150000	2.25395e-08
203.100000	2.26225e-08
203.050000	2.27057e-08
203.000000	2.27892e-08
202.950000	2.28731e-08
202.900000	2.29572e-08
202.850000	2.30417e-08
202.800000	2.31265e-08
202.750000	2.32116e-08
202.700000	2.3297e-08
202.650000	2.33827e-08
202.600000	2.34687e-08
202.550000	2.35551e-08
202.500000	2.36417e-08
202.450000	2.37287e-08
202.400000	2.38161e-08
202.350000	2.39037e-08
202.300000	2.39916e-08
202.250000	2.40799e-08
202.200000	2.41685e-08
202.150000	2.42575e-08
202.100000	2.43467e-08
202.050000	2.44363e-08
202.000000	2.45263e-08
201.950000	2.46165e-08
201.900000	2.47071e-08
201.850000	2.4798e-08
201.800000	2.48893e-08
201.750000	2.49809e-08
201.700000	2.50728e-08
201.650000	2.51651e-08
201.600000	2.52577e-08
201.550000	2.53507e-08
201.500000	2.5444e-08
201.450000	2.55376e-08
201.400000	2.56316e-08
201.350000	2.57259e-08
201.300000	2.58206e-08
201.250000	2.59156e-08
201.200000	2.6011e-08
201.150000	2.61068e-08
201.100000	2.62029e-08
201.050000	2.62993e-08
201.000000	2.63961e-08
200.950000	2.64933e-08
200.900000	2.65908e-08
200.850000	2.66887e-08
200.800000	2.67869e-08
200.750000	2.68855e-08
200.700000	2.69845e-08
200.650000	2.70838e-08
200.600000	2.71835e-08
200.550000	2.72836e-08
200.500000	2.7384e-08
200.450000	2.74848e-08
200.400000	2.7586e-08
200.350000	2.76875e-08
200.300000	2.77895e-08
200.250000	2.78918e-08
200.200000	2.79944e-08
200.150000	2.80975e-08
200.100000	2.8201e-08
200.050000	2.83048e-08
200.000000	2.8409e-08
199.950000	2.85136e-08
199.900000	2.86186e-08
199.850000	2.87239e-08
199.800000	2.88297e-08
199.750000	2.89358e-08
199.700000	2.90424e-08
199.650000	2.91493e-08
199.600000	2.92566e-08
199.550000	2.93643e-08
199.500000	2.94725e-08
199.450000	2.9581e-08
199.400000	2.96899e-08
199.350000	2.97992e-08
199.300000	2.9909e-08
199.250000	3.00191e-08
199.200000	3.01296e-08
199.150000	3.02406e-08
199.100000	3.03519e-08
199.050000	3.04637e-08
199.000000	3.05759e-08
198.950000	3.06885e-08
198.900000	3.08015e-08
198.850000	3.09149e-08
198.800000	3.10288e-08
198.750000	3.1143e-08
198.700000	3.12577e-08
198.650000	3.13728e-08
198.600000	3.14884e-08
198.550000	3.16044e-08
198.500000	3.17207e-08
198.450000	3.18376e-08
198.400000	3.19548e-08
198.350000	3.20725e-08
198.300000	3.21907e-08
198.250000	3.23092e-08
198.200000	3.24282e-08
198.150000	3.25477e-08
198.100000	3.26675e-08
198.050000	3.27879e-08
198.000000	3.29086e-08
197.950000	3.30298e-08
197.900000	3.31515e-08
197.850000	3.32736e-08
197.800000	3.33962e-08
197.750000	3.35192e-08
197.700000	3.36427e-08
197.650000	3.37666e-08
197.600000	3.3891e-08
197.550000	3.40158e-08
197.500000	3.41411e-08
197.450000	3.42669e-08
197.400000	3.43932e-08
197.350000	3.45199e-08
197.300000	3.4647e-08
197.250000	3.47747e-08
197.200000	3.49028e-08
197.150000	3.50314e-08
197.100000	3.51604e-08
197.050000	3.529e-08
197.000000	3.542e-08
196.950000	3.55505e-08
196.900000	3.56815e-08
196.850000	3.58129e-08
196.800000	3.59449e-08
196.750000	3.60773e-08
196.700000	3.62102e-08
196.650000	3.63437e-08
196.600000	3.64776e-08
196.550000	3.6612e-08
196.500000	3.67469e-08
196.450000	3.68823e-08
196.400000	3.70182e-08
196.350000	3.71546e-08
196.300000	3.72915e-08
196.250000	3.74289e-08
196.200000	3.75668e-08
196.150000	3.77053e-08
196.100000	3.78442e-08
196.050000	3.79837e-08
196.000000	3.81236e-08
195.950000	3.82641e-08
195.900000	3.84052e-08
195.850000	3.85467e-08
195.800000	3.86887e-08
195.750000	3.88313e-08
195.700000	3.89744e-08
195.650000	3.91181e-08
195.600000	3.92622e-08
195.550000	3.9407e-08
195.500000	3.95522e-08
195.450000	3.9698e-08
195.400000	3.98443e-08
195.350000	3.99911e-08
195.300000	4.01385e-08
195.250000	4.02865e-08
195.200000	4.0435e-08
195.150000	4.0584e-08
195.100000	4.07336e-08
195.050000	4.08837e-08
195.000000	4.10344e-08
194.950000	4.11857e-08
194.900000	4.13375e-08
194.850000	4.14899e-08
194.800000	4.16428e-08
194.750000	4.17963e-08
194.700000	4.19504e-08
194.650000	4.21051e-08
194.600000	4.22603e-08
194.550000	4.24161e-08
194.500000	4.25724e-08
194.450000	4.27294e-08
194.400000	4.28869e-08
194.350000	4.3045e-08
194.300000	4.32037e-08
194.250000	4.3363e-08
194.200000	4.35229e-08
194.150000	4.36833e-08
194.100000	4.38444e-08
194.050000	4.4006e-08
194.000000	4.41683e-08
193.950000	4.43311e-08
193.900000	4.44946e-08
193.850000	4.46587e-08
193.800000	4.48233e-08
193.750000	4.49886e-08
193.700000	4.51545e-08
193.650000	4.5321e-08
193.600000	4.54881e-08
193.550000	4.56558e-08
193.500000	4.58242e-08
193.450000	4.59932e-08
193.400000	4.61628e-08
193.350000	4.6333e-08
193.300000	4.65038e-08
193.250000	4.66753e-08
193.200000	4.68475e-08
193.150000	4.70202e-08
193.100000	4.71936e-08
193.050000	4.73677e-08
193.000000	4.75424e-08
192.950000	4.77177e-08
192.900000	4.78937e-08
192.850000	4.80703e-08
192.800000	4.82476e-08
192.750000	4.84256e-08
192.700000	4.86042e-08
192.650000	4.87834e-08
192.600000	4.89634e-08
192.550000	4.9144e-08
192.500000	4.93252e-08
192.450000	4.95072e-08
192.400000	4.96898e-08
192.350000	4.9873e-08
192.300000	5.0057e-08
192.250000	5.02416e-08
192.200000	5.0427e-08
192.150000	5.0613e-08
192.100000	5.07997e-08
192.050000	5.09871e-08
192.000000	5.11752e-08
191.950000	5.1364e-08
191.900000	5.15534e-08
191.850000	5.17436e-08
191.800000	5.19345e-08
191.750000	5.21261e-08
191.700000	5.23184e-08
191.650000	5.25114e-08
191.600000	5.27051e-08
191.550000	5.28996e-08
191.500000	5.30948e-08
191.450000	5.32906e-08
191.400000	5.34873e-08
191.350000	5.36846e-08
191.300000	5.38827e-08
191.250000	5.40815e-08
191.200000	5.4281e-08
191.150000	5.44813e-08
191.100000	5.46823e-08
191.050000	5.48841e-08
191.000000	5.50866e-08
190.950000	5.52899e-08
190.900000	5.54939e-08
190.850000	5.56987e-08
190.800000	5.59042e-08
190.750000	5.61105e-08
190.700000	5.63176e-08
190.650000	5.65254e-08
190.600000	5.6734e-08
190.550000	5.69433e-08
190.500000	5.71535e-08
190.450000	5.73644e-08
190.400000	5.75761e-08
190.350000	5.77886e-08
190.300000	5.80019e-08
190.250000	5.82159e-08
190.200000	5.84308e-08
190.150000	5.86464e-08
190.100000	5.88629e-08
190.050000	5.90801e-08
190.000000	5.92982e-08
189.950000	5.95171e-08
189.900000	5.97367e-08
189.850000	5.99572e-08
189.800000	6.01785e-08
189.750000	6.04007e-08
189.700000	6.06236e-08
189.650000	6.08474e-08
189.600000	6.1072e-08
189.550000	6.12974e-08
189.500000	6.15237e-08
189.450000	6.17508e-08
189.400000	6.19788e-08
189.350000	6.22075e-08
189.300000	6.24372e-08
189.250000	6.26677e-08
189.200000	6.2899e-08
189.150000	6.31312e-08
189.100000	6.33643e-08
189.050000	6.35982e-08
189.000000	6.3833e-08
188.950000	6.40687e-08
188.900000	6.43052e-08
188.850000	6.45427e-08
188.800000	6.4781e-08
188.750000	6.50201e-08
188.700000	6.52602e-08
188.650000	6.55012e-08
188.600000	6.5743e-08
188.550000	6.59857e-08
188.500000	6.62294e-08
188.450000	6.64739e-08
188.400000	6.67194e-08
188.350000	6.69658e-08
188.300000	6.7213e-08
188.250000	6.74612e-08
188.200000	6.77103e-08
188.150000	6.79604e-08
188.100000	6.82113e-08
188.050000	6.84632e-08
188.000000	6.87161e-08
187.950000	6.89698e-08
187.900000	6.92245e-08
187.850000	6.94802e-08
187.800000	6.97368e-08
187.750000	6.99943e-08
187.700000	7.02528e-08
187.650000	7.05123e-08
187.600000	7.07727e-08
187.550000	7.10341e-08
187.500000	7.12965e-08
187.450000	7.15598e-08
187.400000	7.18241e-08
187.350000	7.20894e-08
187.300000	7.23557e-08
187.250000	7.26229e-08
187.200000	7.28912e-08
187.150000	7.31604e-08
187.100000	7.34307e-08
187.050000	7.37019e-08
187.000000	7.39742e-08
186.950000	7.42474e-08
186.900000	7.45217e-08
186.850000	7.4797e-08
186.800000	7.50733e-08
186.750000	7.53506e-08
186.700000	7.5629e-08
186.650000	7.59084e-08
186.600000	7.61888e-08
186.550000	7.64703e-08
186.500000	7.67528e-08
186.450000	7.70364e-08
186.400000	7.7321e-08
186.350000	7.76067e-08
186.300000	7.78934e-08
186.250000	7.81812e-08
186.200000	7.84701e-08
186.150000	7.876e-08
186.100000	7.9051e-08
186.050000	7.93431e-08
186.000000	7.96363e-08
185.950000	7.99305e-08
185.900000	8.02259e-08
185.850000	8.05223e-08
185.800000	8.08199e-08
185.750000	8.11185e-08
185.700000	8.14183e-08
185.650000	8.17192e-08
185.600000	8.20211e-08
185.550000	8.23242e-08
185.500000	8.26285e-08
185.450000	8.29338e-08
185.400000	8.32403e-08
185.350000	8.3548e-08
185.300000	8.38567e-08
185.250000	8.41667e-08
185.200000	8.44777e-08
185.150000	8.47899e-08
185.100000	8.51033e-08
185.050000	8.54179e-08
185.000000	8.57336e-08
184.950000	8.60505e-08
184.900000	8.63685e-08
184.850000	8.66878e-08
184.800000	8.70082e-08
184.750000	8.73298e-08
184.700000	8.76526e-08
184.650000	8.79766e-08
184.600000	8.83018e-08
184.550000	8.86282e-08
184.500000	8.89559e-08
184.450000	8.92847e-08
184.400000	8.96148e-08
184.350000	8.9946e-08
184.300000	9.02786e-08
184.250000	9.06123e-08
184.200000	9.09473e-08
184.150000	9.12835e-08
184.100000	9.1621e-08
184.050000	9.19597e-08
184.000000	9.22997e-08
183.950000	9.2641e-08
183.900000	9.29835e-08
183.850000	9.33273e-08
183.800000	9.36724e-08
183.750000	9.40187e-08
183.700000	9.43664e-08
183.650000	9.47153e-08
183.600000	9.50655e-08
183.550000	9.5417e-08
183.500000	9.57698e-08
183.450000	9.6124e-08
183.400000	9.64794e-08
183.350000	9.68362e-08
183.300000	9.71943e-08
183.250000	9.75537e-08
183.200000	9.79145e-08
183.150000	9.82766e-08
183.100000	9.864e-08
183.050000	9.90048e-08
183.000000	9.9371e-08
182.950000	9.97385e-08
182.900000	1.00107e-07
182.850000	1.00478e-07
182.800000	1.00849e-07
182.750000	1.01222e-07
182.700000	1.01597e-07
182.650000	1.01972e-07
182.600000	1.0235e-07
182.550000	1.02728e-07
182.500000	1.03108e-07
182.450000	1.03489e-07
182.400000	1.03872e-07
182.350000	1.04256e-07
182.300000	1.04642e-07
182.250000	1.05029e-07
182.200000	1.05418e-07
182.150000	1.05808e-07
182.100000	1.06199e-07
182.050000	1.06592e-07
182.000000	1.06986e-07
181.950000	1.07382e-07
181.900000	1.07779e-07
181.850000	1.08178e-07
181.800000	1.08578e-07
181.750000	1.0898e-07
181.700000	1.09383e-07
181.650000	1.09788e-07
181.600000	1.10194e-07
181.550000	1.10602e-07
181.500000	1.11011e-07
181.450000	1.11422e-07
181.400000	1.11834e-07
181.350000	1.12248e-07
181.300000	1.12663e-07
181.250000	1.1308e-07
181.200000	1.13499e-07
181.150000	1.13919e-07
181.100000	1.1434e-07
181.050000	1.14763e-07
181.000000	1.15188e-07
180.950000	1.15614e-07
180.900000	1.16042e-07
180.850000	1.16472e-07
180.800000	1.16903e-07
180.750000	1.17335e-07
180.700000	1.17769e-07
180.650000	1.18205e-07
180.600000	1.18643e-07
180.550000	1.19082e-07
180.500000	1.19523e-07
180.450000	1.19965e-07
180.400000	1.20409e-07
180.350000	1.20855e-07
180.300000	1.21302e-07
180.250000	1.21751e-07
180.200000	1.22202e-07
180.150000	1.22654e-07
180.100000	1.23108e-07
180.050000	1.23564e-07
180.000000	1.24021e-07
179.950000	1.2448e-07
179.900000	1.24941e-07
179.850000	1.25404e-07
179.800000	1.25868e-07
179.750000	1.26334e-07
179.700000	1.26802e-07
179.650000	1.27271e-07
179.600000	1.27742e-07
179.550000	1.28215e-07
179.500000	1.2869e-07
179.450000	1.29166e-07
179.400000	1.29644e-07
179.350000	1.30124e-07
179.300000	1.30606e-07
179.250000	1.3109e-07
179.200000	1.31575e-07
179.150000	1.32062e-07
179.100000	1.32551e-07
179.050000	1.33042e-07
179.000000	1.33535e-07
178.950000	1.34029e-07
178.900000	1.34526e-07
178.850000	1.35024e-07
178.800000	1.35524e-07
178.750000	1.36026e-07
178.700000	1.3653e-07
178.650000	1.37035e-07
178.600000	1.37543e-07
178.550000	1.38052e-07
178.500000	1.38563e-07
178.450000	1.39076e-07
178.400000	1.39592e-07
178.350000	1.40109e-07
178.300000	1.40628e-07
178.250000	1.41148e-07
178.200000	1.41671e-07
178.150000	1.42196e-07
178.100000	1.42723e-07
178.050000	1.43251e-07
178.000000	1.43782e-07
177.950000	1.44315e-07
177.900000	1.44849e-07
177.850000	1.45386e-07
177.800000	1.45924e-07
177.750000	1.46465e-07
177.700000	1.47007e-07
177.650000	1.47552e-07
177.600000	1.48099e-07
177.550000	1.48647e-07
177.500000	1.49198e-07
177.450000	1.49751e-07
177.400000	1.50306e-07
177.350000	1.50862e-07
177.300000	1.51421e-07
177.250000	1.51982e-07
177.200000	1.52546e-07
177.150000	1.53111e-07
177.100000	1.53678e-07
177.050000	1.54247e-07
177.000000	1.54819e-07
176.950000	1.55393e-07
176.900000	1.55969e-07
176.850000	1.56546e-07
176.800000	1.57127e-07
176.750000	1.57709e-07
176.700000	1.58293e-07
176.650000	1.5888e-07
176.600000	1.59469e-07
176.550000	1.6006e-07
176.500000	1.60653e-07
176.450000	1.61248e-07
176.400000	1.61846e-07
176.350000	1.62446e-07
176.300000	1.63048e-07
176.250000	1.63652e-07
176.200000	1.64259e-07
176.150000	1.64867e-07
176.100000	1.65479e-07
176.050000	1.66092e-07
176.000000	1.66708e-07
175.950000	1.67325e-07
175.900000	1.67946e-07
175.850000	1.68568e-07
175.800000	1.69193e-07
175.750000	1.6982e-07
175.700000	1.7045e-07
175.650000	1.71082e-07
175.600000	1.71716e-07
175.550000	1.72353e-07
175.500000	1.72992e-07
175.450000	1.73633e-07
175.400000	1.74277e-07
175.350000	1.74923e-07
175.300000	1.75571e-07
175.250000	1.76222e-07
175.200000	1.76876e-07
175.150000	1.77531e-07
175.100000	1.7819e-07
175.050000	1.7885e-07
175.000000	1.79514e-07
174.950000	1.80179e-07
174.900000	1.80847e-07
174.850000	1.81518e-07
174.800000	1.82191e-07
174.750000	1.82867e-07
174.700000	1.83545e-07
174.650000	1.84225e-07
174.600000	1.84909e-07
174.550000	1.85594e-07
174.500000	1.86283e-07
174.450000	1.86973e-07
174.400000	1.87667e-07
174.350000	1.88363e-07
174.300000	1.89062e-07
174.250000	1.89763e-07
174.200000	1.90467e-07
174.150000	1.91173e-07
174.100000	1.91882e-07
174.050000	1.92594e-07
174.000000	1.93308e-07
173.950000	1.94025e-07
173.900000	1.94745e-07
173.850000	1.95467e-07
173.800000	1.96192e-07
173.750000	1.9692e-07
173.700000	1.97651e-07
173.650000	1.98384e-07
173.600000	1.9912e-07
173.550000	1.99859e-07
173.500000	2.006e-07
173.450000	2.01344e-07
173.400000	2.02091e-07
173.350000	2.02841e-07
173.300000	2.03594e-07
173.250000	2.04349e-07
173.200000	2.05107e-07
173.150000	2.05868e-07
173.100000	2.06632e-07
173.050000	2.07399e-07
173.000000	2.08168e-07
172.950000	2.08941e-07
172.900000	2.09716e-07
172.850000	2.10494e-07
172.800000	2.11276e-07
172.750000	2.1206e-07
172.700000	2.12846e-07
172.650000	2.13636e-07
172.600000	2.14429e-07
172.550000	2.15225e-07
172.500000	2.16024e-07
172.450000	2.16825e-07
172.400000	2.1763e-07
172.350000	2.18438e-07
172.300000	2.19249e-07
172.250000	2.20062e-07
172.200000	2.20879e-07
172.150000	2.21699e-07
172.100000	2.22522e-07
172.050000	2.23348e-07
172.000000	2.24177e-07
171.950000	2.25009e-07
171.900000	2.25844e-07
171.850000	2.26683e-07
171.800000	2.27524e-07
171.750000	2.28369e-07
171.700000	2.29217e-07
171.650000	2.30068e-07
171.600000	2.30922e-07
171.550000	2.31779e-07
171.500000	2.3264e-07
171.450000	2.33503e-07
171.400000	2.3437e-07
171.350000	2.3524e-07
171.300000	2.36114e-07
171.250000	2.36991e-07
171.200000	2.37871e-07
171.150000	2.38754e-07
171.100000	2.3964e-07
171.050000	2.4053e-07
171.000000	2.41423e-07
170.950000	2.4232e-07
170.900000	2.4322e-07
170.850000	2.44123e-07
170.800000	2.45029e-07
170.750000	2.45939e-07
170.700000	2.46853e-07
170.650000	2.4777e-07
170.600000	2.4869e-07
170.550000	2.49613e-07
170.500000	2.5054e-07
170.450000	2.51471e-07
170.400000	2.52405e-07
170.350000	2.53342e-07
170.300000	2.54283e-07
170.250000	2.55228e-07
170.200000	2.56176e-07
170.150000	2.57128e-07
170.100000	2.58083e-07
170.050000	2.59041e-07
170.000000	2.60004e-07
169.950000	2.60969e-07
169.900000	2.61939e-07
169.850000	2.62912e-07
169.800000	2.63889e-07
169.750000	2.64869e-07
169.700000	2.65853e-07
169.650000	2.66841e-07
169.600000	2.67832e-07
169.550000	2.68827e-07
169.500000	2.69826e-07
169.450000	2.70829e-07
169.400000	2.71835e-07
169.350000	2.72845e-07
169.300000	2.73859e-07
169.250000	2.74877e-07
169.200000	2.75898e-07
169.150000	2.76923e-07
169.100000	2.77952e-07
169.050000	2.78985e-07
169.000000	2.80022e-07
168.950000	2.81063e-07
168.900000	2.82107e-07
168.850000	2.83155e-07
168.800000	2.84208e-07
168.750000	2.85264e-07
168.700000	2.86324e-07
168.650000	2.87388e-07
168.600000	2.88457e-07
168.550000	2.89529e-07
168.500000	2.90605e-07
168.450000	2.91685e-07
168.400000	2.92769e-07
168.350000	2.93858e-07
168.300000	2.9495e-07
168.250000	2.96046e-07
168.200000	2.97147e-07
168.150000	2.98251e-07
168.100000	2.9936e-07
168.050000	3.00473e-07
168.000000	3.0159e-07
167.950000	3.02711e-07
167.900000	3.03837e-07
167.850000	3.04966e-07
167.800000	3.061e-07
167.750000	3.07238e-07
167.700000	3.08381e-07
167.650000	3.09527e-07
167.600000	3.10678e-07
167.550000	3.11833e-07
167.500000	3.12993e-07
167.450000	3.14157e-07
167.400000	3.15325e-07
167.350000	3.16498e-07
167.300000	3.17674e-07
167.250000	3.18856e-07
167.200000	3.20042e-07
167.150000	3.21232e-07
167.100000	3.22426e-07
167.050000	3.23626e-07
167.000000	3.24829e-07
166.950000	3.26037e-07
166.900000	3.2725e-07
166.850000	3.28467e-07
166.800000	3.29689e-07
166.750000	3.30915e-07
166.700000	3.32146e-07
166.650000	3.33381e-07
166.600000	3.34622e-07
166.550000	3.35866e-07
166.500000	3.37116e-07
166.450000	3.3837e-07
166.400000	3.39628e-07
166.350000	3.40892e-07
166.300000	3.4216e-07
166.250000	3.43433e-07
166.200000	3.44711e-07
166.150000	3.45993e-07
166.100000	3.47281e-07
166.050000	3.48573e-07
166.000000	3.4987e-07
165.950000	3.51171e-07
165.900000	3.52478e-07
165.850000	3.53789e-07
165.800000	3.55106e-07
165.750000	3.56427e-07
165.700000	3.57754e-07
165.650000	3.59085e-07
165.600000	3.60421e-07
165.550000	3.61762e-07
165.500000	3.63109e-07
165.450000	3.6446e-07
165.400000	3.65816e-07
165.350000	3.67178e-07
165.300000	3.68544e-07
165.250000	3.69916e-07
165.200000	3.71293e-07
165.150000	3.72675e-07
165.100000	3.74062e-07
165.050000	3.75454e-07
165.000000	3.76852e-07
164.950000	3.78255e-07
164.900000	3.79663e-07
164.850000	3.81076e-07
164.800000	3.82494e-07
164.750000	3.83918e-07
164.700000	3.85347e-07
164.650000	3.86782e-07
164.600000	3.88222e-07
164.550000	3.89667e-07
164.500000	3.91118e-07
164.450000	3.92574e-07
164.400000	3.94036e-07
164.350000	3.95503e-07
164.300000	3.96976e-07
164.250000	3.98454e-07
164.200000	3.99937e-07
164.150000	4.01426e-07
164.100000	4.02921e-07
164.050000	4.04422e-07
164.000000	4.05928e-07
163.950000	4.07439e-07
163.900000	4.08957e-07
163.850000	4.1048e-07
163.800000	4.12008e-07
163.750000	4.13543e-07
163.700000	4.15083e-07
163.650000	4.16629e-07
163.600000	4.1818e-07
163.550000	4.19738e-07
163.500000	4.21301e-07
163.450000	4.22871e-07
163.400000	4.24446e-07
163.350000	4.26027e-07
163.300000	4.27614e-07
163.250000	4.29206e-07
163.200000	4.30805e-07
163.150000	4.3241e-07
163.100000	4.34021e-07
163.050000	4.35638e-07
163.000000	4.37261e-07
162.950000	4.3889e-07
162.900000	4.40525e-07
162.850000	4.42166e-07
162.800000	4.43814e-07
162.750000	4.45467e-07
162.700000	4.47127e-07
162.650000	4.48793e-07
162.600000	4.50465e-07
162.550000	4.52144e-07
162.500000	4.53829e-07
162.450000	4.5552e-07
162.400000	4.57217e-07
162.350000	4.58921e-07
162.300000	4.60631e-07
162.250000	4.62348e-07
162.200000	4.64071e-07
162.150000	4.658e-07
162.100000	4.67536e-07
162.050000	4.69279e-07
162.000000	4.71028e-07
161.950000	4.72784e-07
161.900000	4.74546e-07
161.850000	4.76315e-07
161.800000	4.7809e-07
161.750000	4.79872e-07
161.700000	4.81661e-07
161.650000	4.83456e-07
161.600000	4.85259e-07
161.550000	4.87068e-07
161.500000	4.88883e-07
161.450000	4.90706e-07
161.400000	4.92535e-07
161.350000	4.94372e-07
161.300000	4.96215e-07
161.250000	4.98065e-07
161.200000	4.99922e-07
161.150000	5.01786e-07
161.100000	5.03657e-07
161.050000	5.05535e-07
161.000000	5.0742e-07
160.950000	5.09312e-07
160.900000	5.11211e-07
160.850000	5.13118e-07
160.800000	5.15031e-07
160.750000	5.16952e-07
160.700000	5.1888e-07
160.650000	5.20815e-07
160.600000	5.22757e-07
160.550000	5.24707e-07
160.500000	5.26664e-07
160.450000	5.28628e-07
160.400000	5.306e-07
160.350000	5.32579e-07
160.300000	5.34565e-07
160.250000	5.36559e-07
160.200000	5.38561e-07
160.150000	5.4057e-07
160.100000	5.42586e-07
160.050000	5.4461e-07
160.000000	5.46642e-07
159.950000	5.48681e-07
159.900000	5.50728e-07
159.850000	5.52783e-07
159.800000	5.54845e-07
159.750000	5.56915e-07
159.700000	5.58993e-07
159.650000	5.61079e-07
159.600000	5.63173e-07
159.550000	5.65274e-07
159.500000	5.67383e-07
159.450000	5.695e-07
159.400000	5.71625e-07
159.350000	5.73759e-07
159.300000	5.759e-07
159.250000	5.78049e-07
159.200000	5.80206e-07
159.150000	5.82371e-07
159.100000	5.84545e-07
159.050000	5.86727e-07
159.000000	5.88916e-07
158.950000	5.91115e-07
158.900000	5.93321e-07
158.850000	5.95535e-07
158.800000	5.97758e-07
158.750000	5.9999e-07
158.700000	6.02229e-07
158.650000	6.04477e-07
158.600000	6.06734e-07
158.550000	6.08999e-07
158.500000	6.11272e-07
158.450000	6.13554e-07
158.400000	6.15845e-07
158.350000	6.18144e-07
158.300000	6.20452e-07
158.250000	6.22769e-07
158.200000	6.25094e-07
158.150000	6.27428e-07
158.100000	6.29771e-07
158.050000	6.32122e-07
158.000000	6.34483e-07
157.950000	6.36852e-07
157.900000	6.3923e-07
157.850000	6.41617e-07
157.800000	6.44013e-07
157.750000	6.46419e-07
157.700000	6.48833e-07
157.650000	6.51256e-07
157.600000	6.53688e-07
157.550000	6.5613e-07
157.500000	6.5858e-07
157.450000	6.6104e-07
157.400000	6.63509e-07
157.350000	6.65988e-07
157.300000	6.68476e-07
157.250000	6.70973e-07
157.200000	6.73479e-07
157.150000	6.75995e-07
157.100000	6.7852e-07
157.050000	6.81055e-07
157.000000	6.836e-07
156.950000	6.86154e-07
156.900000	6.88717e-07
156.850000	6.9129e-07
156.800000	6.93873e-07
156.750000	6.96466e-07
156.700000	6.99068e-07
156.650000	7.0168e-07
156.600000	7.04302e-07
156.550000	7.06934e-07
156.500000	7.09576e-07
156.450000	7.12228e-07
156.400000	7.14889e-07
156.350000	7.17561e-07
156.300000	7.20243e-07
156.250000	7.22934e-07
156.200000	7.25636e-07
156.150000	7.28348e-07
156.100000	7.31071e-07
156.050000	7.33803e-07
156.000000	7.36546e-07
155.950000	7.39299e-07
155.900000	7.42063e-07
155.850000	7.44837e-07
155.800000	7.47621e-07
155.750000	7.50416e-07
155.700000	7.53221e-07
155.650000	7.56037e-07
155.600000	7.58864e-07
155.550000	7.61701e-07
155.500000	7.64549e-07
155.450000	7.67407e-07
155.400000	7.70277e-07
155.350000	7.73157e-07
155.300000	7.76048e-07
155.250000	7.7895e-07
155.200000	7.81863e-07
155.150000	7.84786e-07
155.100000	7.87721e-07
155.050000	7.90667e-07
155.000000	7.93624e-07
154.950000	7.96592e-07
154.900000	7.99571e-07
154.850000	8.02562e-07
154.800000	8.05563e-07
154.750000	8.08576e-07
154.700000	8.11601e-07
154.650000	8.14636e-07
154.600000	8.17684e-07
154.550000	8.20742e-07
154.500000	8.23813e-07
154.450000	8.26894e-07
154.400000	8.29988e-07
154.350000	8.33093e-07
154.300000	8.36209e-07
154.250000	8.39338e-07
154.200000	8.42478e-07
154.150000	8.4563e-07
154.100000	8.48794e-07
154.050000	8.5197e-07
154.000000	8.55158e-07
153.950000	8.58358e-07
153.900000	8.6157e-07
153.850000	8.64794e-07
153.800000	8.6803e-07
153.750000	8.71278e-07
153.700000	8.74539e-07
153.650000	8.77812e-07
153.600000	8.81097e-07
153.550000	8.84395e-07
153.500000	8.87705e-07
153.450000	8.91028e-07
153.400000	8.94363e-07
153.350000	8.9771e-07
153.300000	9.01071e-07
153.250000	9.04443e-07
153.200000	9.07829e-07
153.150000	9.11228e-07
153.100000	9.14639e-07
153.050000	9.18063e-07
153.000000	9.215e-07
152.950000	9.2495e-07
152.900000	9.28413e-07
152.850000	9.31889e-07
152.800000	9.35378e-07
152.750000	9.3888e-07
152.700000	9.42396e-07
152.650000	9.45925e-07
152.600000	9.49467e-07
152.550000	9.53022e-07
152.500000	9.56591e-07
152.450000	9.60174e-07
152.400000	9.63769e-07
152.350000	9.67379e-07
152.300000	9.71002e-07
152.250000	9.74639e-07
152.200000	9.78289e-07
152.150000	9.81953e-07
152.100000	9.85631e-07
152.050000	9.89323e-07
152.000000	9.93029e-07
151.950000	9.96749e-07
151.900000	1.00048e-06
151.850000	1.00423e-06
151.800000	1.00799e-06
151.750000	1.01177e-06
151.700000	1.01556e-06
151.650000	1.01936e-06
151.600000	1.02318e-06
151.550000	1.02702e-06
151.500000	1.03087e-06
151.450000	1.03473e-06
151.400000	1.03861e-06
151.350000	1.0425e-06
151.300000	1.0464e-06
151.250000	1.05033e-06
151.200000	1.05426e-06
151.150000	1.05821e-06
151.100000	1.06218e-06
151.050000	1.06616e-06
151.000000	1.07016e-06
150.950000	1.07417e-06
150.900000	1.07819e-06
150.850000	1.08223e-06
150.800000	1.08629e-06
150.750000	1.09036e-06
150.700000	1.09445e-06
150.650000	1.09855e-06
150.600000	1.10267e-06
150.550000	1.1068e-06
150.500000	1.11095e-06
150.450000	1.11512e-06
150.400000	1.1193e-06
150.350000	1.1235e-06
150.300000	1.12771e-06
150.250000	1.13194e-06
150.200000	1.13618e-06
150.150000	1.14044e-06
150.100000	1.14472e-06
150.050000	1.14901e-06
150.000000	1.15332e-06
149.950000	1.15765e-06
149.900000	1.16199e-06
149.850000	1.16635e-06
149.800000	1.17072e-06
149.750000	1.17511e-06
149.700000	1.17952e-06
149.650000	1.18394e-06
149.600000	1.18838e-06
149.550000	1.19284e-06
149.500000	1.19732e-06
149.450000	1.20181e-06
149.400000	1.20632e-06
149.350000	1.21084e-06
149.300000	1.21539e-06
149.250000	1.21995e-06
149.200000	1.22452e-06
149.150000	1.22912e-06
149.100000	1.23373e-06
149.050000	1.23836e-06
149.000000	1.243e-06
148.950000	1.24767e-06
148.900000	1.25235e-06
148.850000	1.25705e-06
148.800000	1.26177e-06
148.750000	1.2665e-06
148.700000	1.27126e-06
148.650000	1.27603e-06
148.600000	1.28082e-06
148.550000	1.28562e-06
148.500000	1.29045e-06
148.450000	1.29529e-06
148.400000	1.30016e-06
148.350000	1.30504e-06
148.300000	1.30994e-06
148.250000	1.31485e-06
148.200000	1.31979e-06
148.150000	1.32474e-06
148.100000	1.32972e-06
148.050000	1.33471e-06
148.000000	1.33972e-06
147.950000	1.34475e-06
147.900000	1.3498e-06
147.850000	1.35487e-06
147.800000	1.35996e-06
147.750000	1.36507e-06
147.700000	1.37019e-06
147.650000	1.37534e-06
147.600000	1.3805e-06
147.550000	1.38569e-06
147.500000	1.39089e-06
147.450000	1.39612e-06
147.400000	1.40136e-06
147.350000	1.40662e-06
147.300000	1.41191e-06
147.250000	1.41721e-06
147.200000	1.42253e-06
147.150000	1.42788e-06
147.100000	1.43324e-06
147.050000	1.43863e-06
147.000000	1.44403e-06
146.950000	1.44946e-06
146.900000	1.4549e-06
146.850000	1.46037e-06
146.800000	1.46586e-06
146.750000	1.47137e-06
146.700000	1.47689e-06
146.650000	1.48244e-06
146.600000	1.48802e-06
146.550000	1.49361e-06
146.500000	1.49922e-06
146.450000	1.50486e-06
146.400000	1.51051e-06
146.350000	1.51619e-06
146.300000	1.52189e-06
146.250000	1.52761e-06
146.200000	1.53335e-06
146.150000	1.53911e-06
146.100000	1.5449e-06
146.050000	1.55071e-06
146.000000	1.55654e-06
145.950000	1.56239e-06
145.900000	1.56826e-06
145.850000	1.57416e-06
145.800000	1.58008e-06
145.750000	1.58602e-06
145.700000	1.59198e-06
145.650000	1.59797e-06
145.600000	1.60398e-06
145.550000	1.61001e-06
145.500000	1.61606e-06
145.450000	1.62214e-06
145.400000	1.62824e-06
145.350000	1.63437e-06
145.300000	1.64051e-06
145.250000	1.64668e-06
145.200000	1.65288e-06
145.150000	1.65909e-06
145.100000	1.66534e-06
145.050000	1.6716e-06
145.000000	1.67789e-06
144.950000	1.6842e-06
144.900000	1.69054e-06
144.850000	1.6969e-06
144.800000	1.70328e-06
144.750000	1.70969e-06
144.700000	1.71612e-06
144.650000	1.72258e-06
144.600000	1.72906e-06
144.550000	1.73557e-06
144.500000	1.7421e-06
144.450000	1.74866e-06
144.400000	1.75524e-06
144.350000	1.76184e-06
144.300000	1.76847e-06
144.250000	1.77513e-06
144.200000	1.78181e-06
144.150000	1.78852e-06
144.100000	1.79525e-06
144.050000	1.80201e-06
144.000000	1.80879e-06
143.950000	1.8156e-06
143.900000	1.82243e-06
143.850000	1.8293e-06
143.800000	1.83618e-06
143.750000	1.8431e-06
143.700000	1.85004e-06
143.650000	1.857e-06
143.600000	1.86399e-06
143.550000	1.87101e-06
143.500000	1.87806e-06
143.450000	1.88513e-06
143.400000	1.89223e-06
143.350000	1.89936e-06
143.300000	1.90651e-06
143.250000	1.91369e-06
143.200000	1.9209e-06
143.150000	1.92813e-06
143.100000	1.9354e-06
143.050000	1.94269e-06
143.000000	1.95e-06
142.950000	1.95735e-06
142.900000	1.96472e-06
142.850000	1.97213e-06
142.800000	1.97956e-06
142.750000	1.98701e-06
142.700000	1.9945e-06
142.650000	2.00202e-06
142.600000	2.00956e-06
142.550000	2.01713e-06
142.500000	2.02473e-06
142.450000	2.03236e-06
142.400000	2.04002e-06
142.350000	2.04771e-06
142.300000	2.05543e-06
142.250000	2.06318e-06
142.200000	2.07095e-06
142.150000	2.07876e-06
142.100000	2.08659e-06
142.050000	2.09446e-06
142.000000	2.10235e-06
141.950000	2.11028e-06
141.900000	2.11824e-06
141.850000	2.12622e-06
141.800000	2.13424e-06
141.750000	2.14228e-06
141.700000	2.15036e-06
141.650000	2.15847e-06
141.600000	2.16661e-06
141.550000	2.17478e-06
141.500000	2.18298e-06
141.450000	2.19121e-06
141.400000	2.19948e-06
141.350000	2.20777e-06
141.300000	2.2161e-06
141.250000	2.22446e-06
141.200000	2.23285e-06
141.150000	2.24127e-06
141.100000	2.24972e-06
141.050000	2.25821e-06
141.000000	2.26673e-06
140.950000	2.27528e-06
140.900000	2.28386e-06
140.850000	2.29248e-06
140.800000	2.30113e-06
140.750000	2.30981e-06
140.700000	2.31853e-06
140.650000	2.32728e-06
140.600000	2.33606e-06
140.550000	2.34487e-06
140.500000	2.35372e-06
140.450000	2.3626e-06
140.400000	2.37152e-06
140.350000	2.38047e-06
140.300000	2.38946e-06
140.250000	2.39848e-06
140.200000	2.40753e-06
140.150000	2.41662e-06
140.100000	2.42574e-06
140.050000	2.4349e-06
140.000000	2.44409e-06
139.950000	2.45332e-06
139.900000	2.46258e-06
139.850000	2.47188e-06
139.800000	2.48121e-06
139.750000	2.49058e-06
139.700000	2.49998e-06
139.650000	2.50942e-06
139.600000	2.5189e-06
139.550000	2.52841e-06
139.500000	2.53796e-06
139.450000	2.54755e-06
139.400000	2.55717e-06
139.350000	2.56683e-06
139.300000	2.57652e-06
139.250000	2.58626e-06
139.200000	2.59603e-06
139.150000	2.60583e-06
139.100000	2.61568e-06
139.050000	2.62556e-06
139.000000	2.63548e-06
138.950000	2.64544e-06
138.900000	2.65543e-06
138.850000	2.66546e-06
138.800000	2.67554e-06
138.750000	2.68565e-06
138.700000	2.6958e-06
138.650000	2.70598e-06
138.600000	2.71621e-06
138.550000	2.72648e-06
138.500000	2.73678e-06
138.450000	2.74713e-06
138.400000	2.75751e-06
138.350000	2.76793e-06
138.300000	2.7784e-06
138.250000	2.7889e-06
138.200000	2.79944e-06
138.150000	2.81003e-06
138.100000	2.82065e-06
138.050000	2.83131e-06
138.000000	2.84202e-06
137.950000	2.85277e-06
137.900000	2.86355e-06
137.850000	2.87438e-06
137.800000	2.88525e-06
137.750000	2.89616e-06
137.700000	2.90712e-06
137.650000	2.91811e-06
137.600000	2.92915e-06
137.550000	2.94023e-06
137.500000	2.95135e-06
137.450000	2.96251e-06
137.400000	2.97372e-06
137.350000	2.98497e-06
137.300000	2.99626e-06
137.250000	3.0076e-06
137.200000	3.01898e-06
137.150000	3.0304e-06
137.100000	3.04187e-06
137.050000	3.05338e-06
137.000000	3.06493e-06
136.950000	3.07653e-06
136.900000	3.08817e-06
136.850000	3.09986e-06
136.800000	3.11159e-06
136.750000	3.12337e-06
136.700000	3.13519e-06
136.650000	3.14706e-06
136.600000	3.15897e-06
136.550000	3.17093e-06
136.500000	3.18294e-06
136.450000	3.19499e-06
136.400000	3.20708e-06
136.350000	3.21923e-06
136.300000	3.23142e-06
136.250000	3.24365e-06
136.200000	3.25593e-06
136.150000	3.26826e-06
136.100000	3.28064e-06
136.050000	3.29306e-06
136.000000	3.30554e-06
135.950000	3.31806e-06
135.900000	3.33062e-06
135.850000	3.34324e-06
135.800000	3.3559e-06
135.750000	3.36861e-06
135.700000	3.38138e-06
135.650000	3.39419e-06
135.600000	3.40705e-06
135.550000	3.41995e-06
135.500000	3.43291e-06
135.450000	3.44592e-06
135.400000	3.45898e-06
135.350000	3.47208e-06
135.300000	3.48524e-06
135.250000	3.49845e-06
135.200000	3.51171e-06
135.150000	3.52502e-06
135.100000	3.53838e-06
135.050000	3.55179e-06
135.000000	3.56525e-06
134.950000	3.57877e-06
134.900000	3.59234e-06
134.850000	3.60595e-06
134.800000	3.61962e-06
134.750000	3.63335e-06
134.700000	3.64712e-06
134.650000	3.66095e-06
134.600000	3.67483e-06
134.550000	3.68877e-06
134.500000	3.70276e-06
134.450000	3.7168e-06
134.400000	3.7309e-06
134.350000	3.74505e-06
134.300000	3.75925e-06
134.250000	3.77351e-06
134.200000	3.78782e-06
134.150000	3.80219e-06
134.100000	3.81662e-06
134.050000	3.8311e-06
134.000000	3.84563e-06
133.950000	3.86022e-06
133.900000	3.87487e-06
133.850000	3.88957e-06
133.800000	3.90433e-06
133.750000	3.91915e-06
133.700000	3.93402e-06
133.650000	3.94895e-06
133.600000	3.96394e-06
133.550000	3.97898e-06
133.500000	3.99408e-06
133.450000	4.00924e-06
133.400000	4.02446e-06
133.350000	4.03974e-06
133.300000	4.05508e-06
133.250000	4.07047e-06
133.200000	4.08593e-06
133.150000	4.10144e-06
133.100000	4.11701e-06
133.050000	4.13265e-06
133.000000	4.14834e-06
132.950000	4.16409e-06
132.900000	4.17991e-06
132.850000	4.19578e-06
132.800000	4.21172e-06
132.750000	4.22771e-06
132.700000	4.24377e-06
132.650000	4.25989e-06
132.600000	4.27607e-06
132.550000	4.29232e-06
132.500000	4.30863e-06
132.450000	4.325e-06
132.400000	4.34143e-06
132.350000	4.35792e-06
132.300000	4.37448e-06
132.250000	4.39111e-06
132.200000	4.40779e-06
132.150000	4.42454e-06
132.100000	4.44136e-06
132.050000	4.45824e-06
132.000000	4.47519e-06
131.950000	4.4922e-06
131.900000	4.50927e-06
131.850000	4.52641e-06
131.800000	4.54362e-06
131.750000	4.5609e-06
131.700000	4.57824e-06
131.650000	4.59564e-06
131.600000	4.61312e-06
131.550000	4.63066e-06
131.500000	4.64827e-06
131.450000	4.66595e-06
131.400000	4.68369e-06
131.350000	4.7015e-06
131.300000	4.71939e-06
131.250000	4.73734e-06
131.200000	4.75536e-06
131.150000	4.77345e-06
131.100000	4.79161e-06
131.050000	4.80984e-06
131.000000	4.82813e-06
130.950000	4.8465e-06
130.900000	4.86495e-06
130.850000	4.88346e-06
130.800000	4.90204e-06
130.750000	4.9207e-06
130.700000	4.93942e-06
130.650000	4.95822e-06
130.600000	4.97709e-06
130.550000	4.99604e-06
130.500000	5.01505e-06
130.450000	5.03414e-06
130.400000	5.05331e-06
130.350000	5.07255e-06
130.300000	5.09186e-06
130.250000	5.11125e-06
130.200000	5.13071e-06
130.150000	5.15024e-06
130.100000	5.16986e-06
130.050000	5.18954e-06
130.000000	5.20931e-06
129.950000	5.22915e-06
129.900000	5.24906e-06
129.850000	5.26906e-06
129.800000	5.28913e-06
129.750000	5.30928e-06
129.700000	5.3295e-06
129.650000	5.34981e-06
129.600000	5.37019e-06
129.550000	5.39065e-06
129.500000	5.41119e-06
129.450000	5.43181e-06
129.400000	5.45251e-06
129.350000	5.47329e-06
129.300000	5.49415e-06
129.250000	5.51509e-06
129.200000	5.53611e-06
129.150000	5.55721e-06
129.100000	5.57839e-06
129.050000	5.59966e-06
129.000000	5.62101e-06
128.950000	5.64244e-06
128.900000	5.66395e-06
128.850000	5.68555e-06
128.800000	5.70723e-06
128.750000	5.72899e-06
128.700000	5.75084e-06
128.650000	5.77277e-06
128.600000	5.79479e-06
128.550000	5.81689e-06
128.500000	5.83907e-06
128.450000	5.86135e-06
128.400000	5.88371e-06
128.350000	5.90615e-06
128.300000	5.92869e-06
128.250000	5.95131e-06
128.200000	5.97401e-06
128.150000	5.99681e-06
128.100000	6.01969e-06
128.050000	6.04266e-06
128.000000	6.06573e-06
127.950000	6.08888e-06
127.900000	6.11212e-06
127.850000	6.13545e-06
127.800000	6.15887e-06
127.750000	6.18238e-06
127.700000	6.20598e-06
127.650000	6.22967e-06
127.600000	6.25346e-06
127.550000	6.27733e-06
127.500000	6.3013e-06
127.450000	6.32537e-06
127.400000	6.34952e-06
127.350000	6.37377e-06
127.300000	6.39811e-06
127.250000	6.42255e-06
127.200000	6.44708e-06
127.150000	6.47171e-06
127.100000	6.49643e-06
127.050000	6.52125e-06
127.000000	6.54617e-06
126.950000	6.57118e-06
126.900000	6.59629e-06
126.850000	6.62149e-06
126.800000	6.6468e-06
126.750000	6.6722e-06
126.700000	6.6977e-06
126.650000	6.7233e-06
126.600000	6.74899e-06
126.550000	6.77479e-06
126.500000	6.80069e-06
126.450000	6.82669e-06
126.400000	6.85279e-06
126.350000	6.87899e-06
126.300000	6.90529e-06
126.250000	6.9317e-06
126.200000	6.9582e-06
126.150000	6.98481e-06
126.100000	7.01153e-06
126.050000	7.03834e-06
126.000000	7.06526e-06
125.950000	7.09229e-06
125.900000	7.11942e-06
125.850000	7.14666e-06
125.800000	7.174e-06
125.750000	7.20144e-06
125.700000	7.229e-06
125.650000	7.25666e-06
125.600000	7.28443e-06
125.550000	7.31231e-06
125.500000	7.34029e-06
125.450000	7.36839e-06
125.400000	7.39659e-06
125.350000	7.4249e-06
125.300000	7.45332e-06
125.250000	7.48186e-06
125.200000	7.5105e-06
125.150000	7.53926e-06
125.100000	7.56812e-06
125.050000	7.5971e-06
125.000000	7.6262e-06
124.950000	7.6554e-06
124.900000	7.68472e-06
124.850000	7.71415e-06
124.800000	7.7437e-06
124.750000	7.77336e-06
124.700000	7.80314e-06
124.650000	7.83304e-06
124.600000	7.86305e-06
124.550000	7.89317e-06
124.500000	7.92342e-06
124.450000	7.95378e-06
124.400000	7.98426e-06
124.350000	8.01486e-06
124.300000	8.04558e-06
124.250000	8.07641e-06
124.200000	8.10737e-06
124.150000	8.13845e-06
124.100000	8.16965e-06
124.050000	8.20097e-06
124.000000	8.23241e-06
123.950000	8.26398e-06
123.900000	8.29567e-06
123.850000	8.32748e-06
123.800000	8.35942e-06
123.750000	8.39148e-06
123.700000	8.42366e-06
123.650000	8.45597e-06
123.600000	8.48841e-06
123.550000	8.52097e-06
123.500000	8.55366e-06
123.450000	8.58648e-06
123.400000	8.61943e-06
123.350000	8.6525e-06
123.300000	8.6857e-06
123.250000	8.71904e-06
123.200000	8.7525e-06
123.150000	8.78609e-06
123.100000	8.81982e-06
123.050000	8.85367e-06
123.000000	8.88766e-06
122.950000	8.92178e-06
122.900000	8.95604e-06
122.850000	8.99043e-06
122.800000	9.02495e-06
122.750000	9.0596e-06
122.700000	9.0944e-06
122.650000	9.12932e-06
122.600000	9.16439e-06
122.550000	9.19959e-06
122.500000	9.23493e-06
122.450000	9.27041e-06
122.400000	9.30602e-06
122.350000	9.34178e-06
122.300000	9.37767e-06
122.250000	9.41371e-06
122.200000	9.44988e-06
122.150000	9.4862e-06
122.100000	9.52266e-06
122.050000	9.55926e-06
122.000000	9.59601e-06
121.950000	9.6329e-06
121.900000	9.66993e-06
121.850000	9.70711e-06
121.800000	9.74443e-06
121.750000	9.7819e-06
121.700000	9.81951e-06
121.650000	9.85728e-06
121.600000	9.89519e-06
121.550000	9.93325e-06
121.500000	9.97145e-06
121.450000	1.00098e-05
121.400000	1.00483e-05
121.350000	1.0087e-05
121.300000	1.01258e-05
121.250000	1.01648e-05
121.200000	1.02039e-05
121.150000	1.02431e-05
121.100000	1.02826e-05
121.050000	1.03221e-05
121.000000	1.03619e-05
120.950000	1.04017e-05
120.900000	1.04418e-05
120.850000	1.0482e-05
120.800000	1.05224e-05
120.750000	1.05629e-05
120.700000	1.06035e-05
120.650000	1.06444e-05
120.600000	1.06854e-05
120.550000	1.07265e-05
120.500000	1.07678e-05
120.450000	1.08093e-05
120.400000	1.0851e-05
120.350000	1.08928e-05
120.300000	1.09347e-05
120.250000	1.09769e-05
120.200000	1.10192e-05
120.150000	1.10616e-05
120.100000	1.11043e-05
120.050000	1.11471e-05
120.000000	1.119e-05
119.950000	1.12332e-05
119.900000	1.12765e-05
119.850000	1.13199e-05
119.800000	1.13636e-05
119.750000	1.14074e-05
119.700000	1.14514e-05
119.650000	1.14956e-05
119.600000	1.15399e-05
119.550000	1.15844e-05
119.500000	1.16291e-05
119.450000	1.16739e-05
119.400000	1.1719e-05
119.350000	1.17642e-05
119.300000	1.18096e-05
119.250000	1.18552e-05
119.200000	1.19009e-05
119.150000	1.19468e-05
119.100000	1.19929e-05
119.050000	1.20392e-05
119.000000	1.20857e-05
118.950000	1.21324e-05
118.900000	1.21792e-05
118.850000	1.22262e-05
118.800000	1.22734e-05
118.750000	1.23208e-05
118.700000	1.23684e-05
118.650000	1.24162e-05
118.600000	1.24641e-05
118.550000	1.25123e-05
118.500000	1.25606e-05
118.450000	1.26092e-05
118.400000	1.26579e-05
118.350000	1.27068e-05
118.300000	1.27559e-05
118.250000	1.28052e-05
118.200000	1.28547e-05
118.150000	1.29044e-05
118.100000	1.29542e-05
118.050000	1.30043e-05
118.000000	1.30546e-05
117.950000	1.31051e-05
117.900000	1.31557e-05
117.850000	1.32066e-05
117.800000	1.32577e-05
117.750000	1.3309e-05
117.700000	1.33604e-05
117.650000	1.34121e-05
117.600000	1.3464e-05
117.550000	1.35161e-05
117.500000	1.35684e-05
117.450000	1.36209e-05
117.400000	1.36736e-05
117.350000	1.37265e-05
117.300000	1.37796e-05
117.250000	1.3833e-05
117.200000	1.38865e-05
117.150000	1.39403e-05
117.100000	1.39942e-05
117.050000	1.40484e-05
117.000000	1.41028e-05
116.950000	1.41574e-05
116.900000	1.42123e-05
116.850000	1.42673e-05
116.800000	1.43226e-05
116.750000	1.43781e-05
116.700000	1.44338e-05
116.650000	1.44897e-05
116.600000	1.45458e-05
116.550000	1.46022e-05
116.500000	1.46588e-05
116.450000	1.47156e-05
116.400000	1.47726e-05
116.350000	1.48299e-05
116.300000	1.48874e-05
116.250000	1.49451e-05
116.200000	1.5003e-05
116.150000	1.50612e-05
116.100000	1.51196e-05
116.050000	1.51783e-05
116.000000	1.52371e-05
115.950000	1.52962e-05
115.900000	1.53556e-05
115.850000	1.54151e-05
115.800000	1.5475e-05
115.750000	1.5535e-05
115.700000	1.55953e-05
115.650000	1.56558e-05
115.600000	1.57166e-05
115.550000	1.57776e-05
115.500000	1.58388e-05
115.450000	1.59003e-05
115.400000	1.5962e-05
115.350000	1.6024e-05
115.300000	1.60862e-05
115.250000	1.61487e-05
115.200000	1.62114e-05
115.150000	1.62744e-05
115.100000	1.63376e-05
115.050000	1.64011e-05
115.000000	1.64648e-05
114.950000	1.65288e-05
114.900000	1.6593e-05
114.850000	1.66575e-05
114.800000	1.67222e-05
114.750000	1.67872e-05
114.700000	1.68525e-05
114.650000	1.6918e-05
114.600000	1.69838e-05
114.550000	1.70498e-05
114.500000	1.71161e-05
114.450000	1.71827e-05
114.400000	1.72495e-05
114.350000	1.73166e-05
114.300000	1.7384e-05
114.250000	1.74516e-05
114.200000	1.75195e-05
114.150000	1.75877e-05
114.100000	1.76561e-05
114.050000	1.77248e-05
114.000000	1.77938e-05
113.950000	1.78631e-05
113.900000	1.79326e-05
113.850000	1.80024e-05
113.800000	1.80725e-05
113.750000	1.81429e-05
113.700000	1.82136e-05
113.650000	1.82845e-05
113.600000	1.83557e-05
113.550000	1.84272e-05
113.500000	1.8499e-05
113.450000	1.85711e-05
113.400000	1.86434e-05
113.350000	1.87161e-05
113.300000	1.8789e-05
113.250000	1.88623e-05
113.200000	1.89358e-05
113.150000	1.90096e-05
113.100000	1.90837e-05
113.050000	1.91581e-05
113.000000	1.92328e-05
112.950000	1.93078e-05
112.900000	1.93831e-05
112.850000	1.94588e-05
112.800000	1.95347e-05
112.750000	1.96109e-05
112.700000	1.96874e-05
112.650000	1.97642e-05
112.600000	1.98413e-05
112.550000	1.99188e-05
112.500000	1.99965e-05
112.450000	2.00746e-05
112.400000	2.0153e-05
112.350000	2.02316e-05
112.300000	2.03106e-05
112.250000	2.039e-05
112.200000	2.04696e-05
112.150000	2.05495e-05
112.100000	2.06298e-05
112.050000	2.07104e-05
112.000000	2.07913e-05
111.950000	2.08726e-05
111.900000	2.09541e-05
111.850000	2.1036e-05
111.800000	2.11183e-05
111.750000	2.12008e-05
111.700000	2.12837e-05
111.650000	2.13669e-05
111.600000	2.14505e-05
111.550000	2.15343e-05
111.500000	2.16186e-05
111.450000	2.17031e-05
111.400000	2.1788e-05
111.350000	2.18733e-05
111.300000	2.19588e-05
111.250000	2.20448e-05
111.200000	2.2131e-05
111.150000	2.22177e-05
111.100000	2.23046e-05
111.050000	2.23919e-05
111.000000	2.24796e-05
110.950000	2.25676e-05
110.900000	2.2656e-05
110.850000	2.27447e-05
110.800000	2.28338e-05
110.750000	2.29233e-05
110.700000	2.30131e-05
110.650000	2.31032e-05
110.600000	2.31938e-05
110.550000	2.32847e-05
110.500000	2.33759e-05
110.450000	2.34675e-05
110.400000	2.35595e-05
110.350000	2.36519e-05
110.300000	2.37446e-05
110.250000	2.38377e-05
110.200000	2.39312e-05
110.150000	2.40251e-05
110.100000	2.41193e-05
110.050000	2.4214e-05
110.000000	2.4309e-05
109.950000	2.44044e-05
109.900000	2.45001e-05
109.850000	2.45963e-05
109.800000	2.46928e-05
109.750000	2.47898e-05
109.700000	2.48871e-05
109.650000	2.49848e-05
109.600000	2.50829e-05
109.550000	2.51814e-05
109.500000	2.52803e-05
109.450000	2.53797e-05
109.400000	2.54794e-05
109.350000	2.55795e-05
109.300000	2.568e-05
109.250000	2.57809e-05
109.200000	2.58823e-05
109.150000	2.5984e-05
109.100000	2.60862e-05
109.050000	2.61887e-05
109.000000	2.62917e-05
108.950000	2.63951e-05
108.900000	2.64989e-05
108.850000	2.66032e-05
108.800000	2.67078e-05
108.750000	2.68129e-05
108.700000	2.69184e-05
108.650000	2.70244e-05
108.600000	2.71307e-05
108.550000	2.72375e-05
108.500000	2.73448e-05
108.450000	2.74524e-05
108.400000	2.75605e-05
108.350000	2.76691e-05
108.300000	2.77781e-05
108.250000	2.78875e-05
108.200000	2.79974e-05
108.150000	2.81077e-05
108.100000	2.82184e-05
108.050000	2.83297e-05
108.000000	2.84413e-05
107.950000	2.85534e-05
107.900000	2.8666e-05
107.850000	2.87791e-05
107.800000	2.88925e-05
107.750000	2.90065e-05
107.700000	2.91209e-05
107.650000	2.92358e-05
107.600000	2.93512e-05
107.550000	2.9467e-05
107.500000	2.95833e-05
107.450000	2.97e-05
107.400000	2.98173e-05
107.350000	2.9935e-05
107.300000	3.00532e-05
107.250000	3.01719e-05
107.200000	3.0291e-05
107.150000	3.04107e-05
107.100000	3.05308e-05
107.050000	3.06514e-05
107.000000	3.07726e-05
106.950000	3.08942e-05
106.900000	3.10163e-05
106.850000	3.11389e-05
106.800000	3.1262e-05
106.750000	3.13856e-05
106.700000	3.15097e-05
106.650000	3.16344e-05
106.600000	3.17595e-05
106.550000	3.18851e-05
106.500000	3.20113e-05
106.450000	3.2138e-05
106.400000	3.22651e-05
106.350000	3.23929e-05
106.300000	3.25211e-05
106.250000	3.26499e-05
106.200000	3.27791e-05
106.150000	3.2909e-05
106.100000	3.30393e-05
106.050000	3.31702e-05
106.000000	3.33016e-05
105.950000	3.34335e-05
105.900000	3.3566e-05
105.850000	3.36991e-05
105.800000	3.38327e-05
105.750000	3.39668e-05
105.700000	3.41015e-05
105.650000	3.42367e-05
105.600000	3.43725e-05
105.550000	3.45088e-05
105.500000	3.46458e-05
105.450000	3.47832e-05
105.400000	3.49213e-05
105.350000	3.50599e-05
105.300000	3.5199e-05
105.250000	3.53388e-05
105.200000	3.54791e-05
105.150000	3.562e-05
105.100000	3.57615e-05
105.050000	3.59035e-05
105.000000	3.60461e-05
104.950000	3.61894e-05
104.900000	3.63332e-05
104.850000	3.64776e-05
104.800000	3.66226e-05
104.750000	3.67682e-05
104.700000	3.69144e-05
104.650000	3.70612e-05
104.600000	3.72086e-05
104.550000	3.73566e-05
104.500000	3.75053e-05
104.450000	3.76545e-05
104.400000	3.78044e-05
104.350000	3.79548e-05
104.300000	3.81059e-05
104.250000	3.82576e-05
104.200000	3.841e-05
104.150000	3.8563e-05
104.100000	3.87166e-05
104.050000	3.88708e-05
104.000000	3.90257e-05
103.950000	3.91812e-05
103.900000	3.93374e-05
103.850000	3.94942e-05
103.800000	3.96517e-05
103.750000	3.98098e-05
103.700000	3.99685e-05
103.650000	4.0128e-05
103.600000	4.0288e-05
103.550000	4.04488e-05
103.500000	4.06102e-05
103.450000	4.07723e-05
103.400000	4.0935e-05
103.350000	4.10985e-05
103.300000	4.12626e-05
103.250000	4.14274e-05
103.200000	4.15928e-05
103.150000	4.1759e-05
103.100000	4.19259e-05
103.050000	4.20934e-05
103.000000	4.22616e-05
102.950000	4.24306e-05
102.900000	4.26002e-05
102.850000	4.27706e-05
102.800000	4.29416e-05
102.750000	4.31134e-05
102.700000	4.32859e-05
102.650000	4.34591e-05
102.600000	4.3633e-05
102.550000	4.38077e-05
102.500000	4.3983e-05
102.450000	4.41592e-05
102.400000	4.4336e-05
102.350000	4.45136e-05
102.300000	4.46919e-05
102.250000	4.4871e-05
102.200000	4.50508e-05
102.150000	4.52313e-05
102.100000	4.54127e-05
102.050000	4.55947e-05
102.000000	4.57776e-05
101.950000	4.59612e-05
101.900000	4.61455e-05
101.850000	4.63307e-05
101.800000	4.65166e-05
101.750000	4.67033e-05
101.700000	4.68908e-05
101.650000	4.7079e-05
101.600000	4.72681e-05
101.550000	4.74579e-05
101.500000	4.76485e-05
101.450000	4.784e-05
101.400000	4.80322e-05
101.350000	4.82253e-05
101.300000	4.84191e-05
101.250000	4.86138e-05
101.200000	4.88093e-05
101.150000	4.90056e-05
101.100000	4.92027e-05
101.050000	4.94007e-05
101.000000	4.95995e-05
100.950000	4.97991e-05
100.900000	4.99995e-05
100.850000	5.02009e-05
100.800000	5.0403e-05
100.750000	5.0606e-05
100.700000	5.08099e-05
100.650000	5.10146e-05
100.600000	5.12202e-05
100.550000	5.14267e-05
100.500000	5.1634e-05
100.450000	5.18422e-05
100.400000	5.20513e-05
100.350000	5.22612e-05
100.300000	5.24721e-05
100.250000	5.26838e-05
100.200000	5.28964e-05
100.150000	5.311e-05
100.100000	5.33244e-05
100.050000	5.35397e-05
100.000000	5.3756e-05
99.950000	5.39732e-05
99.900000	5.41912e-05
99.850000	5.44103e-05
99.800000	5.46302e-05
99.750000	5.48511e-05
99.700000	5.50729e-05
99.650000	5.52956e-05
99.600000	5.55193e-05
99.550000	5.5744e-05
99.500000	5.59695e-05
99.450000	5.61961e-05
99.400000	5.64236e-05
99.350000	5.66521e-05
99.300000	5.68816e-05
99.250000	5.7112e-05
99.200000	5.73434e-05
99.150000	5.75758e-05
99.100000	5.78092e-05
99.050000	5.80436e-05
99.000000	5.82789e-05
98.950000	5.85153e-05
98.900000	5.87527e-05
98.850000	5.89911e-05
98.800000	5.92305e-05
98.750000	5.9471e-05
98.700000	5.97124e-05
98.650000	5.99549e-05
98.600000	6.01985e-05
98.550000	6.0443e-05
98.500000	6.06887e-05
98.450000	6.09353e-05
98.400000	6.11831e-05
98.350000	6.14319e-05
98.300000	6.16817e-05
98.250000	6.19326e-05
98.200000	6.21846e-05
98.150000	6.24377e-05
98.100000	6.26919e-05
98.050000	6.29471e-05
98.000000	6.32035e-05
97.950000	6.34609e-05
97.900000	6.37195e-05
97.850000	6.39792e-05
97.800000	6.424e-05
97.750000	6.45019e-05
97.700000	6.47649e-05
97.650000	6.50291e-05
97.600000	6.52944e-05
97.550000	6.55608e-05
97.500000	6.58284e-05
97.450000	6.60972e-05
97.400000	6.63671e-05
97.350000	6.66382e-05
97.300000	6.69104e-05
97.250000	6.71838e-05
97.200000	6.74584e-05
97.150000	6.77342e-05
97.100000	6.80112e-05
97.050000	6.82894e-05
97.000000	6.85688e-05
96.950000	6.88494e-05
96.900000	6.91312e-05
96.850000	6.94142e-05
96.800000	6.96985e-05
96.750000	6.9984e-05
96.700000	7.02707e-05
96.650000	7.05587e-05
96.600000	7.08479e-05
96.550000	7.11384e-05
96.500000	7.14301e-05
96.450000	7.17231e-05
96.400000	7.20174e-05
96.350000	7.2313e-05
96.300000	7.26098e-05
96.250000	7.2908e-05
96.200000	7.32074e-05
96.150000	7.35082e-05
96.100000	7.38103e-05
96.050000	7.41137e-05
96.000000	7.44184e-05
95.950000	7.47244e-05
95.900000	7.50318e-05
95.850000	7.53405e-05
95.800000	7.56506e-05
95.750000	7.5962e-05
95.700000	7.62748e-05
95.650000	7.6589e-05
95.600000	7.69045e-05
95.550000	7.72215e-05
95.500000	7.75398e-05
95.450000	7.78595e-05
95.400000	7.81806e-05
95.350000	7.85031e-05
95.300000	7.88271e-05
95.250000	7.91525e-05
95.200000	7.94793e-05
95.150000	7.98075e-05
95.100000	8.01372e-05
95.050000	8.04684e-05
95.000000	8.0801e-05
94.950000	8.1135e-05
94.900000	8.14706e-05
94.850000	8.18076e-05
94.800000	8.21461e-05
94.750000	8.24861e-05
94.700000	8.28277e-05
94.650000	8.31707e-05
94.600000	8.35152e-05
94.550000	8.38613e-05
94.500000	8.42089e-05
94.450000	8.45581e-05
94.400000	8.49088e-05
94.350000	8.5261e-05
94.300000	8.56149e-05
94.250000	8.59703e-05
94.200000	8.63272e-05
94.150000	8.66858e-05
94.100000	8.7046e-05
94.050000	8.74077e-05
94.000000	8.77711e-05
93.950000	8.81361e-05
93.900000	8.85028e-05
93.850000	8.8871e-05
93.800000	8.92409e-05
93.750000	8.96125e-05
93.700000	8.99857e-05
93.650000	9.03606e-05
93.600000	9.07372e-05
93.550000	9.11155e-05
93.500000	9.14954e-05
93.450000	9.18771e-05
93.400000	9.22605e-05
93.350000	9.26456e-05
93.300000	9.30324e-05
93.250000	9.3421e-05
93.200000	9.38113e-05
93.150000	9.42034e-05
93.100000	9.45973e-05
93.050000	9.49929e-05
93.000000	9.53903e-05
92.950000	9.57895e-05
92.900000	9.61905e-05
92.850000	9.65933e-05
92.800000	9.6998e-05
92.750000	9.74044e-05
92.700000	9.78128e-05
92.650000	9.82229e-05
92.600000	9.86349e-05
92.550000	9.90488e-05
92.500000	9.94646e-05
92.450000	9.98823e-05
92.400000	0.000100302
92.350000	0.000100723
92.300000	0.000101147
92.250000	0.000101572
92.200000	0.000101999
92.150000	0.000102428
92.100000	0.00010286
92.050000	0.000103293
92.000000	0.000103728
91.950000	0.000104165
91.900000	0.000104604
91.850000	0.000105045
91.800000	0.000105488
91.750000	0.000105934
91.700000	0.000106381
91.650000	0.00010683
91.600000	0.000107281
91.550000	0.000107735
91.500000	0.00010819
91.450000	0.000108648
91.400000	0.000109108
91.350000	0.00010957
91.300000	0.000110033
91.250000	0.0001105
91.200000	0.000110968
91.150000	0.000111438
91.100000	0.000111911
91.050000	0.000112386
91.000000	0.000112863
90.950000	0.000113342
90.900000	0.000113823
90.850000	0.000114307
90.800000	0.000114793
90.750000	0.000115281
90.700000	0.000115772
90.650000	0.000116265
90.600000	0.00011676
90.550000	0.000117257
90.500000	0.000117757
90.450000	0.000118259
90.400000	0.000118763
90.350000	0.00011927
90.300000	0.000119779
90.250000	0.000120291
90.200000	0.000120805
90.150000	0.000121321
90.100000	0.00012184
90.050000	0.000122361
90.000000	0.000122885
89.950000	0.000123411
89.900000	0.00012394
89.850000	0.000124471
89.800000	0.000125005
89.750000	0.000125541
89.700000	0.00012608
89.650000	0.000126621
89.600000	0.000127165
89.550000	0.000127712
89.500000	0.000128261
89.450000	0.000128813
89.400000	0.000129367
89.350000	0.000129924
89.300000	0.000130484
89.250000	0.000131046
89.200000	0.000131611
89.150000	0.000132179
89.100000	0.000132749
89.050000	0.000133323
89.000000	0.000133899
88.950000	0.000134477
88.900000	0.000135059
88.850000	0.000135643
88.800000	0.00013623
88.750000	0.00013682
88.700000	0.000137413
88.650000	0.000138009
88.600000	0.000138608
88.550000	0.000139209
88.500000	0.000139814
88.450000	0.000140421
88.400000	0.000141032
88.350000	0.000141645
88.300000	0.000142261
88.250000	0.000142881
88.200000	0.000143503
88.150000	0.000144129
88.100000	0.000144757
88.050000	0.000145389
88.000000	0.000146024
87.950000	0.000146661
87.900000	0.000147302
87.850000	0.000147947
87.800000	0.000148594
87.750000	0.000149244
87.700000	0.000149898
87.650000	0.000150555
87.600000	0.000151216
87.550000	0.000151879
87.500000	0.000152546
87.450000	0.000153216
87.400000	0.00015389
87.350000	0.000154567
87.300000	0.000155247
87.250000	0.000155931
87.200000	0.000156618
87.150000	0.000157308
87.100000	0.000158002
87.050000	0.0001587
87.000000	0.000159401
86.950000	0.000160106
86.900000	0.000160814
86.850000	0.000161526
86.800000	0.000162241
86.750000	0.00016296
86.700000	0.000163683
86.650000	0.000164409
86.600000	0.000165139
86.550000	0.000165873
86.500000	0.000166611
86.450000	0.000167352
86.400000	0.000168097
86.350000	0.000168846
86.300000	0.000169599
86.250000	0.000170356
86.200000	0.000171117
86.150000	0.000171881
86.100000	0.00017265
86.050000	0.000173422
86.000000	0.000174199
85.950000	0.00017498
85.900000	0.000175764
85.850000	0.000176553
85.800000	0.000177346
85.750000	0.000178143
85.700000	0.000178944
85.650000	0.00017975
85.600000	0.00018056
85.550000	0.000181374
85.500000	0.000182192
85.450000	0.000183015
85.400000	0.000183842
85.350000	0.000184673
85.300000	0.000185509
85.250000	0.000186349
85.200000	0.000187194
85.150000	0.000188043
85.100000	0.000188897
85.050000	0.000189756
85.000000	0.000190619
84.950000	0.000191487
84.900000	0.000192359
84.850000	0.000193237
84.800000	0.000194119
84.750000	0.000195005
84.700000	0.000195897
84.650000	0.000196794
84.600000	0.000197695
84.550000	0.000198601
84.500000	0.000199513
84.450000	0.000200429
84.400000	0.000201351
84.350000	0.000202277
84.300000	0.000203209
84.250000	0.000204146
84.200000	0.000205088
84.150000	0.000206035
84.100000	0.000206988
84.050000	0.000207946
84.000000	0.00020891
83.950000	0.000209879
83.900000	0.000210853
83.850000	0.000211833
83.800000	0.000212818
83.750000	0.000213809
83.700000	0.000214806
83.650000	0.000215809
83.600000	0.000216817
83.550000	0.000217831
83.500000	0.000218851
83.450000	0.000219877
83.400000	0.000220909
83.350000	0.000221946
83.300000	0.00022299
83.250000	0.00022404
83.200000	0.000225096
83.150000	0.000226159
83.100000	0.000227227
83.050000	0.000228302
83.000000	0.000229384
82.950000	0.000230472
82.900000	0.000231566
82.850000	0.000232667
82.800000	0.000233774
82.750000	0.000234889
82.700000	0.00023601
82.650000	0.000237137
82.600000	0.000238272
82.550000	0.000239414
82.500000	0.000240562
82.450000	0.000241718
82.400000	0.000242881
82.350000	0.000244051
82.300000	0.000245228
82.250000	0.000246413
82.200000	0.000247605
82.150000	0.000248805
82.100000	0.000250012
82.050000	0.000251227
82.000000	0.00025245
81.950000	0.00025368
81.900000	0.000254918
81.850000	0.000256165
81.800000	0.000257419
81.750000	0.000258682
81.700000	0.000259952
81.650000	0.000261232
81.600000	0.000262519
81.550000	0.000263815
81.500000	0.00026512
81.450000	0.000266433
81.400000	0.000267756
81.350000	0.000269087
81.300000	0.000270427
81.250000	0.000271776
81.200000	0.000273135
81.150000	0.000274503
81.100000	0.00027588
81.050000	0.000277267
81.000000	0.000278663
80.950000	0.00028007
80.900000	0.000281486
80.850000	0.000282912
80.800000	0.000284349
80.750000	0.000285796
80.700000	0.000287253
80.650000	0.000288721
80.600000	0.000290199
80.550000	0.000291689
80.500000	0.000293189
80.450000	0.000294701
80.400000	0.000296224
80.350000	0.000297758
80.300000	0.000299305
80.250000	0.000300863
80.200000	0.000302433
80.150000	0.000304015
80.100000	0.000305609
80.050000	0.000307216
80.000000	0.000308836
79.950000	0.000310469
79.900000	0.000312115
79.850000	0.000313774
79.800000	0.000315447
79.750000	0.000317134
79.700000	0.000318834
79.650000	0.000320549
79.600000	0.000322279
79.550000	0.000324023
79.500000	0.000325783
79.450000	0.000327558
79.400000	0.000329348
79.350000	0.000331154
79.300000	0.000332977
79.250000	0.000334816
79.200000	0.000336672
79.150000	0.000338545
79.100000	0.000340436
79.050000	0.000342345
79.000000	0.000344272
78.950000	0.000346218
78.900000	0.000348184
78.850000	0.000350168
78.800000	0.000352173
78.750000	0.000354199
78.700000	0.000356245
78.650000	0.000358314
78.600000	0.000360404
78.550000	0.000362517
78.500000	0.000364653
78.450000	0.000366814
78.400000	0.000368999
78.350000	0.00037121
78.300000	0.000373447
78.250000	0.000375711
78.200000	0.000378003
78.150000	0.000380323
78.100000	0.000382674
78.050000	0.000385055
78.000000	0.000387468
77.950000	0.000389914
77.900000	0.000392395
77.850000	0.000394912
77.800000	0.000397466
77.750000	0.000400059
77.700000	0.000402693
77.650000	0.000405369
77.600000	0.00040809
77.550000	0.000410858
77.500000	0.000413676
77.450000	0.000416546
77.400000	0.000419472
77.350000	0.000422457
77.300000	0.000425506
77.250000	0.000428622
77.200000	0.00043181
77.150000	0.000435078
77.100000	0.000438432
77.050000	0.000441879
77.000000	0.00044543
76.950000	0.000449097
76.900000	0.000452894
76.850000	0.000456839
76.800000	0.000460957
76.750000	0.000465278
76.700000	0.000469849
76.650000	0.000474734
76.600000	0.00048004
76.550000	0.000485964
76.500000	0.000492975
&
```
