## Supplementary material for "All-at-once RNA folding with 3D motif prediction framed by evolutionary information": RF03143_S15-Halobacteria.cacofold.helixcov

```
# RMs = 2 L = 158

# RM_HELIX NESTED 32-38 131-137, nbp = 7 nbp_cov = 0
# pvals: 0.428644,0.462621,0.673639,0.788301,0.492998,0.579741,0.630158
# aggregated NONE
NESTED  ::::::::::::::::::::::::::::::<<<<<<<______>>>>>>>::::::::::::::::::
        ::::::::::::::::::::::::::::::::::::::::::::::::::::::::::::::::::::

# RM_HELIX NESTED 10-25 144-158, nbp = 14 nbp_cov = 0
# pvals: 0.506475,0.428644,0.428644,0.428644,0.314684,0.349627,0.437906,0.492998,0.224122,0.379192,0.45011,0.428644,0.428644,0.440935
# aggregated NONE
NESTED  :::::::::<<<<-<<<<<<<-<<<____________________________>>>>>>>>>>->>>>
        ::::::::::::::::::::::::::::::::::::::::::::::::::::::::::::::::::::
```
