## Supplementary material for "All-at-once RNA folding with 3D motif prediction framed by evolutionary information": RF03143_S15-Halobacteria.cacofold.power

```
# Power analysis of CaCoFold structure 
#
# Powertype = SINGLE SUBSTITUTIONS
# covary  left_pos      right_pos    substitutions      power
#----------------------------------------------------------------
          10		158		58		0.89
          11		157		3		0.02
          12		156		7		0.20
          13		155		1		0.00
          15		153		105		0.98
          16		152		33		0.77
          17		151		50		0.86
          18		150		36		0.79
          19		149		22		0.63
          20		148		27		0.70
          21		147		72		0.92
          23		146		0		0.00
          24		145		0		0.00
          25		144		52		0.87
          32		137		0		0.00
          33		136		53		0.87
          34		135		41		0.82
          35		134		132		1.00
          36		133		125		1.00
          37		132		101		0.97
          38		131		78		0.93
#
# BPAIRS 21
# avg substitutions per BP  47.4
# BPAIRS expected to covary 13.2 +/- 1.3
# BPAIRS observed to covary 0
#
```
