## Supplementary material for "All-at-once RNA folding with 3D motif prediction framed by evolutionary information": RF03143_S15-Halobacteria.surv

```
4.300000	0.05
2.050000	0.1
1.350000	0.15
0.800000	0.2
-0.050000	0.45
-0.200000	0.5
-0.250000	0.55
-0.400000	0.6
-0.600000	0.65
-1.100000	0.75
-1.300000	0.8
-2.450000	0.85
-3.250000	0.9
-3.950000	0.95
-6.150000	1
&
22.000000	0.00044287
16.450000	0.00088574
16.100000	0.00132861
15.250000	0.00177148
15.050000	0.00221435
13.600000	0.00265722
12.250000	0.00310009
11.950000	0.00354296
11.100000	0.00398583
9.500000	0.0044287
9.450000	0.00487157
9.300000	0.00531444
9.250000	0.00575731
9.050000	0.00620018
8.850000	0.00664305
8.800000	0.00708592
8.750000	0.00752879
8.650000	0.00797166
8.450000	0.00841453
8.350000	0.0088574
8.250000	0.00930027
8.150000	0.010186
8.050000	0.0119575
8.000000	0.0124004
7.850000	0.0128432
7.700000	0.0132861
7.550000	0.013729
7.400000	0.0141718
7.250000	0.0150576
7.200000	0.0155004
7.150000	0.0159433
7.050000	0.0163862
6.950000	0.0168291
6.900000	0.0172719
6.850000	0.0181577
6.800000	0.0186005
6.750000	0.0190434
6.700000	0.0199291
6.600000	0.020372
6.450000	0.0208149
6.400000	0.0212578
6.350000	0.0221435
6.250000	0.0230292
6.200000	0.0234721
6.150000	0.0243578
6.000000	0.0252436
5.950000	0.0265722
5.850000	0.0270151
5.750000	0.0283437
5.700000	0.0292294
5.650000	0.0301151
5.600000	0.030558
5.500000	0.0314438
5.450000	0.0318866
5.400000	0.0327724
5.350000	0.0336581
5.250000	0.034101
5.200000	0.0345438
5.150000	0.0354296
5.100000	0.0363153
5.050000	0.0367582
4.950000	0.0394154
4.900000	0.0403012
4.800000	0.040744
4.750000	0.0420726
4.700000	0.0429584
4.650000	0.0438441
4.600000	0.0447298
4.550000	0.0456156
4.500000	0.0473871
4.400000	0.0482728
4.350000	0.0491585
4.300000	0.0500443
4.250000	0.05093
4.200000	0.0522586
4.100000	0.0531444
4.000000	0.0540301
3.950000	0.0549159
3.900000	0.0558016
3.850000	0.0566873
3.800000	0.0575731
3.700000	0.0589017
3.650000	0.0597874
3.600000	0.0602303
3.550000	0.061116
3.500000	0.0620018
3.450000	0.064659
3.400000	0.0668733
3.350000	0.0695306
3.300000	0.071302
3.250000	0.0739593
3.200000	0.0761736
3.150000	0.0766165
3.100000	0.0806023
3.050000	0.0819309
3.000000	0.0837024
2.950000	0.085031
2.900000	0.0868025
2.850000	0.0881311
2.800000	0.0890168
2.750000	0.0912312
2.700000	0.0930027
2.650000	0.0943313
2.600000	0.0956599
2.550000	0.0969885
2.500000	0.0983171
2.450000	0.100531
2.400000	0.103189
2.350000	0.10496
2.300000	0.10806
2.250000	0.109832
2.200000	0.110275
2.150000	0.112046
2.100000	0.115146
2.050000	0.116032
2.000000	0.120903
1.950000	0.123118
1.900000	0.125775
1.850000	0.127547
1.800000	0.131532
1.750000	0.135075
1.700000	0.136847
1.650000	0.138175
1.600000	0.14039
1.550000	0.142161
1.500000	0.144818
1.450000	0.148804
1.400000	0.153233
1.350000	0.15589
1.300000	0.158547
1.250000	0.161205
1.200000	0.16209
1.150000	0.166076
1.100000	0.170505
1.050000	0.174048
1.000000	0.178477
0.950000	0.182462
0.900000	0.186448
0.850000	0.189105
0.800000	0.19442
0.750000	0.19752
0.700000	0.201949
0.650000	0.204163
0.600000	0.209477
0.550000	0.213906
0.500000	0.216563
0.450000	0.221435
0.400000	0.224092
0.350000	0.226749
0.300000	0.230292
0.250000	0.233835
0.200000	0.237821
0.150000	0.24225
0.100000	0.247564
0.050000	0.253764
0.000000	0.381311
-0.050000	0.636847
-0.100000	0.641718
-0.150000	0.647033
-0.200000	0.651904
-0.250000	0.65589
-0.300000	0.663419
-0.350000	0.670948
-0.400000	0.677148
-0.450000	0.684234
-0.500000	0.689991
-0.550000	0.702391
-0.600000	0.711249
-0.650000	0.718778
-0.700000	0.724092
-0.750000	0.73295
-0.800000	0.740035
-0.850000	0.744907
-0.900000	0.752879
-0.950000	0.763065
-1.000000	0.768822
-1.050000	0.775022
-1.100000	0.781665
-1.150000	0.78698
-1.200000	0.792294
-1.250000	0.798937
-1.300000	0.80558
-1.350000	0.816209
-1.400000	0.820638
-1.450000	0.829495
-1.500000	0.833924
-1.550000	0.83791
-1.600000	0.841453
-1.650000	0.846324
-1.700000	0.852081
-1.750000	0.857396
-1.800000	0.862267
-1.850000	0.866253
-1.900000	0.872011
-1.950000	0.875554
-2.000000	0.880425
-2.050000	0.886625
-2.100000	0.890168
-2.150000	0.892383
-2.200000	0.897697
-2.250000	0.90124
-2.300000	0.905226
-2.350000	0.909655
-2.400000	0.912312
-2.450000	0.91674
-2.500000	0.920726
-2.550000	0.923826
-2.600000	0.926041
-2.650000	0.928255
-2.700000	0.930912
-2.750000	0.931798
-2.800000	0.933127
-2.850000	0.93667
-2.900000	0.938884
-2.950000	0.93977
-3.000000	0.941541
-3.050000	0.944198
-3.100000	0.946856
-3.150000	0.948627
-3.200000	0.949956
-3.250000	0.950841
-3.300000	0.951727
-3.350000	0.953056
-3.400000	0.953942
-3.450000	0.95527
-3.500000	0.957484
-3.550000	0.958813
-3.600000	0.960585
-3.650000	0.96147
-3.700000	0.962356
-3.750000	0.962799
-3.800000	0.96457
-3.850000	0.965456
-3.900000	0.966342
-3.950000	0.967671
-4.000000	0.968556
-4.050000	0.969442
-4.100000	0.971213
-4.150000	0.972985
-4.250000	0.973871
-4.300000	0.974314
-4.350000	0.975199
-4.400000	0.976528
-4.450000	0.976971
-4.500000	0.977857
-4.550000	0.979185
-4.600000	0.980071
-4.650000	0.980514
-4.700000	0.981399
-4.800000	0.981842
-4.850000	0.982285
-4.900000	0.982728
-4.950000	0.983171
-5.050000	0.9845
-5.100000	0.985828
-5.200000	0.986271
-5.250000	0.986714
-5.300000	0.988043
-5.350000	0.988485
-5.400000	0.989371
-5.450000	0.989814
-5.700000	0.990257
-5.800000	0.992028
-6.000000	0.992471
-6.100000	0.992914
-6.200000	0.9938
-6.250000	0.994243
-6.300000	0.994686
-6.450000	0.995128
-6.500000	0.995571
-6.700000	0.996014
-6.750000	0.996457
-6.850000	0.9969
-7.300000	0.997343
-7.450000	0.997786
-7.750000	0.998229
-8.100000	0.998671
-8.850000	0.999114
-8.900000	0.999557
-9.050000	1
&
107.100000	2.19491e-05
102.700000	4.38982e-05
100.900000	6.58472e-05
97.450000	8.77963e-05
96.900000	0.000109745
96.100000	0.000131694
95.450000	0.000153644
92.650000	0.000175593
92.400000	0.000197542
91.250000	0.000219491
89.350000	0.00024144
88.900000	0.000263389
82.000000	0.000285338
81.900000	0.000307287
81.850000	0.000329236
81.400000	0.000351185
80.850000	0.000373134
80.300000	0.000395083
80.000000	0.000417032
79.850000	0.000438982
78.100000	0.000460931
77.450000	0.00048288
77.350000	0.000504829
77.250000	0.000526778
76.550000	0.000548727
74.250000	0.000570676
72.650000	0.000592625
72.000000	0.000614574
71.150000	0.000636523
70.200000	0.000658472
70.100000	0.000680421
69.550000	0.000702371
69.100000	0.00072432
68.450000	0.000746269
68.200000	0.000768218
67.750000	0.000790167
67.700000	0.000812116
67.550000	0.000834065
66.900000	0.000856014
66.700000	0.000877963
66.000000	0.000899912
65.300000	0.000921861
65.100000	0.000965759
65.050000	0.000987709
64.400000	0.00100966
64.050000	0.00103161
63.500000	0.00105356
63.450000	0.0010755
62.650000	0.0011194
62.600000	0.00114135
62.450000	0.0011633
62.300000	0.00118525
62.200000	0.0012072
62.100000	0.00122915
61.700000	0.0012511
61.500000	0.00127305
61.400000	0.001295
61.200000	0.00131694
60.800000	0.00133889
60.750000	0.00136084
60.600000	0.00138279
60.350000	0.00140474
60.250000	0.00142669
59.850000	0.00144864
59.250000	0.00147059
58.900000	0.00149254
58.750000	0.00151449
58.700000	0.00153644
58.550000	0.00155838
58.200000	0.00158033
58.150000	0.00162423
57.750000	0.00164618
57.700000	0.00169008
57.650000	0.00171203
57.550000	0.00173398
57.500000	0.00175593
57.200000	0.00177788
57.050000	0.00179982
56.950000	0.00184372
56.900000	0.00186567
56.850000	0.00188762
56.800000	0.00190957
56.500000	0.00193152
56.350000	0.00195347
55.850000	0.00197542
55.700000	0.00199737
55.550000	0.00201932
55.400000	0.00204126
55.350000	0.00206321
55.300000	0.00210711
55.050000	0.00215101
54.900000	0.00217296
54.700000	0.00219491
54.550000	0.00223881
54.300000	0.00226076
54.150000	0.0022827
54.000000	0.00230465
53.950000	0.0023266
53.850000	0.00234855
53.700000	0.0023705
53.600000	0.00239245
53.450000	0.0024144
53.400000	0.00243635
53.250000	0.0024583
53.150000	0.00250219
53.100000	0.00252414
52.950000	0.00254609
52.850000	0.00256804
52.650000	0.00258999
52.500000	0.00261194
52.400000	0.00265584
52.350000	0.00267779
52.300000	0.00269974
52.200000	0.00272169
51.950000	0.00276558
51.800000	0.00278753
51.650000	0.00280948
51.600000	0.00283143
51.000000	0.00285338
50.900000	0.00287533
50.700000	0.00289728
50.650000	0.00291923
50.550000	0.00296313
50.500000	0.00298507
50.450000	0.00302897
50.300000	0.00305092
50.200000	0.00307287
50.100000	0.00309482
50.050000	0.00311677
50.000000	0.00313872
49.700000	0.00316067
49.650000	0.00318262
49.500000	0.00320457
49.450000	0.00322651
49.350000	0.00324846
49.250000	0.00327041
49.150000	0.00329236
49.100000	0.00331431
48.800000	0.00333626
48.700000	0.00335821
48.650000	0.00338016
48.600000	0.00344601
48.450000	0.00346795
48.350000	0.0034899
48.250000	0.00351185
48.050000	0.0035338
48.000000	0.00355575
47.900000	0.00359965
47.800000	0.00364355
47.700000	0.0036655
47.500000	0.00368745
47.300000	0.00370939
47.150000	0.00373134
46.600000	0.00375329
46.450000	0.00379719
46.400000	0.00381914
46.350000	0.00386304
46.300000	0.00390694
46.150000	0.00397278
45.750000	0.00401668
45.700000	0.00408253
45.550000	0.00410448
45.500000	0.00412643
45.450000	0.00414838
45.400000	0.00417032
45.350000	0.00419227
45.250000	0.00423617
45.200000	0.00425812
45.150000	0.00428007
45.050000	0.00430202
45.000000	0.00432397
44.950000	0.00434592
44.800000	0.00436787
44.750000	0.00438982
44.700000	0.00445566
44.600000	0.00449956
44.450000	0.00452151
44.300000	0.00456541
44.250000	0.00460931
44.150000	0.00463126
44.000000	0.0046532
43.900000	0.00467515
43.850000	0.00471905
43.750000	0.004741
43.650000	0.0047849
43.500000	0.00480685
43.400000	0.0048288
43.350000	0.00485075
43.200000	0.0048727
42.950000	0.00493854
42.850000	0.00496049
42.800000	0.00500439
42.750000	0.00504829
42.700000	0.00507024
42.600000	0.00509219
42.550000	0.00513608
42.450000	0.00515803
42.350000	0.00522388
42.250000	0.00526778
42.200000	0.00533363
42.150000	0.00539947
42.100000	0.00542142
42.050000	0.00544337
41.950000	0.00548727
41.850000	0.00550922
41.600000	0.00553117
41.500000	0.00555312
41.400000	0.00557507
41.350000	0.00561896
41.200000	0.00566286
41.050000	0.00568481
41.000000	0.00572871
40.900000	0.00575066
40.800000	0.00579456
40.700000	0.00583845
40.650000	0.00588235
40.600000	0.0059043
40.550000	0.00597015
40.400000	0.006036
40.350000	0.00605795
40.300000	0.00616769
40.250000	0.00618964
40.100000	0.00621159
40.050000	0.00623354
40.000000	0.00625549
39.950000	0.00627744
39.850000	0.00629939
39.700000	0.00632133
39.650000	0.00636523
39.550000	0.00638718
39.500000	0.00640913
39.450000	0.00645303
39.350000	0.00649693
39.250000	0.00656277
39.150000	0.00660667
39.050000	0.00662862
38.950000	0.00667252
38.900000	0.00673837
38.850000	0.00676032
38.800000	0.00678227
38.750000	0.00682616
38.700000	0.00684811
38.600000	0.00687006
38.550000	0.00689201
38.500000	0.00691396
38.450000	0.00693591
38.400000	0.00695786
38.350000	0.00704565
38.300000	0.0070676
38.150000	0.00708955
38.100000	0.00713345
38.050000	0.0071554
38.000000	0.0071993
37.950000	0.0072432
37.900000	0.00728709
37.800000	0.00737489
37.700000	0.00741879
37.650000	0.00744074
37.600000	0.00746269
37.500000	0.00748464
37.400000	0.00750658
37.350000	0.00757243
37.300000	0.00761633
37.250000	0.00766023
37.200000	0.00768218
37.150000	0.00772608
37.050000	0.00774802
37.000000	0.00776997
36.950000	0.00779192
36.900000	0.00781387
36.850000	0.00785777
36.800000	0.00787972
36.750000	0.00794557
36.700000	0.00805531
36.600000	0.00809921
36.550000	0.00814311
36.450000	0.00816506
36.400000	0.00820896
36.350000	0.0082309
36.300000	0.00825285
36.250000	0.0082748
36.100000	0.00829675
36.050000	0.0083187
36.000000	0.0083626
35.950000	0.00838455
35.900000	0.00842845
35.800000	0.00847234
35.750000	0.00849429
35.700000	0.00858209
35.650000	0.00862599
35.600000	0.00866989
35.550000	0.00871378
35.500000	0.00882353
35.400000	0.00886743
35.350000	0.00891133
35.300000	0.00895522
35.250000	0.00897717
35.200000	0.00899912
35.150000	0.00902107
35.100000	0.00906497
35.050000	0.00908692
35.000000	0.00915277
34.900000	0.00921861
34.850000	0.00928446
34.750000	0.00935031
34.700000	0.00939421
34.650000	0.0094381
34.550000	0.0095259
34.500000	0.0095698
34.400000	0.00963565
34.350000	0.00970149
34.300000	0.00974539
34.250000	0.00981124
34.200000	0.00983319
34.150000	0.00985514
34.100000	0.00989903
33.950000	0.00992098
33.900000	0.00996488
33.800000	0.0100746
33.750000	0.0100966
33.700000	0.0101624
33.600000	0.0102063
33.550000	0.0102722
33.450000	0.0103161
33.400000	0.0104039
33.300000	0.0104258
33.250000	0.0104478
33.200000	0.0105136
33.150000	0.0105575
33.100000	0.0105795
33.050000	0.0106453
33.000000	0.0106673
32.950000	0.0106892
32.900000	0.0107331
32.850000	0.010755
32.800000	0.010777
32.750000	0.0107989
32.700000	0.0108648
32.650000	0.0109087
32.600000	0.0109306
32.500000	0.0109526
32.450000	0.0109965
32.400000	0.0110404
32.300000	0.0111282
32.250000	0.0111721
32.200000	0.011216
32.100000	0.0112818
32.050000	0.0113257
32.000000	0.0113916
31.950000	0.0114574
31.900000	0.0115233
31.800000	0.0115452
31.750000	0.011633
31.700000	0.0116989
31.650000	0.0117647
31.600000	0.0118086
31.500000	0.0118525
31.400000	0.0119183
31.350000	0.0119842
31.300000	0.0120281
31.200000	0.01205
31.150000	0.0121159
31.100000	0.0121598
31.050000	0.0121817
31.000000	0.0122476
30.950000	0.0123134
30.900000	0.0123793
30.850000	0.0124012
30.800000	0.0124451
30.750000	0.012489
30.700000	0.012511
30.650000	0.0125768
30.600000	0.0126207
30.550000	0.0126866
30.500000	0.0127085
30.450000	0.0127524
30.400000	0.0127963
30.350000	0.0128402
30.300000	0.0129061
30.250000	0.0129939
30.200000	0.0130597
30.100000	0.0131475
30.050000	0.0132133
29.950000	0.0132792
29.900000	0.0133011
29.850000	0.013345
29.800000	0.0134328
29.750000	0.0135206
29.700000	0.0135426
29.650000	0.0136523
29.600000	0.0136962
29.500000	0.013806
29.450000	0.0138938
29.400000	0.0139157
29.350000	0.0139596
29.300000	0.0140035
29.250000	0.0140255
29.200000	0.0140474
29.150000	0.0140913
29.050000	0.0141572
29.000000	0.0142011
28.950000	0.014245
28.900000	0.0143108
28.850000	0.0143547
28.800000	0.0144644
28.750000	0.0145083
28.700000	0.0145742
28.650000	0.0145961
28.600000	0.0146839
28.550000	0.0147498
28.500000	0.0148156
28.450000	0.0148595
28.400000	0.0148815
28.350000	0.0149034
28.250000	0.0149473
28.200000	0.0149912
28.100000	0.0150571
28.050000	0.0151668
28.000000	0.0152327
27.900000	0.0152546
27.850000	0.0153205
27.800000	0.0153863
27.750000	0.0154741
27.700000	0.0155399
27.600000	0.0156277
27.550000	0.0156497
27.500000	0.0157814
27.450000	0.0158472
27.400000	0.0158911
27.350000	0.015957
27.300000	0.0160228
27.250000	0.0160448
27.200000	0.0160667
27.150000	0.0161765
27.100000	0.0162204
27.050000	0.0162862
27.000000	0.0163082
26.950000	0.0164179
26.900000	0.0164838
26.850000	0.0165716
26.800000	0.0166594
26.750000	0.0166813
26.700000	0.016813
26.650000	0.0169008
26.600000	0.0169447
26.550000	0.0170325
26.500000	0.0170983
26.450000	0.0171422
26.400000	0.0171861
26.350000	0.0172739
26.300000	0.0173398
26.250000	0.0174495
26.200000	0.0174934
26.150000	0.017669
26.100000	0.0178007
26.050000	0.0179324
26.000000	0.0179543
25.950000	0.0179982
25.900000	0.0180421
25.850000	0.0181519
25.800000	0.0182836
25.750000	0.0183494
25.700000	0.0184153
25.650000	0.0185031
25.600000	0.018547
25.550000	0.0185689
25.500000	0.0187226
25.450000	0.0188543
25.400000	0.0190737
25.350000	0.0191835
25.300000	0.0192932
25.250000	0.0193371
25.200000	0.0194249
25.150000	0.0194688
25.100000	0.0196005
25.050000	0.0196225
25.000000	0.0196883
24.950000	0.0197322
24.900000	0.01982
24.800000	0.0198859
24.750000	0.0199517
24.700000	0.0199956
24.650000	0.0201054
24.600000	0.0201493
24.550000	0.0203029
24.500000	0.0203687
24.450000	0.0205443
24.400000	0.020676
24.350000	0.0208297
24.300000	0.0208955
24.200000	0.0209394
24.150000	0.0209833
24.100000	0.0210053
24.050000	0.0210931
24.000000	0.021115
23.950000	0.0212906
23.900000	0.0213784
23.850000	0.0214223
23.800000	0.0214442
23.750000	0.0214881
23.700000	0.0215979
23.650000	0.0216418
23.600000	0.0217515
23.500000	0.0218174
23.450000	0.0218832
23.400000	0.021971
23.350000	0.0220808
23.300000	0.0221905
23.250000	0.0223003
23.200000	0.0223222
23.150000	0.0224759
23.100000	0.0225856
23.050000	0.0226734
23.000000	0.0228051
22.950000	0.0228709
22.900000	0.0229368
22.850000	0.0230026
22.800000	0.0231563
22.750000	0.0233099
22.700000	0.0234636
22.650000	0.0236392
22.600000	0.023705
22.550000	0.0237489
22.500000	0.0238806
22.450000	0.0239684
22.400000	0.0240342
22.350000	0.0241659
22.300000	0.0242318
22.250000	0.0243635
22.200000	0.0245391
22.150000	0.0246927
22.100000	0.0248025
22.050000	0.0248244
22.000000	0.0249342
21.950000	0.0250658
21.900000	0.0251975
21.850000	0.025417
21.800000	0.0255048
21.750000	0.0256146
21.700000	0.0257243
21.650000	0.0258999
21.600000	0.0260316
21.550000	0.0261414
21.500000	0.0263389
21.450000	0.0264267
21.400000	0.0266023
21.350000	0.026712
21.300000	0.0268218
21.250000	0.0270413
21.200000	0.0272388
21.150000	0.0273924
21.100000	0.0274583
21.050000	0.027568
21.000000	0.0276119
20.950000	0.0278314
20.900000	0.0279412
20.850000	0.0281387
20.800000	0.0282265
20.750000	0.0284021
20.700000	0.0285338
20.650000	0.0287094
20.600000	0.0288191
20.550000	0.0289289
20.500000	0.0290606
20.450000	0.0291703
20.400000	0.0293898
20.350000	0.0295215
20.300000	0.0296313
20.250000	0.0299166
20.200000	0.0300044
20.150000	0.0301141
20.100000	0.0303336
20.050000	0.0304653
20.000000	0.0305312
19.950000	0.0307068
19.900000	0.0308824
19.850000	0.0310799
19.800000	0.0312116
19.750000	0.0312774
19.700000	0.031475
19.650000	0.0315628
19.600000	0.0317384
19.550000	0.0319798
19.500000	0.0321554
19.450000	0.0323968
19.400000	0.0325944
19.350000	0.0327261
19.300000	0.0329456
19.250000	0.0330992
19.200000	0.033187
19.150000	0.0333626
19.100000	0.0334284
19.050000	0.033626
19.000000	0.0337577
18.950000	0.0338674
18.900000	0.0339552
18.850000	0.0341528
18.800000	0.0344162
18.750000	0.0347234
18.700000	0.0348551
18.650000	0.0349868
18.600000	0.0351624
18.550000	0.0353819
18.500000	0.0356673
18.450000	0.0358867
18.400000	0.0361062
18.350000	0.0362379
18.300000	0.036633
18.250000	0.0368306
18.200000	0.03705
18.150000	0.0372695
18.100000	0.0375549
18.050000	0.0377744
18.000000	0.0381036
17.950000	0.0383011
17.900000	0.0384767
17.850000	0.0386743
17.800000	0.0387401
17.750000	0.0389157
17.700000	0.0390694
17.650000	0.0393986
17.600000	0.0395083
17.550000	0.0397717
17.500000	0.0400351
17.450000	0.0402766
17.400000	0.0404741
17.350000	0.0406058
17.300000	0.0407594
17.250000	0.0410667
17.200000	0.0412862
17.150000	0.0414618
17.100000	0.0417252
17.050000	0.0419886
17.000000	0.0421422
16.950000	0.042252
16.900000	0.0425373
16.850000	0.0428227
16.800000	0.0429763
16.750000	0.0431958
16.700000	0.0434153
16.650000	0.0437445
16.600000	0.0439421
16.550000	0.0441396
16.500000	0.0444469
16.450000	0.0447981
16.400000	0.0450395
16.350000	0.0453248
16.300000	0.0455224
16.250000	0.045676
16.200000	0.0459175
16.150000	0.046115
16.100000	0.0463784
16.050000	0.0466418
16.000000	0.0467954
15.950000	0.0470808
15.900000	0.0473661
15.850000	0.0477173
15.800000	0.0479587
15.750000	0.0482441
15.700000	0.0485733
15.650000	0.0488147
15.600000	0.0490562
15.550000	0.0492976
15.500000	0.0497366
15.450000	0.0500658
15.400000	0.0502853
15.350000	0.0507902
15.300000	0.0510316
15.250000	0.051295
15.200000	0.0517779
15.150000	0.052151
15.100000	0.0524583
15.050000	0.0527217
15.000000	0.053007
14.950000	0.0532046
14.900000	0.0534899
14.850000	0.0537094
14.800000	0.0540386
14.750000	0.054324
14.700000	0.0545435
14.650000	0.0548727
14.600000	0.0551141
14.550000	0.0555751
14.500000	0.0559043
14.450000	0.0562116
14.400000	0.0566067
14.350000	0.0570237
14.300000	0.0573968
14.250000	0.0576822
14.200000	0.0579895
14.150000	0.0584504
14.100000	0.0586699
14.050000	0.059065
14.000000	0.0596795
13.950000	0.0600527
13.900000	0.0605136
13.850000	0.060777
13.800000	0.0610843
13.750000	0.0615233
13.700000	0.0620061
13.650000	0.0623354
13.600000	0.0627085
13.550000	0.0631255
13.500000	0.0634767
13.450000	0.063806
13.400000	0.0643108
13.350000	0.0647498
13.300000	0.0652327
13.250000	0.0656497
13.200000	0.0660667
13.150000	0.0664838
13.100000	0.0670544
13.050000	0.0673398
13.000000	0.067691
12.950000	0.0680641
12.900000	0.0684811
12.850000	0.0688762
12.800000	0.069403
12.750000	0.0698639
12.700000	0.0703687
12.650000	0.070698
12.600000	0.0710931
12.550000	0.0716637
12.500000	0.0720588
12.450000	0.0723881
12.400000	0.0729148
12.350000	0.0732441
12.300000	0.0737709
12.250000	0.0743415
12.200000	0.0746927
12.150000	0.0751097
12.100000	0.0755048
12.050000	0.0759438
12.000000	0.0763389
11.950000	0.0768876
11.900000	0.0773047
11.850000	0.0775461
11.800000	0.0781607
11.750000	0.0786655
11.700000	0.0791045
11.650000	0.0795215
11.600000	0.0797849
11.550000	0.0802458
11.500000	0.0806409
11.450000	0.081036
11.400000	0.0816945
11.350000	0.0821773
11.300000	0.0827261
11.250000	0.0831212
11.200000	0.0835162
11.150000	0.0839333
11.100000	0.0844601
11.050000	0.0849868
11.000000	0.0855136
10.950000	0.086194
10.900000	0.0868306
10.850000	0.0874012
10.800000	0.0880597
10.750000	0.0887621
10.700000	0.0894425
10.650000	0.0902107
10.600000	0.0906497
10.550000	0.0913301
10.500000	0.0918349
10.450000	0.0923398
10.400000	0.0929104
10.350000	0.093525
10.300000	0.0940518
10.250000	0.0947761
10.200000	0.0957419
10.150000	0.0963784
10.100000	0.0969271
10.050000	0.0977173
10.000000	0.0984636
9.950000	0.0992537
9.900000	0.1
9.850000	0.100856
9.800000	0.101427
9.750000	0.101997
9.700000	0.102766
9.650000	0.103468
9.600000	0.104104
9.550000	0.104675
9.500000	0.105399
9.450000	0.106409
9.400000	0.107133
9.350000	0.107836
9.300000	0.108714
9.250000	0.109284
9.200000	0.110097
9.150000	0.110667
9.100000	0.111677
9.050000	0.112489
9.000000	0.113169
8.950000	0.114157
8.900000	0.114925
8.850000	0.115452
8.800000	0.11644
8.750000	0.117296
8.700000	0.11813
8.650000	0.118942
8.600000	0.119754
8.550000	0.120676
8.500000	0.121576
8.450000	0.122366
8.400000	0.123112
8.350000	0.123705
8.300000	0.124561
8.250000	0.125549
8.200000	0.126514
8.150000	0.127327
8.100000	0.128139
8.050000	0.128973
8.000000	0.129873
7.950000	0.130838
7.900000	0.131541
7.850000	0.13266
7.800000	0.13367
7.750000	0.134636
7.700000	0.135448
7.650000	0.136611
7.600000	0.137796
7.550000	0.13863
7.500000	0.13964
7.450000	0.140628
7.400000	0.141396
7.350000	0.142493
7.300000	0.143591
7.250000	0.144381
7.200000	0.145369
7.150000	0.146488
7.100000	0.147586
7.050000	0.148639
7.000000	0.149934
6.950000	0.150658
6.900000	0.151712
6.850000	0.152853
6.800000	0.154061
6.750000	0.155268
6.700000	0.156826
6.650000	0.157924
6.600000	0.159306
6.550000	0.160755
6.500000	0.162094
6.450000	0.163455
6.400000	0.16475
6.350000	0.165979
6.300000	0.166901
6.250000	0.168306
6.200000	0.169403
6.150000	0.170654
6.100000	0.172037
6.050000	0.172959
6.000000	0.174254
5.950000	0.175571
5.900000	0.17669
5.850000	0.17827
5.800000	0.1795
5.750000	0.180948
5.700000	0.182682
5.650000	0.183955
5.600000	0.18547
5.550000	0.186743
5.500000	0.188038
5.450000	0.189421
5.400000	0.191089
5.350000	0.192603
5.300000	0.193854
5.250000	0.195325
5.200000	0.196795
5.150000	0.198047
5.100000	0.199342
5.050000	0.200922
5.000000	0.202217
4.950000	0.203644
4.900000	0.205246
4.850000	0.207046
4.800000	0.208538
4.750000	0.210075
4.700000	0.211677
4.650000	0.213323
4.600000	0.214816
4.550000	0.216418
4.500000	0.217801
4.450000	0.219601
4.400000	0.220896
4.350000	0.22241
4.300000	0.224122
4.250000	0.225527
4.200000	0.227173
4.150000	0.229346
4.100000	0.23119
4.050000	0.233011
4.000000	0.234636
3.950000	0.236545
3.900000	0.238543
3.850000	0.24054
3.800000	0.242384
3.750000	0.244491
3.700000	0.246269
3.650000	0.248047
3.600000	0.249737
3.550000	0.251558
3.500000	0.253534
3.450000	0.255641
3.400000	0.257485
3.350000	0.259065
3.300000	0.261128
3.250000	0.263213
3.200000	0.265079
3.150000	0.266967
3.100000	0.268898
3.050000	0.27083
3.000000	0.272849
2.950000	0.275044
2.900000	0.277085
2.850000	0.279148
2.800000	0.281431
2.750000	0.283165
2.700000	0.285338
2.650000	0.287379
2.600000	0.289377
2.550000	0.291308
2.500000	0.29324
2.450000	0.295413
2.400000	0.297432
2.350000	0.299824
2.300000	0.301888
2.250000	0.304565
2.200000	0.306914
2.150000	0.309394
2.100000	0.311962
2.050000	0.314684
2.000000	0.317076
1.950000	0.319381
1.900000	0.321795
1.850000	0.324232
1.800000	0.326953
1.750000	0.329631
1.700000	0.33198
1.650000	0.334328
1.600000	0.336501
1.550000	0.339223
1.500000	0.341857
1.450000	0.344513
1.400000	0.346642
1.350000	0.349627
1.300000	0.351953
1.250000	0.354368
1.200000	0.357419
1.150000	0.359921
1.100000	0.362752
1.050000	0.365364
1.000000	0.36813
0.950000	0.371356
0.900000	0.373968
0.850000	0.376734
0.800000	0.379192
0.750000	0.381914
0.700000	0.384592
0.650000	0.38716
0.600000	0.389772
0.550000	0.392669
0.500000	0.395544
0.450000	0.39842
0.400000	0.401997
0.350000	0.404543
0.300000	0.407221
0.250000	0.410382
0.200000	0.413608
0.150000	0.416923
0.100000	0.419754
0.050000	0.422871
0.000000	0.425658
-0.050000	0.428644
-0.100000	0.431694
-0.150000	0.435009
-0.200000	0.437906
-0.250000	0.440935
-0.300000	0.443964
-0.350000	0.447081
-0.400000	0.45011
-0.450000	0.453161
-0.500000	0.456497
-0.550000	0.459811
-0.600000	0.462621
-0.650000	0.465672
-0.700000	0.468503
-0.750000	0.472147
-0.800000	0.475593
-0.850000	0.478424
-0.900000	0.481299
-0.950000	0.484263
-1.000000	0.487335
-1.050000	0.490013
-1.100000	0.492998
-1.150000	0.496203
-1.200000	0.499846
-1.250000	0.502985
-1.300000	0.506475
-1.350000	0.51025
-1.400000	0.513586
-1.450000	0.516725
-1.500000	0.519491
-1.550000	0.522586
-1.600000	0.525439
-1.650000	0.52849
-1.700000	0.531848
-1.750000	0.534943
-1.800000	0.538104
-1.850000	0.541155
-1.900000	0.544622
-1.950000	0.5482
-2.000000	0.550812
-2.050000	0.553995
-2.100000	0.557419
-2.150000	0.560228
-2.200000	0.563301
-2.250000	0.566462
-2.300000	0.57004
-2.350000	0.573464
-2.400000	0.57658
-2.450000	0.579741
-2.500000	0.582902
-2.550000	0.586172
-2.600000	0.589508
-2.650000	0.592757
-2.700000	0.59561
-2.750000	0.598727
-2.800000	0.60169
-2.850000	0.60439
-2.900000	0.607726
-2.950000	0.610865
-3.000000	0.614508
-3.050000	0.617669
-3.100000	0.62072
-3.150000	0.624078
-3.200000	0.626953
-3.250000	0.630158
-3.300000	0.633011
-3.350000	0.635843
-3.400000	0.63874
-3.450000	0.642076
-3.500000	0.644842
-3.550000	0.647739
-3.600000	0.650571
-3.650000	0.653995
-3.700000	0.657112
-3.750000	0.660272
-3.800000	0.663828
-3.850000	0.667493
-3.900000	0.670478
-3.950000	0.673639
-4.000000	0.676514
-4.050000	0.679653
-4.100000	0.682309
-4.150000	0.684767
-4.200000	0.687928
-4.250000	0.690869
-4.300000	0.69381
-4.350000	0.696313
-4.400000	0.698639
-4.450000	0.701295
-4.500000	0.703841
-4.550000	0.706607
-4.600000	0.709482
-4.650000	0.712599
-4.700000	0.715496
-4.750000	0.71813
-4.800000	0.720588
-4.850000	0.723134
-4.900000	0.725702
-4.950000	0.72827
-5.000000	0.731102
-5.050000	0.733736
-5.100000	0.736611
-5.150000	0.739047
-5.200000	0.741725
-5.250000	0.744096
-5.300000	0.746356
-5.350000	0.749429
-5.400000	0.751866
-5.450000	0.754302
-5.500000	0.756563
-5.550000	0.759636
-5.600000	0.762182
-5.650000	0.764947
-5.700000	0.767493
-5.750000	0.769974
-5.800000	0.772608
-5.850000	0.774759
-5.900000	0.777085
-5.950000	0.778885
-6.000000	0.781014
-6.050000	0.783472
-6.100000	0.785865
-6.150000	0.788301
-6.200000	0.790299
-6.250000	0.792823
-6.300000	0.795369
-6.350000	0.797498
-6.400000	0.799737
-6.450000	0.802239
-6.500000	0.804346
-6.550000	0.806804
-6.600000	0.809043
-6.650000	0.811106
-6.700000	0.813279
-6.750000	0.815474
-6.800000	0.817845
-6.850000	0.819864
-6.900000	0.822059
-6.950000	0.823859
-7.000000	0.825812
-7.050000	0.827809
-7.100000	0.829631
-7.150000	0.831826
-7.200000	0.833977
-7.250000	0.835645
-7.300000	0.837687
-7.350000	0.839508
-7.400000	0.841242
-7.450000	0.84291
-7.500000	0.844798
-7.550000	0.846883
-7.600000	0.848398
-7.650000	0.850351
-7.700000	0.852217
-7.750000	0.854126
-7.800000	0.856168
-7.850000	0.857748
-7.900000	0.859592
-7.950000	0.861172
-8.000000	0.863016
-8.050000	0.864772
-8.100000	0.866462
-8.150000	0.868042
-8.200000	0.869644
-8.250000	0.8714
-8.300000	0.872739
-8.350000	0.874363
-8.400000	0.875724
-8.450000	0.877546
-8.500000	0.878995
-8.550000	0.880553
-8.600000	0.881804
-8.650000	0.883472
-8.700000	0.884987
-8.750000	0.886721
-8.800000	0.888169
-8.850000	0.889684
-8.900000	0.891001
-8.950000	0.892296
-9.000000	0.893745
-9.050000	0.89504
-9.100000	0.896708
-9.150000	0.898244
-9.200000	0.899583
-9.250000	0.900768
-9.300000	0.901888
-9.350000	0.903139
-9.400000	0.904104
-9.450000	0.905597
-9.500000	0.906826
-9.550000	0.907902
-9.600000	0.909219
-9.650000	0.910601
-9.700000	0.911765
-9.750000	0.913257
-9.800000	0.914333
-9.850000	0.915803
-9.900000	0.917032
-9.950000	1
&
224.650000	1.47324e-09
224.600000	1.47959e-09
224.550000	1.48597e-09
224.500000	1.49237e-09
224.450000	1.4988e-09
224.400000	1.50526e-09
224.350000	1.51175e-09
224.300000	1.51827e-09
224.250000	1.52481e-09
224.200000	1.53138e-09
224.150000	1.53798e-09
224.100000	1.54461e-09
224.050000	1.55127e-09
224.000000	1.55795e-09
223.950000	1.56467e-09
223.900000	1.57141e-09
223.850000	1.57818e-09
223.800000	1.58498e-09
223.750000	1.59181e-09
223.700000	1.59867e-09
223.650000	1.60556e-09
223.600000	1.61248e-09
223.550000	1.61943e-09
223.500000	1.62641e-09
223.450000	1.63342e-09
223.400000	1.64046e-09
223.350000	1.64753e-09
223.300000	1.65463e-09
223.250000	1.66176e-09
223.200000	1.66893e-09
223.150000	1.67612e-09
223.100000	1.68334e-09
223.050000	1.6906e-09
223.000000	1.69788e-09
222.950000	1.7052e-09
222.900000	1.71255e-09
222.850000	1.71993e-09
222.800000	1.72734e-09
222.750000	1.73479e-09
222.700000	1.74227e-09
222.650000	1.74977e-09
222.600000	1.75732e-09
222.550000	1.76489e-09
222.500000	1.7725e-09
222.450000	1.78013e-09
222.400000	1.78781e-09
222.350000	1.79551e-09
222.300000	1.80325e-09
222.250000	1.81102e-09
222.200000	1.81883e-09
222.150000	1.82667e-09
222.100000	1.83454e-09
222.050000	1.84245e-09
222.000000	1.85039e-09
221.950000	1.85836e-09
221.900000	1.86637e-09
221.850000	1.87442e-09
221.800000	1.88249e-09
221.750000	1.89061e-09
221.700000	1.89876e-09
221.650000	1.90694e-09
221.600000	1.91516e-09
221.550000	1.92341e-09
221.500000	1.9317e-09
221.450000	1.94003e-09
221.400000	1.94839e-09
221.350000	1.95679e-09
221.300000	1.96522e-09
221.250000	1.97369e-09
221.200000	1.9822e-09
221.150000	1.99074e-09
221.100000	1.99932e-09
221.050000	2.00794e-09
221.000000	2.01659e-09
220.950000	2.02528e-09
220.900000	2.03401e-09
220.850000	2.04278e-09
220.800000	2.05158e-09
220.750000	2.06043e-09
220.700000	2.06931e-09
220.650000	2.07823e-09
220.600000	2.08718e-09
220.550000	2.09618e-09
220.500000	2.10521e-09
220.450000	2.11429e-09
220.400000	2.1234e-09
220.350000	2.13255e-09
220.300000	2.14174e-09
220.250000	2.15097e-09
220.200000	2.16025e-09
220.150000	2.16956e-09
220.100000	2.17891e-09
220.050000	2.1883e-09
220.000000	2.19773e-09
219.950000	2.2072e-09
219.900000	2.21672e-09
219.850000	2.22627e-09
219.800000	2.23587e-09
219.750000	2.2455e-09
219.700000	2.25518e-09
219.650000	2.2649e-09
219.600000	2.27466e-09
219.550000	2.28447e-09
219.500000	2.29431e-09
219.450000	2.3042e-09
219.400000	2.31413e-09
219.350000	2.32411e-09
219.300000	2.33413e-09
219.250000	2.34419e-09
219.200000	2.35429e-09
219.150000	2.36444e-09
219.100000	2.37463e-09
219.050000	2.38486e-09
219.000000	2.39514e-09
218.950000	2.40547e-09
218.900000	2.41584e-09
218.850000	2.42625e-09
218.800000	2.43671e-09
218.750000	2.44721e-09
218.700000	2.45776e-09
218.650000	2.46835e-09
218.600000	2.47899e-09
218.550000	2.48967e-09
218.500000	2.50041e-09
218.450000	2.51118e-09
218.400000	2.52201e-09
218.350000	2.53288e-09
218.300000	2.54379e-09
218.250000	2.55476e-09
218.200000	2.56577e-09
218.150000	2.57683e-09
218.100000	2.58794e-09
218.050000	2.59909e-09
218.000000	2.61029e-09
217.950000	2.62155e-09
217.900000	2.63285e-09
217.850000	2.64419e-09
217.800000	2.65559e-09
217.750000	2.66704e-09
217.700000	2.67853e-09
217.650000	2.69008e-09
217.600000	2.70167e-09
217.550000	2.71332e-09
217.500000	2.72502e-09
217.450000	2.73676e-09
217.400000	2.74856e-09
217.350000	2.7604e-09
217.300000	2.7723e-09
217.250000	2.78425e-09
217.200000	2.79625e-09
217.150000	2.80831e-09
217.100000	2.82041e-09
217.050000	2.83257e-09
217.000000	2.84478e-09
216.950000	2.85704e-09
216.900000	2.86936e-09
216.850000	2.88172e-09
216.800000	2.89415e-09
216.750000	2.90662e-09
216.700000	2.91915e-09
216.650000	2.93173e-09
216.600000	2.94437e-09
216.550000	2.95706e-09
216.500000	2.96981e-09
216.450000	2.98261e-09
216.400000	2.99547e-09
216.350000	3.00838e-09
216.300000	3.02134e-09
216.250000	3.03437e-09
216.200000	3.04745e-09
216.150000	3.06058e-09
216.100000	3.07378e-09
216.050000	3.08703e-09
216.000000	3.10033e-09
215.950000	3.1137e-09
215.900000	3.12712e-09
215.850000	3.1406e-09
215.800000	3.15414e-09
215.750000	3.16773e-09
215.700000	3.18139e-09
215.650000	3.1951e-09
215.600000	3.20887e-09
215.550000	3.2227e-09
215.500000	3.2366e-09
215.450000	3.25055e-09
215.400000	3.26456e-09
215.350000	3.27863e-09
215.300000	3.29276e-09
215.250000	3.30696e-09
215.200000	3.32121e-09
215.150000	3.33553e-09
215.100000	3.34991e-09
215.050000	3.36435e-09
215.000000	3.37885e-09
214.950000	3.39342e-09
214.900000	3.40804e-09
214.850000	3.42273e-09
214.800000	3.43749e-09
214.750000	3.45231e-09
214.700000	3.46719e-09
214.650000	3.48213e-09
214.600000	3.49714e-09
214.550000	3.51222e-09
214.500000	3.52736e-09
214.450000	3.54256e-09
214.400000	3.55783e-09
214.350000	3.57317e-09
214.300000	3.58857e-09
214.250000	3.60404e-09
214.200000	3.61958e-09
214.150000	3.63518e-09
214.100000	3.65085e-09
214.050000	3.66659e-09
214.000000	3.6824e-09
213.950000	3.69827e-09
213.900000	3.71421e-09
213.850000	3.73022e-09
213.800000	3.7463e-09
213.750000	3.76245e-09
213.700000	3.77867e-09
213.650000	3.79496e-09
213.600000	3.81132e-09
213.550000	3.82775e-09
213.500000	3.84425e-09
213.450000	3.86082e-09
213.400000	3.87747e-09
213.350000	3.89418e-09
213.300000	3.91097e-09
213.250000	3.92783e-09
213.200000	3.94476e-09
213.150000	3.96176e-09
213.100000	3.97884e-09
213.050000	3.99599e-09
213.000000	4.01322e-09
212.950000	4.03052e-09
212.900000	4.0479e-09
212.850000	4.06535e-09
212.800000	4.08287e-09
212.750000	4.10047e-09
212.700000	4.11815e-09
212.650000	4.1359e-09
212.600000	4.15373e-09
212.550000	4.17164e-09
212.500000	4.18962e-09
212.450000	4.20768e-09
212.400000	4.22582e-09
212.350000	4.24404e-09
212.300000	4.26233e-09
212.250000	4.28071e-09
212.200000	4.29916e-09
212.150000	4.31769e-09
212.100000	4.33631e-09
212.050000	4.355e-09
212.000000	4.37378e-09
211.950000	4.39263e-09
211.900000	4.41157e-09
211.850000	4.43058e-09
211.800000	4.44968e-09
211.750000	4.46887e-09
211.700000	4.48813e-09
211.650000	4.50748e-09
211.600000	4.52691e-09
211.550000	4.54643e-09
211.500000	4.56603e-09
211.450000	4.58571e-09
211.400000	4.60548e-09
211.350000	4.62533e-09
211.300000	4.64527e-09
211.250000	4.6653e-09
211.200000	4.68541e-09
211.150000	4.70561e-09
211.100000	4.7259e-09
211.050000	4.74627e-09
211.000000	4.76673e-09
210.950000	4.78728e-09
210.900000	4.80792e-09
210.850000	4.82865e-09
210.800000	4.84946e-09
210.750000	4.87037e-09
210.700000	4.89137e-09
210.650000	4.91246e-09
210.600000	4.93363e-09
210.550000	4.9549e-09
210.500000	4.97626e-09
210.450000	4.99772e-09
210.400000	5.01926e-09
210.350000	5.0409e-09
210.300000	5.06263e-09
210.250000	5.08446e-09
210.200000	5.10638e-09
210.150000	5.12839e-09
210.100000	5.1505e-09
210.050000	5.17271e-09
210.000000	5.19501e-09
209.950000	5.2174e-09
209.900000	5.2399e-09
209.850000	5.26249e-09
209.800000	5.28517e-09
209.750000	5.30796e-09
209.700000	5.33084e-09
209.650000	5.35383e-09
209.600000	5.37691e-09
209.550000	5.40009e-09
209.500000	5.42337e-09
209.450000	5.44675e-09
209.400000	5.47023e-09
209.350000	5.49382e-09
209.300000	5.5175e-09
209.250000	5.54129e-09
209.200000	5.56518e-09
209.150000	5.58917e-09
209.100000	5.61327e-09
209.050000	5.63747e-09
209.000000	5.66177e-09
208.950000	5.68618e-09
208.900000	5.7107e-09
208.850000	5.73532e-09
208.800000	5.76004e-09
208.750000	5.78488e-09
208.700000	5.80982e-09
208.650000	5.83487e-09
208.600000	5.86002e-09
208.550000	5.88529e-09
208.500000	5.91066e-09
208.450000	5.93614e-09
208.400000	5.96174e-09
208.350000	5.98744e-09
208.300000	6.01325e-09
208.250000	6.03918e-09
208.200000	6.06522e-09
208.150000	6.09136e-09
208.100000	6.11763e-09
208.050000	6.144e-09
208.000000	6.17049e-09
207.950000	6.19709e-09
207.900000	6.22381e-09
207.850000	6.25065e-09
207.800000	6.2776e-09
207.750000	6.30466e-09
207.700000	6.33184e-09
207.650000	6.35914e-09
207.600000	6.38656e-09
207.550000	6.41409e-09
207.500000	6.44175e-09
207.450000	6.46952e-09
207.400000	6.49741e-09
207.350000	6.52543e-09
207.300000	6.55356e-09
207.250000	6.58182e-09
207.200000	6.6102e-09
207.150000	6.63869e-09
207.100000	6.66732e-09
207.050000	6.69606e-09
207.000000	6.72493e-09
206.950000	6.75393e-09
206.900000	6.78305e-09
206.850000	6.81229e-09
206.800000	6.84166e-09
206.750000	6.87116e-09
206.700000	6.90079e-09
206.650000	6.93054e-09
206.600000	6.96042e-09
206.550000	6.99043e-09
206.500000	7.02057e-09
206.450000	7.05084e-09
206.400000	7.08124e-09
206.350000	7.11177e-09
206.300000	7.14244e-09
206.250000	7.17323e-09
206.200000	7.20416e-09
206.150000	7.23522e-09
206.100000	7.26642e-09
206.050000	7.29775e-09
206.000000	7.32921e-09
205.950000	7.36081e-09
205.900000	7.39255e-09
205.850000	7.42442e-09
205.800000	7.45644e-09
205.750000	7.48859e-09
205.700000	7.52087e-09
205.650000	7.5533e-09
205.600000	7.58587e-09
205.550000	7.61858e-09
205.500000	7.65143e-09
205.450000	7.68442e-09
205.400000	7.71755e-09
205.350000	7.75082e-09
205.300000	7.78424e-09
205.250000	7.81781e-09
205.200000	7.85152e-09
205.150000	7.88537e-09
205.100000	7.91937e-09
205.050000	7.95351e-09
205.000000	7.98781e-09
204.950000	8.02225e-09
204.900000	8.05684e-09
204.850000	8.09158e-09
204.800000	8.12647e-09
204.750000	8.16151e-09
204.700000	8.1967e-09
204.650000	8.23204e-09
204.600000	8.26754e-09
204.550000	8.30318e-09
204.500000	8.33898e-09
204.450000	8.37494e-09
204.400000	8.41105e-09
204.350000	8.44732e-09
204.300000	8.48374e-09
204.250000	8.52032e-09
204.200000	8.55706e-09
204.150000	8.59396e-09
204.100000	8.63101e-09
204.050000	8.66823e-09
204.000000	8.70561e-09
203.950000	8.74314e-09
203.900000	8.78084e-09
203.850000	8.8187e-09
203.800000	8.85673e-09
203.750000	8.89492e-09
203.700000	8.93327e-09
203.650000	8.97179e-09
203.600000	9.01048e-09
203.550000	9.04933e-09
203.500000	9.08835e-09
203.450000	9.12754e-09
203.400000	9.1669e-09
203.350000	9.20642e-09
203.300000	9.24612e-09
203.250000	9.28599e-09
203.200000	9.32603e-09
203.150000	9.36624e-09
203.100000	9.40663e-09
203.050000	9.44719e-09
203.000000	9.48793e-09
202.950000	9.52884e-09
202.900000	9.56993e-09
202.850000	9.61119e-09
202.800000	9.65264e-09
202.750000	9.69426e-09
202.700000	9.73606e-09
202.650000	9.77804e-09
202.600000	9.82021e-09
202.550000	9.86255e-09
202.500000	9.90508e-09
202.450000	9.94779e-09
202.400000	9.99069e-09
202.350000	1.00338e-08
202.300000	1.0077e-08
202.250000	1.01205e-08
202.200000	1.01641e-08
202.150000	1.0208e-08
202.100000	1.0252e-08
202.050000	1.02962e-08
202.000000	1.03406e-08
201.950000	1.03852e-08
201.900000	1.043e-08
201.850000	1.04749e-08
201.800000	1.05201e-08
201.750000	1.05655e-08
201.700000	1.0611e-08
201.650000	1.06568e-08
201.600000	1.07027e-08
201.550000	1.07489e-08
201.500000	1.07952e-08
201.450000	1.08418e-08
201.400000	1.08885e-08
201.350000	1.09355e-08
201.300000	1.09826e-08
201.250000	1.103e-08
201.200000	1.10776e-08
201.150000	1.11253e-08
201.100000	1.11733e-08
201.050000	1.12215e-08
201.000000	1.12699e-08
200.950000	1.13185e-08
200.900000	1.13673e-08
200.850000	1.14163e-08
200.800000	1.14655e-08
200.750000	1.1515e-08
200.700000	1.15646e-08
200.650000	1.16145e-08
200.600000	1.16646e-08
200.550000	1.17149e-08
200.500000	1.17654e-08
200.450000	1.18161e-08
200.400000	1.18671e-08
200.350000	1.19183e-08
200.300000	1.19697e-08
200.250000	1.20213e-08
200.200000	1.20731e-08
200.150000	1.21252e-08
200.100000	1.21775e-08
200.050000	1.223e-08
200.000000	1.22827e-08
199.950000	1.23357e-08
199.900000	1.23889e-08
199.850000	1.24423e-08
199.800000	1.2496e-08
199.750000	1.25499e-08
199.700000	1.2604e-08
199.650000	1.26583e-08
199.600000	1.27129e-08
199.550000	1.27678e-08
199.500000	1.28228e-08
199.450000	1.28781e-08
199.400000	1.29337e-08
199.350000	1.29894e-08
199.300000	1.30454e-08
199.250000	1.31017e-08
199.200000	1.31582e-08
199.150000	1.32149e-08
199.100000	1.32719e-08
199.050000	1.33292e-08
199.000000	1.33867e-08
198.950000	1.34444e-08
198.900000	1.35024e-08
198.850000	1.35606e-08
198.800000	1.36191e-08
198.750000	1.36778e-08
198.700000	1.37368e-08
198.650000	1.3796e-08
198.600000	1.38555e-08
198.550000	1.39153e-08
198.500000	1.39753e-08
198.450000	1.40356e-08
198.400000	1.40961e-08
198.350000	1.41569e-08
198.300000	1.42179e-08
198.250000	1.42792e-08
198.200000	1.43408e-08
198.150000	1.44027e-08
198.100000	1.44648e-08
198.050000	1.45272e-08
198.000000	1.45898e-08
197.950000	1.46527e-08
197.900000	1.47159e-08
197.850000	1.47794e-08
197.800000	1.48431e-08
197.750000	1.49071e-08
197.700000	1.49714e-08
197.650000	1.5036e-08
197.600000	1.51009e-08
197.550000	1.5166e-08
197.500000	1.52314e-08
197.450000	1.52971e-08
197.400000	1.5363e-08
197.350000	1.54293e-08
197.300000	1.54958e-08
197.250000	1.55627e-08
197.200000	1.56298e-08
197.150000	1.56972e-08
197.100000	1.57649e-08
197.050000	1.58329e-08
197.000000	1.59012e-08
196.950000	1.59697e-08
196.900000	1.60386e-08
196.850000	1.61078e-08
196.800000	1.61773e-08
196.750000	1.6247e-08
196.700000	1.63171e-08
196.650000	1.63875e-08
196.600000	1.64581e-08
196.550000	1.65291e-08
196.500000	1.66004e-08
196.450000	1.6672e-08
196.400000	1.67439e-08
196.350000	1.68161e-08
196.300000	1.68887e-08
196.250000	1.69615e-08
196.200000	1.70346e-08
196.150000	1.71081e-08
196.100000	1.71819e-08
196.050000	1.7256e-08
196.000000	1.73304e-08
195.950000	1.74052e-08
195.900000	1.74802e-08
195.850000	1.75556e-08
195.800000	1.76313e-08
195.750000	1.77074e-08
195.700000	1.77838e-08
195.650000	1.78605e-08
195.600000	1.79375e-08
195.550000	1.80149e-08
195.500000	1.80926e-08
195.450000	1.81706e-08
195.400000	1.8249e-08
195.350000	1.83277e-08
195.300000	1.84067e-08
195.250000	1.84861e-08
195.200000	1.85658e-08
195.150000	1.86459e-08
195.100000	1.87263e-08
195.050000	1.88071e-08
195.000000	1.88882e-08
194.950000	1.89697e-08
194.900000	1.90515e-08
194.850000	1.91337e-08
194.800000	1.92162e-08
194.750000	1.92991e-08
194.700000	1.93823e-08
194.650000	1.94659e-08
194.600000	1.95499e-08
194.550000	1.96342e-08
194.500000	1.97189e-08
194.450000	1.98039e-08
194.400000	1.98893e-08
194.350000	1.99751e-08
194.300000	2.00613e-08
194.250000	2.01478e-08
194.200000	2.02347e-08
194.150000	2.0322e-08
194.100000	2.04096e-08
194.050000	2.04977e-08
194.000000	2.05861e-08
193.950000	2.06749e-08
193.900000	2.0764e-08
193.850000	2.08536e-08
193.800000	2.09435e-08
193.750000	2.10339e-08
193.700000	2.11246e-08
193.650000	2.12157e-08
193.600000	2.13072e-08
193.550000	2.13991e-08
193.500000	2.14914e-08
193.450000	2.15841e-08
193.400000	2.16772e-08
193.350000	2.17707e-08
193.300000	2.18646e-08
193.250000	2.19589e-08
193.200000	2.20537e-08
193.150000	2.21488e-08
193.100000	2.22443e-08
193.050000	2.23403e-08
193.000000	2.24366e-08
192.950000	2.25334e-08
192.900000	2.26306e-08
192.850000	2.27282e-08
192.800000	2.28262e-08
192.750000	2.29247e-08
192.700000	2.30236e-08
192.650000	2.31229e-08
192.600000	2.32226e-08
192.550000	2.33228e-08
192.500000	2.34234e-08
192.450000	2.35244e-08
192.400000	2.36259e-08
192.350000	2.37278e-08
192.300000	2.38302e-08
192.250000	2.39329e-08
192.200000	2.40362e-08
192.150000	2.41399e-08
192.100000	2.4244e-08
192.050000	2.43486e-08
192.000000	2.44536e-08
191.950000	2.45591e-08
191.900000	2.4665e-08
191.850000	2.47714e-08
191.800000	2.48782e-08
191.750000	2.49856e-08
191.700000	2.50933e-08
191.650000	2.52016e-08
191.600000	2.53103e-08
191.550000	2.54195e-08
191.500000	2.55291e-08
191.450000	2.56392e-08
191.400000	2.57498e-08
191.350000	2.58609e-08
191.300000	2.59725e-08
191.250000	2.60845e-08
191.200000	2.6197e-08
191.150000	2.631e-08
191.100000	2.64235e-08
191.050000	2.65375e-08
191.000000	2.6652e-08
190.950000	2.67669e-08
190.900000	2.68824e-08
190.850000	2.69983e-08
190.800000	2.71148e-08
190.750000	2.72318e-08
190.700000	2.73492e-08
190.650000	2.74672e-08
190.600000	2.75857e-08
190.550000	2.77047e-08
190.500000	2.78242e-08
190.450000	2.79442e-08
190.400000	2.80648e-08
190.350000	2.81858e-08
190.300000	2.83074e-08
190.250000	2.84295e-08
190.200000	2.85522e-08
190.150000	2.86753e-08
190.100000	2.8799e-08
190.050000	2.89233e-08
190.000000	2.9048e-08
189.950000	2.91733e-08
189.900000	2.92992e-08
189.850000	2.94256e-08
189.800000	2.95525e-08
189.750000	2.968e-08
189.700000	2.9808e-08
189.650000	2.99366e-08
189.600000	3.00658e-08
189.550000	3.01955e-08
189.500000	3.03257e-08
189.450000	3.04565e-08
189.400000	3.05879e-08
189.350000	3.07199e-08
189.300000	3.08524e-08
189.250000	3.09855e-08
189.200000	3.11192e-08
189.150000	3.12534e-08
189.100000	3.13882e-08
189.050000	3.15236e-08
189.000000	3.16596e-08
188.950000	3.17962e-08
188.900000	3.19334e-08
188.850000	3.20711e-08
188.800000	3.22095e-08
188.750000	3.23484e-08
188.700000	3.2488e-08
188.650000	3.26281e-08
188.600000	3.27689e-08
188.550000	3.29103e-08
188.500000	3.30522e-08
188.450000	3.31948e-08
188.400000	3.3338e-08
188.350000	3.34818e-08
188.300000	3.36263e-08
188.250000	3.37714e-08
188.200000	3.3917e-08
188.150000	3.40634e-08
188.100000	3.42103e-08
188.050000	3.43579e-08
188.000000	3.45061e-08
187.950000	3.4655e-08
187.900000	3.48045e-08
187.850000	3.49546e-08
187.800000	3.51054e-08
187.750000	3.52569e-08
187.700000	3.5409e-08
187.650000	3.55618e-08
187.600000	3.57152e-08
187.550000	3.58693e-08
187.500000	3.6024e-08
187.450000	3.61794e-08
187.400000	3.63355e-08
187.350000	3.64923e-08
187.300000	3.66497e-08
187.250000	3.68078e-08
187.200000	3.69666e-08
187.150000	3.71261e-08
187.100000	3.72862e-08
187.050000	3.74471e-08
187.000000	3.76087e-08
186.950000	3.77709e-08
186.900000	3.79339e-08
186.850000	3.80975e-08
186.800000	3.82619e-08
186.750000	3.8427e-08
186.700000	3.85928e-08
186.650000	3.87593e-08
186.600000	3.89265e-08
186.550000	3.90944e-08
186.500000	3.92631e-08
186.450000	3.94325e-08
186.400000	3.96026e-08
186.350000	3.97735e-08
186.300000	3.99451e-08
186.250000	4.01174e-08
186.200000	4.02905e-08
186.150000	4.04643e-08
186.100000	4.06389e-08
186.050000	4.08142e-08
186.000000	4.09903e-08
185.950000	4.11671e-08
185.900000	4.13448e-08
185.850000	4.15231e-08
185.800000	4.17023e-08
185.750000	4.18822e-08
185.700000	4.20629e-08
185.650000	4.22444e-08
185.600000	4.24266e-08
185.550000	4.26097e-08
185.500000	4.27935e-08
185.450000	4.29782e-08
185.400000	4.31636e-08
185.350000	4.33498e-08
185.300000	4.35369e-08
185.250000	4.37247e-08
185.200000	4.39134e-08
185.150000	4.41028e-08
185.100000	4.42931e-08
185.050000	4.44842e-08
185.000000	4.46761e-08
184.950000	4.48689e-08
184.900000	4.50625e-08
184.850000	4.52569e-08
184.800000	4.54522e-08
184.750000	4.56483e-08
184.700000	4.58452e-08
184.650000	4.6043e-08
184.600000	4.62417e-08
184.550000	4.64412e-08
184.500000	4.66416e-08
184.450000	4.68428e-08
184.400000	4.70449e-08
184.350000	4.72479e-08
184.300000	4.74518e-08
184.250000	4.76565e-08
184.200000	4.78622e-08
184.150000	4.80687e-08
184.100000	4.82761e-08
184.050000	4.84844e-08
184.000000	4.86936e-08
183.950000	4.89037e-08
183.900000	4.91147e-08
183.850000	4.93266e-08
183.800000	4.95394e-08
183.750000	4.97532e-08
183.700000	4.99678e-08
183.650000	5.01834e-08
183.600000	5.04e-08
183.550000	5.06174e-08
183.500000	5.08358e-08
183.450000	5.10552e-08
183.400000	5.12755e-08
183.350000	5.14967e-08
183.300000	5.17189e-08
183.250000	5.19421e-08
183.200000	5.21662e-08
183.150000	5.23913e-08
183.100000	5.26174e-08
183.050000	5.28444e-08
183.000000	5.30724e-08
182.950000	5.33014e-08
182.900000	5.35314e-08
182.850000	5.37624e-08
182.800000	5.39944e-08
182.750000	5.42274e-08
182.700000	5.44614e-08
182.650000	5.46964e-08
182.600000	5.49324e-08
182.550000	5.51694e-08
182.500000	5.54075e-08
182.450000	5.56465e-08
182.400000	5.58867e-08
182.350000	5.61278e-08
182.300000	5.637e-08
182.250000	5.66132e-08
182.200000	5.68575e-08
182.150000	5.71029e-08
182.100000	5.73493e-08
182.050000	5.75967e-08
182.000000	5.78453e-08
181.950000	5.80949e-08
181.900000	5.83456e-08
181.850000	5.85973e-08
181.800000	5.88502e-08
181.750000	5.91041e-08
181.700000	5.93592e-08
181.650000	5.96153e-08
181.600000	5.98726e-08
181.550000	6.01309e-08
181.500000	6.03904e-08
181.450000	6.0651e-08
181.400000	6.09127e-08
181.350000	6.11756e-08
181.300000	6.14395e-08
181.250000	6.17047e-08
181.200000	6.19709e-08
181.150000	6.22384e-08
181.100000	6.25069e-08
181.050000	6.27767e-08
181.000000	6.30476e-08
180.950000	6.33196e-08
180.900000	6.35929e-08
180.850000	6.38673e-08
180.800000	6.41429e-08
180.750000	6.44197e-08
180.700000	6.46977e-08
180.650000	6.49769e-08
180.600000	6.52573e-08
180.550000	6.55389e-08
180.500000	6.58217e-08
180.450000	6.61057e-08
180.400000	6.6391e-08
180.350000	6.66775e-08
180.300000	6.69652e-08
180.250000	6.72542e-08
180.200000	6.75445e-08
180.150000	6.78359e-08
180.100000	6.81287e-08
180.050000	6.84227e-08
180.000000	6.87179e-08
179.950000	6.90145e-08
179.900000	6.93123e-08
179.850000	6.96114e-08
179.800000	6.99118e-08
179.750000	7.02135e-08
179.700000	7.05166e-08
179.650000	7.08209e-08
179.600000	7.11265e-08
179.550000	7.14334e-08
179.500000	7.17417e-08
179.450000	7.20513e-08
179.400000	7.23623e-08
179.350000	7.26745e-08
179.300000	7.29882e-08
179.250000	7.33032e-08
179.200000	7.36195e-08
179.150000	7.39372e-08
179.100000	7.42563e-08
179.050000	7.45768e-08
179.000000	7.48986e-08
178.950000	7.52218e-08
178.900000	7.55465e-08
178.850000	7.58725e-08
178.800000	7.61999e-08
178.750000	7.65288e-08
178.700000	7.68591e-08
178.650000	7.71908e-08
178.600000	7.75239e-08
178.550000	7.78585e-08
178.500000	7.81945e-08
178.450000	7.85319e-08
178.400000	7.88709e-08
178.350000	7.92112e-08
178.300000	7.95531e-08
178.250000	7.98964e-08
178.200000	8.02412e-08
178.150000	8.05875e-08
178.100000	8.09353e-08
178.050000	8.12846e-08
178.000000	8.16354e-08
177.950000	8.19878e-08
177.900000	8.23416e-08
177.850000	8.2697e-08
177.800000	8.30539e-08
177.750000	8.34123e-08
177.700000	8.37723e-08
177.650000	8.41339e-08
177.600000	8.4497e-08
177.550000	8.48617e-08
177.500000	8.52279e-08
177.450000	8.55958e-08
177.400000	8.59652e-08
177.350000	8.63362e-08
177.300000	8.67088e-08
177.250000	8.7083e-08
177.200000	8.74589e-08
177.150000	8.78364e-08
177.100000	8.82155e-08
177.050000	8.85962e-08
177.000000	8.89786e-08
176.950000	8.93626e-08
176.900000	8.97483e-08
176.850000	9.01357e-08
176.800000	9.05247e-08
176.750000	9.09154e-08
176.700000	9.13078e-08
176.650000	9.17019e-08
176.600000	9.20977e-08
176.550000	9.24952e-08
176.500000	9.28944e-08
176.450000	9.32953e-08
176.400000	9.3698e-08
176.350000	9.41024e-08
176.300000	9.45086e-08
176.250000	9.49165e-08
176.200000	9.53261e-08
176.150000	9.57376e-08
176.100000	9.61508e-08
176.050000	9.65658e-08
176.000000	9.69826e-08
175.950000	9.74012e-08
175.900000	9.78216e-08
175.850000	9.82438e-08
175.800000	9.86678e-08
175.750000	9.90937e-08
175.700000	9.95214e-08
175.650000	9.9951e-08
175.600000	1.00382e-07
175.550000	1.00816e-07
175.500000	1.01251e-07
175.450000	1.01688e-07
175.400000	1.02127e-07
175.350000	1.02568e-07
175.300000	1.0301e-07
175.250000	1.03455e-07
175.200000	1.03901e-07
175.150000	1.0435e-07
175.100000	1.048e-07
175.050000	1.05253e-07
175.000000	1.05707e-07
174.950000	1.06163e-07
174.900000	1.06622e-07
174.850000	1.07082e-07
174.800000	1.07544e-07
174.750000	1.08008e-07
174.700000	1.08474e-07
174.650000	1.08943e-07
174.600000	1.09413e-07
174.550000	1.09885e-07
174.500000	1.10359e-07
174.450000	1.10836e-07
174.400000	1.11314e-07
174.350000	1.11795e-07
174.300000	1.12277e-07
174.250000	1.12762e-07
174.200000	1.13249e-07
174.150000	1.13737e-07
174.100000	1.14228e-07
174.050000	1.14722e-07
174.000000	1.15217e-07
173.950000	1.15714e-07
173.900000	1.16214e-07
173.850000	1.16715e-07
173.800000	1.17219e-07
173.750000	1.17725e-07
173.700000	1.18233e-07
173.650000	1.18744e-07
173.600000	1.19256e-07
173.550000	1.19771e-07
173.500000	1.20288e-07
173.450000	1.20807e-07
173.400000	1.21329e-07
173.350000	1.21852e-07
173.300000	1.22378e-07
173.250000	1.22907e-07
173.200000	1.23437e-07
173.150000	1.2397e-07
173.100000	1.24505e-07
173.050000	1.25043e-07
173.000000	1.25582e-07
172.950000	1.26125e-07
172.900000	1.26669e-07
172.850000	1.27216e-07
172.800000	1.27765e-07
172.750000	1.28317e-07
172.700000	1.2887e-07
172.650000	1.29427e-07
172.600000	1.29985e-07
172.550000	1.30547e-07
172.500000	1.3111e-07
172.450000	1.31676e-07
172.400000	1.32245e-07
172.350000	1.32815e-07
172.300000	1.33389e-07
172.250000	1.33965e-07
172.200000	1.34543e-07
172.150000	1.35124e-07
172.100000	1.35707e-07
172.050000	1.36293e-07
172.000000	1.36881e-07
171.950000	1.37472e-07
171.900000	1.38066e-07
171.850000	1.38662e-07
171.800000	1.3926e-07
171.750000	1.39862e-07
171.700000	1.40465e-07
171.650000	1.41072e-07
171.600000	1.41681e-07
171.550000	1.42292e-07
171.500000	1.42907e-07
171.450000	1.43524e-07
171.400000	1.44143e-07
171.350000	1.44766e-07
171.300000	1.4539e-07
171.250000	1.46018e-07
171.200000	1.46649e-07
171.150000	1.47282e-07
171.100000	1.47917e-07
171.050000	1.48556e-07
171.000000	1.49197e-07
170.950000	1.49842e-07
170.900000	1.50488e-07
170.850000	1.51138e-07
170.800000	1.51791e-07
170.750000	1.52446e-07
170.700000	1.53104e-07
170.650000	1.53765e-07
170.600000	1.54429e-07
170.550000	1.55096e-07
170.500000	1.55765e-07
170.450000	1.56438e-07
170.400000	1.57113e-07
170.350000	1.57791e-07
170.300000	1.58473e-07
170.250000	1.59157e-07
170.200000	1.59844e-07
170.150000	1.60534e-07
170.100000	1.61227e-07
170.050000	1.61923e-07
170.000000	1.62622e-07
169.950000	1.63324e-07
169.900000	1.6403e-07
169.850000	1.64738e-07
169.800000	1.65449e-07
169.750000	1.66163e-07
169.700000	1.66881e-07
169.650000	1.67601e-07
169.600000	1.68325e-07
169.550000	1.69052e-07
169.500000	1.69781e-07
169.450000	1.70515e-07
169.400000	1.71251e-07
169.350000	1.7199e-07
169.300000	1.72733e-07
169.250000	1.73478e-07
169.200000	1.74227e-07
169.150000	1.7498e-07
169.100000	1.75735e-07
169.050000	1.76494e-07
169.000000	1.77256e-07
168.950000	1.78021e-07
168.900000	1.7879e-07
168.850000	1.79562e-07
168.800000	1.80337e-07
168.750000	1.81116e-07
168.700000	1.81898e-07
168.650000	1.82683e-07
168.600000	1.83472e-07
168.550000	1.84264e-07
168.500000	1.8506e-07
168.450000	1.85859e-07
168.400000	1.86661e-07
168.350000	1.87467e-07
168.300000	1.88277e-07
168.250000	1.8909e-07
168.200000	1.89906e-07
168.150000	1.90726e-07
168.100000	1.9155e-07
168.050000	1.92377e-07
168.000000	1.93207e-07
167.950000	1.94042e-07
167.900000	1.94879e-07
167.850000	1.95721e-07
167.800000	1.96566e-07
167.750000	1.97415e-07
167.700000	1.98267e-07
167.650000	1.99123e-07
167.600000	1.99983e-07
167.550000	2.00847e-07
167.500000	2.01714e-07
167.450000	2.02585e-07
167.400000	2.0346e-07
167.350000	2.04338e-07
167.300000	2.05221e-07
167.250000	2.06107e-07
167.200000	2.06997e-07
167.150000	2.0789e-07
167.100000	2.08788e-07
167.050000	2.0969e-07
167.000000	2.10595e-07
166.950000	2.11505e-07
166.900000	2.12418e-07
166.850000	2.13335e-07
166.800000	2.14256e-07
166.750000	2.15181e-07
166.700000	2.16111e-07
166.650000	2.17044e-07
166.600000	2.17981e-07
166.550000	2.18922e-07
166.500000	2.19868e-07
166.450000	2.20817e-07
166.400000	2.21771e-07
166.350000	2.22728e-07
166.300000	2.2369e-07
166.250000	2.24656e-07
166.200000	2.25626e-07
166.150000	2.26601e-07
166.100000	2.27579e-07
166.050000	2.28562e-07
166.000000	2.29549e-07
165.950000	2.3054e-07
165.900000	2.31536e-07
165.850000	2.32535e-07
165.800000	2.3354e-07
165.750000	2.34548e-07
165.700000	2.35561e-07
165.650000	2.36578e-07
165.600000	2.376e-07
165.550000	2.38626e-07
165.500000	2.39656e-07
165.450000	2.40691e-07
165.400000	2.41731e-07
165.350000	2.42775e-07
165.300000	2.43823e-07
165.250000	2.44876e-07
165.200000	2.45934e-07
165.150000	2.46996e-07
165.100000	2.48062e-07
165.050000	2.49134e-07
165.000000	2.50209e-07
164.950000	2.5129e-07
164.900000	2.52375e-07
164.850000	2.53465e-07
164.800000	2.5456e-07
164.750000	2.55659e-07
164.700000	2.56763e-07
164.650000	2.57872e-07
164.600000	2.58986e-07
164.550000	2.60104e-07
164.500000	2.61227e-07
164.450000	2.62356e-07
164.400000	2.63489e-07
164.350000	2.64627e-07
164.300000	2.65769e-07
164.250000	2.66917e-07
164.200000	2.6807e-07
164.150000	2.69228e-07
164.100000	2.7039e-07
164.050000	2.71558e-07
164.000000	2.72731e-07
163.950000	2.73909e-07
163.900000	2.75092e-07
163.850000	2.7628e-07
163.800000	2.77473e-07
163.750000	2.78671e-07
163.700000	2.79875e-07
163.650000	2.81084e-07
163.600000	2.82298e-07
163.550000	2.83517e-07
163.500000	2.84741e-07
163.450000	2.85971e-07
163.400000	2.87206e-07
163.350000	2.88447e-07
163.300000	2.89693e-07
163.250000	2.90944e-07
163.200000	2.922e-07
163.150000	2.93462e-07
163.100000	2.9473e-07
163.050000	2.96003e-07
163.000000	2.97281e-07
162.950000	2.98565e-07
162.900000	2.99855e-07
162.850000	3.0115e-07
162.800000	3.0245e-07
162.750000	3.03757e-07
162.700000	3.05069e-07
162.650000	3.06386e-07
162.600000	3.0771e-07
162.550000	3.09039e-07
162.500000	3.10374e-07
162.450000	3.11714e-07
162.400000	3.1306e-07
162.350000	3.14413e-07
162.300000	3.15771e-07
162.250000	3.17134e-07
162.200000	3.18504e-07
162.150000	3.1988e-07
162.100000	3.21262e-07
162.050000	3.22649e-07
162.000000	3.24043e-07
161.950000	3.25442e-07
161.900000	3.26848e-07
161.850000	3.2826e-07
161.800000	3.29678e-07
161.750000	3.31102e-07
161.700000	3.32532e-07
161.650000	3.33968e-07
161.600000	3.35411e-07
161.550000	3.3686e-07
161.500000	3.38315e-07
161.450000	3.39776e-07
161.400000	3.41244e-07
161.350000	3.42718e-07
161.300000	3.44198e-07
161.250000	3.45685e-07
161.200000	3.47178e-07
161.150000	3.48678e-07
161.100000	3.50184e-07
161.050000	3.51696e-07
161.000000	3.53215e-07
160.950000	3.54741e-07
160.900000	3.56274e-07
160.850000	3.57813e-07
160.800000	3.59358e-07
160.750000	3.6091e-07
160.700000	3.62469e-07
160.650000	3.64035e-07
160.600000	3.65608e-07
160.550000	3.67187e-07
160.500000	3.68773e-07
160.450000	3.70366e-07
160.400000	3.71966e-07
160.350000	3.73573e-07
160.300000	3.75186e-07
160.250000	3.76807e-07
160.200000	3.78435e-07
160.150000	3.8007e-07
160.100000	3.81711e-07
160.050000	3.8336e-07
160.000000	3.85016e-07
159.950000	3.8668e-07
159.900000	3.8835e-07
159.850000	3.90028e-07
159.800000	3.91713e-07
159.750000	3.93405e-07
159.700000	3.95104e-07
159.650000	3.96811e-07
159.600000	3.98525e-07
159.550000	4.00247e-07
159.500000	4.01976e-07
159.450000	4.03712e-07
159.400000	4.05456e-07
159.350000	4.07208e-07
159.300000	4.08967e-07
159.250000	4.10734e-07
159.200000	4.12508e-07
159.150000	4.1429e-07
159.100000	4.1608e-07
159.050000	4.17878e-07
159.000000	4.19683e-07
158.950000	4.21496e-07
158.900000	4.23317e-07
158.850000	4.25146e-07
158.800000	4.26982e-07
158.750000	4.28827e-07
158.700000	4.30679e-07
158.650000	4.3254e-07
158.600000	4.34409e-07
158.550000	4.36286e-07
158.500000	4.3817e-07
158.450000	4.40063e-07
158.400000	4.41965e-07
158.350000	4.43874e-07
158.300000	4.45792e-07
158.250000	4.47718e-07
158.200000	4.49652e-07
158.150000	4.51594e-07
158.100000	4.53546e-07
158.050000	4.55505e-07
158.000000	4.57473e-07
157.950000	4.59449e-07
157.900000	4.61434e-07
157.850000	4.63428e-07
157.800000	4.6543e-07
157.750000	4.67441e-07
157.700000	4.69461e-07
157.650000	4.71489e-07
157.600000	4.73526e-07
157.550000	4.75572e-07
157.500000	4.77627e-07
157.450000	4.7969e-07
157.400000	4.81763e-07
157.350000	4.83844e-07
157.300000	4.85935e-07
157.250000	4.88034e-07
157.200000	4.90143e-07
157.150000	4.9226e-07
157.100000	4.94387e-07
157.050000	4.96523e-07
157.000000	4.98669e-07
156.950000	5.00823e-07
156.900000	5.02987e-07
156.850000	5.0516e-07
156.800000	5.07343e-07
156.750000	5.09535e-07
156.700000	5.11737e-07
156.650000	5.13948e-07
156.600000	5.16168e-07
156.550000	5.18399e-07
156.500000	5.20639e-07
156.450000	5.22888e-07
156.400000	5.25147e-07
156.350000	5.27417e-07
156.300000	5.29695e-07
156.250000	5.31984e-07
156.200000	5.34283e-07
156.150000	5.36591e-07
156.100000	5.3891e-07
156.050000	5.41239e-07
156.000000	5.43577e-07
155.950000	5.45926e-07
155.900000	5.48285e-07
155.850000	5.50654e-07
155.800000	5.53033e-07
155.750000	5.55423e-07
155.700000	5.57823e-07
155.650000	5.60233e-07
155.600000	5.62654e-07
155.550000	5.65085e-07
155.500000	5.67527e-07
155.450000	5.6998e-07
155.400000	5.72443e-07
155.350000	5.74916e-07
155.300000	5.774e-07
155.250000	5.79895e-07
155.200000	5.82401e-07
155.150000	5.84918e-07
155.100000	5.87446e-07
155.050000	5.89984e-07
155.000000	5.92533e-07
154.950000	5.95094e-07
154.900000	5.97666e-07
154.850000	6.00248e-07
154.800000	6.02842e-07
154.750000	6.05447e-07
154.700000	6.08063e-07
154.650000	6.10691e-07
154.600000	6.1333e-07
154.550000	6.15981e-07
154.500000	6.18642e-07
154.450000	6.21316e-07
154.400000	6.24001e-07
154.350000	6.26697e-07
154.300000	6.29406e-07
154.250000	6.32126e-07
154.200000	6.34857e-07
154.150000	6.37601e-07
154.100000	6.40356e-07
154.050000	6.43123e-07
154.000000	6.45903e-07
153.950000	6.48694e-07
153.900000	6.51497e-07
153.850000	6.54313e-07
153.800000	6.57141e-07
153.750000	6.59981e-07
153.700000	6.62833e-07
153.650000	6.65697e-07
153.600000	6.68574e-07
153.550000	6.71464e-07
153.500000	6.74365e-07
153.450000	6.7728e-07
153.400000	6.80207e-07
153.350000	6.83146e-07
153.300000	6.86099e-07
153.250000	6.89064e-07
153.200000	6.92042e-07
153.150000	6.95033e-07
153.100000	6.98037e-07
153.050000	7.01053e-07
153.000000	7.04083e-07
152.950000	7.07126e-07
152.900000	7.10182e-07
152.850000	7.13252e-07
152.800000	7.16334e-07
152.750000	7.1943e-07
152.700000	7.2254e-07
152.650000	7.25662e-07
152.600000	7.28799e-07
152.550000	7.31949e-07
152.500000	7.35112e-07
152.450000	7.38289e-07
152.400000	7.4148e-07
152.350000	7.44685e-07
152.300000	7.47903e-07
152.250000	7.51136e-07
152.200000	7.54382e-07
152.150000	7.57643e-07
152.100000	7.60918e-07
152.050000	7.64206e-07
152.000000	7.67509e-07
151.950000	7.70827e-07
151.900000	7.74158e-07
151.850000	7.77504e-07
151.800000	7.80865e-07
151.750000	7.8424e-07
151.700000	7.8763e-07
151.650000	7.91034e-07
151.600000	7.94453e-07
151.550000	7.97887e-07
151.500000	8.01336e-07
151.450000	8.04799e-07
151.400000	8.08278e-07
151.350000	8.11772e-07
151.300000	8.15281e-07
151.250000	8.18805e-07
151.200000	8.22344e-07
151.150000	8.25898e-07
151.100000	8.29468e-07
151.050000	8.33054e-07
151.000000	8.36654e-07
150.950000	8.40271e-07
150.900000	8.43903e-07
150.850000	8.47551e-07
150.800000	8.51214e-07
150.750000	8.54894e-07
150.700000	8.58589e-07
150.650000	8.623e-07
150.600000	8.66028e-07
150.550000	8.69771e-07
150.500000	8.73531e-07
150.450000	8.77307e-07
150.400000	8.81099e-07
150.350000	8.84908e-07
150.300000	8.88733e-07
150.250000	8.92575e-07
150.200000	8.96434e-07
150.150000	9.00309e-07
150.100000	9.042e-07
150.050000	9.08109e-07
150.000000	9.12035e-07
149.950000	9.15977e-07
149.900000	9.19937e-07
149.850000	9.23914e-07
149.800000	9.27908e-07
149.750000	9.31919e-07
149.700000	9.35948e-07
149.650000	9.39994e-07
149.600000	9.44057e-07
149.550000	9.48138e-07
149.500000	9.52237e-07
149.450000	9.56354e-07
149.400000	9.60488e-07
149.350000	9.6464e-07
149.300000	9.6881e-07
149.250000	9.72999e-07
149.200000	9.77205e-07
149.150000	9.8143e-07
149.100000	9.85672e-07
149.050000	9.89934e-07
149.000000	9.94213e-07
148.950000	9.98511e-07
148.900000	1.00283e-06
148.850000	1.00716e-06
148.800000	1.01152e-06
148.750000	1.01589e-06
148.700000	1.02028e-06
148.650000	1.02469e-06
148.600000	1.02912e-06
148.550000	1.03357e-06
148.500000	1.03804e-06
148.450000	1.04253e-06
148.400000	1.04704e-06
148.350000	1.05156e-06
148.300000	1.05611e-06
148.250000	1.06068e-06
148.200000	1.06526e-06
148.150000	1.06987e-06
148.100000	1.07449e-06
148.050000	1.07914e-06
148.000000	1.0838e-06
147.950000	1.08849e-06
147.900000	1.0932e-06
147.850000	1.09792e-06
147.800000	1.10267e-06
147.750000	1.10744e-06
147.700000	1.11223e-06
147.650000	1.11703e-06
147.600000	1.12186e-06
147.550000	1.12671e-06
147.500000	1.13159e-06
147.450000	1.13648e-06
147.400000	1.14139e-06
147.350000	1.14633e-06
147.300000	1.15128e-06
147.250000	1.15626e-06
147.200000	1.16126e-06
147.150000	1.16628e-06
147.100000	1.17133e-06
147.050000	1.17639e-06
147.000000	1.18148e-06
146.950000	1.18658e-06
146.900000	1.19172e-06
146.850000	1.19687e-06
146.800000	1.20204e-06
146.750000	1.20724e-06
146.700000	1.21246e-06
146.650000	1.2177e-06
146.600000	1.22297e-06
146.550000	1.22826e-06
146.500000	1.23357e-06
146.450000	1.2389e-06
146.400000	1.24426e-06
146.350000	1.24964e-06
146.300000	1.25504e-06
146.250000	1.26047e-06
146.200000	1.26592e-06
146.150000	1.2714e-06
146.100000	1.27689e-06
146.050000	1.28241e-06
146.000000	1.28796e-06
145.950000	1.29353e-06
145.900000	1.29912e-06
145.850000	1.30474e-06
145.800000	1.31038e-06
145.750000	1.31605e-06
145.700000	1.32174e-06
145.650000	1.32746e-06
145.600000	1.3332e-06
145.550000	1.33896e-06
145.500000	1.34475e-06
145.450000	1.35057e-06
145.400000	1.35641e-06
145.350000	1.36227e-06
145.300000	1.36817e-06
145.250000	1.37408e-06
145.200000	1.38002e-06
145.150000	1.38599e-06
145.100000	1.39199e-06
145.050000	1.39801e-06
145.000000	1.40405e-06
144.950000	1.41012e-06
144.900000	1.41622e-06
144.850000	1.42235e-06
144.800000	1.4285e-06
144.750000	1.43468e-06
144.700000	1.44088e-06
144.650000	1.44711e-06
144.600000	1.45337e-06
144.550000	1.45966e-06
144.500000	1.46597e-06
144.450000	1.47231e-06
144.400000	1.47868e-06
144.350000	1.48507e-06
144.300000	1.49149e-06
144.250000	1.49794e-06
144.200000	1.50442e-06
144.150000	1.51093e-06
144.100000	1.51746e-06
144.050000	1.52403e-06
144.000000	1.53062e-06
143.950000	1.53724e-06
143.900000	1.54389e-06
143.850000	1.55056e-06
143.800000	1.55727e-06
143.750000	1.56401e-06
143.700000	1.57077e-06
143.650000	1.57756e-06
143.600000	1.58439e-06
143.550000	1.59124e-06
143.500000	1.59812e-06
143.450000	1.60504e-06
143.400000	1.61198e-06
143.350000	1.61895e-06
143.300000	1.62595e-06
143.250000	1.63299e-06
143.200000	1.64005e-06
143.150000	1.64714e-06
143.100000	1.65427e-06
143.050000	1.66142e-06
143.000000	1.66861e-06
142.950000	1.67583e-06
142.900000	1.68307e-06
142.850000	1.69035e-06
142.800000	1.69767e-06
142.750000	1.70501e-06
142.700000	1.71238e-06
142.650000	1.71979e-06
142.600000	1.72723e-06
142.550000	1.7347e-06
142.500000	1.74221e-06
142.450000	1.74974e-06
142.400000	1.75731e-06
142.350000	1.76491e-06
142.300000	1.77255e-06
142.250000	1.78021e-06
142.200000	1.78791e-06
142.150000	1.79565e-06
142.100000	1.80342e-06
142.050000	1.81122e-06
142.000000	1.81905e-06
141.950000	1.82692e-06
141.900000	1.83482e-06
141.850000	1.84276e-06
141.800000	1.85073e-06
141.750000	1.85874e-06
141.700000	1.86678e-06
141.650000	1.87486e-06
141.600000	1.88297e-06
141.550000	1.89111e-06
141.500000	1.89929e-06
141.450000	1.90751e-06
141.400000	1.91576e-06
141.350000	1.92405e-06
141.300000	1.93237e-06
141.250000	1.94073e-06
141.200000	1.94913e-06
141.150000	1.95756e-06
141.100000	1.96603e-06
141.050000	1.97454e-06
141.000000	1.98308e-06
140.950000	1.99166e-06
140.900000	2.00027e-06
140.850000	2.00893e-06
140.800000	2.01762e-06
140.750000	2.02635e-06
140.700000	2.03511e-06
140.650000	2.04392e-06
140.600000	2.05276e-06
140.550000	2.06164e-06
140.500000	2.07056e-06
140.450000	2.07952e-06
140.400000	2.08852e-06
140.350000	2.09755e-06
140.300000	2.10663e-06
140.250000	2.11574e-06
140.200000	2.1249e-06
140.150000	2.13409e-06
140.100000	2.14332e-06
140.050000	2.1526e-06
140.000000	2.16191e-06
139.950000	2.17127e-06
139.900000	2.18066e-06
139.850000	2.19009e-06
139.800000	2.19957e-06
139.750000	2.20909e-06
139.700000	2.21865e-06
139.650000	2.22825e-06
139.600000	2.23789e-06
139.550000	2.24757e-06
139.500000	2.2573e-06
139.450000	2.26706e-06
139.400000	2.27687e-06
139.350000	2.28672e-06
139.300000	2.29662e-06
139.250000	2.30656e-06
139.200000	2.31654e-06
139.150000	2.32656e-06
139.100000	2.33663e-06
139.050000	2.34674e-06
139.000000	2.35689e-06
138.950000	2.36709e-06
138.900000	2.37733e-06
138.850000	2.38762e-06
138.800000	2.39795e-06
138.750000	2.40833e-06
138.700000	2.41875e-06
138.650000	2.42922e-06
138.600000	2.43973e-06
138.550000	2.45029e-06
138.500000	2.46089e-06
138.450000	2.47154e-06
138.400000	2.48224e-06
138.350000	2.49298e-06
138.300000	2.50376e-06
138.250000	2.5146e-06
138.200000	2.52548e-06
138.150000	2.53641e-06
138.100000	2.54739e-06
138.050000	2.55841e-06
138.000000	2.56948e-06
137.950000	2.5806e-06
137.900000	2.59177e-06
137.850000	2.60299e-06
137.800000	2.61425e-06
137.750000	2.62557e-06
137.700000	2.63693e-06
137.650000	2.64834e-06
137.600000	2.6598e-06
137.550000	2.67131e-06
137.500000	2.68287e-06
137.450000	2.69448e-06
137.400000	2.70615e-06
137.350000	2.71786e-06
137.300000	2.72962e-06
137.250000	2.74143e-06
137.200000	2.7533e-06
137.150000	2.76521e-06
137.100000	2.77718e-06
137.050000	2.7892e-06
137.000000	2.80127e-06
136.950000	2.8134e-06
136.900000	2.82558e-06
136.850000	2.8378e-06
136.800000	2.85009e-06
136.750000	2.86242e-06
136.700000	2.87481e-06
136.650000	2.88725e-06
136.600000	2.89975e-06
136.550000	2.9123e-06
136.500000	2.92491e-06
136.450000	2.93757e-06
136.400000	2.95028e-06
136.350000	2.96305e-06
136.300000	2.97588e-06
136.250000	2.98876e-06
136.200000	3.00169e-06
136.150000	3.01469e-06
136.100000	3.02774e-06
136.050000	3.04084e-06
136.000000	3.054e-06
135.950000	3.06722e-06
135.900000	3.0805e-06
135.850000	3.09384e-06
135.800000	3.10723e-06
135.750000	3.12068e-06
135.700000	3.13419e-06
135.650000	3.14775e-06
135.600000	3.16138e-06
135.550000	3.17506e-06
135.500000	3.18881e-06
135.450000	3.20261e-06
135.400000	3.21648e-06
135.350000	3.2304e-06
135.300000	3.24438e-06
135.250000	3.25843e-06
135.200000	3.27253e-06
135.150000	3.2867e-06
135.100000	3.30093e-06
135.050000	3.31522e-06
135.000000	3.32957e-06
134.950000	3.34398e-06
134.900000	3.35846e-06
134.850000	3.373e-06
134.800000	3.3876e-06
134.750000	3.40227e-06
134.700000	3.417e-06
134.650000	3.43179e-06
134.600000	3.44665e-06
134.550000	3.46157e-06
134.500000	3.47655e-06
134.450000	3.4916e-06
134.400000	3.50672e-06
134.350000	3.5219e-06
134.300000	3.53715e-06
134.250000	3.55246e-06
134.200000	3.56784e-06
134.150000	3.58329e-06
134.100000	3.5988e-06
134.050000	3.61439e-06
134.000000	3.63003e-06
133.950000	3.64575e-06
133.900000	3.66154e-06
133.850000	3.67739e-06
133.800000	3.69331e-06
133.750000	3.7093e-06
133.700000	3.72536e-06
133.650000	3.74149e-06
133.600000	3.75769e-06
133.550000	3.77396e-06
133.500000	3.7903e-06
133.450000	3.80671e-06
133.400000	3.8232e-06
133.350000	3.83975e-06
133.300000	3.85638e-06
133.250000	3.87307e-06
133.200000	3.88984e-06
133.150000	3.90669e-06
133.100000	3.9236e-06
133.050000	3.94059e-06
133.000000	3.95766e-06
132.950000	3.97479e-06
132.900000	3.992e-06
132.850000	4.00929e-06
132.800000	4.02665e-06
132.750000	4.04409e-06
132.700000	4.0616e-06
132.650000	4.07919e-06
132.600000	4.09685e-06
132.550000	4.11459e-06
132.500000	4.13241e-06
132.450000	4.15031e-06
132.400000	4.16828e-06
132.350000	4.18633e-06
132.300000	4.20446e-06
132.250000	4.22266e-06
132.200000	4.24095e-06
132.150000	4.25932e-06
132.100000	4.27776e-06
132.050000	4.29629e-06
132.000000	4.31489e-06
131.950000	4.33358e-06
131.900000	4.35235e-06
131.850000	4.3712e-06
131.800000	4.39013e-06
131.750000	4.40914e-06
131.700000	4.42823e-06
131.650000	4.44741e-06
131.600000	4.46667e-06
131.550000	4.48602e-06
131.500000	4.50545e-06
131.450000	4.52496e-06
131.400000	4.54456e-06
131.350000	4.56424e-06
131.300000	4.58401e-06
131.250000	4.60386e-06
131.200000	4.6238e-06
131.150000	4.64383e-06
131.100000	4.66394e-06
131.050000	4.68414e-06
131.000000	4.70443e-06
130.950000	4.7248e-06
130.900000	4.74527e-06
130.850000	4.76582e-06
130.800000	4.78646e-06
130.750000	4.8072e-06
130.700000	4.82802e-06
130.650000	4.84893e-06
130.600000	4.86993e-06
130.550000	4.89103e-06
130.500000	4.91221e-06
130.450000	4.93349e-06
130.400000	4.95486e-06
130.350000	4.97632e-06
130.300000	4.99788e-06
130.250000	5.01953e-06
130.200000	5.04127e-06
130.150000	5.06311e-06
130.100000	5.08504e-06
130.050000	5.10707e-06
130.000000	5.12919e-06
129.950000	5.15141e-06
129.900000	5.17372e-06
129.850000	5.19613e-06
129.800000	5.21864e-06
129.750000	5.24125e-06
129.700000	5.26396e-06
129.650000	5.28676e-06
129.600000	5.30966e-06
129.550000	5.33266e-06
129.500000	5.35576e-06
129.450000	5.37897e-06
129.400000	5.40227e-06
129.350000	5.42567e-06
129.300000	5.44918e-06
129.250000	5.47279e-06
129.200000	5.49649e-06
129.150000	5.52031e-06
129.100000	5.54422e-06
129.050000	5.56824e-06
129.000000	5.59237e-06
128.950000	5.6166e-06
128.900000	5.64093e-06
128.850000	5.66537e-06
128.800000	5.68991e-06
128.750000	5.71457e-06
128.700000	5.73932e-06
128.650000	5.76419e-06
128.600000	5.78916e-06
128.550000	5.81425e-06
128.500000	5.83944e-06
128.450000	5.86474e-06
128.400000	5.89015e-06
128.350000	5.91567e-06
128.300000	5.9413e-06
128.250000	5.96705e-06
128.200000	5.9929e-06
128.150000	6.01887e-06
128.100000	6.04495e-06
128.050000	6.07114e-06
128.000000	6.09745e-06
127.950000	6.12387e-06
127.900000	6.1504e-06
127.850000	6.17705e-06
127.800000	6.20382e-06
127.750000	6.2307e-06
127.700000	6.2577e-06
127.650000	6.28482e-06
127.600000	6.31205e-06
127.550000	6.3394e-06
127.500000	6.36687e-06
127.450000	6.39446e-06
127.400000	6.42217e-06
127.350000	6.45e-06
127.300000	6.47795e-06
127.250000	6.50603e-06
127.200000	6.53422e-06
127.150000	6.56254e-06
127.100000	6.59098e-06
127.050000	6.61954e-06
127.000000	6.64823e-06
126.950000	6.67704e-06
126.900000	6.70597e-06
126.850000	6.73504e-06
126.800000	6.76423e-06
126.750000	6.79354e-06
126.700000	6.82298e-06
126.650000	6.85255e-06
126.600000	6.88225e-06
126.550000	6.91208e-06
126.500000	6.94204e-06
126.450000	6.97212e-06
126.400000	7.00234e-06
126.350000	7.03269e-06
126.300000	7.06317e-06
126.250000	7.09378e-06
126.200000	7.12453e-06
126.150000	7.15541e-06
126.100000	7.18642e-06
126.050000	7.21757e-06
126.000000	7.24885e-06
125.950000	7.28027e-06
125.900000	7.31183e-06
125.850000	7.34352e-06
125.800000	7.37535e-06
125.750000	7.40732e-06
125.700000	7.43943e-06
125.650000	7.47168e-06
125.600000	7.50406e-06
125.550000	7.53659e-06
125.500000	7.56926e-06
125.450000	7.60207e-06
125.400000	7.63502e-06
125.350000	7.66812e-06
125.300000	7.70136e-06
125.250000	7.73474e-06
125.200000	7.76827e-06
125.150000	7.80195e-06
125.100000	7.83577e-06
125.050000	7.86974e-06
125.000000	7.90385e-06
124.950000	7.93812e-06
124.900000	7.97253e-06
124.850000	8.00709e-06
124.800000	8.0418e-06
124.750000	8.07667e-06
124.700000	8.11168e-06
124.650000	8.14685e-06
124.600000	8.18217e-06
124.550000	8.21764e-06
124.500000	8.25327e-06
124.450000	8.28905e-06
124.400000	8.32499e-06
124.350000	8.36108e-06
124.300000	8.39733e-06
124.250000	8.43374e-06
124.200000	8.4703e-06
124.150000	8.50703e-06
124.100000	8.54391e-06
124.050000	8.58095e-06
124.000000	8.61816e-06
123.950000	8.65553e-06
123.900000	8.69306e-06
123.850000	8.73075e-06
123.800000	8.7686e-06
123.750000	8.80662e-06
123.700000	8.84481e-06
123.650000	8.88316e-06
123.600000	8.92168e-06
123.550000	8.96036e-06
123.500000	8.99922e-06
123.450000	9.03824e-06
123.400000	9.07743e-06
123.350000	9.11679e-06
123.300000	9.15633e-06
123.250000	9.19603e-06
123.200000	9.23591e-06
123.150000	9.27596e-06
123.100000	9.31618e-06
123.050000	9.35658e-06
123.000000	9.39716e-06
122.950000	9.43791e-06
122.900000	9.47884e-06
122.850000	9.51994e-06
122.800000	9.56123e-06
122.750000	9.60269e-06
122.700000	9.64434e-06
122.650000	9.68616e-06
122.600000	9.72817e-06
122.550000	9.77036e-06
122.500000	9.81273e-06
122.450000	9.85529e-06
122.400000	9.89803e-06
122.350000	9.94096e-06
122.300000	9.98408e-06
122.250000	1.00274e-05
122.200000	1.00709e-05
122.150000	1.01145e-05
122.100000	1.01584e-05
122.050000	1.02025e-05
122.000000	1.02467e-05
121.950000	1.02912e-05
121.900000	1.03358e-05
121.850000	1.03806e-05
121.800000	1.04257e-05
121.750000	1.04709e-05
121.700000	1.05163e-05
121.650000	1.05619e-05
121.600000	1.06077e-05
121.550000	1.06537e-05
121.500000	1.07e-05
121.450000	1.07464e-05
121.400000	1.0793e-05
121.350000	1.08398e-05
121.300000	1.08868e-05
121.250000	1.09341e-05
121.200000	1.09815e-05
121.150000	1.10291e-05
121.100000	1.1077e-05
121.050000	1.1125e-05
121.000000	1.11733e-05
120.950000	1.12218e-05
120.900000	1.12704e-05
120.850000	1.13193e-05
120.800000	1.13684e-05
120.750000	1.14178e-05
120.700000	1.14673e-05
120.650000	1.1517e-05
120.600000	1.1567e-05
120.550000	1.16172e-05
120.500000	1.16676e-05
120.450000	1.17182e-05
120.400000	1.1769e-05
120.350000	1.18201e-05
120.300000	1.18714e-05
120.250000	1.19229e-05
120.200000	1.19746e-05
120.150000	1.20266e-05
120.100000	1.20788e-05
120.050000	1.21312e-05
120.000000	1.21838e-05
119.950000	1.22367e-05
119.900000	1.22898e-05
119.850000	1.23431e-05
119.800000	1.23967e-05
119.750000	1.24505e-05
119.700000	1.25045e-05
119.650000	1.25587e-05
119.600000	1.26132e-05
119.550000	1.2668e-05
119.500000	1.27229e-05
119.450000	1.27781e-05
119.400000	1.28336e-05
119.350000	1.28893e-05
119.300000	1.29452e-05
119.250000	1.30014e-05
119.200000	1.30578e-05
119.150000	1.31145e-05
119.100000	1.31714e-05
119.050000	1.32286e-05
119.000000	1.3286e-05
118.950000	1.33436e-05
118.900000	1.34015e-05
118.850000	1.34597e-05
118.800000	1.35181e-05
118.750000	1.35768e-05
118.700000	1.36357e-05
118.650000	1.36949e-05
118.600000	1.37543e-05
118.550000	1.3814e-05
118.500000	1.3874e-05
118.450000	1.39342e-05
118.400000	1.39947e-05
118.350000	1.40554e-05
118.300000	1.41164e-05
118.250000	1.41777e-05
118.200000	1.42392e-05
118.150000	1.43011e-05
118.100000	1.43631e-05
118.050000	1.44255e-05
118.000000	1.44881e-05
117.950000	1.4551e-05
117.900000	1.46141e-05
117.850000	1.46776e-05
117.800000	1.47413e-05
117.750000	1.48053e-05
117.700000	1.48696e-05
117.650000	1.49341e-05
117.600000	1.49989e-05
117.550000	1.50641e-05
117.500000	1.51294e-05
117.450000	1.51951e-05
117.400000	1.52611e-05
117.350000	1.53274e-05
117.300000	1.53939e-05
117.250000	1.54607e-05
117.200000	1.55278e-05
117.150000	1.55953e-05
117.100000	1.5663e-05
117.050000	1.5731e-05
117.000000	1.57993e-05
116.950000	1.58679e-05
116.900000	1.59368e-05
116.850000	1.6006e-05
116.800000	1.60755e-05
116.750000	1.61453e-05
116.700000	1.62154e-05
116.650000	1.62858e-05
116.600000	1.63565e-05
116.550000	1.64275e-05
116.500000	1.64988e-05
116.450000	1.65705e-05
116.400000	1.66424e-05
116.350000	1.67147e-05
116.300000	1.67873e-05
116.250000	1.68602e-05
116.200000	1.69334e-05
116.150000	1.70069e-05
116.100000	1.70808e-05
116.050000	1.7155e-05
116.000000	1.72295e-05
115.950000	1.73043e-05
115.900000	1.73794e-05
115.850000	1.74549e-05
115.800000	1.75307e-05
115.750000	1.76068e-05
115.700000	1.76833e-05
115.650000	1.77601e-05
115.600000	1.78372e-05
115.550000	1.79147e-05
115.500000	1.79925e-05
115.450000	1.80707e-05
115.400000	1.81491e-05
115.350000	1.8228e-05
115.300000	1.83071e-05
115.250000	1.83867e-05
115.200000	1.84665e-05
115.150000	1.85467e-05
115.100000	1.86273e-05
115.050000	1.87082e-05
115.000000	1.87895e-05
114.950000	1.88711e-05
114.900000	1.89531e-05
114.850000	1.90354e-05
114.800000	1.91181e-05
114.750000	1.92011e-05
114.700000	1.92845e-05
114.650000	1.93683e-05
114.600000	1.94525e-05
114.550000	1.9537e-05
114.500000	1.96218e-05
114.450000	1.97071e-05
114.400000	1.97927e-05
114.350000	1.98787e-05
114.300000	1.9965e-05
114.250000	2.00518e-05
114.200000	2.01389e-05
114.150000	2.02264e-05
114.100000	2.03143e-05
114.050000	2.04025e-05
114.000000	2.04912e-05
113.950000	2.05802e-05
113.900000	2.06696e-05
113.850000	2.07594e-05
113.800000	2.08496e-05
113.750000	2.09402e-05
113.700000	2.10312e-05
113.650000	2.11226e-05
113.600000	2.12144e-05
113.550000	2.13066e-05
113.500000	2.13992e-05
113.450000	2.14921e-05
113.400000	2.15855e-05
113.350000	2.16793e-05
113.300000	2.17735e-05
113.250000	2.18682e-05
113.200000	2.19632e-05
113.150000	2.20586e-05
113.100000	2.21545e-05
113.050000	2.22508e-05
113.000000	2.23475e-05
112.950000	2.24446e-05
112.900000	2.25422e-05
112.850000	2.26401e-05
112.800000	2.27385e-05
112.750000	2.28374e-05
112.700000	2.29366e-05
112.650000	2.30363e-05
112.600000	2.31364e-05
112.550000	2.3237e-05
112.500000	2.3338e-05
112.450000	2.34394e-05
112.400000	2.35413e-05
112.350000	2.36436e-05
112.300000	2.37464e-05
112.250000	2.38496e-05
112.200000	2.39533e-05
112.150000	2.40574e-05
112.100000	2.4162e-05
112.050000	2.4267e-05
112.000000	2.43725e-05
111.950000	2.44785e-05
111.900000	2.45849e-05
111.850000	2.46918e-05
111.800000	2.47991e-05
111.750000	2.49069e-05
111.700000	2.50152e-05
111.650000	2.5124e-05
111.600000	2.52332e-05
111.550000	2.53429e-05
111.500000	2.54531e-05
111.450000	2.55638e-05
111.400000	2.56749e-05
111.350000	2.57865e-05
111.300000	2.58987e-05
111.250000	2.60113e-05
111.200000	2.61244e-05
111.150000	2.6238e-05
111.100000	2.63521e-05
111.050000	2.64667e-05
111.000000	2.65817e-05
110.950000	2.66973e-05
110.900000	2.68134e-05
110.850000	2.693e-05
110.800000	2.70471e-05
110.750000	2.71648e-05
110.700000	2.72829e-05
110.650000	2.74015e-05
110.600000	2.75207e-05
110.550000	2.76404e-05
110.500000	2.77606e-05
110.450000	2.78813e-05
110.400000	2.80026e-05
110.350000	2.81244e-05
110.300000	2.82467e-05
110.250000	2.83696e-05
110.200000	2.84929e-05
110.150000	2.86169e-05
110.100000	2.87414e-05
110.050000	2.88664e-05
110.000000	2.89919e-05
109.950000	2.9118e-05
109.900000	2.92447e-05
109.850000	2.93719e-05
109.800000	2.94997e-05
109.750000	2.9628e-05
109.700000	2.97569e-05
109.650000	2.98863e-05
109.600000	3.00163e-05
109.550000	3.01469e-05
109.500000	3.02781e-05
109.450000	3.04098e-05
109.400000	3.05421e-05
109.350000	3.0675e-05
109.300000	3.08084e-05
109.250000	3.09425e-05
109.200000	3.10771e-05
109.150000	3.12123e-05
109.100000	3.13481e-05
109.050000	3.14845e-05
109.000000	3.16215e-05
108.950000	3.17591e-05
108.900000	3.18973e-05
108.850000	3.20361e-05
108.800000	3.21755e-05
108.750000	3.23155e-05
108.700000	3.24561e-05
108.650000	3.25973e-05
108.600000	3.27392e-05
108.550000	3.28817e-05
108.500000	3.30248e-05
108.450000	3.31685e-05
108.400000	3.33128e-05
108.350000	3.34578e-05
108.300000	3.36034e-05
108.250000	3.37497e-05
108.200000	3.38966e-05
108.150000	3.40441e-05
108.100000	3.41923e-05
108.050000	3.43411e-05
108.000000	3.44905e-05
107.950000	3.46407e-05
107.900000	3.47915e-05
107.850000	3.49429e-05
107.800000	3.5095e-05
107.750000	3.52478e-05
107.700000	3.54012e-05
107.650000	3.55553e-05
107.600000	3.57101e-05
107.550000	3.58655e-05
107.500000	3.60217e-05
107.450000	3.61785e-05
107.400000	3.6336e-05
107.350000	3.64942e-05
107.300000	3.66531e-05
107.250000	3.68126e-05
107.200000	3.69729e-05
107.150000	3.71339e-05
107.100000	3.72956e-05
107.050000	3.74579e-05
107.000000	3.7621e-05
106.950000	3.77848e-05
106.900000	3.79494e-05
106.850000	3.81146e-05
106.800000	3.82806e-05
106.750000	3.84473e-05
106.700000	3.86147e-05
106.650000	3.87828e-05
106.600000	3.89517e-05
106.550000	3.91214e-05
106.500000	3.92917e-05
106.450000	3.94628e-05
106.400000	3.96347e-05
106.350000	3.98073e-05
106.300000	3.99807e-05
106.250000	4.01548e-05
106.200000	4.03297e-05
106.150000	4.05054e-05
106.100000	4.06818e-05
106.050000	4.0859e-05
106.000000	4.10369e-05
105.950000	4.12157e-05
105.900000	4.13952e-05
105.850000	4.15755e-05
105.800000	4.17566e-05
105.750000	4.19385e-05
105.700000	4.21212e-05
105.650000	4.23047e-05
105.600000	4.2489e-05
105.550000	4.26741e-05
105.500000	4.286e-05
105.450000	4.30468e-05
105.400000	4.32343e-05
105.350000	4.34227e-05
105.300000	4.36119e-05
105.250000	4.38019e-05
105.200000	4.39927e-05
105.150000	4.41844e-05
105.100000	4.43769e-05
105.050000	4.45703e-05
105.000000	4.47645e-05
104.950000	4.49596e-05
104.900000	4.51555e-05
104.850000	4.53523e-05
104.800000	4.55499e-05
104.750000	4.57484e-05
104.700000	4.59478e-05
104.650000	4.6148e-05
104.600000	4.63491e-05
104.550000	4.65511e-05
104.500000	4.6754e-05
104.450000	4.69578e-05
104.400000	4.71625e-05
104.350000	4.7368e-05
104.300000	4.75745e-05
104.250000	4.77819e-05
104.200000	4.79901e-05
104.150000	4.81993e-05
104.100000	4.84094e-05
104.050000	4.86205e-05
104.000000	4.88324e-05
103.950000	4.90453e-05
103.900000	4.92591e-05
103.850000	4.94738e-05
103.800000	4.96895e-05
103.750000	4.99062e-05
103.700000	5.01237e-05
103.650000	5.03423e-05
103.600000	5.05618e-05
103.550000	5.07822e-05
103.500000	5.10036e-05
103.450000	5.1226e-05
103.400000	5.14494e-05
103.350000	5.16738e-05
103.300000	5.18991e-05
103.250000	5.21254e-05
103.200000	5.23527e-05
103.150000	5.2581e-05
103.100000	5.28103e-05
103.050000	5.30406e-05
103.000000	5.3272e-05
102.950000	5.35043e-05
102.900000	5.37376e-05
102.850000	5.3972e-05
102.800000	5.42074e-05
102.750000	5.44439e-05
102.700000	5.46813e-05
102.650000	5.49199e-05
102.600000	5.51594e-05
102.550000	5.54e-05
102.500000	5.56417e-05
102.450000	5.58844e-05
102.400000	5.61282e-05
102.350000	5.63731e-05
102.300000	5.6619e-05
102.250000	5.6866e-05
102.200000	5.71141e-05
102.150000	5.73633e-05
102.100000	5.76136e-05
102.050000	5.7865e-05
102.000000	5.81174e-05
101.950000	5.8371e-05
101.900000	5.86257e-05
101.850000	5.88816e-05
101.800000	5.91385e-05
101.750000	5.93966e-05
101.700000	5.96558e-05
101.650000	5.99161e-05
101.600000	6.01776e-05
101.550000	6.04402e-05
101.500000	6.0704e-05
101.450000	6.09689e-05
101.400000	6.1235e-05
101.350000	6.15023e-05
101.300000	6.17708e-05
101.250000	6.20404e-05
101.200000	6.23112e-05
101.150000	6.25832e-05
101.100000	6.28564e-05
101.050000	6.31308e-05
101.000000	6.34064e-05
100.950000	6.36832e-05
100.900000	6.39612e-05
100.850000	6.42405e-05
100.800000	6.45209e-05
100.750000	6.48026e-05
100.700000	6.50856e-05
100.650000	6.53697e-05
100.600000	6.56552e-05
100.550000	6.59419e-05
100.500000	6.62298e-05
100.450000	6.6519e-05
100.400000	6.68095e-05
100.350000	6.71013e-05
100.300000	6.73943e-05
100.250000	6.76886e-05
100.200000	6.79842e-05
100.150000	6.82812e-05
100.100000	6.85794e-05
100.050000	6.88789e-05
100.000000	6.91798e-05
99.950000	6.9482e-05
99.900000	6.97855e-05
99.850000	7.00903e-05
99.800000	7.03965e-05
99.750000	7.0704e-05
99.700000	7.10129e-05
99.650000	7.13231e-05
99.600000	7.16347e-05
99.550000	7.19477e-05
99.500000	7.2262e-05
99.450000	7.25778e-05
99.400000	7.28949e-05
99.350000	7.32134e-05
99.300000	7.35333e-05
99.250000	7.38546e-05
99.200000	7.41774e-05
99.150000	7.45015e-05
99.100000	7.48271e-05
99.050000	7.51541e-05
99.000000	7.54826e-05
98.950000	7.58125e-05
98.900000	7.61438e-05
98.850000	7.64766e-05
98.800000	7.68109e-05
98.750000	7.71466e-05
98.700000	7.74839e-05
98.650000	7.78226e-05
98.600000	7.81628e-05
98.550000	7.85045e-05
98.500000	7.88477e-05
98.450000	7.91924e-05
98.400000	7.95386e-05
98.350000	7.98864e-05
98.300000	8.02356e-05
98.250000	8.05865e-05
98.200000	8.09388e-05
98.150000	8.12928e-05
98.100000	8.16482e-05
98.050000	8.20053e-05
98.000000	8.23639e-05
97.950000	8.27241e-05
97.900000	8.30859e-05
97.850000	8.34493e-05
97.800000	8.38142e-05
97.750000	8.41808e-05
97.700000	8.4549e-05
97.650000	8.49189e-05
97.600000	8.52903e-05
97.550000	8.56634e-05
97.500000	8.60382e-05
97.450000	8.64146e-05
97.400000	8.67926e-05
97.350000	8.71723e-05
97.300000	8.75537e-05
97.250000	8.79368e-05
97.200000	8.83216e-05
97.150000	8.8708e-05
97.100000	8.90962e-05
97.050000	8.94861e-05
97.000000	8.98777e-05
96.950000	9.0271e-05
96.900000	9.0666e-05
96.850000	9.10629e-05
96.800000	9.14614e-05
96.750000	9.18617e-05
96.700000	9.22638e-05
96.650000	9.26677e-05
96.600000	9.30733e-05
96.550000	9.34807e-05
96.500000	9.38899e-05
96.450000	9.4301e-05
96.400000	9.47138e-05
96.350000	9.51285e-05
96.300000	9.5545e-05
96.250000	9.59633e-05
96.200000	9.63835e-05
96.150000	9.68055e-05
96.100000	9.72295e-05
96.050000	9.76552e-05
96.000000	9.80829e-05
95.950000	9.85124e-05
95.900000	9.89439e-05
95.850000	9.93772e-05
95.800000	9.98125e-05
95.750000	0.00010025
95.700000	0.000100689
95.650000	0.00010113
95.600000	0.000101573
95.550000	0.000102018
95.500000	0.000102465
95.450000	0.000102914
95.400000	0.000103365
95.350000	0.000103817
95.300000	0.000104272
95.250000	0.000104729
95.200000	0.000105188
95.150000	0.000105649
95.100000	0.000106112
95.050000	0.000106577
95.000000	0.000107044
94.950000	0.000107513
94.900000	0.000107985
94.850000	0.000108458
94.800000	0.000108933
94.750000	0.000109411
94.700000	0.000109891
94.650000	0.000110372
94.600000	0.000110856
94.550000	0.000111342
94.500000	0.000111831
94.450000	0.000112321
94.400000	0.000112813
94.350000	0.000113308
94.300000	0.000113805
94.250000	0.000114304
94.200000	0.000114805
94.150000	0.000115309
94.100000	0.000115815
94.050000	0.000116323
94.000000	0.000116833
93.950000	0.000117345
93.900000	0.00011786
93.850000	0.000118377
93.800000	0.000118897
93.750000	0.000119418
93.700000	0.000119942
93.650000	0.000120469
93.600000	0.000120997
93.550000	0.000121528
93.500000	0.000122062
93.450000	0.000122597
93.400000	0.000123135
93.350000	0.000123676
93.300000	0.000124219
93.250000	0.000124764
93.200000	0.000125312
93.150000	0.000125862
93.100000	0.000126414
93.050000	0.000126969
93.000000	0.000127527
92.950000	0.000128087
92.900000	0.000128649
92.850000	0.000129214
92.800000	0.000129782
92.750000	0.000130352
92.700000	0.000130924
92.650000	0.000131499
92.600000	0.000132077
92.550000	0.000132657
92.500000	0.00013324
92.450000	0.000133825
92.400000	0.000134413
92.350000	0.000135004
92.300000	0.000135597
92.250000	0.000136193
92.200000	0.000136791
92.150000	0.000137392
92.100000	0.000137996
92.050000	0.000138603
92.000000	0.000139212
91.950000	0.000139824
91.900000	0.000140438
91.850000	0.000141056
91.800000	0.000141676
91.750000	0.000142299
91.700000	0.000142924
91.650000	0.000143553
91.600000	0.000144184
91.550000	0.000144818
91.500000	0.000145455
91.450000	0.000146095
91.400000	0.000146737
91.350000	0.000147383
91.300000	0.000148031
91.250000	0.000148682
91.200000	0.000149336
91.150000	0.000149993
91.100000	0.000150653
91.050000	0.000151316
91.000000	0.000151982
90.950000	0.000152651
90.900000	0.000153323
90.850000	0.000153997
90.800000	0.000154675
90.750000	0.000155356
90.700000	0.00015604
90.650000	0.000156727
90.600000	0.000157417
90.550000	0.00015811
90.500000	0.000158806
90.450000	0.000159505
90.400000	0.000160208
90.350000	0.000160913
90.300000	0.000161622
90.250000	0.000162334
90.200000	0.000163049
90.150000	0.000163767
90.100000	0.000164489
90.050000	0.000165214
90.000000	0.000165941
89.950000	0.000166673
89.900000	0.000167407
89.850000	0.000168145
89.800000	0.000168886
89.750000	0.00016963
89.700000	0.000170378
89.650000	0.000171129
89.600000	0.000171884
89.550000	0.000172641
89.500000	0.000173403
89.450000	0.000174167
89.400000	0.000174935
89.350000	0.000175707
89.300000	0.000176482
89.250000	0.00017726
89.200000	0.000178042
89.150000	0.000178827
89.100000	0.000179616
89.050000	0.000180409
89.000000	0.000181205
88.950000	0.000182005
88.900000	0.000182808
88.850000	0.000183615
88.800000	0.000184425
88.750000	0.000185239
88.700000	0.000186057
88.650000	0.000186878
88.600000	0.000187703
88.550000	0.000188532
88.500000	0.000189365
88.450000	0.000190201
88.400000	0.000191041
88.350000	0.000191885
88.300000	0.000192733
88.250000	0.000193584
88.200000	0.000194439
88.150000	0.000195299
88.100000	0.000196162
88.050000	0.000197028
88.000000	0.000197899
87.950000	0.000198774
87.900000	0.000199653
87.850000	0.000200535
87.800000	0.000201422
87.750000	0.000202313
87.700000	0.000203207
87.650000	0.000204106
87.600000	0.000205009
87.550000	0.000205916
87.500000	0.000206826
87.450000	0.000207741
87.400000	0.000208661
87.350000	0.000209584
87.300000	0.000210511
87.250000	0.000211443
87.200000	0.000212379
87.150000	0.000213319
87.100000	0.000214264
87.050000	0.000215212
87.000000	0.000216165
86.950000	0.000217123
86.900000	0.000218084
86.850000	0.00021905
86.800000	0.000220021
86.750000	0.000220995
86.700000	0.000221975
86.650000	0.000222958
86.600000	0.000223946
86.550000	0.000224939
86.500000	0.000225936
86.450000	0.000226938
86.400000	0.000227944
86.350000	0.000228954
86.300000	0.00022997
86.250000	0.00023099
86.200000	0.000232014
86.150000	0.000233044
86.100000	0.000234078
86.050000	0.000235116
86.000000	0.00023616
85.950000	0.000237208
85.900000	0.000238261
85.850000	0.000239318
85.800000	0.000240381
85.750000	0.000241448
85.700000	0.000242521
85.650000	0.000243598
85.600000	0.00024468
85.550000	0.000245767
85.500000	0.000246859
85.450000	0.000247956
85.400000	0.000249058
85.350000	0.000250165
85.300000	0.000251277
85.250000	0.000252394
85.200000	0.000253516
85.150000	0.000254644
85.100000	0.000255777
85.050000	0.000256914
85.000000	0.000258057
84.950000	0.000259206
84.900000	0.000260359
84.850000	0.000261518
84.800000	0.000262682
84.750000	0.000263852
84.700000	0.000265027
84.650000	0.000266207
84.600000	0.000267393
84.550000	0.000268584
84.500000	0.000269781
84.450000	0.000270983
84.400000	0.000272191
84.350000	0.000273404
84.300000	0.000274623
84.250000	0.000275848
84.200000	0.000277078
84.150000	0.000278314
84.100000	0.000279556
84.050000	0.000280803
84.000000	0.000282056
83.950000	0.000283315
83.900000	0.00028458
83.850000	0.000285851
83.800000	0.000287127
83.750000	0.00028841
83.700000	0.000289698
83.650000	0.000290993
83.600000	0.000292293
83.550000	0.0002936
83.500000	0.000294912
83.450000	0.000296231
83.400000	0.000297556
83.350000	0.000298887
83.300000	0.000300224
83.250000	0.000301568
83.200000	0.000302918
83.150000	0.000304274
83.100000	0.000305636
83.050000	0.000307005
83.000000	0.000308381
82.950000	0.000309762
82.900000	0.000311151
82.850000	0.000312545
82.800000	0.000313947
82.750000	0.000315355
82.700000	0.000316769
82.650000	0.00031819
82.600000	0.000319618
82.550000	0.000321053
82.500000	0.000322494
82.450000	0.000323942
82.400000	0.000325398
82.350000	0.00032686
82.300000	0.000328329
82.250000	0.000329804
82.200000	0.000331287
82.150000	0.000332777
82.100000	0.000334274
82.050000	0.000335779
82.000000	0.00033729
81.950000	0.000338808
81.900000	0.000340334
81.850000	0.000341867
81.800000	0.000343408
81.750000	0.000344956
81.700000	0.000346511
81.650000	0.000348074
81.600000	0.000349644
81.550000	0.000351222
81.500000	0.000352807
81.450000	0.000354401
81.400000	0.000356001
81.350000	0.00035761
81.300000	0.000359226
81.250000	0.000360851
81.200000	0.000362483
81.150000	0.000364123
81.100000	0.000365771
81.050000	0.000367427
81.000000	0.000369091
80.950000	0.000370764
80.900000	0.000372444
80.850000	0.000374133
80.800000	0.00037583
80.750000	0.000377536
80.700000	0.00037925
80.650000	0.000380972
80.600000	0.000382704
80.550000	0.000384443
80.500000	0.000386191
80.450000	0.000387949
80.400000	0.000389714
80.350000	0.000391489
80.300000	0.000393273
80.250000	0.000395065
80.200000	0.000396867
80.150000	0.000398678
80.100000	0.000400498
80.050000	0.000402327
80.000000	0.000404165
79.950000	0.000406013
79.900000	0.000407871
79.850000	0.000409738
79.800000	0.000411614
79.750000	0.000413501
79.700000	0.000415397
79.650000	0.000417303
79.600000	0.000419219
79.550000	0.000421145
79.500000	0.000423081
79.450000	0.000425028
79.400000	0.000426985
79.350000	0.000428952
79.300000	0.00043093
79.250000	0.000432918
79.200000	0.000434918
79.150000	0.000436928
79.100000	0.000438949
79.050000	0.000440982
79.000000	0.000443025
78.950000	0.00044508
78.900000	0.000447147
78.850000	0.000449225
78.800000	0.000451315
78.750000	0.000453417
78.700000	0.000455531
78.650000	0.000457658
78.600000	0.000459797
78.550000	0.000461948
78.500000	0.000464113
78.450000	0.000466291
78.400000	0.000468482
78.350000	0.000470687
78.300000	0.000472905
78.250000	0.000475138
78.200000	0.000477385
78.150000	0.000479647
78.100000	0.000481925
78.050000	0.000484218
78.000000	0.000486527
77.950000	0.000488852
77.900000	0.000491195
77.850000	0.000493555
77.800000	0.000495934
77.750000	0.000498333
77.700000	0.000500752
77.650000	0.000503192
77.600000	0.000505655
77.550000	0.000508143
77.500000	0.000510659
77.450000	0.000513204
77.400000	0.000515785
77.350000	0.000518406
77.300000	0.00052108
77.250000	0.000523831
&
```
