## Supplementary material for "All-at-once RNA folding with 3D motif prediction framed by evolutionary information": RF03144_eL15-Euryarchaeota.cacofold.power

```
# Power analysis of CaCoFold structure 
#
# Powertype = SINGLE SUBSTITUTIONS
# covary  left_pos      right_pos    substitutions      power
#----------------------------------------------------------------
          1		81		216		1.00
          2		79		258		1.00
          3		78		285		1.00
          4		77		45		0.84
          98		371		135		1.00
          99		370		249		1.00
          100		369		233		1.00
          101		368		187		1.00
          102		367		254		1.00
#
# BPAIRS 9
# avg substitutions per BP  206.9
# BPAIRS expected to covary 8.8 +/- 0.4
# BPAIRS observed to covary 0
#
```
