## Supplementary material for "All-at-once RNA folding with 3D motif prediction framed by evolutionary information": RF03144_eL15-Euryarchaeota.helixcov

```
# RMs = 3 L = 382

# RM_HELIX NESTED 1-5 76-81, nbp = 5 nbp_cov = 0
# pvals: 0.163906,0.571481,0.202761,0.405758,0.519933
# aggregated NONE
NESTED  <<<<<_______>>>>>::::::::::::::::::::::::::::::::::::::
        :::::::::::::::::::::::::::::::::::::::::::::::::::::::

# RM_HELIX NESTED 98-102 367-371, nbp = 5 nbp_cov = 0
# pvals: 0.50899,0.500404,0.380875,0.213434,0.323468
# aggregated NONE
NESTED  ::::::::::::::::::::::::::<<<<<_________>>>>>::::::::::
        :::::::::::::::::::::::::::::::::::::::::::::::::::::::

# RM_HELIX NESTED 89-91 376-378, nbp = 3 nbp_cov = 0
# pvals: 0.416128,0.527912,0.476195
# aggregated NONE
NESTED  ::::::::::::::::::<<<___________________________>>>::::
        :::::::::::::::::::::::::::::::::::::::::::::::::::::::
```
