## Supplementary material for "All-at-once RNA folding with 3D motif prediction framed by evolutionary information": RF03144_eL15-Euryarchaeota.power

```
# Power analysis of given structure 
#
# Powertype = SINGLE SUBSTITUTIONS
# covary  left_pos      right_pos    substitutions      power
#----------------------------------------------------------------
          1		81		216		1.00
          2		79		258		1.00
          3		78		285		1.00
          4		77		45		0.84
          5		76		362		1.00
          89		378		304		1.00
          90		377		32		0.76
          91		376		141		1.00
          98		371		135		1.00
          99		370		249		1.00
          100		369		233		1.00
          101		368		187		1.00
          102		367		254		1.00
#
# BPAIRS 13
# avg substitutions per BP  207.8
# BPAIRS expected to covary 12.6 +/- 0.6
# BPAIRS observed to covary 0
#
```
