## Supplementary material for "All-at-once RNA folding with 3D motif prediction framed by evolutionary information": RF03144_eL15-Euryarchaeota.surv

```
8.900000	0.0769231
7.100000	0.153846
6.650000	0.230769
3.000000	0.307692
1.450000	0.384615
0.850000	0.461538
0.600000	0.538462
-0.800000	0.615385
-1.350000	0.692308
-1.550000	0.769231
-1.800000	0.846154
-1.950000	0.923077
-2.900000	1
&
21.050000	0.000679348
15.400000	0.0013587
15.000000	0.00203804
14.500000	0.00339674
14.450000	0.00407609
14.150000	0.00475543
13.750000	0.00543478
13.050000	0.00611413
13.000000	0.00679348
12.950000	0.00747283
12.650000	0.00815217
12.550000	0.00883152
12.450000	0.00951087
11.300000	0.0101902
11.200000	0.0115489
11.050000	0.0122283
11.000000	0.013587
10.950000	0.0142663
10.800000	0.0149457
10.750000	0.015625
10.650000	0.0169837
10.500000	0.017663
10.250000	0.0183424
10.200000	0.0197011
9.950000	0.0203804
9.500000	0.0210598
9.300000	0.0217391
9.150000	0.0224185
8.850000	0.0230978
8.800000	0.0244565
8.650000	0.0251359
8.400000	0.0264946
8.250000	0.0271739
8.200000	0.0278533
8.150000	0.0285326
7.950000	0.029212
7.800000	0.0298913
7.750000	0.0305707
7.700000	0.0319293
7.600000	0.0326087
7.450000	0.033288
7.400000	0.0353261
7.300000	0.0373641
7.250000	0.0387228
7.050000	0.0400815
7.000000	0.0407609
6.900000	0.0421196
6.850000	0.0427989
6.800000	0.0441576
6.700000	0.0455163
6.650000	0.0475543
6.600000	0.0482337
6.550000	0.0495924
6.500000	0.0502717
6.450000	0.0529891
6.350000	0.0543478
6.300000	0.0563859
6.150000	0.0584239
6.100000	0.0591033
6.050000	0.060462
6.000000	0.0611413
5.950000	0.0625
5.900000	0.0631793
5.850000	0.0638587
5.800000	0.0652174
5.750000	0.0658967
5.700000	0.0665761
5.650000	0.0679348
5.600000	0.0686141
5.550000	0.0699728
5.450000	0.0713315
5.400000	0.0720109
5.350000	0.0747283
5.300000	0.078125
5.250000	0.0788043
5.200000	0.080163
5.150000	0.0815217
5.100000	0.0822011
4.950000	0.0849185
4.850000	0.0862772
4.800000	0.0869565
4.750000	0.0889946
4.700000	0.0910326
4.650000	0.0930707
4.600000	0.0951087
4.550000	0.0978261
4.500000	0.0991848
4.450000	0.101223
4.400000	0.102582
4.300000	0.10462
4.250000	0.106658
4.200000	0.109375
4.150000	0.110734
4.100000	0.111413
4.050000	0.113451
4.000000	0.116168
3.950000	0.120245
3.900000	0.122283
3.850000	0.123641
3.800000	0.127038
3.750000	0.131793
3.700000	0.132473
3.650000	0.133152
3.600000	0.137228
3.500000	0.138587
3.450000	0.139946
3.400000	0.140625
3.350000	0.142663
3.300000	0.14538
3.250000	0.147418
3.200000	0.151495
3.150000	0.152174
3.100000	0.153533
3.050000	0.156929
3.000000	0.158288
2.950000	0.159647
2.900000	0.164402
2.850000	0.165082
2.800000	0.168478
2.750000	0.171196
2.700000	0.171875
2.650000	0.173913
2.600000	0.177989
2.550000	0.180027
2.500000	0.181386
2.450000	0.184103
2.400000	0.188179
2.350000	0.190897
2.300000	0.193614
2.250000	0.197011
2.200000	0.201087
2.150000	0.203125
2.100000	0.205163
2.050000	0.206522
2.000000	0.20856
1.950000	0.209918
1.900000	0.213995
1.850000	0.216712
1.800000	0.220109
1.750000	0.222826
1.700000	0.224864
1.650000	0.22962
1.600000	0.230299
1.550000	0.232337
1.500000	0.233696
1.450000	0.237772
1.400000	0.241168
1.350000	0.243207
1.300000	0.248641
1.250000	0.251359
1.200000	0.253397
1.150000	0.258832
1.100000	0.26087
1.050000	0.266984
1.000000	0.271739
0.950000	0.276495
0.900000	0.279212
0.850000	0.287364
0.800000	0.292799
0.750000	0.295516
0.700000	0.297554
0.650000	0.305027
0.600000	0.309103
0.550000	0.313179
0.500000	0.319293
0.450000	0.32269
0.400000	0.327446
0.350000	0.334239
0.300000	0.338995
0.250000	0.347826
0.200000	0.358696
0.150000	0.36481
0.100000	0.372962
0.050000	0.383832
0.000000	0.419837
-0.050000	0.491848
-0.100000	0.52038
-0.150000	0.536685
-0.200000	0.546875
-0.250000	0.550951
-0.300000	0.557745
-0.350000	0.563179
-0.400000	0.565897
-0.450000	0.571332
-0.500000	0.574049
-0.550000	0.580163
-0.600000	0.587636
-0.650000	0.597826
-0.700000	0.605299
-0.750000	0.613451
-0.800000	0.622283
-0.850000	0.627717
-0.900000	0.633152
-0.950000	0.639946
-1.000000	0.64538
-1.050000	0.650815
-1.100000	0.656929
-1.150000	0.661005
-1.200000	0.665082
-1.250000	0.669837
-1.300000	0.675951
-1.350000	0.67731
-1.400000	0.688859
-1.450000	0.695652
-1.500000	0.701087
-1.550000	0.70788
-1.600000	0.710598
-1.650000	0.716712
-1.700000	0.720788
-1.750000	0.726902
-1.800000	0.732337
-1.850000	0.737092
-1.900000	0.741848
-1.950000	0.747962
-2.000000	0.752717
-2.050000	0.755435
-2.100000	0.76019
-2.150000	0.765625
-2.200000	0.767663
-2.250000	0.772418
-2.300000	0.778533
-2.350000	0.781929
-2.400000	0.786685
-2.450000	0.792799
-2.500000	0.794158
-2.550000	0.798913
-2.600000	0.803668
-2.650000	0.807065
-2.700000	0.810462
-2.750000	0.811821
-2.800000	0.817935
-2.850000	0.82269
-2.900000	0.828125
-2.950000	0.830842
-3.000000	0.834918
-3.050000	0.836957
-3.100000	0.841712
-3.150000	0.84375
-3.200000	0.848505
-3.250000	0.850543
-3.300000	0.855299
-3.350000	0.858696
-3.400000	0.862772
-3.450000	0.866168
-3.500000	0.870924
-3.550000	0.875
-3.600000	0.875679
-3.650000	0.879076
-3.700000	0.883832
-3.750000	0.887908
-3.800000	0.891304
-3.850000	0.893342
-3.900000	0.897418
-3.950000	0.901495
-4.000000	0.904891
-4.050000	0.907609
-4.100000	0.909647
-4.150000	0.913723
-4.200000	0.915082
-4.250000	0.919158
-4.300000	0.922554
-4.350000	0.923913
-4.400000	0.925951
-4.450000	0.92663
-4.500000	0.929348
-4.600000	0.931386
-4.650000	0.933424
-4.750000	0.934103
-4.800000	0.935462
-4.850000	0.936141
-4.950000	0.938859
-5.050000	0.939538
-5.100000	0.940897
-5.150000	0.942255
-5.200000	0.943614
-5.250000	0.944973
-5.300000	0.94837
-5.350000	0.949728
-5.400000	0.951087
-5.450000	0.952446
-5.500000	0.953125
-5.550000	0.955163
-5.600000	0.955842
-5.650000	0.95788
-5.700000	0.959239
-5.750000	0.959918
-5.800000	0.961957
-5.850000	0.963995
-5.900000	0.964674
-5.950000	0.966033
-6.000000	0.967391
-6.050000	0.96875
-6.100000	0.970109
-6.150000	0.971467
-6.250000	0.972147
-6.300000	0.974864
-6.350000	0.976223
-6.400000	0.977582
-6.500000	0.978261
-6.550000	0.97894
-6.600000	0.97962
-6.650000	0.980299
-6.700000	0.980978
-6.750000	0.981658
-6.800000	0.982337
-6.950000	0.983016
-7.050000	0.983696
-7.100000	0.984375
-7.150000	0.985054
-7.200000	0.985734
-7.250000	0.987092
-7.350000	0.988451
-7.400000	0.98913
-7.550000	0.98981
-7.600000	0.990489
-7.650000	0.991168
-7.700000	0.991848
-7.750000	0.992527
-7.900000	0.993886
-8.100000	0.995245
-8.250000	0.995924
-8.350000	0.996603
-8.600000	0.997283
-8.750000	0.997962
-9.100000	0.998641
-9.950000	1
&
61.900000	3.367e-05
59.900000	6.73401e-05
59.150000	0.00010101
59.050000	0.00013468
58.450000	0.00016835
58.200000	0.00020202
57.200000	0.00023569
56.750000	0.00026936
56.700000	0.00030303
56.550000	0.0003367
55.050000	0.00037037
54.950000	0.00040404
54.850000	0.00043771
53.550000	0.00047138
53.050000	0.000505051
53.000000	0.000538721
52.600000	0.000572391
52.500000	0.000606061
52.150000	0.000639731
51.850000	0.000673401
51.000000	0.000707071
50.650000	0.000740741
49.950000	0.000774411
49.800000	0.000808081
49.750000	0.000841751
49.250000	0.000875421
49.000000	0.000909091
48.950000	0.000942761
48.650000	0.000976431
48.500000	0.0010101
48.450000	0.00104377
48.100000	0.00107744
48.050000	0.00111111
47.800000	0.00117845
47.600000	0.00121212
46.450000	0.00124579
46.300000	0.00127946
46.200000	0.00131313
46.150000	0.0013468
45.200000	0.00138047
44.950000	0.00141414
44.150000	0.00144781
44.000000	0.00148148
43.950000	0.00151515
43.850000	0.00154882
43.700000	0.00158249
43.550000	0.00161616
43.350000	0.00164983
43.250000	0.0016835
42.800000	0.00171717
42.700000	0.00175084
42.650000	0.00178451
42.450000	0.00185185
42.200000	0.00188552
42.100000	0.00191919
41.950000	0.00195286
41.600000	0.00198653
41.550000	0.0020202
41.300000	0.00205387
41.200000	0.00208754
41.100000	0.00212121
40.900000	0.00215488
40.700000	0.00225589
40.500000	0.00228956
40.400000	0.00232323
40.300000	0.00239057
40.100000	0.00242424
40.050000	0.00249158
39.900000	0.00252525
39.750000	0.00255892
39.650000	0.00262626
39.550000	0.00265993
39.500000	0.0026936
39.450000	0.00272727
39.350000	0.00276094
39.100000	0.00279461
39.000000	0.00282828
38.950000	0.00286195
38.800000	0.00292929
38.750000	0.00296296
38.500000	0.00299663
38.450000	0.00306397
38.300000	0.00313131
38.250000	0.00316498
38.200000	0.00319865
38.100000	0.00323232
38.000000	0.00329966
37.850000	0.00333333
37.700000	0.003367
37.600000	0.00340067
37.500000	0.00343434
37.450000	0.00346801
37.350000	0.00350168
37.300000	0.00356902
37.200000	0.00360269
37.150000	0.00363636
37.100000	0.0037037
37.000000	0.00377104
36.950000	0.00380471
36.850000	0.00387205
36.800000	0.0040404
36.550000	0.00410774
36.250000	0.00414141
36.200000	0.00420875
36.150000	0.00424242
36.100000	0.00427609
36.050000	0.00430976
36.000000	0.0043771
35.900000	0.00441077
35.750000	0.00447811
35.700000	0.00451178
35.600000	0.00454545
35.500000	0.00461279
35.450000	0.00464646
35.350000	0.00468013
35.250000	0.0047138
35.200000	0.00478114
35.150000	0.00481481
35.100000	0.00484848
35.050000	0.00494949
34.950000	0.00498316
34.850000	0.00501684
34.800000	0.00505051
34.750000	0.00515152
34.700000	0.00518519
34.650000	0.00525253
34.550000	0.00531987
34.400000	0.00535354
34.300000	0.00538721
34.200000	0.00548822
34.150000	0.00552189
34.100000	0.00555556
34.000000	0.0056229
33.950000	0.00572391
33.900000	0.00575758
33.850000	0.00579125
33.750000	0.00582492
33.700000	0.00585859
33.650000	0.00592593
33.600000	0.0059596
33.550000	0.00602694
33.500000	0.00609428
33.450000	0.00616162
33.350000	0.00619529
33.300000	0.00622896
33.250000	0.00632997
33.200000	0.00639731
33.150000	0.00649832
33.050000	0.00659933
32.950000	0.006633
32.900000	0.00666667
32.850000	0.00676768
32.800000	0.00683502
32.750000	0.00686869
32.700000	0.0069697
32.650000	0.00703704
32.600000	0.00710438
32.550000	0.00717172
32.500000	0.00720539
32.450000	0.00727273
32.400000	0.0073064
32.250000	0.00737374
32.200000	0.00740741
32.150000	0.00747475
32.100000	0.00750842
32.050000	0.00760943
32.000000	0.00767677
31.950000	0.00771044
31.850000	0.00781145
31.750000	0.00784512
31.700000	0.00787879
31.550000	0.00791246
31.400000	0.00808081
31.300000	0.00811448
31.250000	0.00814815
31.200000	0.00821549
31.150000	0.00838384
31.100000	0.00841751
31.050000	0.00848485
31.000000	0.00861953
30.950000	0.00872054
30.850000	0.00875421
30.800000	0.00882155
30.750000	0.00885522
30.700000	0.0089899
30.650000	0.00905724
30.550000	0.00915825
30.500000	0.00925926
30.450000	0.00929293
30.400000	0.0093266
30.350000	0.00946128
30.300000	0.00949495
30.250000	0.00959596
30.200000	0.00962963
30.150000	0.00973064
30.100000	0.00976431
30.050000	0.00989899
30.000000	0.00996633
29.950000	0.0100337
29.900000	0.0101347
29.850000	0.0102694
29.800000	0.0103367
29.750000	0.0103704
29.700000	0.010404
29.650000	0.0104714
29.600000	0.0105051
29.500000	0.0105724
29.450000	0.0106397
29.400000	0.0107071
29.350000	0.0108081
29.300000	0.0108754
29.250000	0.0109428
29.200000	0.0109764
29.150000	0.0110438
29.100000	0.0111785
29.050000	0.0112121
29.000000	0.0112458
28.950000	0.0113805
28.850000	0.0114815
28.800000	0.0115488
28.750000	0.0116498
28.700000	0.0116835
28.650000	0.0117508
28.600000	0.0118519
28.550000	0.0120539
28.500000	0.0120875
28.450000	0.0121549
28.400000	0.0122896
28.350000	0.0124916
28.300000	0.0125589
28.250000	0.0126599
28.200000	0.0127946
28.150000	0.0128283
28.100000	0.012862
28.050000	0.012963
27.900000	0.0130303
27.850000	0.013165
27.800000	0.0132323
27.750000	0.0134343
27.700000	0.0135017
27.650000	0.013569
27.600000	0.0137374
27.550000	0.0139057
27.500000	0.0139731
27.450000	0.0140404
27.400000	0.0142424
27.350000	0.0145118
27.300000	0.0146128
27.250000	0.0146801
27.200000	0.0147811
27.150000	0.0148822
27.100000	0.0149158
27.050000	0.0150505
27.000000	0.0150842
26.950000	0.0151178
26.900000	0.0152189
26.850000	0.0153199
26.800000	0.0154545
26.750000	0.0155219
26.700000	0.0156229
26.650000	0.0157239
26.600000	0.0157912
26.550000	0.0158923
26.500000	0.0160606
26.450000	0.0161953
26.400000	0.01633
26.350000	0.0163636
26.300000	0.0164646
26.250000	0.0165657
26.200000	0.016633
26.150000	0.016835
26.100000	0.0168687
26.050000	0.0170707
26.000000	0.017138
25.950000	0.0172054
25.900000	0.0173064
25.850000	0.0174747
25.800000	0.0175421
25.750000	0.0175758
25.700000	0.0176768
25.650000	0.0177778
25.600000	0.0178788
25.550000	0.0179798
25.500000	0.0180808
25.450000	0.0182155
25.400000	0.0182492
25.350000	0.0183502
25.300000	0.0185185
25.250000	0.0186195
25.200000	0.0186869
25.150000	0.0188215
25.100000	0.0188889
25.050000	0.0189899
25.000000	0.0191246
24.950000	0.0193603
24.900000	0.0194949
24.850000	0.019697
24.800000	0.0198316
24.750000	0.02
24.700000	0.0201347
24.650000	0.0201684
24.600000	0.0202357
24.550000	0.0205051
24.500000	0.0207071
24.450000	0.0207744
24.400000	0.0209428
24.350000	0.0210774
24.300000	0.0211111
24.250000	0.0212795
24.200000	0.0214478
24.150000	0.0216835
24.100000	0.0218855
24.050000	0.0220202
24.000000	0.0221549
23.950000	0.0222896
23.900000	0.0225253
23.850000	0.0226263
23.800000	0.0228956
23.750000	0.0231313
23.700000	0.023266
23.650000	0.0235017
23.600000	0.0236027
23.550000	0.0237037
23.500000	0.023771
23.450000	0.0239731
23.400000	0.0242424
23.350000	0.0243771
23.300000	0.0244781
23.250000	0.0245118
23.200000	0.0245791
23.150000	0.0249495
23.100000	0.0251515
23.050000	0.0252862
23.000000	0.0256902
22.950000	0.0258249
22.900000	0.0259259
22.850000	0.0262626
22.800000	0.0264646
22.750000	0.0265657
22.700000	0.026734
22.650000	0.0269697
22.600000	0.027138
22.550000	0.0273401
22.500000	0.0275084
22.450000	0.0278114
22.400000	0.0281481
22.350000	0.0283165
22.300000	0.0284848
22.250000	0.0286869
22.200000	0.0288215
22.150000	0.0290909
22.100000	0.0293266
22.050000	0.029596
22.000000	0.029798
21.950000	0.03
21.900000	0.030202
21.850000	0.0304714
21.800000	0.0306397
21.750000	0.0307744
21.700000	0.0309428
21.650000	0.0311111
21.600000	0.0314815
21.550000	0.0316162
21.500000	0.0318855
21.450000	0.0320202
21.400000	0.0321549
21.350000	0.0323569
21.300000	0.0324579
21.250000	0.0326599
21.200000	0.0329966
21.150000	0.0331313
21.100000	0.0333333
21.050000	0.0337374
21.000000	0.0339731
20.950000	0.0340067
20.900000	0.0342088
20.850000	0.0343771
20.800000	0.0345791
20.750000	0.0348822
20.700000	0.0350168
20.650000	0.0353872
20.600000	0.0355892
20.550000	0.0358923
20.500000	0.0360943
20.450000	0.0363636
20.400000	0.0365657
20.350000	0.0369024
20.300000	0.0371044
20.250000	0.0373401
20.200000	0.0377441
20.150000	0.0380471
20.100000	0.0383165
20.050000	0.0386195
20.000000	0.0388215
19.950000	0.0390236
19.900000	0.0392929
19.850000	0.0395623
19.800000	0.039697
19.750000	0.039899
19.700000	0.0401347
19.650000	0.040404
19.600000	0.0407071
19.550000	0.0410101
19.500000	0.0411785
19.450000	0.0415825
19.400000	0.0417845
19.350000	0.0420875
19.300000	0.0424916
19.250000	0.0428283
19.200000	0.0430303
19.150000	0.0432997
19.100000	0.04367
19.050000	0.0439394
19.000000	0.0443771
18.950000	0.0445455
18.900000	0.0447811
18.850000	0.0450505
18.800000	0.0452862
18.750000	0.0454882
18.700000	0.0459596
18.650000	0.0463636
18.600000	0.0465657
18.550000	0.046936
18.500000	0.047037
18.450000	0.0473401
18.400000	0.0476768
18.350000	0.0478788
18.300000	0.0480808
18.250000	0.0485185
18.200000	0.0488552
18.150000	0.0492929
18.100000	0.0495623
18.050000	0.049798
18.000000	0.0502357
17.950000	0.0506397
17.900000	0.0508754
17.850000	0.0511448
17.800000	0.0515152
17.750000	0.0517508
17.700000	0.0518855
17.650000	0.0521212
17.600000	0.0524242
17.550000	0.0527946
17.500000	0.0532323
17.450000	0.0532997
17.400000	0.0535354
17.350000	0.0538384
17.300000	0.0542424
17.250000	0.0546801
17.200000	0.0550505
17.150000	0.0555556
17.100000	0.0561279
17.050000	0.0564646
17.000000	0.0569024
16.950000	0.0572727
16.900000	0.0578114
16.850000	0.0580808
16.800000	0.0582492
16.750000	0.0585522
16.700000	0.0590572
16.650000	0.0593266
16.600000	0.0597643
16.550000	0.0602694
16.500000	0.0607407
16.450000	0.0612121
16.400000	0.0617845
16.350000	0.0622222
16.300000	0.0627946
16.250000	0.063266
16.200000	0.06367
16.150000	0.0640741
16.100000	0.0644444
16.050000	0.0649832
16.000000	0.0654545
15.950000	0.0658923
15.900000	0.0663636
15.850000	0.066734
15.800000	0.0671717
15.750000	0.0676768
15.700000	0.0681818
15.650000	0.0688215
15.600000	0.0692256
15.550000	0.0697306
15.500000	0.0703367
15.450000	0.0707744
15.400000	0.0710438
15.350000	0.0713805
15.300000	0.0717845
15.250000	0.0723569
15.200000	0.072862
15.150000	0.073468
15.100000	0.0740067
15.050000	0.0742761
15.000000	0.0747475
14.950000	0.0751178
14.900000	0.0757239
14.850000	0.07633
14.800000	0.076734
14.750000	0.0771717
14.700000	0.0775084
14.650000	0.0779461
14.600000	0.0784848
14.550000	0.0788552
14.500000	0.0794613
14.450000	0.079899
14.400000	0.0804377
14.350000	0.0809091
14.300000	0.0812795
14.250000	0.0817172
14.200000	0.0821886
14.150000	0.0827273
14.100000	0.0832997
14.050000	0.0837037
14.000000	0.0843771
13.950000	0.0848485
13.900000	0.0854882
13.850000	0.0859259
13.800000	0.0864646
13.750000	0.0871717
13.700000	0.0875758
13.650000	0.0880471
13.600000	0.0885522
13.550000	0.0890909
13.500000	0.0899327
13.450000	0.0906061
13.400000	0.0910101
13.350000	0.0915488
13.300000	0.0922559
13.250000	0.0927946
13.200000	0.0935017
13.150000	0.0940067
13.100000	0.0945791
13.050000	0.0954545
13.000000	0.0959933
12.950000	0.0964983
12.900000	0.0970034
12.850000	0.0976768
12.800000	0.0981481
12.750000	0.0987205
12.700000	0.0992593
12.650000	0.100135
12.600000	0.100842
12.550000	0.10165
12.500000	0.102525
12.450000	0.103165
12.400000	0.103872
12.350000	0.104579
12.300000	0.105488
12.250000	0.106061
12.200000	0.107037
12.150000	0.107879
12.100000	0.10862
12.050000	0.109327
12.000000	0.110135
11.950000	0.110774
11.900000	0.111852
11.850000	0.112626
11.800000	0.113333
11.750000	0.113906
11.700000	0.114747
11.650000	0.115623
11.600000	0.11633
11.550000	0.117071
11.500000	0.118013
11.450000	0.118889
11.400000	0.119966
11.350000	0.120471
11.300000	0.121279
11.250000	0.122088
11.200000	0.122896
11.150000	0.123872
11.100000	0.124848
11.050000	0.125556
11.000000	0.126128
10.950000	0.126633
10.900000	0.127273
10.850000	0.128283
10.800000	0.12899
10.750000	0.129933
10.700000	0.130774
10.650000	0.131515
10.600000	0.132391
10.550000	0.133434
10.500000	0.134175
10.450000	0.134882
10.400000	0.135589
10.350000	0.136465
10.300000	0.137508
10.250000	0.138418
10.200000	0.139596
10.150000	0.140236
10.100000	0.141246
10.050000	0.142357
10.000000	0.143367
9.950000	0.144512
9.900000	0.145421
9.850000	0.146195
9.800000	0.147104
9.750000	0.148081
9.700000	0.148653
9.650000	0.149495
9.600000	0.150606
9.550000	0.151414
9.500000	0.152357
9.450000	0.153165
9.400000	0.154209
9.350000	0.155185
9.300000	0.15596
9.250000	0.156768
9.200000	0.157744
9.150000	0.159057
9.100000	0.159933
9.050000	0.161044
9.000000	0.16202
8.950000	0.162963
8.900000	0.163906
8.850000	0.165185
8.800000	0.16633
8.750000	0.167374
8.700000	0.168653
8.650000	0.169596
8.600000	0.170438
8.550000	0.17165
8.500000	0.172862
8.450000	0.17404
8.400000	0.175084
8.350000	0.176061
8.300000	0.177239
8.250000	0.178148
8.200000	0.179226
8.150000	0.180404
8.100000	0.181347
8.050000	0.182828
8.000000	0.183838
7.950000	0.184983
7.900000	0.186128
7.850000	0.186869
7.800000	0.187508
7.750000	0.188451
7.700000	0.189562
7.650000	0.190673
7.600000	0.191414
7.550000	0.19266
7.500000	0.193502
7.450000	0.194411
7.400000	0.195354
7.350000	0.196465
7.300000	0.197744
7.250000	0.199327
7.200000	0.200202
7.150000	0.201616
7.100000	0.202761
7.050000	0.20404
7.000000	0.205354
6.950000	0.206229
6.900000	0.207205
6.850000	0.208451
6.800000	0.20963
6.750000	0.210909
6.700000	0.212054
6.650000	0.213434
6.600000	0.215051
6.550000	0.215993
6.500000	0.217071
6.450000	0.218552
6.400000	0.219731
6.350000	0.221044
6.300000	0.222357
6.250000	0.223468
6.200000	0.224747
6.150000	0.225892
6.100000	0.227475
6.050000	0.228822
6.000000	0.229865
5.950000	0.231212
5.900000	0.232492
5.850000	0.233771
5.800000	0.23532
5.750000	0.23633
5.700000	0.237879
5.650000	0.239125
5.600000	0.240673
5.550000	0.241953
5.500000	0.243333
5.450000	0.245219
5.400000	0.247037
5.350000	0.248418
5.300000	0.249832
5.250000	0.251212
5.200000	0.252593
5.150000	0.254377
5.100000	0.255993
5.050000	0.257306
5.000000	0.258653
4.950000	0.260236
4.900000	0.261751
4.850000	0.263266
4.800000	0.264512
4.750000	0.265993
4.700000	0.267071
4.650000	0.268586
4.600000	0.270337
4.550000	0.27229
4.500000	0.273704
4.450000	0.275017
4.400000	0.276397
4.350000	0.278283
4.300000	0.279966
4.250000	0.281717
4.200000	0.283266
4.150000	0.284781
4.100000	0.286734
4.050000	0.288552
4.000000	0.289899
3.950000	0.291852
3.900000	0.293569
3.850000	0.294916
3.800000	0.296633
3.750000	0.298047
3.700000	0.299596
3.650000	0.301448
3.600000	0.303098
3.550000	0.305017
3.500000	0.306667
3.450000	0.308451
3.400000	0.309899
3.350000	0.31138
3.300000	0.313266
3.250000	0.315152
3.200000	0.316734
3.150000	0.31899
3.100000	0.32037
3.050000	0.321953
3.000000	0.323468
2.950000	0.325051
2.900000	0.326768
2.850000	0.328316
2.800000	0.330404
2.750000	0.331919
2.700000	0.333535
2.650000	0.335084
2.600000	0.337172
2.550000	0.338923
2.500000	0.340943
2.450000	0.34266
2.400000	0.344276
2.350000	0.346094
2.300000	0.347879
2.250000	0.349764
2.200000	0.351313
2.150000	0.353401
2.100000	0.355152
2.050000	0.357104
2.000000	0.358687
1.950000	0.360976
1.900000	0.362997
1.850000	0.365017
1.800000	0.366465
1.750000	0.368384
1.700000	0.370337
1.650000	0.372391
1.600000	0.37468
1.550000	0.37633
1.500000	0.378687
1.450000	0.380875
1.400000	0.383165
1.350000	0.385589
1.300000	0.387542
1.250000	0.389226
1.200000	0.391347
1.150000	0.393636
1.100000	0.395758
1.050000	0.397879
1.000000	0.399865
0.950000	0.401919
0.900000	0.403737
0.850000	0.405758
0.800000	0.407677
0.750000	0.409764
0.700000	0.411987
0.650000	0.414108
0.600000	0.416128
0.550000	0.418249
0.500000	0.420505
0.450000	0.422088
0.400000	0.424175
0.350000	0.426397
0.300000	0.428687
0.250000	0.430741
0.200000	0.432155
0.150000	0.434377
0.100000	0.436263
0.050000	0.438822
0.000000	0.441212
-0.050000	0.443367
-0.100000	0.445455
-0.150000	0.447946
-0.200000	0.45037
-0.250000	0.452929
-0.300000	0.454848
-0.350000	0.457003
-0.400000	0.458923
-0.450000	0.46165
-0.500000	0.463232
-0.550000	0.465421
-0.600000	0.467811
-0.650000	0.470067
-0.700000	0.472189
-0.750000	0.474108
-0.800000	0.476195
-0.850000	0.478721
-0.900000	0.481178
-0.950000	0.483939
-1.000000	0.485825
-1.050000	0.48798
-1.100000	0.490135
-1.150000	0.49229
-1.200000	0.494579
-1.250000	0.496532
-1.300000	0.498418
-1.350000	0.500404
-1.400000	0.50266
-1.450000	0.504781
-1.500000	0.506902
-1.550000	0.50899
-1.600000	0.510875
-1.650000	0.513333
-1.700000	0.515488
-1.750000	0.518047
-1.800000	0.519933
-1.850000	0.522357
-1.900000	0.525051
-1.950000	0.527912
-2.000000	0.530673
-2.050000	0.532559
-2.100000	0.534646
-2.150000	0.536667
-2.200000	0.53862
-2.250000	0.541111
-2.300000	0.543704
-2.350000	0.545758
-2.400000	0.548047
-2.450000	0.550572
-2.500000	0.552424
-2.550000	0.555219
-2.600000	0.557744
-2.650000	0.55963
-2.700000	0.562189
-2.750000	0.564377
-2.800000	0.567071
-2.850000	0.569158
-2.900000	0.571481
-2.950000	0.573569
-3.000000	0.575993
-3.050000	0.578316
-3.100000	0.580168
-3.150000	0.583266
-3.200000	0.585892
-3.250000	0.587912
-3.300000	0.590034
-3.350000	0.592189
-3.400000	0.594276
-3.450000	0.596532
-3.500000	0.598653
-3.550000	0.600943
-3.600000	0.603367
-3.650000	0.605421
-3.700000	0.607542
-3.750000	0.61
-3.800000	0.612222
-3.850000	0.614545
-3.900000	0.616465
-3.950000	0.618788
-4.000000	0.621212
-4.050000	0.623535
-4.100000	0.626162
-4.150000	0.628316
-4.200000	0.631044
-4.250000	0.633367
-4.300000	0.635859
-4.350000	0.638047
-4.400000	0.640606
-4.450000	0.643064
-4.500000	0.645387
-4.550000	0.64798
-4.600000	0.650471
-4.650000	0.652694
-4.700000	0.655354
-4.750000	0.657475
-4.800000	0.659495
-4.850000	0.661616
-4.900000	0.664074
-4.950000	0.66633
-5.000000	0.66862
-5.050000	0.671279
-5.100000	0.673535
-5.150000	0.675791
-5.200000	0.677744
-5.250000	0.68
-5.300000	0.68202
-5.350000	0.684074
-5.400000	0.686364
-5.450000	0.688215
-5.500000	0.690741
-5.550000	0.692795
-5.600000	0.694916
-5.650000	0.697475
-5.700000	0.700067
-5.750000	0.702222
-5.800000	0.704613
-5.850000	0.70697
-5.900000	0.709293
-5.950000	0.711684
-6.000000	0.714141
-6.050000	0.716397
-6.100000	0.718889
-6.150000	0.721178
-6.200000	0.723468
-6.250000	0.725522
-6.300000	0.727946
-6.350000	0.730673
-6.400000	0.732694
-6.450000	0.734983
-6.500000	0.737407
-6.550000	0.740337
-6.600000	0.742222
-6.650000	0.744411
-6.700000	0.747104
-6.750000	0.749192
-6.800000	0.751246
-6.850000	0.753098
-6.900000	0.755589
-6.950000	0.757946
-7.000000	0.760236
-7.050000	0.762189
-7.100000	0.764444
-7.150000	0.76633
-7.200000	0.76835
-7.250000	0.770471
-7.300000	0.772458
-7.350000	0.774714
-7.400000	0.776162
-7.450000	0.778316
-7.500000	0.779966
-7.550000	0.782088
-7.600000	0.783973
-7.650000	0.785892
-7.700000	0.787475
-7.750000	0.789764
-7.800000	0.790976
-7.850000	0.792391
-7.900000	0.79431
-7.950000	0.796162
-8.000000	0.79835
-8.050000	0.800606
-8.100000	0.802222
-8.150000	0.803939
-8.200000	0.805926
-8.250000	0.808047
-8.300000	0.810404
-8.350000	0.812054
-8.400000	0.814074
-8.450000	0.815758
-8.500000	0.818013
-8.550000	0.820034
-8.600000	0.821347
-8.650000	0.82367
-8.700000	0.825455
-8.750000	0.827643
-8.800000	0.829663
-8.850000	0.83165
-8.900000	0.833468
-8.950000	0.835286
-9.000000	0.83697
-9.050000	0.838552
-9.100000	0.840438
-9.150000	0.842424
-9.200000	0.844242
-9.250000	0.846229
-9.300000	0.848451
-9.350000	0.850202
-9.400000	0.851549
-9.450000	0.853064
-9.500000	0.854377
-9.550000	0.856195
-9.600000	0.857677
-9.650000	0.859024
-9.700000	0.860943
-9.750000	0.862323
-9.800000	0.864209
-9.850000	0.865926
-9.900000	0.867037
-9.950000	1
&
134.250000	4.76894e-24
134.200000	4.92081e-24
134.150000	5.0775e-24
134.100000	5.23918e-24
134.050000	5.40601e-24
134.000000	5.57814e-24
133.950000	5.75575e-24
133.900000	5.93901e-24
133.850000	6.12811e-24
133.800000	6.32322e-24
133.750000	6.52453e-24
133.700000	6.73226e-24
133.650000	6.94659e-24
133.600000	7.16774e-24
133.550000	7.39592e-24
133.500000	7.63137e-24
133.450000	7.87431e-24
133.400000	8.12497e-24
133.350000	8.38361e-24
133.300000	8.65047e-24
133.250000	8.92583e-24
133.200000	9.20994e-24
133.150000	9.50309e-24
133.100000	9.80556e-24
133.050000	1.01177e-23
133.000000	1.04397e-23
132.950000	1.07719e-23
132.900000	1.11148e-23
132.850000	1.14685e-23
132.800000	1.18335e-23
132.750000	1.22101e-23
132.700000	1.25986e-23
132.650000	1.29996e-23
132.600000	1.34132e-23
132.550000	1.38401e-23
132.500000	1.42805e-23
132.450000	1.47349e-23
132.400000	1.52037e-23
132.350000	1.56875e-23
132.300000	1.61866e-23
132.250000	1.67017e-23
132.200000	1.7233e-23
132.150000	1.77813e-23
132.100000	1.8347e-23
132.050000	1.89307e-23
132.000000	1.9533e-23
131.950000	2.01544e-23
131.900000	2.07956e-23
131.850000	2.14571e-23
131.800000	2.21397e-23
131.750000	2.28439e-23
131.700000	2.35706e-23
131.650000	2.43203e-23
131.600000	2.50939e-23
131.550000	2.58921e-23
131.500000	2.67156e-23
131.450000	2.75654e-23
131.400000	2.84421e-23
131.350000	2.93467e-23
131.300000	3.028e-23
131.250000	3.1243e-23
131.200000	3.22366e-23
131.150000	3.32618e-23
131.100000	3.43195e-23
131.050000	3.54109e-23
131.000000	3.65369e-23
130.950000	3.76988e-23
130.900000	3.88975e-23
130.850000	4.01343e-23
130.800000	4.14105e-23
130.750000	4.27272e-23
130.700000	4.40857e-23
130.650000	4.54874e-23
130.600000	4.69336e-23
130.550000	4.84257e-23
130.500000	4.99653e-23
130.450000	5.15537e-23
130.400000	5.31927e-23
130.350000	5.48837e-23
130.300000	5.66284e-23
130.250000	5.84285e-23
130.200000	6.02858e-23
130.150000	6.22021e-23
130.100000	6.41793e-23
130.050000	6.62193e-23
130.000000	6.83241e-23
129.950000	7.04957e-23
129.900000	7.27363e-23
129.850000	7.5048e-23
129.800000	7.74332e-23
129.750000	7.98941e-23
129.700000	8.24331e-23
129.650000	8.50528e-23
129.600000	8.77557e-23
129.550000	9.05444e-23
129.500000	9.34217e-23
129.450000	9.63903e-23
129.400000	9.94532e-23
129.350000	1.02613e-22
129.300000	1.05874e-22
129.250000	1.09238e-22
129.200000	1.12709e-22
129.150000	1.1629e-22
129.100000	1.19984e-22
129.050000	1.23796e-22
129.000000	1.27729e-22
128.950000	1.31787e-22
128.900000	1.35974e-22
128.850000	1.40293e-22
128.800000	1.4475e-22
128.750000	1.49348e-22
128.700000	1.54092e-22
128.650000	1.58987e-22
128.600000	1.64037e-22
128.550000	1.69247e-22
128.500000	1.74623e-22
128.450000	1.80169e-22
128.400000	1.85891e-22
128.350000	1.91795e-22
128.300000	1.97886e-22
128.250000	2.04171e-22
128.200000	2.10655e-22
128.150000	2.17345e-22
128.100000	2.24247e-22
128.050000	2.31368e-22
128.000000	2.38715e-22
127.950000	2.46295e-22
127.900000	2.54115e-22
127.850000	2.62184e-22
127.800000	2.70509e-22
127.750000	2.79097e-22
127.700000	2.87959e-22
127.650000	2.97101e-22
127.600000	3.06533e-22
127.550000	3.16265e-22
127.500000	3.26305e-22
127.450000	3.36664e-22
127.400000	3.47352e-22
127.350000	3.58378e-22
127.300000	3.69754e-22
127.250000	3.81491e-22
127.200000	3.936e-22
127.150000	4.06094e-22
127.100000	4.18983e-22
127.050000	4.32281e-22
127.000000	4.46001e-22
126.950000	4.60157e-22
126.900000	4.74761e-22
126.850000	4.89828e-22
126.800000	5.05373e-22
126.750000	5.2141e-22
126.700000	5.37957e-22
126.650000	5.55028e-22
126.600000	5.7264e-22
126.550000	5.90811e-22
126.500000	6.09557e-22
126.450000	6.28898e-22
126.400000	6.48853e-22
126.350000	6.6944e-22
126.300000	6.90679e-22
126.250000	7.12592e-22
126.200000	7.35199e-22
126.150000	7.58524e-22
126.100000	7.82587e-22
126.050000	8.07413e-22
126.000000	8.33026e-22
125.950000	8.59451e-22
125.900000	8.86714e-22
125.850000	9.1484e-22
125.800000	9.43858e-22
125.750000	9.73795e-22
125.700000	1.00468e-21
125.650000	1.03655e-21
125.600000	1.06942e-21
125.550000	1.10334e-21
125.500000	1.13833e-21
125.450000	1.17443e-21
125.400000	1.21167e-21
125.350000	1.2501e-21
125.300000	1.28974e-21
125.250000	1.33064e-21
125.200000	1.37283e-21
125.150000	1.41636e-21
125.100000	1.46127e-21
125.050000	1.5076e-21
125.000000	1.5554e-21
124.950000	1.60472e-21
124.900000	1.65559e-21
124.850000	1.70808e-21
124.800000	1.76223e-21
124.750000	1.81809e-21
124.700000	1.87573e-21
124.650000	1.93519e-21
124.600000	1.99653e-21
124.550000	2.05982e-21
124.500000	2.12511e-21
124.450000	2.19247e-21
124.400000	2.26196e-21
124.350000	2.33365e-21
124.300000	2.40761e-21
124.250000	2.48392e-21
124.200000	2.56264e-21
124.150000	2.64385e-21
124.100000	2.72764e-21
124.050000	2.81407e-21
124.000000	2.90325e-21
123.950000	2.99524e-21
123.900000	3.09015e-21
123.850000	3.18807e-21
123.800000	3.28908e-21
123.750000	3.3933e-21
123.700000	3.50081e-21
123.650000	3.61172e-21
123.600000	3.72615e-21
123.550000	3.84419e-21
123.500000	3.96598e-21
123.450000	4.09161e-21
123.400000	4.22123e-21
123.350000	4.35495e-21
123.300000	4.49289e-21
123.250000	4.63521e-21
123.200000	4.78203e-21
123.150000	4.93349e-21
123.100000	5.08975e-21
123.050000	5.25095e-21
123.000000	5.41725e-21
122.950000	5.58882e-21
122.900000	5.76581e-21
122.850000	5.94841e-21
122.800000	6.13678e-21
122.750000	6.33111e-21
122.700000	6.53159e-21
122.650000	6.73841e-21
122.600000	6.95177e-21
122.550000	7.17188e-21
122.500000	7.39896e-21
122.450000	7.63322e-21
122.400000	7.87489e-21
122.350000	8.1242e-21
122.300000	8.3814e-21
122.250000	8.64674e-21
122.200000	8.92046e-21
122.150000	9.20284e-21
122.100000	9.49416e-21
122.050000	9.79468e-21
122.000000	1.01047e-20
121.950000	1.04245e-20
121.900000	1.07545e-20
121.850000	1.10949e-20
121.800000	1.1446e-20
121.750000	1.18083e-20
121.700000	1.2182e-20
121.650000	1.25675e-20
121.600000	1.29652e-20
121.550000	1.33755e-20
121.500000	1.37987e-20
121.450000	1.42353e-20
121.400000	1.46858e-20
121.350000	1.51505e-20
121.300000	1.56298e-20
121.250000	1.61243e-20
121.200000	1.66345e-20
121.150000	1.71607e-20
121.100000	1.77036e-20
121.050000	1.82637e-20
121.000000	1.88414e-20
120.950000	1.94375e-20
120.900000	2.00523e-20
120.850000	2.06866e-20
120.800000	2.13409e-20
120.750000	2.20159e-20
120.700000	2.27123e-20
120.650000	2.34306e-20
120.600000	2.41716e-20
120.550000	2.49361e-20
120.500000	2.57247e-20
120.450000	2.65382e-20
120.400000	2.73774e-20
120.350000	2.82431e-20
120.300000	2.91362e-20
120.250000	3.00575e-20
120.200000	3.10079e-20
120.150000	3.19883e-20
120.100000	3.29997e-20
120.050000	3.4043e-20
120.000000	3.51192e-20
119.950000	3.62295e-20
119.900000	3.73748e-20
119.850000	3.85563e-20
119.800000	3.97752e-20
119.750000	4.10325e-20
119.700000	4.23295e-20
119.650000	4.36674e-20
119.600000	4.50476e-20
119.550000	4.64714e-20
119.500000	4.79402e-20
119.450000	4.94553e-20
119.400000	5.10182e-20
119.350000	5.26305e-20
119.300000	5.42937e-20
119.250000	5.60094e-20
119.200000	5.77793e-20
119.150000	5.9605e-20
119.100000	6.14884e-20
119.050000	6.34312e-20
119.000000	6.54353e-20
118.950000	6.75027e-20
118.900000	6.96354e-20
118.850000	7.18353e-20
118.800000	7.41047e-20
118.750000	7.64457e-20
118.700000	7.88606e-20
118.650000	8.13516e-20
118.600000	8.39213e-20
118.550000	8.65721e-20
118.500000	8.93065e-20
118.450000	9.21272e-20
118.400000	9.50369e-20
118.350000	9.80383e-20
118.300000	1.01135e-19
118.250000	1.04328e-19
118.200000	1.07623e-19
118.150000	1.11021e-19
118.100000	1.14527e-19
118.050000	1.18144e-19
118.000000	1.21874e-19
117.950000	1.25722e-19
117.900000	1.29691e-19
117.850000	1.33786e-19
117.800000	1.3801e-19
117.750000	1.42367e-19
117.700000	1.46861e-19
117.650000	1.51497e-19
117.600000	1.56279e-19
117.550000	1.61213e-19
117.500000	1.66301e-19
117.450000	1.7155e-19
117.400000	1.76965e-19
117.350000	1.8255e-19
117.300000	1.88311e-19
117.250000	1.94254e-19
117.200000	2.00385e-19
117.150000	2.06708e-19
117.100000	2.13231e-19
117.050000	2.1996e-19
117.000000	2.26901e-19
116.950000	2.3406e-19
116.900000	2.41445e-19
116.850000	2.49063e-19
116.800000	2.56921e-19
116.750000	2.65026e-19
116.700000	2.73387e-19
116.650000	2.82012e-19
116.600000	2.90908e-19
116.550000	3.00084e-19
116.500000	3.0955e-19
116.450000	3.19314e-19
116.400000	3.29386e-19
116.350000	3.39775e-19
116.300000	3.50491e-19
116.250000	3.61544e-19
116.200000	3.72946e-19
116.150000	3.84708e-19
116.100000	3.96839e-19
116.050000	4.09353e-19
116.000000	4.22261e-19
115.950000	4.35576e-19
115.900000	4.49309e-19
115.850000	4.63476e-19
115.800000	4.78088e-19
115.750000	4.93161e-19
115.700000	5.08708e-19
115.650000	5.24745e-19
115.600000	5.41287e-19
115.550000	5.5835e-19
115.500000	5.7595e-19
115.450000	5.94104e-19
115.400000	6.1283e-19
115.350000	6.32145e-19
115.300000	6.52069e-19
115.250000	6.72619e-19
115.200000	6.93817e-19
115.150000	7.15681e-19
115.100000	7.38234e-19
115.050000	7.61497e-19
115.000000	7.85492e-19
114.950000	8.10242e-19
114.900000	8.35771e-19
114.850000	8.62104e-19
114.800000	8.89265e-19
114.750000	9.17281e-19
114.700000	9.46179e-19
114.650000	9.75985e-19
114.600000	1.00673e-18
114.550000	1.03844e-18
114.500000	1.07115e-18
114.450000	1.10489e-18
114.400000	1.13969e-18
114.350000	1.17559e-18
114.300000	1.21261e-18
114.250000	1.2508e-18
114.200000	1.29019e-18
114.150000	1.33082e-18
114.100000	1.37273e-18
114.050000	1.41595e-18
114.000000	1.46053e-18
113.950000	1.50652e-18
113.900000	1.55395e-18
113.850000	1.60288e-18
113.800000	1.65334e-18
113.750000	1.70539e-18
113.700000	1.75908e-18
113.650000	1.81445e-18
113.600000	1.87157e-18
113.550000	1.93048e-18
113.500000	1.99124e-18
113.450000	2.05391e-18
113.400000	2.11856e-18
113.350000	2.18523e-18
113.300000	2.254e-18
113.250000	2.32493e-18
113.200000	2.3981e-18
113.150000	2.47356e-18
113.100000	2.55139e-18
113.050000	2.63167e-18
113.000000	2.71447e-18
112.950000	2.79988e-18
112.900000	2.88796e-18
112.850000	2.97882e-18
112.800000	3.07253e-18
112.750000	3.16918e-18
112.700000	3.26887e-18
112.650000	3.3717e-18
112.600000	3.47775e-18
112.550000	3.58713e-18
112.500000	3.69995e-18
112.450000	3.81632e-18
112.400000	3.93634e-18
112.350000	4.06013e-18
112.300000	4.1878e-18
112.250000	4.31949e-18
112.200000	4.45531e-18
112.150000	4.5954e-18
112.100000	4.73989e-18
112.050000	4.88891e-18
112.000000	5.04261e-18
111.950000	5.20114e-18
111.900000	5.36465e-18
111.850000	5.53329e-18
111.800000	5.70722e-18
111.750000	5.88662e-18
111.700000	6.07164e-18
111.650000	6.26247e-18
111.600000	6.4593e-18
111.550000	6.6623e-18
111.500000	6.87167e-18
111.450000	7.08762e-18
111.400000	7.31034e-18
111.350000	7.54005e-18
111.300000	7.77697e-18
111.250000	8.02132e-18
111.200000	8.27334e-18
111.150000	8.53327e-18
111.100000	8.80136e-18
111.050000	9.07785e-18
111.000000	9.36302e-18
110.950000	9.65714e-18
110.900000	9.96048e-18
110.850000	1.02733e-17
110.800000	1.0596e-17
110.750000	1.09288e-17
110.700000	1.1272e-17
110.650000	1.1626e-17
110.600000	1.19911e-17
110.550000	1.23677e-17
110.500000	1.2756e-17
110.450000	1.31566e-17
110.400000	1.35696e-17
110.350000	1.39957e-17
110.300000	1.44351e-17
110.250000	1.48883e-17
110.200000	1.53557e-17
110.150000	1.58377e-17
110.100000	1.63348e-17
110.050000	1.68476e-17
110.000000	1.73764e-17
109.950000	1.79218e-17
109.900000	1.84842e-17
109.850000	1.90643e-17
109.800000	1.96626e-17
109.750000	2.02796e-17
109.700000	2.0916e-17
109.650000	2.15723e-17
109.600000	2.22492e-17
109.550000	2.29473e-17
109.500000	2.36672e-17
109.450000	2.44097e-17
109.400000	2.51755e-17
109.350000	2.59653e-17
109.300000	2.67798e-17
109.250000	2.76198e-17
109.200000	2.84861e-17
109.150000	2.93795e-17
109.100000	3.0301e-17
109.050000	3.12513e-17
109.000000	3.22313e-17
108.950000	3.32421e-17
108.900000	3.42845e-17
108.850000	3.53595e-17
108.800000	3.64682e-17
108.750000	3.76116e-17
108.700000	3.87908e-17
108.650000	4.00069e-17
108.600000	4.12611e-17
108.550000	4.25546e-17
108.500000	4.38885e-17
108.450000	4.52642e-17
108.400000	4.6683e-17
108.350000	4.81461e-17
108.300000	4.96551e-17
108.250000	5.12112e-17
108.200000	5.28161e-17
108.150000	5.44712e-17
108.100000	5.61781e-17
108.050000	5.79383e-17
108.000000	5.97537e-17
107.950000	6.16258e-17
107.900000	6.35565e-17
107.850000	6.55476e-17
107.800000	6.7601e-17
107.750000	6.97187e-17
107.700000	7.19025e-17
107.650000	7.41547e-17
107.600000	7.64773e-17
107.550000	7.88725e-17
107.500000	8.13426e-17
107.450000	8.389e-17
107.400000	8.6517e-17
107.350000	8.92262e-17
107.300000	9.20201e-17
107.250000	9.49013e-17
107.200000	9.78726e-17
107.150000	1.00937e-16
107.100000	1.04097e-16
107.050000	1.07355e-16
107.000000	1.10716e-16
106.950000	1.14182e-16
106.900000	1.17756e-16
106.850000	1.21441e-16
106.800000	1.25242e-16
106.750000	1.29162e-16
106.700000	1.33204e-16
106.650000	1.37372e-16
106.600000	1.41671e-16
106.550000	1.46103e-16
106.500000	1.50675e-16
106.450000	1.55389e-16
106.400000	1.6025e-16
106.350000	1.65264e-16
106.300000	1.70433e-16
106.250000	1.75765e-16
106.200000	1.81263e-16
106.150000	1.86932e-16
106.100000	1.92779e-16
106.050000	1.98808e-16
106.000000	2.05025e-16
105.950000	2.11437e-16
105.900000	2.18048e-16
105.850000	2.24866e-16
105.800000	2.31897e-16
105.750000	2.39148e-16
105.700000	2.46624e-16
105.650000	2.54334e-16
105.600000	2.62285e-16
105.550000	2.70484e-16
105.500000	2.78939e-16
105.450000	2.87657e-16
105.400000	2.96648e-16
105.350000	3.05919e-16
105.300000	3.1548e-16
105.250000	3.25338e-16
105.200000	3.35505e-16
105.150000	3.45988e-16
105.100000	3.56799e-16
105.050000	3.67946e-16
105.000000	3.79442e-16
104.950000	3.91295e-16
104.900000	4.03519e-16
104.850000	4.16124e-16
104.800000	4.29122e-16
104.750000	4.42525e-16
104.700000	4.56346e-16
104.650000	4.70598e-16
104.600000	4.85295e-16
104.550000	5.00449e-16
104.500000	5.16076e-16
104.450000	5.3219e-16
104.400000	5.48807e-16
104.350000	5.65941e-16
104.300000	5.8361e-16
104.250000	6.01829e-16
104.200000	6.20615e-16
104.150000	6.39988e-16
104.100000	6.59964e-16
104.050000	6.80562e-16
104.000000	7.01802e-16
103.950000	7.23704e-16
103.900000	7.46288e-16
103.850000	7.69575e-16
103.800000	7.93589e-16
103.750000	8.1835e-16
103.700000	8.43882e-16
103.650000	8.70209e-16
103.600000	8.97356e-16
103.550000	9.25349e-16
103.500000	9.54213e-16
103.450000	9.83977e-16
103.400000	1.01467e-15
103.350000	1.04631e-15
103.300000	1.07894e-15
103.250000	1.11259e-15
103.200000	1.14728e-15
103.150000	1.18306e-15
103.100000	1.21994e-15
103.050000	1.25798e-15
103.000000	1.2972e-15
102.950000	1.33764e-15
102.900000	1.37933e-15
102.850000	1.42233e-15
102.800000	1.46666e-15
102.750000	1.51237e-15
102.700000	1.55951e-15
102.650000	1.60811e-15
102.600000	1.65822e-15
102.550000	1.70989e-15
102.500000	1.76317e-15
102.450000	1.8181e-15
102.400000	1.87474e-15
102.350000	1.93315e-15
102.300000	1.99337e-15
102.250000	2.05546e-15
102.200000	2.11949e-15
102.150000	2.1855e-15
102.100000	2.25357e-15
102.050000	2.32375e-15
102.000000	2.39611e-15
101.950000	2.47073e-15
101.900000	2.54766e-15
101.850000	2.62698e-15
101.800000	2.70877e-15
101.750000	2.7931e-15
101.700000	2.88005e-15
101.650000	2.9697e-15
101.600000	3.06213e-15
101.550000	3.15744e-15
101.500000	3.25571e-15
101.450000	3.35703e-15
101.400000	3.4615e-15
101.350000	3.56921e-15
101.300000	3.68027e-15
101.250000	3.79478e-15
101.200000	3.91284e-15
101.150000	4.03457e-15
101.100000	4.16008e-15
101.050000	4.28948e-15
101.000000	4.42291e-15
100.950000	4.56047e-15
100.900000	4.7023e-15
100.850000	4.84854e-15
100.800000	4.99932e-15
100.750000	5.15477e-15
100.700000	5.31505e-15
100.650000	5.4803e-15
100.600000	5.65068e-15
100.550000	5.82635e-15
100.500000	6.00746e-15
100.450000	6.1942e-15
100.400000	6.38673e-15
100.350000	6.58523e-15
100.300000	6.78988e-15
100.250000	7.00089e-15
100.200000	7.21844e-15
100.150000	7.44273e-15
100.100000	7.67398e-15
100.050000	7.9124e-15
100.000000	8.15821e-15
99.950000	8.41164e-15
99.900000	8.67293e-15
99.850000	8.94232e-15
99.800000	9.22006e-15
99.750000	9.5064e-15
99.700000	9.80162e-15
99.650000	1.0106e-14
99.600000	1.04198e-14
99.550000	1.07433e-14
99.500000	1.10769e-14
99.450000	1.14208e-14
99.400000	1.17753e-14
99.350000	1.21408e-14
99.300000	1.25176e-14
99.250000	1.29062e-14
99.200000	1.33067e-14
99.150000	1.37197e-14
99.100000	1.41454e-14
99.050000	1.45843e-14
99.000000	1.50368e-14
98.950000	1.55033e-14
98.900000	1.59843e-14
98.850000	1.64801e-14
98.800000	1.69913e-14
98.750000	1.75184e-14
98.700000	1.80617e-14
98.650000	1.86218e-14
98.600000	1.91993e-14
98.550000	1.97947e-14
98.500000	2.04084e-14
98.450000	2.10412e-14
98.400000	2.16935e-14
98.350000	2.2366e-14
98.300000	2.30593e-14
98.250000	2.37741e-14
98.200000	2.4511e-14
98.150000	2.52706e-14
98.100000	2.60538e-14
98.050000	2.68611e-14
98.000000	2.76934e-14
97.950000	2.85515e-14
97.900000	2.9436e-14
97.850000	3.0348e-14
97.800000	3.12881e-14
97.750000	3.22572e-14
97.700000	3.32563e-14
97.650000	3.42863e-14
97.600000	3.53481e-14
97.550000	3.64428e-14
97.500000	3.75712e-14
97.450000	3.87345e-14
97.400000	3.99337e-14
97.350000	4.117e-14
97.300000	4.24445e-14
97.250000	4.37583e-14
97.200000	4.51127e-14
97.150000	4.65089e-14
97.100000	4.79482e-14
97.050000	4.9432e-14
97.000000	5.09615e-14
96.950000	5.25383e-14
96.900000	5.41638e-14
96.850000	5.58394e-14
96.800000	5.75668e-14
96.750000	5.93474e-14
96.700000	6.1183e-14
96.650000	6.30752e-14
96.600000	6.50259e-14
96.550000	6.70367e-14
96.500000	6.91095e-14
96.450000	7.12462e-14
96.400000	7.34489e-14
96.350000	7.57195e-14
96.300000	7.80601e-14
96.250000	8.04729e-14
96.200000	8.29601e-14
96.150000	8.5524e-14
96.100000	8.81669e-14
96.050000	9.08913e-14
96.000000	9.36996e-14
95.950000	9.65946e-14
95.900000	9.95787e-14
95.850000	1.02655e-13
95.800000	1.05826e-13
95.750000	1.09094e-13
95.700000	1.12464e-13
95.650000	1.15937e-13
95.600000	1.19517e-13
95.550000	1.23207e-13
95.500000	1.27011e-13
95.450000	1.30932e-13
95.400000	1.34974e-13
95.350000	1.3914e-13
95.300000	1.43435e-13
95.250000	1.47862e-13
95.200000	1.52425e-13
95.150000	1.57129e-13
95.100000	1.61977e-13
95.050000	1.66974e-13
95.000000	1.72126e-13
94.950000	1.77436e-13
94.900000	1.82909e-13
94.850000	1.8855e-13
94.800000	1.94366e-13
94.750000	2.0036e-13
94.700000	2.06538e-13
94.650000	2.12906e-13
94.600000	2.19471e-13
94.550000	2.26237e-13
94.500000	2.33211e-13
94.450000	2.404e-13
94.400000	2.47809e-13
94.350000	2.55446e-13
94.300000	2.63319e-13
94.250000	2.71433e-13
94.200000	2.79796e-13
94.150000	2.88416e-13
94.100000	2.97301e-13
94.050000	3.0646e-13
94.000000	3.15899e-13
93.950000	3.25629e-13
93.900000	3.35657e-13
93.850000	3.45993e-13
93.800000	3.56647e-13
93.750000	3.67628e-13
93.700000	3.78946e-13
93.650000	3.90612e-13
93.600000	4.02635e-13
93.550000	4.15028e-13
93.500000	4.27801e-13
93.450000	4.40966e-13
93.400000	4.54535e-13
93.350000	4.68521e-13
93.300000	4.82935e-13
93.250000	4.97792e-13
93.200000	5.13105e-13
93.150000	5.28887e-13
93.100000	5.45153e-13
93.050000	5.61918e-13
93.000000	5.79197e-13
92.950000	5.97006e-13
92.900000	6.15361e-13
92.850000	6.34279e-13
92.800000	6.53777e-13
92.750000	6.73872e-13
92.700000	6.94583e-13
92.650000	7.15929e-13
92.600000	7.37929e-13
92.550000	7.60603e-13
92.500000	7.83971e-13
92.450000	8.08055e-13
92.400000	8.32878e-13
92.350000	8.5846e-13
92.300000	8.84826e-13
92.250000	9.11999e-13
92.200000	9.40004e-13
92.150000	9.68866e-13
92.100000	9.98612e-13
92.050000	1.02927e-12
92.000000	1.06086e-12
91.950000	1.09343e-12
91.900000	1.12698e-12
91.850000	1.16157e-12
91.800000	1.19721e-12
91.750000	1.23394e-12
91.700000	1.2718e-12
91.650000	1.31082e-12
91.600000	1.35102e-12
91.550000	1.39246e-12
91.500000	1.43517e-12
91.450000	1.47918e-12
91.400000	1.52453e-12
91.350000	1.57127e-12
91.300000	1.61944e-12
91.250000	1.66909e-12
91.200000	1.72025e-12
91.150000	1.77297e-12
91.100000	1.8273e-12
91.050000	1.88329e-12
91.000000	1.941e-12
90.950000	2.00046e-12
90.900000	2.06175e-12
90.850000	2.1249e-12
90.800000	2.18998e-12
90.750000	2.25705e-12
90.700000	2.32616e-12
90.650000	2.39739e-12
90.600000	2.47079e-12
90.550000	2.54642e-12
90.500000	2.62437e-12
90.450000	2.7047e-12
90.400000	2.78747e-12
90.350000	2.87277e-12
90.300000	2.96067e-12
90.250000	3.05125e-12
90.200000	3.1446e-12
90.150000	3.24079e-12
90.100000	3.33991e-12
90.050000	3.44205e-12
90.000000	3.54731e-12
89.950000	3.65578e-12
89.900000	3.76755e-12
89.850000	3.88272e-12
89.800000	4.00141e-12
89.750000	4.12371e-12
89.700000	4.24974e-12
89.650000	4.3796e-12
89.600000	4.51342e-12
89.550000	4.65132e-12
89.500000	4.79341e-12
89.450000	4.93983e-12
89.400000	5.0907e-12
89.350000	5.24617e-12
89.300000	5.40637e-12
89.250000	5.57144e-12
89.200000	5.74153e-12
89.150000	5.9168e-12
89.100000	6.09741e-12
89.050000	6.2835e-12
89.000000	6.47525e-12
88.950000	6.67284e-12
88.900000	6.87643e-12
88.850000	7.08621e-12
88.800000	7.30237e-12
88.750000	7.5251e-12
88.700000	7.7546e-12
88.650000	7.99107e-12
88.600000	8.23472e-12
88.550000	8.48578e-12
88.500000	8.74446e-12
88.450000	9.011e-12
88.400000	9.28564e-12
88.350000	9.56861e-12
88.300000	9.86017e-12
88.250000	1.01606e-11
88.200000	1.04701e-11
88.150000	1.07891e-11
88.100000	1.11177e-11
88.050000	1.14562e-11
88.000000	1.18051e-11
87.950000	1.21645e-11
87.900000	1.25349e-11
87.850000	1.29164e-11
87.800000	1.33096e-11
87.750000	1.37146e-11
87.700000	1.4132e-11
87.650000	1.4562e-11
87.600000	1.5005e-11
87.550000	1.54614e-11
87.500000	1.59317e-11
87.450000	1.64162e-11
87.400000	1.69154e-11
87.350000	1.74298e-11
87.300000	1.79597e-11
87.250000	1.85056e-11
87.200000	1.90681e-11
87.150000	1.96476e-11
87.100000	2.02446e-11
87.050000	2.08598e-11
87.000000	2.14935e-11
86.950000	2.21464e-11
86.900000	2.28191e-11
86.850000	2.35121e-11
86.800000	2.42261e-11
86.750000	2.49616e-11
86.700000	2.57195e-11
86.650000	2.65002e-11
86.600000	2.73045e-11
86.550000	2.81331e-11
86.500000	2.89868e-11
86.450000	2.98663e-11
86.400000	3.07723e-11
86.350000	3.17058e-11
86.300000	3.26674e-11
86.250000	3.3658e-11
86.200000	3.46786e-11
86.150000	3.573e-11
86.100000	3.68131e-11
86.050000	3.7929e-11
86.000000	3.90785e-11
85.950000	4.02627e-11
85.900000	4.14826e-11
85.850000	4.27393e-11
85.800000	4.40339e-11
85.750000	4.53676e-11
85.700000	4.67415e-11
85.650000	4.81569e-11
85.600000	4.96148e-11
85.550000	5.11168e-11
85.500000	5.2664e-11
85.450000	5.42578e-11
85.400000	5.58997e-11
85.350000	5.7591e-11
85.300000	5.93333e-11
85.250000	6.1128e-11
85.200000	6.29768e-11
85.150000	6.48812e-11
85.100000	6.6843e-11
85.050000	6.88638e-11
85.000000	7.09455e-11
84.950000	7.30898e-11
84.900000	7.52985e-11
84.850000	7.75738e-11
84.800000	7.99174e-11
84.750000	8.23316e-11
84.700000	8.48183e-11
84.650000	8.73798e-11
84.600000	9.00183e-11
84.550000	9.27361e-11
84.500000	9.55356e-11
84.450000	9.84192e-11
84.400000	1.01389e-10
84.350000	1.04449e-10
84.300000	1.076e-10
84.250000	1.10846e-10
84.200000	1.14189e-10
84.150000	1.17633e-10
84.100000	1.2118e-10
84.050000	1.24834e-10
84.000000	1.28597e-10
83.950000	1.32473e-10
83.900000	1.36465e-10
83.850000	1.40577e-10
83.800000	1.44812e-10
83.750000	1.49175e-10
83.700000	1.53668e-10
83.650000	1.58295e-10
83.600000	1.63062e-10
83.550000	1.67971e-10
83.500000	1.73027e-10
83.450000	1.78235e-10
83.400000	1.83598e-10
83.350000	1.89122e-10
83.300000	1.94812e-10
83.250000	2.00672e-10
83.200000	2.06707e-10
83.150000	2.12923e-10
83.100000	2.19324e-10
83.050000	2.25918e-10
83.000000	2.32708e-10
82.950000	2.39701e-10
82.900000	2.46904e-10
82.850000	2.54322e-10
82.800000	2.61961e-10
82.750000	2.69829e-10
82.700000	2.77931e-10
82.650000	2.86276e-10
82.600000	2.9487e-10
82.550000	3.03721e-10
82.500000	3.12835e-10
82.450000	3.22222e-10
82.400000	3.31889e-10
82.350000	3.41845e-10
82.300000	3.52097e-10
82.250000	3.62655e-10
82.200000	3.73529e-10
82.150000	3.84726e-10
82.100000	3.96257e-10
82.050000	4.08132e-10
82.000000	4.2036e-10
81.950000	4.32954e-10
81.900000	4.45922e-10
81.850000	4.59276e-10
81.800000	4.73028e-10
81.750000	4.8719e-10
81.700000	5.01773e-10
81.650000	5.1679e-10
81.600000	5.32254e-10
81.550000	5.48178e-10
81.500000	5.64576e-10
81.450000	5.81462e-10
81.400000	5.98849e-10
81.350000	6.16753e-10
81.300000	6.3519e-10
81.250000	6.54175e-10
81.200000	6.73723e-10
81.150000	6.93852e-10
81.100000	7.14579e-10
81.050000	7.35922e-10
81.000000	7.57898e-10
80.950000	7.80527e-10
80.900000	8.03827e-10
80.850000	8.27818e-10
80.800000	8.52521e-10
80.750000	8.77957e-10
80.700000	9.04147e-10
80.650000	9.31114e-10
80.600000	9.5888e-10
80.550000	9.87468e-10
80.500000	1.0169e-09
80.450000	1.04721e-09
80.400000	1.07842e-09
80.350000	1.11055e-09
80.300000	1.14363e-09
80.250000	1.17769e-09
80.200000	1.21275e-09
80.150000	1.24886e-09
80.100000	1.28603e-09
80.050000	1.32431e-09
80.000000	1.36371e-09
79.950000	1.40428e-09
79.900000	1.44605e-09
79.850000	1.48905e-09
79.800000	1.53332e-09
79.750000	1.5789e-09
79.700000	1.62583e-09
79.650000	1.67414e-09
79.600000	1.72388e-09
79.550000	1.77509e-09
79.500000	1.8278e-09
79.450000	1.88207e-09
79.400000	1.93795e-09
79.350000	1.99547e-09
79.300000	2.05468e-09
79.250000	2.11564e-09
79.200000	2.1784e-09
79.150000	2.243e-09
79.100000	2.30951e-09
79.050000	2.37798e-09
79.000000	2.44846e-09
78.950000	2.52102e-09
78.900000	2.59571e-09
78.850000	2.6726e-09
78.800000	2.75175e-09
78.750000	2.83323e-09
78.700000	2.9171e-09
78.650000	3.00344e-09
78.600000	3.09231e-09
78.550000	3.1838e-09
78.500000	3.27797e-09
78.450000	3.37491e-09
78.400000	3.47469e-09
78.350000	3.5774e-09
78.300000	3.68313e-09
78.250000	3.79196e-09
78.200000	3.90398e-09
78.150000	4.01928e-09
78.100000	4.13796e-09
78.050000	4.26012e-09
78.000000	4.38586e-09
77.950000	4.51529e-09
77.900000	4.6485e-09
77.850000	4.78562e-09
77.800000	4.92674e-09
77.750000	5.072e-09
77.700000	5.22151e-09
77.650000	5.37538e-09
77.600000	5.53376e-09
77.550000	5.69677e-09
77.500000	5.86454e-09
77.450000	6.03722e-09
77.400000	6.21493e-09
77.350000	6.39784e-09
77.300000	6.58609e-09
77.250000	6.77983e-09
77.200000	6.97922e-09
77.150000	7.18443e-09
77.100000	7.39562e-09
77.050000	7.61298e-09
77.000000	7.83666e-09
76.950000	8.06687e-09
76.900000	8.30378e-09
76.850000	8.54759e-09
76.800000	8.7985e-09
76.750000	9.05671e-09
76.700000	9.32244e-09
76.650000	9.5959e-09
76.600000	9.87731e-09
76.550000	1.01669e-08
76.500000	1.04649e-08
76.450000	1.07716e-08
76.400000	1.10872e-08
76.350000	1.14119e-08
76.300000	1.17461e-08
76.250000	1.20899e-08
76.200000	1.24438e-08
76.150000	1.28079e-08
76.100000	1.31826e-08
76.050000	1.35681e-08
76.000000	1.39648e-08
75.950000	1.4373e-08
75.900000	1.4793e-08
75.850000	1.52252e-08
75.800000	1.56699e-08
75.750000	1.61275e-08
75.700000	1.65983e-08
75.650000	1.70827e-08
75.600000	1.75811e-08
75.550000	1.8094e-08
75.500000	1.86216e-08
75.450000	1.91645e-08
75.400000	1.97231e-08
75.350000	2.02978e-08
75.300000	2.08891e-08
75.250000	2.14974e-08
75.200000	2.21233e-08
75.150000	2.27672e-08
75.100000	2.34297e-08
75.050000	2.41113e-08
75.000000	2.48125e-08
74.950000	2.55339e-08
74.900000	2.6276e-08
74.850000	2.70396e-08
74.800000	2.7825e-08
74.750000	2.86331e-08
74.700000	2.94644e-08
74.650000	3.03196e-08
74.600000	3.11993e-08
74.550000	3.21043e-08
74.500000	3.30353e-08
74.450000	3.3993e-08
74.400000	3.49782e-08
74.350000	3.59916e-08
74.300000	3.70341e-08
74.250000	3.81065e-08
74.200000	3.92096e-08
74.150000	4.03442e-08
74.100000	4.15114e-08
74.050000	4.27119e-08
74.000000	4.39468e-08
73.950000	4.5217e-08
73.900000	4.65236e-08
73.850000	4.78674e-08
73.800000	4.92497e-08
73.750000	5.06714e-08
73.700000	5.21336e-08
73.650000	5.36377e-08
73.600000	5.51846e-08
73.550000	5.67756e-08
73.500000	5.84119e-08
73.450000	6.00949e-08
73.400000	6.18258e-08
73.350000	6.3606e-08
73.300000	6.54368e-08
73.250000	6.73198e-08
73.200000	6.92562e-08
73.150000	7.12477e-08
73.100000	7.32958e-08
73.050000	7.54021e-08
73.000000	7.75681e-08
72.950000	7.97957e-08
72.900000	8.20864e-08
72.850000	8.4442e-08
72.800000	8.68645e-08
72.750000	8.93556e-08
72.700000	9.19172e-08
72.650000	9.45513e-08
72.600000	9.726e-08
72.550000	1.00045e-07
72.500000	1.02909e-07
72.450000	1.05854e-07
72.400000	1.08883e-07
72.350000	1.11996e-07
72.300000	1.15198e-07
72.250000	1.1849e-07
72.200000	1.21874e-07
72.150000	1.25355e-07
72.100000	1.28933e-07
72.050000	1.32612e-07
72.000000	1.36394e-07
71.950000	1.40283e-07
71.900000	1.44282e-07
71.850000	1.48392e-07
71.800000	1.52619e-07
71.750000	1.56964e-07
71.700000	1.61431e-07
71.650000	1.66023e-07
71.600000	1.70744e-07
71.550000	1.75598e-07
71.500000	1.80587e-07
71.450000	1.85717e-07
71.400000	1.90989e-07
71.350000	1.9641e-07
71.300000	2.01982e-07
71.250000	2.0771e-07
71.200000	2.13597e-07
71.150000	2.1965e-07
71.100000	2.25871e-07
71.050000	2.32266e-07
71.000000	2.38839e-07
70.950000	2.45595e-07
70.900000	2.5254e-07
70.850000	2.59677e-07
70.800000	2.67014e-07
70.750000	2.74554e-07
70.700000	2.82305e-07
70.650000	2.9027e-07
70.600000	2.98457e-07
70.550000	3.06871e-07
70.500000	3.15518e-07
70.450000	3.24406e-07
70.400000	3.33539e-07
70.350000	3.42926e-07
70.300000	3.52572e-07
70.250000	3.62485e-07
70.200000	3.72673e-07
70.150000	3.83141e-07
70.100000	3.93899e-07
70.050000	4.04954e-07
70.000000	4.16314e-07
69.950000	4.27988e-07
69.900000	4.39983e-07
69.850000	4.52308e-07
69.800000	4.64972e-07
69.750000	4.77985e-07
69.700000	4.91356e-07
69.650000	5.05094e-07
69.600000	5.1921e-07
69.550000	5.33713e-07
69.500000	5.48613e-07
69.450000	5.63922e-07
69.400000	5.79651e-07
69.350000	5.9581e-07
69.300000	6.12411e-07
69.250000	6.29466e-07
69.200000	6.46987e-07
69.150000	6.64987e-07
69.100000	6.83478e-07
69.050000	7.02473e-07
69.000000	7.21986e-07
68.950000	7.42031e-07
68.900000	7.62621e-07
68.850000	7.83771e-07
68.800000	8.05497e-07
68.750000	8.27812e-07
68.700000	8.50733e-07
68.650000	8.74277e-07
68.600000	8.98458e-07
68.550000	9.23295e-07
68.500000	9.48804e-07
68.450000	9.75003e-07
68.400000	1.00191e-06
68.350000	1.02954e-06
68.300000	1.05793e-06
68.250000	1.08707e-06
68.200000	1.117e-06
68.150000	1.14774e-06
68.100000	1.17931e-06
68.050000	1.21172e-06
68.000000	1.24501e-06
67.950000	1.27919e-06
67.900000	1.31429e-06
67.850000	1.35033e-06
67.800000	1.38733e-06
67.750000	1.42533e-06
67.700000	1.46434e-06
67.650000	1.50439e-06
67.600000	1.54552e-06
67.550000	1.58774e-06
67.500000	1.63109e-06
67.450000	1.6756e-06
67.400000	1.72128e-06
67.350000	1.76819e-06
67.300000	1.81634e-06
67.250000	1.86577e-06
67.200000	1.91652e-06
67.150000	1.9686e-06
67.100000	2.02207e-06
67.050000	2.07696e-06
67.000000	2.13329e-06
66.950000	2.19112e-06
66.900000	2.25047e-06
66.850000	2.31139e-06
66.800000	2.37391e-06
66.750000	2.43808e-06
66.700000	2.50393e-06
66.650000	2.57152e-06
66.600000	2.64088e-06
66.550000	2.71206e-06
66.500000	2.78511e-06
66.450000	2.86007e-06
66.400000	2.93699e-06
66.350000	3.01593e-06
66.300000	3.09692e-06
66.250000	3.18002e-06
66.200000	3.26529e-06
66.150000	3.35278e-06
66.100000	3.44255e-06
66.050000	3.53465e-06
66.000000	3.62913e-06
65.950000	3.72607e-06
65.900000	3.82552e-06
65.850000	3.92754e-06
65.800000	4.0322e-06
65.750000	4.13956e-06
65.700000	4.24969e-06
65.650000	4.36265e-06
65.600000	4.47852e-06
65.550000	4.59737e-06
65.500000	4.71927e-06
65.450000	4.8443e-06
65.400000	4.97253e-06
65.350000	5.10404e-06
65.300000	5.23891e-06
65.250000	5.37723e-06
65.200000	5.51907e-06
65.150000	5.66453e-06
65.100000	5.81368e-06
65.050000	5.96662e-06
65.000000	6.12345e-06
64.950000	6.28425e-06
64.900000	6.44911e-06
64.850000	6.61815e-06
64.800000	6.79145e-06
64.750000	6.96913e-06
64.700000	7.15127e-06
64.650000	7.338e-06
64.600000	7.52942e-06
64.550000	7.72564e-06
64.500000	7.92677e-06
64.450000	8.13293e-06
64.400000	8.34425e-06
64.350000	8.56083e-06
64.300000	8.78281e-06
64.250000	9.01031e-06
64.200000	9.24346e-06
64.150000	9.48239e-06
64.100000	9.72724e-06
64.050000	9.97815e-06
64.000000	1.02352e-05
63.950000	1.04987e-05
63.900000	1.07686e-05
63.850000	1.10452e-05
63.800000	1.13285e-05
63.750000	1.16188e-05
63.700000	1.19162e-05
63.650000	1.22208e-05
63.600000	1.25329e-05
63.550000	1.28526e-05
63.500000	1.318e-05
63.450000	1.35154e-05
63.400000	1.38589e-05
63.350000	1.42107e-05
63.300000	1.4571e-05
63.250000	1.494e-05
63.200000	1.53179e-05
63.150000	1.57048e-05
63.100000	1.6101e-05
63.050000	1.65067e-05
63.000000	1.69221e-05
62.950000	1.73473e-05
62.900000	1.77827e-05
62.850000	1.82284e-05
62.800000	1.86847e-05
62.750000	1.91517e-05
62.700000	1.96298e-05
62.650000	2.01191e-05
62.600000	2.06199e-05
62.550000	2.11325e-05
62.500000	2.16571e-05
62.450000	2.21939e-05
62.400000	2.27432e-05
62.350000	2.33053e-05
62.300000	2.38804e-05
62.250000	2.44689e-05
62.200000	2.50709e-05
62.150000	2.56868e-05
62.100000	2.63169e-05
62.050000	2.69614e-05
62.000000	2.76206e-05
61.950000	2.82949e-05
61.900000	2.89845e-05
61.850000	2.96898e-05
61.800000	3.04111e-05
61.750000	3.11486e-05
61.700000	3.19028e-05
61.650000	3.2674e-05
61.600000	3.34624e-05
61.550000	3.42684e-05
61.500000	3.50924e-05
61.450000	3.59347e-05
61.400000	3.67957e-05
61.350000	3.76757e-05
61.300000	3.85751e-05
61.250000	3.94942e-05
61.200000	4.04335e-05
61.150000	4.13933e-05
61.100000	4.2374e-05
61.050000	4.3376e-05
61.000000	4.43996e-05
60.950000	4.54453e-05
60.900000	4.65135e-05
60.850000	4.76045e-05
60.800000	4.87189e-05
60.750000	4.98569e-05
60.700000	5.10191e-05
60.650000	5.22058e-05
60.600000	5.34175e-05
60.550000	5.46545e-05
60.500000	5.59175e-05
60.450000	5.72066e-05
60.400000	5.85225e-05
60.350000	5.98656e-05
60.300000	6.12363e-05
60.250000	6.2635e-05
60.200000	6.40623e-05
60.150000	6.55185e-05
60.100000	6.70042e-05
60.050000	6.85198e-05
60.000000	7.00657e-05
59.950000	7.16424e-05
59.900000	7.32505e-05
59.850000	7.48903e-05
59.800000	7.65624e-05
59.750000	7.82672e-05
59.700000	8.00051e-05
59.650000	8.17767e-05
59.600000	8.35825e-05
59.550000	8.54228e-05
59.500000	8.72982e-05
59.450000	8.92091e-05
59.400000	9.11561e-05
59.350000	9.31395e-05
59.300000	9.51598e-05
59.250000	9.72175e-05
59.200000	9.93131e-05
59.150000	0.000101447
59.100000	0.00010362
59.050000	0.000105831
59.000000	0.000108083
58.950000	0.000110374
58.900000	0.000112706
58.850000	0.000115079
58.800000	0.000117493
58.750000	0.000119949
58.700000	0.000122447
58.650000	0.000124988
58.600000	0.000127571
58.550000	0.000130197
58.500000	0.000132867
58.450000	0.000135581
58.400000	0.000138339
58.350000	0.000141141
58.300000	0.000143988
58.250000	0.00014688
58.200000	0.000149818
58.150000	0.000152801
58.100000	0.000155829
58.050000	0.000158904
58.000000	0.000162024
57.950000	0.00016519
57.900000	0.000168403
57.850000	0.000171662
57.800000	0.000174968
57.750000	0.000178319
57.700000	0.000181718
57.650000	0.000185162
57.600000	0.000188653
57.550000	0.00019219
57.500000	0.000195773
57.450000	0.000199402
57.400000	0.000203076
57.350000	0.000206796
57.300000	0.00021056
57.250000	0.00021437
57.200000	0.000218223
57.150000	0.000222121
57.100000	0.000226061
57.050000	0.000230045
57.000000	0.00023407
56.950000	0.000238137
56.900000	0.000242245
56.850000	0.000246392
56.800000	0.000250579
56.750000	0.000254804
56.700000	0.000259065
56.650000	0.000263364
56.600000	0.000267697
56.550000	0.000272064
56.500000	0.000276463
56.450000	0.000280894
56.400000	0.000285354
56.350000	0.000289843
56.300000	0.000294359
56.250000	0.000298899
56.200000	0.000303463
56.150000	0.000308049
56.100000	0.000312654
56.050000	0.000317277
56.000000	0.000321915
55.950000	0.000326566
55.900000	0.000331228
55.850000	0.000335899
55.800000	0.000340575
55.750000	0.000345256
55.700000	0.000349937
55.650000	0.000354615
55.600000	0.000359289
55.550000	0.000363955
55.500000	0.00036861
55.450000	0.000373251
55.400000	0.000377874
55.350000	0.000382476
55.300000	0.000387054
55.250000	0.000391604
55.200000	0.000396122
55.150000	0.000400604
55.100000	0.000405047
55.050000	0.000409446
55.000000	0.000413798
54.950000	0.000418098
54.900000	0.000422343
54.850000	0.000426527
54.800000	0.000430647
54.750000	0.000434698
54.700000	0.000438675
54.650000	0.000442575
54.600000	0.000446392
54.550000	0.000450122
54.500000	0.000453761
54.450000	0.000457304
54.400000	0.000460747
54.350000	0.000464084
54.300000	0.000467313
54.250000	0.000470427
54.200000	0.000473424
54.150000	0.000476299
54.100000	0.000479048
54.050000	0.000481668
54.000000	0.000484155
53.950000	0.000486506
53.900000	0.000488717
53.850000	0.000490787
53.800000	0.000492714
53.750000	0.000494495
53.700000	0.000496129
53.650000	0.000497616
53.600000	0.000498956
53.550000	0.00050015
53.500000	0.0005012
53.450000	0.000502108
53.400000	0.000502878
53.350000	0.000503515
53.300000	0.000504025
53.250000	0.000504417
53.200000	0.000504701
53.150000	0.00050489
53.100000	0.000504997
53.050000	0.000505042
&
```
