## Supplementary material for "All-at-once RNA folding with 3D motif prediction framed by evolutionary information": RF03145_RAGATH-14.cacofold.power

```
# Power analysis of CaCoFold structure
#
# Powertype = SINGLE SUBSTITUTIONS
# covary left_pos right_pos substitutions power
#----------------------------------------------------------------
5		214		1		0.00
6		213		1		0.00
7		212		0		0.00
8		211		1		0.00
9		210		7		0.20
10		209		3		0.02
11		208		7		0.20
12		207		3		0.02
16		164		5		0.11
17		163		1		0.00
18		162		1		0.00
19		161		3		0.02
20		160		5		0.11
29		71		5		0.11
30		70		4		0.07
31		69		7		0.20
32		68		2		0.00
33		67		1		0.00
38		62		1		0.00
39		61		2		0.00
40		60		1		0.00
41		59		3		0.02
42		58		3		0.02
43		57		5		0.11
44		56		1		0.00
45		55		6		0.16
46		54		1		0.00
47		53		2		0.00
77		151		1		0.00
78		150		0		0.00
79		149		0		0.00
80		148		4		0.07
81		147		0		0.00
82		146		3		0.02
83		145		7		0.20
84		144		0		0.00
91		139		10		0.32
92		138		8		0.24
93		137		12		0.39
94		136		10		0.32
95		135		4		0.07
96		134		1		0.00
102		125		4		0.07
103		124		11		0.35
104		123		7		0.20
105		122		6		0.16
106		121		4		0.07
107		120		2		0.00
216		261		4		0.07
217		260		9		0.28
218		259		8		0.24
219		258		9		0.28
220		257		10		0.32
221		256		10		0.32
222		255		14		0.45
223		254		2		0.00
224		253		5		0.11
225		252		4		0.07
226		251		7		0.20
227		250		1		0.00
228		249		4		0.07
229		248		1		0.00
230		247		2		0.00
231		246		5		0.11
232		245		4		0.07
233		244		2		0.00
234		242		2		0.00
235		241		10		0.32
#
# BPAIRS 68
# avg substitutions per BP 4.2
# BPAIRS expected to covary 6.7 +/- 2.3
# BPAIRS observed to covary 0
#
```
