## Supplementary material for "All-at-once RNA folding with 3D motif prediction framed by evolutionary information": RF03145_RAGATH-14.power

```
# Power analysis of given structure
#
# Powertype = SINGLE SUBSTITUTIONS
# covary left_pos right_pos substitutions power
#----------------------------------------------------------------
10		27		0		0.00
11		26		13		0.42
12		25		8		0.24
13		24		2		0.00
80		127		8		0.24
81		126		0		0.00
82		125		7		0.20
83		124		10		0.32
87		119		2		0.00
88		118		9		0.28
89		117		9		0.28
90		116		8		0.24
91		107		5		0.11
92		106		8		0.24
93		105		12		0.39
94		104		5		0.11
95		103		9		0.28
110		241		7		0.20
111		240		0		0.00
112		239		4		0.07
113		238		0		0.00
114		237		6		0.16
115		236		0		0.00
128		167		0		0.00
129		166		0		0.00
130		165		2		0.00
131		164		0		0.00
134		162		0		0.00
135		161		2		0.00
136		160		11		0.35
138		158		10		0.32
139		157		15		0.47
140		156		8		0.24
141		155		12		0.39
142		154		10		0.32
143		153		9		0.28
204		216		6		0.16
205		215		4		0.07
206		214		0		0.00
207		213		0		0.00
219		258		9		0.28
220		257		10		0.32
221		256		10		0.32
222		255		14		0.45
224		253		5		0.11
225		252		4		0.07
226		251		7		0.20
227		250		1		0.00
228		249		4		0.07
229		248		1		0.00
230		247		2		0.00
231		246		5		0.11
232		245		4		0.07
#
# BPAIRS 53
# avg substitutions per BP 5.6
# BPAIRS expected to covary 8.4 +/- 2.4
# BPAIRS observed to covary 0
#
```
