## Supplementary material for "All-at-once RNA folding with 3D motif prediction framed by evolutionary information": RF03145_RAGATH-14.surv

```
3.950000	0.0188679
3.500000	0.0377358
3.050000	0.0566038
2.900000	0.0754717
2.300000	0.0943396
1.750000	0.113208
1.350000	0.132075
0.400000	0.150943
0.350000	0.169811
0.250000	0.188679
0.050000	0.226415
0.000000	0.245283
-0.050000	0.490566
-0.100000	0.509434
-0.300000	0.54717
-0.400000	0.622642
-0.900000	0.641509
-1.000000	0.679245
-1.050000	0.716981
-1.200000	0.735849
-1.250000	0.754717
-1.300000	0.811321
-1.500000	0.830189
-1.600000	0.849057
-1.850000	0.867925
-2.200000	0.886792
-2.250000	0.90566
-2.450000	0.924528
-2.600000	0.943396
-3.800000	0.962264
-3.950000	0.981132
-5.000000	1
&
15.400000	3.70714e-05
12.850000	7.41427e-05
9.750000	0.000111214
9.300000	0.000148285
9.150000	0.000185357
9.000000	0.000222428
8.950000	0.0002595
8.700000	0.000296571
8.650000	0.000333642
8.600000	0.000370714
8.350000	0.000407785
8.250000	0.000444856
8.200000	0.000481928
8.100000	0.000518999
7.950000	0.00055607
7.900000	0.000630213
7.700000	0.000667285
7.550000	0.000704356
7.500000	0.000778499
7.400000	0.00081557
7.350000	0.000852641
7.200000	0.00100093
7.150000	0.00114921
7.100000	0.00118628
7.050000	0.00122335
7.000000	0.0012975
6.900000	0.001557
6.850000	0.00159407
6.800000	0.00163114
6.750000	0.00166821
6.700000	0.00170528
6.650000	0.0018165
6.600000	0.00192771
6.550000	0.00203892
6.500000	0.00222428
6.450000	0.00226135
6.400000	0.00240964
6.350000	0.00244671
6.300000	0.00255792
6.250000	0.002595
6.200000	0.00274328
6.150000	0.00296571
6.100000	0.00307692
6.050000	0.00315107
6.000000	0.00326228
5.950000	0.00333642
5.900000	0.00337349
5.850000	0.00344764
5.800000	0.00370714
5.750000	0.00378128
5.700000	0.00385542
5.650000	0.00407785
5.600000	0.00426321
5.550000	0.00448563
5.500000	0.00459685
5.450000	0.00481928
5.400000	0.00515292
5.350000	0.00552363
5.300000	0.00574606
5.250000	0.0060797
5.200000	0.00626506
5.150000	0.00652456
5.100000	0.00704356
5.050000	0.00774791
5.000000	0.00778499
4.950000	0.0081557
4.900000	0.0084152
4.850000	0.00852641
4.800000	0.00874884
4.750000	0.00889713
4.700000	0.0091937
4.650000	0.00934198
4.600000	0.0097127
4.550000	0.0099722
4.500000	0.0107507
4.450000	0.0109361
4.400000	0.0110473
4.350000	0.0117516
4.300000	0.0121965
4.250000	0.0126413
4.200000	0.0133086
4.150000	0.0144208
4.100000	0.015088
4.050000	0.0160148
4.000000	0.0164226
3.950000	0.017127
3.900000	0.0189064
3.850000	0.0193142
3.800000	0.020278
3.750000	0.020797
3.700000	0.0219833
3.650000	0.0226135
3.600000	0.0235032
3.550000	0.0239481
3.500000	0.0245042
3.450000	0.0251344
3.400000	0.0257646
3.350000	0.0260241
3.300000	0.0265431
3.250000	0.0272475
3.200000	0.0281001
3.150000	0.0288786
3.100000	0.02962
3.050000	0.0302502
3.000000	0.0311029
2.950000	0.0320667
2.900000	0.0329564
2.850000	0.0344764
2.800000	0.0361075
2.750000	0.0372567
2.700000	0.0387396
2.650000	0.04
2.600000	0.0411863
2.550000	0.0427433
2.500000	0.0445227
2.450000	0.0461538
2.400000	0.0470065
2.350000	0.0481928
2.300000	0.0496386
2.250000	0.0508248
2.200000	0.0517516
2.150000	0.0533086
2.100000	0.0549398
2.050000	0.0563485
2.000000	0.058202
1.950000	0.0595366
1.900000	0.0611307
1.850000	0.0626877
1.800000	0.0636515
1.750000	0.0660241
1.700000	0.0678035
1.650000	0.0702873
1.600000	0.0720297
1.550000	0.075329
1.500000	0.0778499
1.450000	0.0801854
1.400000	0.0833735
1.350000	0.0864504
1.300000	0.0887488
1.250000	0.0907136
1.200000	0.0937905
1.150000	0.0967563
1.100000	0.0997961
1.050000	0.102057
1.000000	0.105171
0.950000	0.108285
0.900000	0.110806
0.850000	0.114921
0.800000	0.119222
0.750000	0.122521
0.700000	0.125672
0.650000	0.130639
0.600000	0.134829
0.550000	0.140426
0.500000	0.147804
0.450000	0.15266
0.400000	0.160185
0.350000	0.168415
0.300000	0.181798
0.250000	0.196701
0.200000	0.207637
0.150000	0.218387
0.100000	0.244671
0.050000	0.271511
0.000000	0.345987
-0.050000	0.538758
-0.100000	0.656942
-0.150000	0.67759
-0.200000	0.687822
-0.250000	0.699277
-0.300000	0.713624
-0.350000	0.725153
-0.400000	0.738981
-0.450000	0.754995
-0.500000	0.770751
-0.550000	0.782947
-0.600000	0.79785
-0.650000	0.807563
-0.700000	0.816571
-0.750000	0.826469
-0.800000	0.838109
-0.850000	0.848119
-0.900000	0.85709
-0.950000	0.865913
-1.000000	0.875959
-1.050000	0.883781
-1.100000	0.890973
-1.150000	0.899574
-1.200000	0.908174
-1.250000	0.914773
-1.300000	0.920445
-1.350000	0.926932
-1.400000	0.934866
-1.450000	0.940723
-1.500000	0.944764
-1.550000	0.948471
-1.600000	0.952326
-1.650000	0.956478
-1.700000	0.959852
-1.750000	0.963114
-1.800000	0.965672
-1.850000	0.968007
-1.900000	0.969527
-1.950000	0.972234
-2.000000	0.973679
-2.050000	0.975199
-2.100000	0.976905
-2.150000	0.977905
-2.200000	0.979611
-2.250000	0.980797
-2.300000	0.981946
-2.350000	0.983281
-2.400000	0.984319
-2.450000	0.985357
-2.500000	0.986803
-2.550000	0.987729
-2.600000	0.989027
-2.650000	0.989546
-2.700000	0.99051
-2.750000	0.99114
-2.800000	0.991918
-2.850000	0.992549
-2.900000	0.993105
-2.950000	0.993624
-3.000000	0.993957
-3.050000	0.994365
-3.100000	0.995032
-3.150000	0.99544
-3.200000	0.9957
-3.250000	0.995996
-3.300000	0.996256
-3.350000	0.996478
-3.400000	0.996701
-3.450000	0.996849
-3.500000	0.997183
-3.550000	0.997442
-3.600000	0.997665
-3.650000	0.997924
-3.700000	0.998035
-3.750000	0.998258
-3.800000	0.998332
-3.850000	0.998554
-3.950000	0.998628
-4.000000	0.998814
-4.050000	0.998925
-4.150000	0.998999
-4.200000	0.999036
-4.250000	0.99911
-4.300000	0.999184
-4.350000	0.999259
-4.450000	0.999296
-4.500000	0.999333
-4.650000	0.999481
-4.750000	0.999518
-4.850000	0.999555
-4.950000	0.999592
-5.000000	0.999629
-5.050000	0.999666
-5.150000	0.999703
-5.300000	0.999852
-5.350000	0.999889
-6.000000	0.999926
-6.350000	0.999963
-7.000000	1
&
17.100000	1.84993e-06
16.200000	3.69987e-06
15.250000	5.5498e-06
15.050000	7.39973e-06
15.000000	9.24967e-06
14.950000	1.10996e-05
14.600000	1.29495e-05
14.500000	1.47995e-05
14.400000	1.66494e-05
14.350000	1.84993e-05
14.300000	2.03493e-05
14.150000	2.21992e-05
13.950000	2.7749e-05
13.900000	2.95989e-05
13.800000	3.14489e-05
13.750000	3.32988e-05
13.600000	3.51487e-05
13.550000	4.43984e-05
13.500000	4.80983e-05
13.400000	5.17981e-05
13.350000	5.91979e-05
13.300000	6.10478e-05
13.250000	6.65976e-05
13.200000	6.84475e-05
13.100000	7.21474e-05
13.050000	7.39973e-05
13.000000	7.95471e-05
12.950000	8.50969e-05
12.900000	8.69469e-05
12.800000	9.06467e-05
12.750000	9.80465e-05
12.700000	0.000101746
12.650000	0.000105446
12.600000	0.000112846
12.550000	0.000116546
12.500000	0.000120246
12.450000	0.000125795
12.400000	0.000133195
12.350000	0.000144295
12.300000	0.000151695
12.250000	0.000162794
12.200000	0.000168344
12.150000	0.000175744
12.100000	0.000179444
12.050000	0.000188693
12.000000	0.000192393
11.950000	0.000201643
11.900000	0.000216442
11.850000	0.000223842
11.800000	0.000240491
11.750000	0.000262691
11.700000	0.00026639
11.650000	0.00027934
11.600000	0.00028674
11.550000	0.000301539
11.500000	0.000314489
11.450000	0.000329288
11.400000	0.000353337
11.350000	0.000369987
11.300000	0.000382936
11.250000	0.000401436
11.200000	0.000421785
11.150000	0.000443984
11.100000	0.000464333
11.050000	0.000482833
11.000000	0.000508732
10.950000	0.000530931
10.900000	0.00056053
10.850000	0.000577179
10.800000	0.000603078
10.750000	0.000628977
10.700000	0.000654876
10.650000	0.000678926
10.600000	0.000710374
10.550000	0.000739973
10.500000	0.000778822
10.450000	0.000804721
10.400000	0.000849119
10.350000	0.000875018
10.300000	0.000921267
10.250000	0.000956416
10.200000	0.000974915
10.150000	0.00102671
10.100000	0.00107481
10.050000	0.00113031
10.000000	0.00115991
9.950000	0.00121911
9.900000	0.00125425
9.850000	0.00130235
9.800000	0.00133935
9.750000	0.00139485
9.700000	0.00147255
9.650000	0.00152989
9.600000	0.00158169
9.550000	0.00162424
9.500000	0.00168714
9.450000	0.00176854
9.400000	0.00183143
9.350000	0.00189988
9.300000	0.00197388
9.250000	0.00204973
9.200000	0.00212557
9.150000	0.00220882
9.100000	0.00230687
9.050000	0.00239751
9.000000	0.00247151
8.950000	0.00254366
8.900000	0.0026565
8.850000	0.0027453
8.800000	0.00285075
8.750000	0.00298764
8.700000	0.00307089
8.650000	0.00317079
8.600000	0.00327623
8.550000	0.00338353
8.500000	0.00350192
8.450000	0.00363512
8.400000	0.00376276
8.350000	0.00389226
8.300000	0.00402915
8.250000	0.0041642
8.200000	0.00429185
8.150000	0.00443984
8.100000	0.00458598
8.050000	0.00474508
8.000000	0.00489122
7.950000	0.00505587
7.900000	0.00522051
7.850000	0.00540366
7.800000	0.00554055
7.750000	0.00569964
7.700000	0.00589759
7.650000	0.00605853
7.600000	0.00623428
7.550000	0.00642297
7.500000	0.00657466
7.450000	0.00675411
7.400000	0.00693355
7.350000	0.00713704
7.300000	0.00732019
7.250000	0.00751443
7.200000	0.00773087
7.150000	0.00793991
7.100000	0.00816931
7.050000	0.0083987
7.000000	0.00860034
6.950000	0.00880753
6.900000	0.00907392
6.850000	0.00932921
6.800000	0.00957526
6.750000	0.00981575
6.700000	0.0100803
6.650000	0.0103763
6.600000	0.0106593
6.550000	0.0109479
6.500000	0.0113031
6.450000	0.0116472
6.400000	0.0119968
6.350000	0.0123039
6.300000	0.0126905
6.250000	0.0130328
6.200000	0.0134953
6.150000	0.0139226
6.100000	0.0143814
6.050000	0.014842
6.000000	0.0152952
5.950000	0.0158558
5.900000	0.0164145
5.850000	0.0169602
5.800000	0.0175596
5.750000	0.0181774
5.700000	0.0188453
5.650000	0.019452
5.600000	0.0200995
5.550000	0.0208487
5.500000	0.0216572
5.450000	0.0225081
5.400000	0.0233203
5.350000	0.0240806
5.300000	0.0248724
5.250000	0.0257067
5.200000	0.026639
5.150000	0.0275085
5.100000	0.0284113
5.050000	0.0293714
5.000000	0.0304259
4.950000	0.0313064
4.900000	0.0322906
4.850000	0.0333081
4.800000	0.0344069
4.750000	0.0354743
4.700000	0.0365195
4.650000	0.0376665
4.600000	0.0387487
4.550000	0.0398957
4.500000	0.0410093
4.450000	0.0421618
4.400000	0.0432237
4.350000	0.0443707
4.300000	0.0454954
4.250000	0.0466072
4.200000	0.0477801
4.150000	0.0488678
4.100000	0.0500758
4.050000	0.0511914
4.000000	0.0524734
3.950000	0.0537591
3.900000	0.0550781
3.850000	0.0563268
3.800000	0.0576106
3.750000	0.0588834
3.700000	0.0601265
3.650000	0.0614326
3.600000	0.0627368
3.550000	0.0639429
3.500000	0.0652564
3.450000	0.0665551
3.400000	0.0678926
3.350000	0.0692541
3.300000	0.0707063
3.250000	0.072116
3.200000	0.0734701
3.150000	0.0749575
3.100000	0.07643
3.050000	0.0781319
3.000000	0.0797358
2.950000	0.0813952
2.900000	0.0831046
2.850000	0.0848287
2.800000	0.0864696
2.750000	0.0882899
2.700000	0.090101
2.650000	0.0919232
2.600000	0.0938379
2.550000	0.0958007
2.500000	0.0978356
2.450000	0.0998428
2.400000	0.101989
2.350000	0.104234
2.300000	0.106429
2.250000	0.108809
2.200000	0.111286
2.150000	0.113654
2.100000	0.116052
2.050000	0.118503
2.000000	0.121013
1.950000	0.123629
1.900000	0.126249
1.850000	0.129029
1.800000	0.131728
1.750000	0.134562
1.700000	0.137395
1.650000	0.140412
1.600000	0.143629
1.550000	0.147066
1.500000	0.150692
1.450000	0.154162
1.400000	0.158151
1.350000	0.161941
1.300000	0.166007
1.250000	0.170144
1.200000	0.174421
1.150000	0.179001
1.100000	0.183715
1.050000	0.188577
1.000000	0.193401
0.950000	0.198248
0.900000	0.203339
0.850000	0.208489
0.800000	0.213869
0.750000	0.219204
0.700000	0.224569
0.650000	0.230221
0.600000	0.235854
0.550000	0.241568
0.500000	0.247625
0.450000	0.253898
0.400000	0.260373
0.350000	0.267295
0.300000	0.274175
0.250000	0.281456
0.200000	0.289269
0.150000	0.297652
0.100000	0.306958
0.050000	0.317978
0.000000	0.3358
-0.050000	0.369979
-0.100000	0.399382
-0.150000	0.429038
-0.200000	0.457601
-0.250000	0.482901
-0.300000	0.505339
-0.350000	0.525773
-0.400000	0.545174
-0.450000	0.563952
-0.500000	0.582135
-0.550000	0.600544
-0.600000	0.618194
-0.650000	0.635036
-0.700000	0.651517
-0.750000	0.667228
-0.800000	0.681882
-0.850000	0.695925
-0.900000	0.70976
-0.950000	0.723772
-1.000000	0.737557
-1.050000	0.750905
-1.100000	0.763961
-1.150000	0.776302
-1.200000	0.78797
-1.250000	0.799203
-1.300000	0.809856
-1.350000	0.820105
-1.400000	0.829982
-1.450000	0.83908
-1.500000	0.847688
-1.550000	0.85575
-1.600000	0.863575
-1.650000	0.870923
-1.700000	0.877906
-1.750000	0.884494
-1.800000	0.890837
-1.850000	0.897173
-1.900000	0.903213
-1.950000	0.908785
-2.000000	0.914002
-2.050000	0.919051
-2.100000	0.923929
-2.150000	0.92872
-2.200000	0.932977
-2.250000	0.937147
-2.300000	0.941204
-2.350000	0.944861
-2.400000	0.948187
-2.450000	0.951417
-2.500000	0.954545
-2.550000	0.957463
-2.600000	0.960149
-2.650000	0.962781
-2.700000	0.965319
-2.750000	0.967682
-2.800000	0.969887
-2.850000	0.97202
-2.900000	0.973979
-2.950000	0.975792
-3.000000	0.977488
-3.050000	0.979044
-3.100000	0.980566
-3.150000	0.981978
-3.200000	0.98328
-3.250000	0.98437
-3.300000	0.985502
-3.350000	0.986592
-3.400000	0.987585
-3.450000	0.988447
-3.500000	0.989294
-3.550000	0.990112
-3.600000	0.990821
-3.650000	0.991461
-3.700000	0.992138
-3.750000	0.992693
-3.800000	0.993266
-3.850000	0.99374
-3.900000	0.994219
-3.950000	0.994687
-4.000000	0.995168
-4.050000	0.995556
-4.100000	0.995915
-4.150000	0.996267
-4.200000	0.996572
-4.250000	0.996863
-4.300000	0.997138
-4.350000	0.99736
-4.400000	0.997601
-4.450000	0.99783
-4.500000	0.998006
-4.550000	0.998146
-4.600000	0.998294
-4.650000	0.998455
-4.700000	0.998585
-4.750000	0.998705
-4.800000	0.998825
-4.850000	0.998918
-4.900000	0.999018
-4.950000	0.999125
-5.000000	0.999219
-5.050000	0.999288
-5.100000	0.99936
-5.150000	0.999414
-5.200000	0.999467
-5.250000	0.999525
-5.300000	0.999563
-5.350000	0.999599
-5.400000	0.999643
-5.450000	0.999689
-5.500000	0.999726
-5.550000	0.999743
-5.600000	0.999767
-5.650000	0.999789
-5.700000	0.999809
-5.750000	0.99983
-5.800000	0.999845
-5.850000	0.999861
-5.900000	0.999871
-5.950000	0.999885
-6.000000	0.999911
-6.050000	0.999922
-6.100000	0.999928
-6.150000	0.999939
-6.200000	0.999945
-6.250000	0.999956
-6.300000	0.999957
-6.350000	0.999969
-6.400000	0.999972
-6.450000	0.999978
-6.500000	0.999982
-6.550000	0.999985
-6.600000	0.999991
-6.850000	0.999993
-6.950000	0.999996
-7.400000	0.999998
-7.500000	1
&
44.650000	5.17924e-21
44.600000	5.49667e-21
44.550000	5.83355e-21
44.500000	6.19108e-21
44.450000	6.57051e-21
44.400000	6.97319e-21
44.350000	7.40055e-21
44.300000	7.85409e-21
44.250000	8.33542e-21
44.200000	8.84624e-21
44.150000	9.38837e-21
44.100000	9.96371e-21
44.050000	1.05743e-20
44.000000	1.12223e-20
43.950000	1.191e-20
43.900000	1.26398e-20
43.850000	1.34144e-20
43.800000	1.42364e-20
43.750000	1.51087e-20
43.700000	1.60346e-20
43.650000	1.70171e-20
43.600000	1.80598e-20
43.550000	1.91664e-20
43.500000	2.03408e-20
43.450000	2.15871e-20
43.400000	2.29098e-20
43.350000	2.43135e-20
43.300000	2.58032e-20
43.250000	2.73841e-20
43.200000	2.90619e-20
43.150000	3.08425e-20
43.100000	3.27322e-20
43.050000	3.47375e-20
43.000000	3.68658e-20
42.950000	3.91243e-20
42.900000	4.15213e-20
42.850000	4.4065e-20
42.800000	4.67645e-20
42.750000	4.96294e-20
42.700000	5.26698e-20
42.650000	5.58964e-20
42.600000	5.93205e-20
42.550000	6.29544e-20
42.500000	6.68109e-20
42.450000	7.09036e-20
42.400000	7.52469e-20
42.350000	7.98562e-20
42.300000	8.47477e-20
42.250000	8.99389e-20
42.200000	9.54479e-20
42.150000	1.01294e-19
42.100000	1.07499e-19
42.050000	1.14083e-19
42.000000	1.21071e-19
41.950000	1.28486e-19
41.900000	1.36356e-19
41.850000	1.44707e-19
41.800000	1.5357e-19
41.750000	1.62976e-19
41.700000	1.72957e-19
41.650000	1.8355e-19
41.600000	1.94791e-19
41.550000	2.0672e-19
41.500000	2.1938e-19
41.450000	2.32815e-19
41.400000	2.47073e-19
41.350000	2.62204e-19
41.300000	2.78261e-19
41.250000	2.95301e-19
41.200000	3.13384e-19
41.150000	3.32574e-19
41.100000	3.52939e-19
41.050000	3.74551e-19
41.000000	3.97486e-19
40.950000	4.21825e-19
40.900000	4.47654e-19
40.850000	4.75064e-19
40.800000	5.04152e-19
40.750000	5.35021e-19
40.700000	5.67779e-19
40.650000	6.02542e-19
40.600000	6.39434e-19
40.550000	6.78583e-19
40.500000	7.20129e-19
40.450000	7.64218e-19
40.400000	8.11005e-19
40.350000	8.60657e-19
40.300000	9.13347e-19
40.250000	9.69262e-19
40.200000	1.0286e-18
40.150000	1.09157e-18
40.100000	1.15839e-18
40.050000	1.2293e-18
40.000000	1.30455e-18
39.950000	1.38441e-18
39.900000	1.46916e-18
39.850000	1.55909e-18
39.800000	1.65452e-18
39.750000	1.7558e-18
39.700000	1.86327e-18
39.650000	1.97732e-18
39.600000	2.09834e-18
39.550000	2.22678e-18
39.500000	2.36307e-18
39.450000	2.5077e-18
39.400000	2.66118e-18
39.350000	2.82405e-18
39.300000	2.99689e-18
39.250000	3.1803e-18
39.200000	3.37494e-18
39.150000	3.58148e-18
39.100000	3.80066e-18
39.050000	4.03325e-18
39.000000	4.28007e-18
38.950000	4.54199e-18
38.900000	4.81993e-18
38.850000	5.11488e-18
38.800000	5.42787e-18
38.750000	5.76e-18
38.700000	6.11246e-18
38.650000	6.48647e-18
38.600000	6.88337e-18
38.550000	7.30454e-18
38.500000	7.75148e-18
38.450000	8.22575e-18
38.400000	8.72904e-18
38.350000	9.26311e-18
38.300000	9.82984e-18
38.250000	1.04312e-17
38.200000	1.10694e-17
38.150000	1.17466e-17
38.100000	1.24653e-17
38.050000	1.32278e-17
38.000000	1.40371e-17
37.950000	1.48958e-17
37.900000	1.5807e-17
37.850000	1.6774e-17
37.800000	1.78e-17
37.750000	1.88889e-17
37.700000	2.00443e-17
37.650000	2.12704e-17
37.600000	2.25714e-17
37.550000	2.3952e-17
37.500000	2.5417e-17
37.450000	2.69716e-17
37.400000	2.86213e-17
37.350000	3.03718e-17
37.300000	3.22293e-17
37.250000	3.42004e-17
37.200000	3.62921e-17
37.150000	3.85116e-17
37.100000	4.08668e-17
37.050000	4.3366e-17
37.000000	4.6018e-17
36.950000	4.88321e-17
36.900000	5.18182e-17
36.850000	5.49869e-17
36.800000	5.83493e-17
36.750000	6.19172e-17
36.700000	6.57033e-17
36.650000	6.97207e-17
36.600000	7.39837e-17
36.550000	7.85073e-17
36.500000	8.33074e-17
36.450000	8.84009e-17
36.400000	9.38056e-17
36.350000	9.95408e-17
36.300000	1.05626e-16
36.250000	1.12084e-16
36.200000	1.18936e-16
36.150000	1.26207e-16
36.100000	1.33922e-16
36.050000	1.42109e-16
36.000000	1.50796e-16
35.950000	1.60014e-16
35.900000	1.69796e-16
35.850000	1.80174e-16
35.800000	1.91188e-16
35.750000	2.02874e-16
35.700000	2.15274e-16
35.650000	2.28431e-16
35.600000	2.42393e-16
35.550000	2.57208e-16
35.500000	2.72928e-16
35.450000	2.89608e-16
35.400000	3.07307e-16
35.350000	3.26088e-16
35.300000	3.46015e-16
35.250000	3.67161e-16
35.200000	3.89598e-16
35.150000	4.13405e-16
35.100000	4.38667e-16
35.050000	4.65472e-16
35.000000	4.93914e-16
34.950000	5.24094e-16
34.900000	5.56116e-16
34.850000	5.90095e-16
34.800000	6.26149e-16
34.750000	6.64405e-16
34.700000	7.04998e-16
34.650000	7.48069e-16
34.600000	7.93771e-16
34.550000	8.42264e-16
34.500000	8.93718e-16
34.450000	9.48315e-16
34.400000	1.00624e-15
34.350000	1.06771e-15
34.300000	1.13293e-15
34.250000	1.20214e-15
34.200000	1.27557e-15
34.150000	1.35348e-15
34.100000	1.43615e-15
34.050000	1.52386e-15
34.000000	1.61694e-15
33.950000	1.71569e-15
33.900000	1.82047e-15
33.850000	1.93165e-15
33.800000	2.04962e-15
33.750000	2.17479e-15
33.700000	2.30759e-15
33.650000	2.44851e-15
33.600000	2.59803e-15
33.550000	2.75667e-15
33.500000	2.925e-15
33.450000	3.1036e-15
33.400000	3.2931e-15
33.350000	3.49416e-15
33.300000	3.7075e-15
33.250000	3.93386e-15
33.200000	4.17403e-15
33.150000	4.42885e-15
33.100000	4.69923e-15
33.050000	4.98611e-15
33.000000	5.29049e-15
32.950000	5.61344e-15
32.900000	5.9561e-15
32.850000	6.31967e-15
32.800000	6.70542e-15
32.750000	7.1147e-15
32.700000	7.54896e-15
32.650000	8.00971e-15
32.600000	8.49857e-15
32.550000	9.01725e-15
32.500000	9.56757e-15
32.450000	1.01515e-14
32.400000	1.0771e-14
32.350000	1.14283e-14
32.300000	1.21256e-14
32.250000	1.28656e-14
32.200000	1.36506e-14
32.150000	1.44836e-14
32.100000	1.53673e-14
32.050000	1.63049e-14
32.000000	1.72997e-14
31.950000	1.83552e-14
31.900000	1.9475e-14
31.850000	2.06632e-14
31.800000	2.19238e-14
31.750000	2.32612e-14
31.700000	2.46802e-14
31.650000	2.61857e-14
31.600000	2.7783e-14
31.550000	2.94777e-14
31.500000	3.12757e-14
31.450000	3.31833e-14
31.400000	3.52072e-14
31.350000	3.73544e-14
31.300000	3.96326e-14
31.250000	4.20496e-14
31.200000	4.4614e-14
31.150000	4.73347e-14
31.100000	5.02212e-14
31.050000	5.32836e-14
31.000000	5.65326e-14
30.950000	5.99797e-14
30.900000	6.36368e-14
30.850000	6.75168e-14
30.800000	7.16332e-14
30.750000	7.60005e-14
30.700000	8.06339e-14
30.650000	8.55496e-14
30.600000	9.07648e-14
30.550000	9.62977e-14
30.500000	1.02168e-13
30.450000	1.08395e-13
30.400000	1.15002e-13
30.350000	1.22012e-13
30.300000	1.29449e-13
30.250000	1.37338e-13
30.200000	1.45708e-13
30.150000	1.54588e-13
30.100000	1.64009e-13
30.050000	1.74003e-13
30.000000	1.84607e-13
29.950000	1.95855e-13
29.900000	2.07789e-13
29.850000	2.2045e-13
29.800000	2.33882e-13
29.750000	2.48131e-13
29.700000	2.63248e-13
29.650000	2.79286e-13
29.600000	2.963e-13
29.550000	3.1435e-13
29.500000	3.33499e-13
29.450000	3.53813e-13
29.400000	3.75364e-13
29.350000	3.98227e-13
29.300000	4.22482e-13
29.250000	4.48213e-13
29.200000	4.7551e-13
29.150000	5.04468e-13
29.100000	5.35189e-13
29.050000	5.67779e-13
29.000000	6.02353e-13
28.950000	6.3903e-13
28.900000	6.77939e-13
28.850000	7.19216e-13
28.800000	7.63005e-13
28.750000	8.09457e-13
28.700000	8.58736e-13
28.650000	9.11012e-13
28.600000	9.66469e-13
28.550000	1.0253e-12
28.500000	1.08771e-12
28.450000	1.15391e-12
28.400000	1.22414e-12
28.350000	1.29865e-12
28.300000	1.37768e-12
28.250000	1.46152e-12
28.200000	1.55046e-12
28.150000	1.64481e-12
28.100000	1.74489e-12
28.050000	1.85106e-12
28.000000	1.96369e-12
27.950000	2.08316e-12
27.900000	2.2099e-12
27.850000	2.34434e-12
27.800000	2.48695e-12
27.750000	2.63824e-12
27.700000	2.79872e-12
27.650000	2.96895e-12
27.600000	3.14953e-12
27.550000	3.34108e-12
27.500000	3.54428e-12
27.450000	3.75982e-12
27.400000	3.98846e-12
27.350000	4.23099e-12
27.300000	4.48826e-12
27.250000	4.76116e-12
27.200000	5.05064e-12
27.150000	5.35771e-12
27.100000	5.68343e-12
27.050000	6.02893e-12
27.000000	6.39542e-12
26.950000	6.78418e-12
26.900000	7.19654e-12
26.850000	7.63394e-12
26.800000	8.09791e-12
26.750000	8.59005e-12
26.700000	9.11208e-12
26.650000	9.6658e-12
26.600000	1.02531e-11
26.550000	1.08761e-11
26.500000	1.1537e-11
26.450000	1.22379e-11
26.400000	1.29814e-11
26.350000	1.377e-11
26.300000	1.46065e-11
26.250000	1.54937e-11
26.200000	1.64348e-11
26.150000	1.7433e-11
26.100000	1.84918e-11
26.050000	1.96148e-11
26.000000	2.08059e-11
25.950000	2.20694e-11
25.900000	2.34094e-11
25.850000	2.48308e-11
25.800000	2.63383e-11
25.750000	2.79374e-11
25.700000	2.96334e-11
25.650000	3.14322e-11
25.600000	3.33401e-11
25.550000	3.53638e-11
25.500000	3.75101e-11
25.450000	3.97866e-11
25.400000	4.22011e-11
25.350000	4.47619e-11
25.300000	4.74781e-11
25.250000	5.03588e-11
25.200000	5.34142e-11
25.150000	5.66547e-11
25.100000	6.00916e-11
25.050000	6.37368e-11
25.000000	6.76029e-11
24.950000	7.17032e-11
24.900000	7.6052e-11
24.850000	8.06642e-11
24.800000	8.55558e-11
24.750000	9.07437e-11
24.700000	9.62459e-11
24.650000	1.02081e-10
24.600000	1.0827e-10
24.550000	1.14834e-10
24.500000	1.21795e-10
24.450000	1.29177e-10
24.400000	1.37007e-10
24.350000	1.4531e-10
24.300000	1.54116e-10
24.250000	1.63455e-10
24.200000	1.7336e-10
24.150000	1.83863e-10
24.100000	1.95003e-10
24.050000	2.06816e-10
24.000000	2.19344e-10
23.950000	2.32631e-10
23.900000	2.46721e-10
23.850000	2.61663e-10
23.800000	2.77509e-10
23.750000	2.94314e-10
23.700000	3.12134e-10
23.650000	3.31033e-10
23.600000	3.51074e-10
23.550000	3.72327e-10
23.500000	3.94864e-10
23.450000	4.18765e-10
23.400000	4.44109e-10
23.350000	4.70986e-10
23.300000	4.99487e-10
23.250000	5.2971e-10
23.200000	5.61759e-10
23.150000	5.95745e-10
23.100000	6.31784e-10
23.050000	6.7e-10
23.000000	7.10524e-10
22.950000	7.53496e-10
22.900000	7.99063e-10
22.850000	8.47381e-10
22.800000	8.98617e-10
22.750000	9.52946e-10
22.700000	1.01055e-09
22.650000	1.07164e-09
22.600000	1.13641e-09
22.550000	1.2051e-09
22.500000	1.27792e-09
22.450000	1.35514e-09
22.400000	1.43702e-09
22.350000	1.52384e-09
22.300000	1.61589e-09
22.250000	1.7135e-09
22.200000	1.81699e-09
22.150000	1.92673e-09
22.100000	2.04308e-09
22.050000	2.16644e-09
22.000000	2.29724e-09
21.950000	2.43592e-09
21.900000	2.58297e-09
21.850000	2.73887e-09
21.800000	2.90416e-09
21.750000	3.07942e-09
21.700000	3.26523e-09
21.650000	3.46223e-09
21.600000	3.67109e-09
21.550000	3.89253e-09
21.500000	4.12731e-09
21.450000	4.37622e-09
21.400000	4.64011e-09
21.350000	4.91988e-09
21.300000	5.21649e-09
21.250000	5.53095e-09
21.200000	5.86432e-09
21.150000	6.21775e-09
21.100000	6.59244e-09
21.050000	6.98966e-09
21.000000	7.41077e-09
20.950000	7.85719e-09
20.900000	8.33046e-09
20.850000	8.83216e-09
20.800000	9.36402e-09
20.750000	9.92784e-09
20.700000	1.05255e-08
20.650000	1.11591e-08
20.600000	1.18308e-08
20.550000	1.25428e-08
20.500000	1.32975e-08
20.450000	1.40976e-08
20.400000	1.49457e-08
20.350000	1.58446e-08
20.300000	1.67976e-08
20.250000	1.78077e-08
20.200000	1.88784e-08
20.150000	2.00133e-08
20.100000	2.12163e-08
20.050000	2.24914e-08
20.000000	2.38429e-08
19.950000	2.52755e-08
19.900000	2.67939e-08
19.850000	2.84034e-08
19.800000	3.01092e-08
19.750000	3.19172e-08
19.700000	3.38335e-08
19.650000	3.58645e-08
19.600000	3.80172e-08
19.550000	4.02987e-08
19.500000	4.27167e-08
19.450000	4.52794e-08
19.400000	4.79954e-08
19.350000	5.08739e-08
19.300000	5.39245e-08
19.250000	5.71574e-08
19.200000	6.05837e-08
19.150000	6.42147e-08
19.100000	6.80626e-08
19.050000	7.21405e-08
19.000000	7.64619e-08
18.950000	8.10413e-08
18.900000	8.58942e-08
18.850000	9.10367e-08
18.800000	9.64861e-08
18.750000	1.02261e-07
18.700000	1.0838e-07
18.650000	1.14863e-07
18.600000	1.21734e-07
18.550000	1.29014e-07
18.500000	1.36728e-07
18.450000	1.44901e-07
18.400000	1.53561e-07
18.350000	1.62737e-07
18.300000	1.72459e-07
18.250000	1.8276e-07
18.200000	1.93674e-07
18.150000	2.05237e-07
18.100000	2.17487e-07
18.050000	2.30467e-07
18.000000	2.44217e-07
17.950000	2.58785e-07
17.900000	2.74218e-07
17.850000	2.90567e-07
17.800000	3.07888e-07
17.750000	3.26236e-07
17.700000	3.45673e-07
17.650000	3.66263e-07
17.600000	3.88074e-07
17.550000	4.11179e-07
17.500000	4.35652e-07
17.450000	4.61575e-07
17.400000	4.89034e-07
17.350000	5.18118e-07
17.300000	5.48924e-07
17.250000	5.81552e-07
17.200000	6.1611e-07
17.150000	6.52711e-07
17.100000	6.91476e-07
17.050000	7.3253e-07
17.000000	7.7601e-07
16.950000	8.22056e-07
16.900000	8.70819e-07
16.850000	9.22459e-07
16.800000	9.77144e-07
16.750000	1.03505e-06
16.700000	1.09637e-06
16.650000	1.1613e-06
16.600000	1.23006e-06
16.550000	1.30286e-06
16.500000	1.37994e-06
16.450000	1.46155e-06
16.400000	1.54796e-06
16.350000	1.63945e-06
16.300000	1.7363e-06
16.250000	1.83884e-06
16.200000	1.94739e-06
16.150000	2.06231e-06
16.100000	2.18396e-06
16.050000	2.31273e-06
16.000000	2.44904e-06
15.950000	2.59332e-06
15.900000	2.74604e-06
15.850000	2.90768e-06
15.800000	3.07876e-06
15.750000	3.25982e-06
15.700000	3.45145e-06
15.650000	3.65424e-06
15.600000	3.86885e-06
15.550000	4.09595e-06
15.500000	4.33626e-06
15.450000	4.59055e-06
15.400000	4.85961e-06
15.350000	5.14428e-06
15.300000	5.44548e-06
15.250000	5.76413e-06
15.200000	6.10124e-06
15.150000	6.45786e-06
15.100000	6.83511e-06
15.050000	7.23416e-06
15.000000	7.65624e-06
14.950000	8.10268e-06
14.900000	8.57485e-06
14.850000	9.07421e-06
14.800000	9.6023e-06
14.750000	1.01607e-05
14.700000	1.07513e-05
14.650000	1.13756e-05
14.600000	1.20358e-05
14.550000	1.27337e-05
14.500000	1.34716e-05
14.450000	1.42516e-05
14.400000	1.50761e-05
14.350000	1.59476e-05
14.300000	1.68687e-05
14.250000	1.78421e-05
14.200000	1.88708e-05
14.150000	1.99578e-05
14.100000	2.11063e-05
14.050000	2.23198e-05
14.000000	2.36017e-05
13.950000	2.49559e-05
13.900000	2.63863e-05
13.850000	2.7897e-05
13.800000	2.94925e-05
13.750000	3.11772e-05
13.700000	3.29561e-05
13.650000	3.48342e-05
13.600000	3.68168e-05
13.550000	3.89095e-05
13.500000	4.11182e-05
13.450000	4.3449e-05
13.400000	4.59084e-05
13.350000	4.85032e-05
13.300000	5.12404e-05
13.250000	5.41274e-05
13.200000	5.71721e-05
13.150000	6.03824e-05
13.100000	6.37671e-05
13.050000	6.73348e-05
13.000000	7.10948e-05
12.950000	7.50569e-05
12.900000	7.9231e-05
12.850000	8.36277e-05
12.800000	8.82577e-05
12.750000	9.31325e-05
12.700000	9.82638e-05
12.650000	0.000103664
12.600000	0.000109345
12.550000	0.00011532
12.500000	0.000121603
12.450000	0.000128207
12.400000	0.000135146
12.350000	0.000142436
12.300000	0.000150089
12.250000	0.000158122
12.200000	0.00016655
12.150000	0.000175387
12.100000	0.000184649
12.050000	0.000194351
12.000000	0.000204507
11.950000	0.000215131
11.900000	0.000226237
11.850000	0.000237836
11.800000	0.000249941
11.750000	0.000262559
11.700000	0.000275698
11.650000	0.000289361
11.600000	0.000303549
11.550000	0.000318255
11.500000	0.000333468
11.450000	0.000349169
11.400000	0.000365327
11.350000	0.000381898
11.300000	0.000398818
11.250000	0.000415997
11.200000	0.00043331
11.150000	0.000450573
11.100000	0.000467514
11.050000	0.000483696
11.000000	0.000498302
&
```
