## Supplementary material for "All-at-once RNA folding with 3D motif prediction framed by evolutionary information": RF03146_RAGATH-9.cacofold.helixcov

```
# RMs = 4 L = 206

# RM_HELIX NESTED 55-77 83-107, nbp = 23 nbp_cov = 0
# pvals: 0.487062,0.443099,0.448334,0.641968,0.0380024,0.427826,0.673981,0.717069,0.498548,0.50445,0.39801,0.629143,0.704894,0.346882,0.453678,0.306062,0.953045,0.453678,0.453678,0.412805,0.492767,0.528265,0.673981
# aggregated NONE
NESTED  ::::::::::::::::::::::::::::::::::::::::::::::::<<<<<<<<<<<<<<<<<<<<<<<_____>>>>>>>>>>>>>>>>>>>>>>>::::::::::::::::::::::::::::::::::::::::::::::::::::::::::::::::::::::::::::::::::::::::::
        :::::::::::::::::::::::::::::::::::::::::::::::::::::::::::::::::::::::::::::::::::::::::::::::::::::::::::::::::::::::::::::::::::::::::::::::::::::::::::::::::::::::::::::::::::::::::::::

# RM_HELIX NESTED 46-47 115-116, nbp = 2 nbp_cov = 0
# pvals: 0.763334,0.334465
# aggregated NONE
NESTED  ::::::::::::::::::::::::::::::::::::::::::<<_____________________________________________________________>>::::::::::::::::::::::::::::::::::::::::::::::::::::::::::::::::::::::::::::::::::
        :::::::::::::::::::::::::::::::::::::::::::::::::::::::::::::::::::::::::::::::::::::::::::::::::::::::::::::::::::::::::::::::::::::::::::::::::::::::::::::::::::::::::::::::::::::::::::::

# RM_HELIX NESTED 32-34 142-144, nbp = 3 nbp_cov = 0
# pvals: 0.829601,0.427826,0.5654
# aggregated NONE
NESTED  ::::::::::::::::::::::::::::<<<_______________________________________________________________________________________________>>>::::::::::::::::::::::::::::::::::::::::::::::::::::::::::::
        :::::::::::::::::::::::::::::::::::::::::::::::::::::::::::::::::::::::::::::::::::::::::::::::::::::::::::::::::::::::::::::::::::::::::::::::::::::::::::::::::::::::::::::::::::::::::::::

# RM_HELIX NESTED 2-13 159-168, nbp = 10 nbp_cov = 0
# pvals: 0.0667258,0.571786,0.383367,0.492767,0.680423,0.116123,0.417714,0.427826,0.522217,0.427826
# aggregated NONE
NESTED  :<<<<<<<<<<___________________________________________________________________________________________________________________________________>>>>>>>>>>:::::::::::::::::::::::::::::::::::::
        :::::::::::::::::::::::::::::::::::::::::::::::::::::::::::::::::::::::::::::::::::::::::::::::::::::::::::::::::::::::::::::::::::::::::::::::::::::::::::::::::::::::::::::::::::::::::::::
```
