## Supplementary material for "All-at-once RNA folding with 3D motif prediction framed by evolutionary information": RF03146_RAGATH-9.cacofold.power

```
# Power analysis of CaCoFold structure 
#
# Powertype = SINGLE SUBSTITUTIONS
# covary  left_pos      right_pos    substitutions      power
#----------------------------------------------------------------
          2		168		25		0.67
          3		167		9		0.28
          4		166		16		0.50
          5		165		23		0.64
          6		164		16		0.50
          7		163		6		0.16
          8		162		26		0.69
          9		161		5		0.11
          10		160		9		0.28
          13		159		10		0.32
          32		144		23		0.64
          33		143		6		0.16
          34		142		20		0.59
          46		116		18		0.55
          47		115		24		0.66
          55		107		9		0.28
          56		106		8		0.24
          57		105		6		0.16
          58		104		17		0.52
          59		103		23		0.64
          60		102		14		0.45
          61		101		17		0.52
          62		100		15		0.47
          63		99		25		0.67
          64		98		32		0.76
          65		96		23		0.64
          66		95		23		0.64
          67		94		27		0.70
          68		93		18		0.55
          69		92		20		0.59
          70		91		12		0.39
          71		90		15		0.47
          72		89		18		0.55
          73		87		9		0.28
          74		86		10		0.32
          75		85		13		0.42
          76		84		15		0.47
          77		83		15		0.47
#
# BPAIRS 38
# avg substitutions per BP  16.3
# BPAIRS expected to covary 18.0 +/- 2.9
# BPAIRS observed to covary 0
#
```
