## Supplementary material for "All-at-once RNA folding with 3D motif prediction framed by evolutionary information": RF03146_RAGATH-9.power

```
# Power analysis of given structure 
#
# Powertype = SINGLE SUBSTITUTIONS
# covary  left_pos      right_pos    substitutions      power
#----------------------------------------------------------------
          14		206		31		0.75
          15		205		14		0.45
          16		204		29		0.73
          17		203		6		0.16
          18		202		33		0.77
          19		201		37		0.80
          20		200		27		0.70
          21		199		29		0.73
          22		198		8		0.24
          23		197		31		0.75
          30		164		29		0.73
          31		163		16		0.50
          32		162		35		0.78
          33		161		0		0.00
          34		160		15		0.47
          45		92		29		0.73
          46		91		23		0.64
          58		77		23		0.64
          59		76		30		0.74
          60		75		27		0.70
          61		74		23		0.64
          62		73		12		0.39
          63		72		22		0.63
          96		111		11		0.35
          98		110		10		0.32
          99		109		23		0.64
          100		108		16		0.50
          114		139		8		0.24
          115		138		24		0.66
          116		137		12		0.39
          117		135		34		0.78
          118		134		41		0.82
          119		133		22		0.63
          120		132		21		0.61
          165		194		43		0.83
          166		193		14		0.45
          167		192		15		0.47
          168		191		37		0.80
          169		190		35		0.78
          170		189		34		0.78
#
# BPAIRS 40
# avg substitutions per BP  23.2
# BPAIRS expected to covary 23.7 +/- 2.8
# BPAIRS observed to covary 0
#
```
