## Supplementary material for "All-at-once RNA folding with 3D motif prediction framed by evolutionary information": RF03146_RAGATH-9.surv

```
6.550000	0.025
5.750000	0.05
4.200000	0.075
4.050000	0.1
3.100000	0.125
2.450000	0.15
1.600000	0.175
1.400000	0.2
0.800000	0.225
0.500000	0.25
0.450000	0.275
0.400000	0.3
0.300000	0.325
0.150000	0.35
0.000000	0.375
-0.050000	0.4
-0.600000	0.425
-0.750000	0.45
-1.000000	0.5
-1.050000	0.525
-1.150000	0.55
-1.300000	0.575
-1.350000	0.6
-1.600000	0.625
-1.650000	0.65
-1.700000	0.675
-1.850000	0.7
-1.900000	0.75
-1.950000	0.775
-2.450000	0.8
-2.800000	0.825
-3.100000	0.85
-3.150000	0.875
-3.550000	0.9
-3.750000	0.925
-4.700000	0.95
-4.750000	0.975
-6.450000	1
&
17.750000	5.64143e-05
17.500000	0.000112829
17.100000	0.000169243
16.350000	0.000225657
15.800000	0.000338486
15.200000	0.000451314
14.750000	0.000507729
14.300000	0.000564143
14.050000	0.000620557
13.800000	0.000676972
13.600000	0.000733386
13.200000	0.0007898
12.800000	0.000846215
12.550000	0.000902629
12.500000	0.000959043
12.450000	0.00101546
12.400000	0.00107187
12.350000	0.00112829
12.300000	0.0011847
12.250000	0.00124111
11.750000	0.00129753
11.600000	0.00135394
11.550000	0.00141036
11.400000	0.0015796
11.300000	0.00180526
11.250000	0.00191809
11.200000	0.0019745
11.150000	0.00203092
11.100000	0.00208733
11.000000	0.00214374
10.950000	0.00220016
10.850000	0.00225657
10.750000	0.00231299
10.700000	0.0023694
10.600000	0.00242582
10.550000	0.00248223
10.500000	0.00253864
10.400000	0.00259506
10.350000	0.00265147
10.300000	0.0027643
10.250000	0.00293354
10.200000	0.0031592
10.150000	0.00321562
10.100000	0.00332844
10.050000	0.00344127
10.000000	0.00349769
9.900000	0.0035541
9.850000	0.00361052
9.800000	0.00366693
9.750000	0.00377976
9.600000	0.00389259
9.550000	0.003949
9.450000	0.00400542
9.400000	0.00417466
9.350000	0.00428749
9.300000	0.0043439
9.250000	0.00440032
9.200000	0.00451314
9.150000	0.00462597
9.100000	0.0047388
8.950000	0.00479522
8.900000	0.00490804
8.850000	0.00502087
8.750000	0.00507729
8.700000	0.00524653
8.650000	0.00535936
8.600000	0.00558502
8.550000	0.00564143
8.500000	0.00569784
8.450000	0.00597992
8.400000	0.00614916
8.350000	0.00620557
8.300000	0.00648765
8.250000	0.00660047
8.200000	0.00693896
8.150000	0.00716462
8.100000	0.00727745
8.050000	0.00761593
8.000000	0.00778517
7.950000	0.00795442
7.900000	0.00806725
7.850000	0.00834932
7.800000	0.00846215
7.750000	0.00851856
7.700000	0.00880063
7.650000	0.00896987
7.600000	0.00930836
7.550000	0.00953402
7.500000	0.00964685
7.450000	0.0098725
7.400000	0.00992892
7.350000	0.010211
7.300000	0.0104366
7.250000	0.0106059
7.200000	0.0107751
7.100000	0.0113393
7.050000	0.0117906
7.000000	0.0122983
6.950000	0.012524
6.900000	0.0128625
6.850000	0.0129753
6.800000	0.0135958
6.750000	0.0139343
6.700000	0.0142164
6.650000	0.0145549
6.600000	0.0148934
6.550000	0.0154011
6.500000	0.0156832
6.450000	0.0159652
6.400000	0.0161909
6.350000	0.0165858
6.300000	0.0169807
6.250000	0.0172064
6.200000	0.0176013
6.150000	0.0179962
6.100000	0.0184475
6.050000	0.0188424
6.000000	0.0192937
5.950000	0.0198014
5.900000	0.0202527
5.850000	0.021099
5.800000	0.0216067
5.750000	0.0222837
5.700000	0.0229606
5.650000	0.0234684
5.600000	0.0239197
5.550000	0.0246531
5.500000	0.025048
5.450000	0.0258378
5.400000	0.0265711
5.350000	0.0274174
5.300000	0.0278687
5.250000	0.0284328
5.200000	0.0291098
5.150000	0.0294483
5.100000	0.0298432
5.050000	0.0302381
5.000000	0.0308586
4.950000	0.0312535
4.900000	0.0319869
4.850000	0.0327767
4.800000	0.033905
4.750000	0.0346948
4.700000	0.0354282
4.650000	0.0360487
4.600000	0.0367257
4.550000	0.0374591
4.500000	0.0384181
4.450000	0.0391515
4.400000	0.0399977
4.350000	0.0407875
4.300000	0.0421415
4.250000	0.0432698
4.200000	0.0446237
4.150000	0.0458084
4.100000	0.0468239
4.050000	0.0475008
4.000000	0.048742
3.950000	0.0504344
3.900000	0.0520704
3.850000	0.0534808
3.800000	0.0546655
3.750000	0.0557937
3.700000	0.0574298
3.650000	0.058953
3.600000	0.0610967
3.550000	0.0626763
3.500000	0.0641431
3.450000	0.0654406
3.400000	0.0666253
3.350000	0.0678664
3.300000	0.0691639
3.250000	0.0705179
3.200000	0.072436
3.150000	0.0740156
3.100000	0.0759901
3.050000	0.0776261
3.000000	0.0798262
2.950000	0.0816879
2.900000	0.083606
2.850000	0.0863139
2.800000	0.0880627
2.750000	0.0909399
2.700000	0.0932528
2.650000	0.094776
2.600000	0.0964121
2.550000	0.0979352
2.500000	0.10053
2.450000	0.102336
2.400000	0.104479
2.350000	0.106736
2.300000	0.109331
2.250000	0.1117
2.200000	0.114013
2.150000	0.115875
2.100000	0.118244
2.050000	0.120839
2.000000	0.123378
1.950000	0.126594
1.900000	0.128963
1.850000	0.131333
1.800000	0.133815
1.750000	0.136748
1.700000	0.139682
1.650000	0.14301
1.600000	0.145492
1.550000	0.149385
1.500000	0.15277
1.450000	0.156042
1.400000	0.159258
1.350000	0.16236
1.300000	0.166027
1.250000	0.169299
1.200000	0.173248
1.150000	0.177254
1.100000	0.18188
1.050000	0.186731
1.000000	0.190568
0.950000	0.195476
0.900000	0.199763
0.850000	0.204333
0.800000	0.208338
0.750000	0.213979
0.700000	0.218775
0.650000	0.223626
0.600000	0.22876
0.550000	0.234458
0.500000	0.240776
0.450000	0.245741
0.400000	0.252116
0.350000	0.257757
0.300000	0.264132
0.250000	0.271071
0.200000	0.278348
0.150000	0.28619
0.100000	0.29657
0.050000	0.3175
0.000000	0.367426
-0.050000	0.55365
-0.100000	0.561492
-0.150000	0.5708
-0.200000	0.580334
-0.250000	0.589755
-0.300000	0.599233
-0.350000	0.610234
-0.400000	0.620219
-0.450000	0.630204
-0.500000	0.638948
-0.550000	0.648426
-0.600000	0.657847
-0.650000	0.668679
-0.700000	0.680244
-0.750000	0.690003
-0.800000	0.700666
-0.850000	0.710425
-0.900000	0.720241
-0.950000	0.729324
-1.000000	0.737843
-1.050000	0.746305
-1.100000	0.755613
-1.150000	0.762439
-1.200000	0.77265
-1.250000	0.780548
-1.300000	0.789575
-1.350000	0.797924
-1.400000	0.805596
-1.450000	0.813381
-1.500000	0.820208
-1.550000	0.828049
-1.600000	0.834706
-1.650000	0.841927
-1.700000	0.849092
-1.750000	0.856256
-1.800000	0.862744
-1.850000	0.868385
-1.900000	0.87397
-1.950000	0.879781
-2.000000	0.885366
-2.050000	0.890331
-2.100000	0.895464
-2.150000	0.900485
-2.200000	0.90466
-2.250000	0.909568
-2.300000	0.914194
-2.350000	0.918143
-2.400000	0.922092
-2.450000	0.925533
-2.500000	0.928636
-2.550000	0.932021
-2.600000	0.935744
-2.650000	0.938226
-2.700000	0.941442
-2.750000	0.94477
-2.800000	0.94714
-2.850000	0.949848
-2.900000	0.952048
-2.950000	0.954079
-3.000000	0.955658
-3.050000	0.957576
-3.100000	0.959438
-3.150000	0.961356
-3.200000	0.963049
-3.250000	0.965023
-3.300000	0.966151
-3.350000	0.967787
-3.400000	0.969593
-3.450000	0.971229
-3.500000	0.972357
-3.550000	0.973767
-3.600000	0.975065
-3.650000	0.975855
-3.700000	0.976927
-3.750000	0.978224
-3.800000	0.978957
-3.850000	0.979634
-3.900000	0.980424
-3.950000	0.981045
-4.000000	0.982004
-4.050000	0.982681
-4.100000	0.983922
-4.150000	0.984542
-4.200000	0.985276
-4.250000	0.986291
-4.300000	0.987138
-4.350000	0.987532
-4.400000	0.988153
-4.450000	0.988717
-4.500000	0.989338
-4.550000	0.989902
-4.600000	0.990297
-4.650000	0.990917
-4.700000	0.991425
-4.750000	0.991876
-4.800000	0.992215
-4.850000	0.992666
-4.900000	0.993061
-4.950000	0.993343
-5.000000	0.993794
-5.050000	0.994246
-5.100000	0.994641
-5.150000	0.994979
-5.200000	0.995261
-5.250000	0.99543
-5.300000	0.995543
-5.350000	0.995825
-5.400000	0.996051
-5.450000	0.996107
-5.500000	0.996333
-5.550000	0.996728
-5.600000	0.996954
-5.650000	0.997236
-5.700000	0.997405
-5.750000	0.997574
-5.800000	0.997631
-5.850000	0.997913
-5.900000	0.998138
-5.950000	0.998195
-6.000000	0.998308
-6.050000	0.99842
-6.100000	0.998477
-6.150000	0.99859
-6.200000	0.998646
-6.250000	0.998702
-6.300000	0.998815
-6.350000	0.998985
-6.500000	0.999041
-6.600000	0.999097
-6.650000	0.999154
-6.750000	0.999267
-6.800000	0.999323
-6.850000	0.999379
-6.900000	0.999492
-7.000000	0.999549
-7.050000	0.999605
-7.150000	0.999662
-7.200000	0.999718
-7.350000	0.999774
-7.400000	0.999887
-7.900000	0.999944
-8.600000	1
&
44.000000	2.81436e-06
43.950000	5.62873e-06
41.650000	8.44309e-06
36.000000	1.12575e-05
35.550000	1.40718e-05
34.950000	1.68862e-05
34.250000	1.97006e-05
34.000000	2.25149e-05
33.550000	2.53293e-05
32.150000	2.81436e-05
32.100000	3.0958e-05
31.500000	3.37724e-05
31.450000	3.65867e-05
31.350000	3.94011e-05
31.250000	4.22155e-05
31.200000	4.50298e-05
31.100000	5.34729e-05
30.500000	5.62873e-05
30.400000	5.91017e-05
29.450000	6.1916e-05
29.400000	6.75447e-05
29.350000	7.03591e-05
29.300000	7.31735e-05
29.150000	7.59878e-05
29.000000	7.88022e-05
28.900000	8.16166e-05
28.750000	8.44309e-05
28.700000	8.72453e-05
28.500000	9.00597e-05
28.300000	9.2874e-05
28.250000	9.56884e-05
28.100000	9.85028e-05
28.050000	0.000101317
28.000000	0.000104131
27.950000	0.00010976
27.850000	0.000112575
27.750000	0.000118203
27.700000	0.000123832
27.650000	0.000126646
27.550000	0.000129461
27.450000	0.000132275
27.400000	0.000135089
27.300000	0.000137904
27.200000	0.000143533
27.150000	0.000146347
27.100000	0.000149161
27.000000	0.000151976
26.900000	0.00015479
26.850000	0.000160419
26.800000	0.000163233
26.700000	0.000168862
26.650000	0.000174491
26.550000	0.000177305
26.500000	0.000180119
26.450000	0.000182934
26.400000	0.000185748
26.350000	0.000188562
26.250000	0.000194191
26.200000	0.00019982
26.150000	0.000202634
26.050000	0.000208263
26.000000	0.000211077
25.850000	0.00021952
25.800000	0.000227964
25.700000	0.000233592
25.650000	0.000242035
25.600000	0.00024485
25.500000	0.000247664
25.450000	0.000256107
25.400000	0.000261736
25.350000	0.000272993
25.300000	0.000281436
25.250000	0.000284251
25.200000	0.00028988
25.150000	0.000295508
25.100000	0.000298323
25.050000	0.000301137
25.000000	0.000303951
24.950000	0.000315209
24.900000	0.000323652
24.800000	0.000326466
24.750000	0.000329281
24.700000	0.000334909
24.650000	0.000337724
24.600000	0.000343352
24.550000	0.000348981
24.500000	0.00035461
24.450000	0.000360239
24.400000	0.000365867
24.350000	0.000368682
24.300000	0.000377125
24.200000	0.000382754
24.150000	0.000394011
24.050000	0.000396825
24.000000	0.00039964
23.950000	0.000410897
23.900000	0.000416526
23.850000	0.000422155
23.800000	0.000427783
23.750000	0.000433412
23.700000	0.000441855
23.650000	0.000447484
23.600000	0.000453113
23.550000	0.000455927
23.500000	0.000461556
23.450000	0.00046437
23.400000	0.000469999
23.300000	0.000484071
23.250000	0.000492514
23.200000	0.000498143
23.150000	0.000512214
23.100000	0.000517843
23.050000	0.000526286
22.950000	0.000534729
22.900000	0.000545987
22.850000	0.000557244
22.800000	0.000562873
22.750000	0.000571316
22.700000	0.00057413
22.650000	0.000585388
22.600000	0.000602274
22.550000	0.000610717
22.500000	0.000613531
22.450000	0.000624789
22.400000	0.000633232
22.350000	0.000641675
22.300000	0.000655747
22.250000	0.000669819
22.200000	0.000672633
22.150000	0.000686705
22.100000	0.000692334
22.050000	0.000695148
22.000000	0.000712034
21.950000	0.000714849
21.900000	0.000731735
21.850000	0.000742992
21.800000	0.00075425
21.750000	0.000771136
21.700000	0.000782393
21.650000	0.000790836
21.600000	0.000802094
21.550000	0.000813351
21.500000	0.000827423
21.450000	0.000844309
21.400000	0.000858381
21.350000	0.000878082
21.300000	0.00088371
21.250000	0.00090904
21.200000	0.000925926
21.150000	0.000945626
21.100000	0.000956884
21.050000	0.00097377
21.000000	0.000985028
20.950000	0.000999099
20.900000	0.00101599
20.850000	0.00103006
20.800000	0.00104131
20.750000	0.00106383
20.700000	0.00108634
20.650000	0.00109479
20.600000	0.00111449
20.550000	0.00112856
20.500000	0.00114826
20.450000	0.0011567
20.400000	0.00116796
20.350000	0.00119329
20.300000	0.00121581
20.250000	0.00123832
20.200000	0.00125239
20.150000	0.00126646
20.100000	0.00128898
20.050000	0.00131149
20.000000	0.00134245
19.950000	0.00135652
19.900000	0.00137622
19.850000	0.0013903
19.800000	0.00143533
19.750000	0.00146628
19.700000	0.00147473
19.650000	0.0015085
19.600000	0.00153383
19.550000	0.00156197
19.500000	0.00159012
19.450000	0.00160982
19.400000	0.00161826
19.350000	0.00165766
19.300000	0.00167455
19.250000	0.00169425
19.200000	0.00171958
19.150000	0.00174491
19.100000	0.00176742
19.050000	0.00179556
19.000000	0.00181808
18.950000	0.00186029
18.900000	0.00188281
18.850000	0.00190814
18.800000	0.00193065
18.750000	0.00195317
18.700000	0.0019982
18.650000	0.00202634
18.600000	0.00204886
18.550000	0.00208544
18.500000	0.00210514
18.450000	0.00211922
18.400000	0.00214173
18.350000	0.00218113
18.300000	0.00222335
18.250000	0.00225712
18.200000	0.00230496
18.150000	0.00234155
18.100000	0.00239221
18.050000	0.00242317
18.000000	0.00247101
17.950000	0.00251604
17.900000	0.00255826
17.850000	0.00258922
17.800000	0.00261736
17.750000	0.00265395
17.700000	0.0026849
17.650000	0.00272993
17.600000	0.00277778
17.550000	0.00284814
17.500000	0.00289317
17.450000	0.0029382
17.400000	0.00299167
17.350000	0.0030367
17.300000	0.00308173
17.250000	0.00311832
17.200000	0.00317742
17.150000	0.00321682
17.100000	0.00325903
17.050000	0.00330688
17.000000	0.00335754
16.950000	0.00341945
16.900000	0.00347011
16.850000	0.0035067
16.800000	0.00352358
16.750000	0.00357143
16.700000	0.00361927
16.650000	0.0036643
16.600000	0.00371778
16.550000	0.00376843
16.500000	0.00384442
16.450000	0.00388664
16.400000	0.00393448
16.350000	0.00398233
16.300000	0.00403017
16.250000	0.00408083
16.200000	0.00414837
16.150000	0.00419622
16.100000	0.00427502
16.050000	0.00432849
16.000000	0.00438478
15.950000	0.00444388
15.900000	0.00449454
15.850000	0.00454801
15.800000	0.00462963
15.750000	0.00468873
15.700000	0.00475909
15.650000	0.00484634
15.600000	0.00493358
15.550000	0.00500113
15.500000	0.00505178
15.450000	0.00513622
15.400000	0.00522346
15.350000	0.00526849
15.300000	0.00535855
15.250000	0.00544017
15.200000	0.00549927
15.150000	0.0056034
15.100000	0.00566813
15.050000	0.00578352
15.000000	0.00586514
14.950000	0.0059946
14.900000	0.00607903
14.850000	0.00616909
14.800000	0.00628166
14.750000	0.00634921
14.700000	0.00644771
14.650000	0.0065237
14.600000	0.00661094
14.550000	0.00670663
14.500000	0.00680232
14.450000	0.00688112
14.400000	0.00699088
14.350000	0.00706687
14.300000	0.00714567
14.250000	0.00722447
14.200000	0.00733423
14.150000	0.00744962
14.100000	0.00753687
14.050000	0.00765226
14.000000	0.00775357
13.950000	0.00786896
13.900000	0.00797872
13.850000	0.00807723
13.800000	0.00821513
13.750000	0.00834741
13.700000	0.00844028
13.650000	0.00855004
13.600000	0.00868231
13.550000	0.00882866
13.500000	0.00894968
13.450000	0.00910728
13.400000	0.00923393
13.350000	0.00937746
13.300000	0.009521
13.250000	0.00966171
13.200000	0.00982495
13.150000	0.00999099
13.100000	0.0101289
13.050000	0.0103062
13.000000	0.0104666
12.950000	0.010627
12.900000	0.0107875
12.850000	0.0109873
12.800000	0.0111111
12.750000	0.0113109
12.700000	0.0114657
12.650000	0.011674
12.600000	0.0118682
12.550000	0.0120708
12.500000	0.012234
12.450000	0.0124001
12.400000	0.0125746
12.350000	0.0127688
12.300000	0.012977
12.250000	0.0131684
12.200000	0.0133964
12.150000	0.0135568
12.100000	0.0137876
12.050000	0.0139705
12.000000	0.0141675
11.950000	0.014373
11.900000	0.0145615
11.850000	0.014767
11.800000	0.0150512
11.750000	0.0152764
11.700000	0.0155325
11.650000	0.0157689
11.600000	0.0160391
11.550000	0.0162867
11.500000	0.0165907
11.450000	0.0167989
11.400000	0.0170607
11.350000	0.0173027
11.300000	0.0175194
11.250000	0.0177586
11.200000	0.0180176
11.150000	0.0182624
11.100000	0.0185073
11.050000	0.0188
11.000000	0.019042
10.950000	0.0194022
10.900000	0.0196724
10.850000	0.0199679
10.800000	0.0202888
10.750000	0.0205871
10.700000	0.0208488
10.650000	0.0212175
10.600000	0.0215271
10.550000	0.0218789
10.500000	0.0222898
10.450000	0.0226247
10.400000	0.0229343
10.350000	0.0233226
10.300000	0.0237476
10.250000	0.0241726
10.200000	0.0245947
10.150000	0.0249719
10.100000	0.0253434
10.050000	0.0256923
10.000000	0.0260582
9.950000	0.0264381
9.900000	0.026835
9.850000	0.0272402
9.800000	0.027668
9.750000	0.0281127
9.700000	0.0286277
9.650000	0.0290245
9.600000	0.0294383
9.550000	0.0298998
9.500000	0.030291
9.450000	0.0307019
9.400000	0.0311944
9.350000	0.0316447
9.300000	0.0321429
9.250000	0.032596
9.200000	0.0330238
9.150000	0.0334994
9.100000	0.0339356
9.050000	0.0344872
9.000000	0.0349826
8.950000	0.0354272
8.900000	0.0359648
8.850000	0.0364713
8.800000	0.0370596
8.750000	0.0375436
8.700000	0.0380024
8.650000	0.0386018
8.600000	0.0392182
8.550000	0.039767
8.500000	0.0403298
8.450000	0.0409012
8.400000	0.0415428
8.350000	0.0421901
8.300000	0.04286
8.250000	0.0435073
8.200000	0.0441208
8.150000	0.0447878
8.100000	0.0454998
8.050000	0.0462034
8.000000	0.0468338
7.950000	0.0474868
7.900000	0.0482129
7.850000	0.0489193
7.800000	0.0495328
7.750000	0.0502448
7.700000	0.050971
7.650000	0.051683
7.600000	0.0524063
7.550000	0.0532365
7.500000	0.0540471
7.450000	0.0548576
7.400000	0.0556681
7.350000	0.0565575
7.300000	0.0575087
7.250000	0.0583615
7.200000	0.0592199
7.150000	0.0601542
7.100000	0.061007
7.050000	0.0620427
7.000000	0.0630474
6.950000	0.0639058
6.900000	0.0648598
6.850000	0.065783
6.800000	0.0667258
6.750000	0.0676545
6.700000	0.0688028
6.650000	0.0698019
6.600000	0.0708319
6.550000	0.0719577
6.500000	0.0729202
6.450000	0.073894
6.400000	0.0750028
6.350000	0.0761426
6.300000	0.0772684
6.250000	0.0783801
6.200000	0.0795593
6.150000	0.080806
6.100000	0.0818333
6.050000	0.0829928
6.000000	0.0841776
5.950000	0.0854328
5.900000	0.0866768
5.850000	0.0880643
5.800000	0.0893364
5.750000	0.0905465
5.700000	0.091858
5.650000	0.0931414
5.600000	0.0944219
5.550000	0.0957053
5.500000	0.0971293
5.450000	0.0984324
5.400000	0.0999522
5.350000	0.101472
5.300000	0.102848
5.250000	0.104255
5.200000	0.105798
5.150000	0.107177
5.100000	0.108795
5.050000	0.110211
5.000000	0.111657
4.950000	0.113112
4.900000	0.114601
4.850000	0.116123
4.800000	0.117795
4.750000	0.11947
4.700000	0.121206
4.650000	0.122912
4.600000	0.124555
4.550000	0.126317
4.500000	0.128211
4.450000	0.130046
4.400000	0.13196
4.350000	0.133882
4.300000	0.135897
4.250000	0.137856
4.200000	0.139835
4.150000	0.141782
4.100000	0.143927
4.050000	0.145916
4.000000	0.147982
3.950000	0.14998
3.900000	0.151995
3.850000	0.154098
3.800000	0.156
3.750000	0.158156
3.700000	0.160247
3.650000	0.162622
3.600000	0.164736
3.550000	0.166931
3.500000	0.169118
3.450000	0.171516
3.400000	0.173984
3.350000	0.176413
3.300000	0.178884
3.250000	0.181315
3.200000	0.183896
3.150000	0.186415
3.100000	0.188979
3.050000	0.191695
3.000000	0.194312
2.950000	0.196899
2.900000	0.199809
2.850000	0.202496
2.800000	0.205336
2.750000	0.208049
2.700000	0.210883
2.650000	0.213698
2.600000	0.216661
2.550000	0.219636
2.500000	0.222754
2.450000	0.22594
2.400000	0.22887
2.350000	0.231974
2.300000	0.235306
2.250000	0.238543
2.200000	0.241692
2.150000	0.244892
2.100000	0.248238
2.050000	0.251587
2.000000	0.255055
1.950000	0.258316
1.900000	0.261553
1.850000	0.265153
1.800000	0.268873
1.750000	0.272557
1.700000	0.276165
1.650000	0.279492
1.600000	0.283072
1.550000	0.286784
1.500000	0.290471
1.450000	0.294304
1.400000	0.298078
1.350000	0.30206
1.300000	0.306062
1.250000	0.309856
1.200000	0.313816
1.150000	0.317913
1.100000	0.322025
1.050000	0.326089
1.000000	0.330221
0.950000	0.334465
0.900000	0.338616
0.850000	0.342916
0.800000	0.346882
0.750000	0.351255
0.700000	0.355733
0.650000	0.360025
0.600000	0.364508
0.550000	0.369197
0.500000	0.373793
0.450000	0.378633
0.400000	0.383367
0.350000	0.388126
0.300000	0.39295
0.250000	0.39801
0.200000	0.40291
0.150000	0.407849
0.100000	0.412805
0.050000	0.417714
0.000000	0.422777
-0.050000	0.427826
-0.100000	0.432928
-0.150000	0.438022
-0.200000	0.443099
-0.250000	0.448334
-0.300000	0.453678
-0.350000	0.459076
-0.400000	0.464663
-0.450000	0.470131
-0.500000	0.47574
-0.550000	0.48122
-0.600000	0.487062
-0.650000	0.492767
-0.700000	0.498548
-0.750000	0.50445
-0.800000	0.510424
-0.850000	0.516332
-0.900000	0.522217
-0.950000	0.528265
-1.000000	0.534434
-1.050000	0.540456
-1.100000	0.546735
-1.150000	0.552975
-1.200000	0.559071
-1.250000	0.5654
-1.300000	0.571786
-1.350000	0.577904
-1.400000	0.584104
-1.450000	0.590445
-1.500000	0.596769
-1.550000	0.603358
-1.600000	0.609743
-1.650000	0.616115
-1.700000	0.622692
-1.750000	0.629143
-1.800000	0.635697
-1.850000	0.641968
-1.900000	0.648556
-1.950000	0.654863
-2.000000	0.661257
-2.050000	0.667624
-2.100000	0.673981
-2.150000	0.680423
-2.200000	0.686598
-2.250000	0.692629
-2.300000	0.698815
-2.350000	0.704894
-2.400000	0.711235
-2.450000	0.717069
-2.500000	0.72321
-2.550000	0.729086
-2.600000	0.735174
-2.650000	0.740735
-2.700000	0.746355
-2.750000	0.751765
-2.800000	0.757472
-2.850000	0.763334
-2.900000	0.769084
-2.950000	0.774631
-3.000000	0.780131
-3.050000	0.785559
-3.100000	0.790547
-3.150000	0.79568
-3.200000	0.800878
-3.250000	0.805812
-3.300000	0.810745
-3.350000	0.81582
-3.400000	0.820508
-3.450000	0.82511
-3.500000	0.829601
-3.550000	0.834214
-3.600000	0.838607
-3.650000	0.843012
-3.700000	0.847298
-3.750000	0.851824
-3.800000	0.855831
-3.850000	0.859724
-3.900000	0.863593
-3.950000	0.867393
-4.000000	0.871133
-4.050000	0.874707
-4.100000	0.878282
-4.150000	0.881701
-4.200000	0.885168
-4.250000	0.888695
-4.300000	0.891954
-4.350000	0.895002
-4.400000	0.898154
-4.450000	0.901041
-4.500000	0.903833
-4.550000	0.906735
-4.600000	0.909498
-4.650000	0.912394
-4.700000	0.915113
-4.750000	0.917764
-4.800000	0.920328
-4.850000	0.922841
-4.900000	0.925293
-4.950000	0.927646
-5.000000	0.929905
-5.050000	0.932075
-5.100000	0.934293
-5.150000	0.936494
-5.200000	0.938627
-5.250000	0.940583
-5.300000	0.942638
-5.350000	0.944563
-5.400000	0.946355
-5.450000	0.948022
-5.500000	0.949668
-5.550000	0.951351
-5.600000	0.953045
-5.650000	0.95463
-5.700000	0.956102
-5.750000	0.957506
-5.800000	0.959031
-5.850000	0.960526
-5.900000	0.961924
-5.950000	0.963163
-6.000000	0.964418
-6.050000	0.965715
-6.100000	0.966892
-6.150000	0.968099
-6.200000	0.969352
-6.250000	0.970404
-6.300000	0.971457
-6.350000	0.972566
-6.400000	0.973582
-6.450000	0.974592
-6.500000	0.975661
-6.550000	0.976632
-6.600000	0.977539
-6.650000	0.978293
-6.700000	0.979072
-6.750000	0.979855
-6.800000	0.980603
-6.850000	0.981372
-6.900000	0.982129
-6.950000	0.982824
-7.000000	0.983474
-7.050000	0.984085
-7.100000	0.9848
-7.150000	0.985289
-7.200000	0.985911
-7.250000	0.986469
-7.300000	0.98702
-7.350000	0.987504
-7.400000	0.988067
-7.450000	0.988568
-7.500000	0.989086
-7.550000	0.989516
-7.600000	0.989944
-7.650000	0.990299
-7.700000	0.990682
-7.750000	0.991045
-7.800000	0.991433
-7.850000	0.991785
-7.900000	0.992179
-7.950000	0.992517
-8.000000	0.992815
-8.050000	0.993133
-8.100000	0.993406
-8.150000	0.993696
-8.200000	0.993952
-8.250000	0.994211
-8.300000	0.994467
-8.350000	0.994703
-8.400000	0.994959
-8.450000	0.995185
-8.500000	0.995435
-8.550000	0.995638
-8.600000	0.995823
-8.650000	0.996009
-8.700000	0.996198
-8.750000	0.996341
-8.800000	0.996513
-8.850000	0.996657
-8.900000	0.996834
-8.950000	0.996941
-9.000000	0.997087
-9.050000	0.997233
-9.100000	0.997315
-9.150000	0.99743
-9.200000	0.997546
-9.250000	0.997661
-9.300000	0.997749
-9.350000	0.997884
-9.400000	0.997962
-9.450000	0.998044
-9.500000	0.99814
-9.550000	0.998235
-9.600000	0.998317
-9.650000	0.99841
-9.700000	0.998494
-9.750000	0.998551
-9.800000	0.998593
-9.850000	0.998658
-9.900000	0.998705
-9.950000	1
&
98.450000	6.80134e-15
98.400000	6.91733e-15
98.350000	7.03529e-15
98.300000	7.15527e-15
98.250000	7.2773e-15
98.200000	7.4014e-15
98.150000	7.52762e-15
98.100000	7.65599e-15
98.050000	7.78656e-15
98.000000	7.91934e-15
97.950000	8.0544e-15
97.900000	8.19175e-15
97.850000	8.33145e-15
97.800000	8.47352e-15
97.750000	8.61802e-15
97.700000	8.76499e-15
97.650000	8.91446e-15
97.600000	9.06647e-15
97.550000	9.22108e-15
97.500000	9.37833e-15
97.450000	9.53825e-15
97.400000	9.7009e-15
97.350000	9.86633e-15
97.300000	1.00346e-14
97.250000	1.02057e-14
97.200000	1.03797e-14
97.150000	1.05567e-14
97.100000	1.07367e-14
97.050000	1.09198e-14
97.000000	1.1106e-14
96.950000	1.12954e-14
96.900000	1.1488e-14
96.850000	1.16839e-14
96.800000	1.18831e-14
96.750000	1.20858e-14
96.700000	1.22918e-14
96.650000	1.25014e-14
96.600000	1.27146e-14
96.550000	1.29314e-14
96.500000	1.31519e-14
96.450000	1.33762e-14
96.400000	1.36043e-14
96.350000	1.38362e-14
96.300000	1.40721e-14
96.250000	1.43121e-14
96.200000	1.45561e-14
96.150000	1.48043e-14
96.100000	1.50567e-14
96.050000	1.53135e-14
96.000000	1.55746e-14
95.950000	1.58401e-14
95.900000	1.61102e-14
95.850000	1.63849e-14
95.800000	1.66643e-14
95.750000	1.69484e-14
95.700000	1.72374e-14
95.650000	1.75313e-14
95.600000	1.78302e-14
95.550000	1.81342e-14
95.500000	1.84434e-14
95.450000	1.87579e-14
95.400000	1.90777e-14
95.350000	1.94029e-14
95.300000	1.97338e-14
95.250000	2.00702e-14
95.200000	2.04124e-14
95.150000	2.07604e-14
95.100000	2.11144e-14
95.050000	2.14744e-14
95.000000	2.18405e-14
94.950000	2.22128e-14
94.900000	2.25916e-14
94.850000	2.29767e-14
94.800000	2.33685e-14
94.750000	2.37669e-14
94.700000	2.41721e-14
94.650000	2.45842e-14
94.600000	2.50033e-14
94.550000	2.54296e-14
94.500000	2.58631e-14
94.450000	2.6304e-14
94.400000	2.67525e-14
94.350000	2.72086e-14
94.300000	2.76724e-14
94.250000	2.81442e-14
94.200000	2.8624e-14
94.150000	2.9112e-14
94.100000	2.96083e-14
94.050000	3.0113e-14
94.000000	3.06264e-14
93.950000	3.11485e-14
93.900000	3.16795e-14
93.850000	3.22196e-14
93.800000	3.27688e-14
93.750000	3.33275e-14
93.700000	3.38956e-14
93.650000	3.44734e-14
93.600000	3.50611e-14
93.550000	3.56588e-14
93.500000	3.62667e-14
93.450000	3.68849e-14
93.400000	3.75137e-14
93.350000	3.81532e-14
93.300000	3.88036e-14
93.250000	3.9465e-14
93.200000	4.01378e-14
93.150000	4.0822e-14
93.100000	4.15179e-14
93.050000	4.22256e-14
93.000000	4.29454e-14
92.950000	4.36774e-14
92.900000	4.4422e-14
92.850000	4.51792e-14
92.800000	4.59493e-14
92.750000	4.67326e-14
92.700000	4.75292e-14
92.650000	4.83393e-14
92.600000	4.91633e-14
92.550000	5.00013e-14
92.500000	5.08536e-14
92.450000	5.17205e-14
92.400000	5.26021e-14
92.350000	5.34987e-14
92.300000	5.44106e-14
92.250000	5.5338e-14
92.200000	5.62813e-14
92.150000	5.72406e-14
92.100000	5.82162e-14
92.050000	5.92085e-14
92.000000	6.02177e-14
91.950000	6.12441e-14
91.900000	6.2288e-14
91.850000	6.33497e-14
91.800000	6.44294e-14
91.750000	6.55276e-14
91.700000	6.66445e-14
91.650000	6.77804e-14
91.600000	6.89356e-14
91.550000	7.01106e-14
91.500000	7.13055e-14
91.450000	7.25209e-14
91.400000	7.37569e-14
91.350000	7.5014e-14
91.300000	7.62925e-14
91.250000	7.75928e-14
91.200000	7.89153e-14
91.150000	8.02603e-14
91.100000	8.16282e-14
91.050000	8.30194e-14
91.000000	8.44343e-14
90.950000	8.58733e-14
90.900000	8.73369e-14
90.850000	8.88253e-14
90.800000	9.03392e-14
90.750000	9.18788e-14
90.700000	9.34447e-14
90.650000	9.50372e-14
90.600000	9.66569e-14
90.550000	9.83042e-14
90.500000	9.99795e-14
90.450000	1.01683e-13
90.400000	1.03416e-13
90.350000	1.05179e-13
90.300000	1.06971e-13
90.250000	1.08794e-13
90.200000	1.10648e-13
90.150000	1.12534e-13
90.100000	1.14452e-13
90.050000	1.16402e-13
90.000000	1.18386e-13
89.950000	1.20403e-13
89.900000	1.22455e-13
89.850000	1.24542e-13
89.800000	1.26664e-13
89.750000	1.28823e-13
89.700000	1.31018e-13
89.650000	1.33251e-13
89.600000	1.35521e-13
89.550000	1.37831e-13
89.500000	1.4018e-13
89.450000	1.42568e-13
89.400000	1.44998e-13
89.350000	1.47469e-13
89.300000	1.49982e-13
89.250000	1.52537e-13
89.200000	1.55137e-13
89.150000	1.5778e-13
89.100000	1.60469e-13
89.050000	1.63203e-13
89.000000	1.65984e-13
88.950000	1.68812e-13
88.900000	1.71689e-13
88.850000	1.74614e-13
88.800000	1.7759e-13
88.750000	1.80616e-13
88.700000	1.83693e-13
88.650000	1.86823e-13
88.600000	1.90007e-13
88.550000	1.93244e-13
88.500000	1.96537e-13
88.450000	1.99886e-13
88.400000	2.03291e-13
88.350000	2.06755e-13
88.300000	2.10278e-13
88.250000	2.13861e-13
88.200000	2.17505e-13
88.150000	2.21211e-13
88.100000	2.2498e-13
88.050000	2.28813e-13
88.000000	2.32712e-13
87.950000	2.36677e-13
87.900000	2.40709e-13
87.850000	2.4481e-13
87.800000	2.48981e-13
87.750000	2.53223e-13
87.700000	2.57538e-13
87.650000	2.61926e-13
87.600000	2.66388e-13
87.550000	2.70927e-13
87.500000	2.75543e-13
87.450000	2.80237e-13
87.400000	2.85011e-13
87.350000	2.89867e-13
87.300000	2.94806e-13
87.250000	2.99828e-13
87.200000	3.04936e-13
87.150000	3.10131e-13
87.100000	3.15415e-13
87.050000	3.20788e-13
87.000000	3.26254e-13
86.950000	3.31812e-13
86.900000	3.37465e-13
86.850000	3.43214e-13
86.800000	3.49061e-13
86.750000	3.55007e-13
86.700000	3.61055e-13
86.650000	3.67206e-13
86.600000	3.73461e-13
86.550000	3.79824e-13
86.500000	3.86294e-13
86.450000	3.92875e-13
86.400000	3.99567e-13
86.350000	4.06374e-13
86.300000	4.13297e-13
86.250000	4.20337e-13
86.200000	4.27498e-13
86.150000	4.3478e-13
86.100000	4.42186e-13
86.050000	4.49719e-13
86.000000	4.5738e-13
85.950000	4.65171e-13
85.900000	4.73095e-13
85.850000	4.81154e-13
85.800000	4.8935e-13
85.750000	4.97685e-13
85.700000	5.06163e-13
85.650000	5.14785e-13
85.600000	5.23554e-13
85.550000	5.32472e-13
85.500000	5.41541e-13
85.450000	5.50766e-13
85.400000	5.60147e-13
85.350000	5.69688e-13
85.300000	5.79392e-13
85.250000	5.89261e-13
85.200000	5.99298e-13
85.150000	6.09506e-13
85.100000	6.19887e-13
85.050000	6.30446e-13
85.000000	6.41184e-13
84.950000	6.52105e-13
84.900000	6.63212e-13
84.850000	6.74508e-13
84.800000	6.85996e-13
84.750000	6.9768e-13
84.700000	7.09563e-13
84.650000	7.21648e-13
84.600000	7.33939e-13
84.550000	7.4644e-13
84.500000	7.59153e-13
84.450000	7.72082e-13
84.400000	7.85232e-13
84.350000	7.98606e-13
84.300000	8.12207e-13
84.250000	8.2604e-13
84.200000	8.40108e-13
84.150000	8.54416e-13
84.100000	8.68968e-13
84.050000	8.83767e-13
84.000000	8.98818e-13
83.950000	9.14126e-13
83.900000	9.29694e-13
83.850000	9.45527e-13
83.800000	9.61629e-13
83.750000	9.78006e-13
83.700000	9.94661e-13
83.650000	1.0116e-12
83.600000	1.02883e-12
83.550000	1.04635e-12
83.500000	1.06417e-12
83.450000	1.08229e-12
83.400000	1.10072e-12
83.350000	1.11947e-12
83.300000	1.13853e-12
83.250000	1.15792e-12
83.200000	1.17764e-12
83.150000	1.19769e-12
83.100000	1.21809e-12
83.050000	1.23883e-12
83.000000	1.25992e-12
82.950000	1.28138e-12
82.900000	1.3032e-12
82.850000	1.32539e-12
82.800000	1.34796e-12
82.750000	1.37091e-12
82.700000	1.39426e-12
82.650000	1.418e-12
82.600000	1.44214e-12
82.550000	1.4667e-12
82.500000	1.49167e-12
82.450000	1.51707e-12
82.400000	1.5429e-12
82.350000	1.56918e-12
82.300000	1.5959e-12
82.250000	1.62307e-12
82.200000	1.6507e-12
82.150000	1.67881e-12
82.100000	1.7074e-12
82.050000	1.73647e-12
82.000000	1.76603e-12
81.950000	1.7961e-12
81.900000	1.82668e-12
81.850000	1.85779e-12
81.800000	1.88942e-12
81.750000	1.92159e-12
81.700000	1.9543e-12
81.650000	1.98758e-12
81.600000	2.02142e-12
81.550000	2.05583e-12
81.500000	2.09083e-12
81.450000	2.12643e-12
81.400000	2.16264e-12
81.350000	2.19945e-12
81.300000	2.2369e-12
81.250000	2.27498e-12
81.200000	2.31371e-12
81.150000	2.35311e-12
81.100000	2.39317e-12
81.050000	2.43391e-12
81.000000	2.47534e-12
80.950000	2.51749e-12
80.900000	2.56034e-12
80.850000	2.60393e-12
80.800000	2.64826e-12
80.750000	2.69335e-12
80.700000	2.7392e-12
80.650000	2.78583e-12
80.600000	2.83325e-12
80.550000	2.88148e-12
80.500000	2.93054e-12
80.450000	2.98042e-12
80.400000	3.03116e-12
80.350000	3.08276e-12
80.300000	3.13524e-12
80.250000	3.18861e-12
80.200000	3.24289e-12
80.150000	3.29809e-12
80.100000	3.35423e-12
80.050000	3.41133e-12
80.000000	3.4694e-12
79.950000	3.52845e-12
79.900000	3.58851e-12
79.850000	3.6496e-12
79.800000	3.71172e-12
79.750000	3.7749e-12
79.700000	3.83915e-12
79.650000	3.9045e-12
79.600000	3.97096e-12
79.550000	4.03855e-12
79.500000	4.10729e-12
79.450000	4.1772e-12
79.400000	4.2483e-12
79.350000	4.32061e-12
79.300000	4.39415e-12
79.250000	4.46894e-12
79.200000	4.54501e-12
79.150000	4.62236e-12
79.100000	4.70104e-12
79.050000	4.78105e-12
79.000000	4.86242e-12
78.950000	4.94518e-12
78.900000	5.02935e-12
78.850000	5.11494e-12
78.800000	5.202e-12
78.750000	5.29053e-12
78.700000	5.38057e-12
78.650000	5.47214e-12
78.600000	5.56528e-12
78.550000	5.65999e-12
78.500000	5.75632e-12
78.450000	5.85428e-12
78.400000	5.95391e-12
78.350000	6.05524e-12
78.300000	6.15829e-12
78.250000	6.26309e-12
78.200000	6.36968e-12
78.150000	6.47808e-12
78.100000	6.58832e-12
78.050000	6.70044e-12
78.000000	6.81446e-12
77.950000	6.93043e-12
77.900000	7.04836e-12
77.850000	7.16831e-12
77.800000	7.29029e-12
77.750000	7.41435e-12
77.700000	7.54052e-12
77.650000	7.66883e-12
77.600000	7.79933e-12
77.550000	7.93205e-12
77.500000	8.06702e-12
77.450000	8.20429e-12
77.400000	8.3439e-12
77.350000	8.48588e-12
77.300000	8.63027e-12
77.250000	8.77712e-12
77.200000	8.92647e-12
77.150000	9.07836e-12
77.100000	9.23283e-12
77.050000	9.38993e-12
77.000000	9.5497e-12
76.950000	9.71219e-12
76.900000	9.87744e-12
76.850000	1.00455e-11
76.800000	1.02164e-11
76.750000	1.03903e-11
76.700000	1.0567e-11
76.650000	1.07468e-11
76.600000	1.09297e-11
76.550000	1.11156e-11
76.500000	1.13047e-11
76.450000	1.14971e-11
76.400000	1.16927e-11
76.350000	1.18916e-11
76.300000	1.20939e-11
76.250000	1.22997e-11
76.200000	1.2509e-11
76.150000	1.27218e-11
76.100000	1.29382e-11
76.050000	1.31583e-11
76.000000	1.33822e-11
75.950000	1.36098e-11
75.900000	1.38414e-11
75.850000	1.40768e-11
75.800000	1.43163e-11
75.750000	1.45599e-11
75.700000	1.48076e-11
75.650000	1.50595e-11
75.600000	1.53156e-11
75.550000	1.55762e-11
75.500000	1.58412e-11
75.450000	1.61106e-11
75.400000	1.63847e-11
75.350000	1.66634e-11
75.300000	1.69469e-11
75.250000	1.72351e-11
75.200000	1.75283e-11
75.150000	1.78265e-11
75.100000	1.81297e-11
75.050000	1.84381e-11
75.000000	1.87517e-11
74.950000	1.90707e-11
74.900000	1.93951e-11
74.850000	1.9725e-11
74.800000	2.00605e-11
74.750000	2.04017e-11
74.700000	2.07487e-11
74.650000	2.11016e-11
74.600000	2.14605e-11
74.550000	2.18256e-11
74.500000	2.21968e-11
74.450000	2.25743e-11
74.400000	2.29583e-11
74.350000	2.33487e-11
74.300000	2.37459e-11
74.250000	2.41497e-11
74.200000	2.45605e-11
74.150000	2.49782e-11
74.100000	2.5403e-11
74.050000	2.5835e-11
74.000000	2.62744e-11
73.950000	2.67213e-11
73.900000	2.71757e-11
73.850000	2.76379e-11
73.800000	2.81079e-11
73.750000	2.85859e-11
73.700000	2.90721e-11
73.650000	2.95665e-11
73.600000	3.00693e-11
73.550000	3.05806e-11
73.500000	3.11007e-11
73.450000	3.16296e-11
73.400000	3.21674e-11
73.350000	3.27145e-11
73.300000	3.32708e-11
73.250000	3.38365e-11
73.200000	3.44119e-11
73.150000	3.49971e-11
73.100000	3.55922e-11
73.050000	3.61974e-11
73.000000	3.6813e-11
72.950000	3.74389e-11
72.900000	3.80755e-11
72.850000	3.8723e-11
72.800000	3.93814e-11
72.750000	4.0051e-11
72.700000	4.0732e-11
72.650000	4.14246e-11
72.600000	4.2129e-11
72.550000	4.28453e-11
72.500000	4.35738e-11
72.450000	4.43147e-11
72.400000	4.50681e-11
72.350000	4.58344e-11
72.300000	4.66137e-11
72.250000	4.74062e-11
72.200000	4.82122e-11
72.150000	4.90319e-11
72.100000	4.98655e-11
72.050000	5.07133e-11
72.000000	5.15755e-11
71.950000	5.24524e-11
71.900000	5.33441e-11
71.850000	5.4251e-11
71.800000	5.51733e-11
71.750000	5.61113e-11
71.700000	5.70652e-11
71.650000	5.80354e-11
71.600000	5.9022e-11
71.550000	6.00253e-11
71.500000	6.10458e-11
71.450000	6.20835e-11
71.400000	6.31389e-11
71.350000	6.42123e-11
71.300000	6.53038e-11
71.250000	6.64139e-11
71.200000	6.75429e-11
71.150000	6.8691e-11
71.100000	6.98587e-11
71.050000	7.10462e-11
71.000000	7.22538e-11
70.950000	7.3482e-11
70.900000	7.47311e-11
70.850000	7.60013e-11
70.800000	7.72932e-11
70.750000	7.8607e-11
70.700000	7.99431e-11
70.650000	8.13019e-11
70.600000	8.26838e-11
70.550000	8.40892e-11
70.500000	8.55184e-11
70.450000	8.69719e-11
70.400000	8.84501e-11
70.350000	8.99535e-11
70.300000	9.14823e-11
70.250000	9.30371e-11
70.200000	9.46184e-11
70.150000	9.62265e-11
70.100000	9.78619e-11
70.050000	9.95251e-11
70.000000	1.01217e-10
69.950000	1.02937e-10
69.900000	1.04686e-10
69.850000	1.06465e-10
69.800000	1.08275e-10
69.750000	1.10115e-10
69.700000	1.11986e-10
69.650000	1.13889e-10
69.600000	1.15824e-10
69.550000	1.17793e-10
69.500000	1.19794e-10
69.450000	1.2183e-10
69.400000	1.239e-10
69.350000	1.26006e-10
69.300000	1.28147e-10
69.250000	1.30324e-10
69.200000	1.32539e-10
69.150000	1.34791e-10
69.100000	1.37082e-10
69.050000	1.39411e-10
69.000000	1.4178e-10
68.950000	1.44189e-10
68.900000	1.46639e-10
68.850000	1.4913e-10
68.800000	1.51664e-10
68.750000	1.54241e-10
68.700000	1.56862e-10
68.650000	1.59527e-10
68.600000	1.62237e-10
68.550000	1.64994e-10
68.500000	1.67797e-10
68.450000	1.70648e-10
68.400000	1.73547e-10
68.350000	1.76496e-10
68.300000	1.79494e-10
68.250000	1.82544e-10
68.200000	1.85645e-10
68.150000	1.88799e-10
68.100000	1.92006e-10
68.050000	1.95268e-10
68.000000	1.98586e-10
67.950000	2.01959e-10
67.900000	2.0539e-10
67.850000	2.08879e-10
67.800000	2.12427e-10
67.750000	2.16036e-10
67.700000	2.19706e-10
67.650000	2.23438e-10
67.600000	2.27234e-10
67.550000	2.31094e-10
67.500000	2.35019e-10
67.450000	2.39011e-10
67.400000	2.43071e-10
67.350000	2.472e-10
67.300000	2.51399e-10
67.250000	2.55669e-10
67.200000	2.60012e-10
67.150000	2.64428e-10
67.100000	2.68919e-10
67.050000	2.73487e-10
67.000000	2.78132e-10
66.950000	2.82856e-10
66.900000	2.8766e-10
66.850000	2.92546e-10
66.800000	2.97514e-10
66.750000	3.02567e-10
66.700000	3.07706e-10
66.650000	3.12932e-10
66.600000	3.18246e-10
66.550000	3.23651e-10
66.500000	3.29148e-10
66.450000	3.34737e-10
66.400000	3.40422e-10
66.350000	3.46203e-10
66.300000	3.52083e-10
66.250000	3.58062e-10
66.200000	3.64142e-10
66.150000	3.70326e-10
66.100000	3.76614e-10
66.050000	3.8301e-10
66.000000	3.89514e-10
65.950000	3.96128e-10
65.900000	4.02854e-10
65.850000	4.09695e-10
65.800000	4.16652e-10
65.750000	4.23726e-10
65.700000	4.30921e-10
65.650000	4.38238e-10
65.600000	4.45679e-10
65.550000	4.53246e-10
65.500000	4.60942e-10
65.450000	4.68768e-10
65.400000	4.76727e-10
65.350000	4.84821e-10
65.300000	4.93053e-10
65.250000	5.01424e-10
65.200000	5.09937e-10
65.150000	5.18594e-10
65.100000	5.27399e-10
65.050000	5.36352e-10
65.000000	5.45458e-10
64.950000	5.54718e-10
64.900000	5.64135e-10
64.850000	5.73712e-10
64.800000	5.83452e-10
64.750000	5.93356e-10
64.700000	6.03429e-10
64.650000	6.13673e-10
64.600000	6.2409e-10
64.550000	6.34684e-10
64.500000	6.45458e-10
64.450000	6.56414e-10
64.400000	6.67557e-10
64.350000	6.78888e-10
64.300000	6.90411e-10
64.250000	7.0213e-10
64.200000	7.14048e-10
64.150000	7.26168e-10
64.100000	7.38493e-10
64.050000	7.51028e-10
64.000000	7.63775e-10
63.950000	7.76738e-10
63.900000	7.89922e-10
63.850000	8.03328e-10
63.800000	8.16962e-10
63.750000	8.30828e-10
63.700000	8.44928e-10
63.650000	8.59268e-10
63.600000	8.73851e-10
63.550000	8.88681e-10
63.500000	9.03762e-10
63.450000	9.19099e-10
63.400000	9.34697e-10
63.350000	9.50559e-10
63.300000	9.6669e-10
63.250000	9.83094e-10
63.200000	9.99777e-10
63.150000	1.01674e-09
63.100000	1.034e-09
63.050000	1.05154e-09
63.000000	1.06938e-09
62.950000	1.08753e-09
62.900000	1.10598e-09
62.850000	1.12475e-09
62.800000	1.14383e-09
62.750000	1.16324e-09
62.700000	1.18298e-09
62.650000	1.20305e-09
62.600000	1.22346e-09
62.550000	1.24422e-09
62.500000	1.26533e-09
62.450000	1.2868e-09
62.400000	1.30863e-09
62.350000	1.33083e-09
62.300000	1.35341e-09
62.250000	1.37637e-09
62.200000	1.39972e-09
62.150000	1.42346e-09
62.100000	1.44761e-09
62.050000	1.47217e-09
62.000000	1.49714e-09
61.950000	1.52254e-09
61.900000	1.54837e-09
61.850000	1.57464e-09
61.800000	1.60135e-09
61.750000	1.62851e-09
61.700000	1.65613e-09
61.650000	1.68423e-09
61.600000	1.71279e-09
61.550000	1.74185e-09
61.500000	1.77139e-09
61.450000	1.80144e-09
61.400000	1.83199e-09
61.350000	1.86306e-09
61.300000	1.89466e-09
61.250000	1.9268e-09
61.200000	1.95947e-09
61.150000	1.99271e-09
61.100000	2.0265e-09
61.050000	2.06087e-09
61.000000	2.09582e-09
60.950000	2.13137e-09
60.900000	2.16751e-09
60.850000	2.20427e-09
60.800000	2.24165e-09
60.750000	2.27966e-09
60.700000	2.31832e-09
60.650000	2.35763e-09
60.600000	2.39761e-09
60.550000	2.43827e-09
60.500000	2.47961e-09
60.450000	2.52166e-09
60.400000	2.56442e-09
60.350000	2.6079e-09
60.300000	2.65212e-09
60.250000	2.69709e-09
60.200000	2.74282e-09
60.150000	2.78932e-09
60.100000	2.83661e-09
60.050000	2.88471e-09
60.000000	2.93362e-09
59.950000	2.98335e-09
59.900000	3.03393e-09
59.850000	3.08537e-09
59.800000	3.13767e-09
59.750000	3.19087e-09
59.700000	3.24496e-09
59.650000	3.29997e-09
59.600000	3.35591e-09
59.550000	3.4128e-09
59.500000	3.47066e-09
59.450000	3.52949e-09
59.400000	3.58932e-09
59.350000	3.65016e-09
59.300000	3.71203e-09
59.250000	3.77495e-09
59.200000	3.83894e-09
59.150000	3.90401e-09
59.100000	3.97018e-09
59.050000	4.03747e-09
59.000000	4.1059e-09
58.950000	4.17549e-09
58.900000	4.24626e-09
58.850000	4.31823e-09
58.800000	4.39141e-09
58.750000	4.46583e-09
58.700000	4.54152e-09
58.650000	4.61848e-09
58.600000	4.69675e-09
58.550000	4.77635e-09
58.500000	4.85729e-09
58.450000	4.9396e-09
58.400000	5.0233e-09
58.350000	5.10843e-09
58.300000	5.19499e-09
58.250000	5.28302e-09
58.200000	5.37254e-09
58.150000	5.46357e-09
58.100000	5.55615e-09
58.050000	5.65029e-09
58.000000	5.74602e-09
57.950000	5.84338e-09
57.900000	5.94238e-09
57.850000	6.04306e-09
57.800000	6.14545e-09
57.750000	6.24956e-09
57.700000	6.35544e-09
57.650000	6.46311e-09
57.600000	6.57261e-09
57.550000	6.68395e-09
57.500000	6.79718e-09
57.450000	6.91233e-09
57.400000	7.02942e-09
57.350000	7.1485e-09
57.300000	7.26959e-09
57.250000	7.39273e-09
57.200000	7.51796e-09
57.150000	7.6453e-09
57.100000	7.7748e-09
57.050000	7.90649e-09
57.000000	8.0404e-09
56.950000	8.17659e-09
56.900000	8.31507e-09
56.850000	8.4559e-09
56.800000	8.59912e-09
56.750000	8.74475e-09
56.700000	8.89285e-09
56.650000	9.04346e-09
56.600000	9.19661e-09
56.550000	9.35235e-09
56.500000	9.51073e-09
56.450000	9.67179e-09
56.400000	9.83557e-09
56.350000	1.00021e-08
56.300000	1.01715e-08
56.250000	1.03437e-08
56.200000	1.05189e-08
56.150000	1.0697e-08
56.100000	1.08781e-08
56.050000	1.10623e-08
56.000000	1.12496e-08
55.950000	1.14401e-08
55.900000	1.16338e-08
55.850000	1.18307e-08
55.800000	1.2031e-08
55.750000	1.22347e-08
55.700000	1.24418e-08
55.650000	1.26525e-08
55.600000	1.28666e-08
55.550000	1.30845e-08
55.500000	1.3306e-08
55.450000	1.35312e-08
55.400000	1.37603e-08
55.350000	1.39932e-08
55.300000	1.423e-08
55.250000	1.44709e-08
55.200000	1.47158e-08
55.150000	1.49649e-08
55.100000	1.52182e-08
55.050000	1.54758e-08
55.000000	1.57377e-08
54.950000	1.60041e-08
54.900000	1.62749e-08
54.850000	1.65504e-08
54.800000	1.68304e-08
54.750000	1.71153e-08
54.700000	1.74049e-08
54.650000	1.76995e-08
54.600000	1.7999e-08
54.550000	1.83035e-08
54.500000	1.86133e-08
54.450000	1.89282e-08
54.400000	1.92485e-08
54.350000	1.95742e-08
54.300000	1.99054e-08
54.250000	2.02422e-08
54.200000	2.05847e-08
54.150000	2.0933e-08
54.100000	2.12871e-08
54.050000	2.16473e-08
54.000000	2.20135e-08
53.950000	2.23859e-08
53.900000	2.27646e-08
53.850000	2.31497e-08
53.800000	2.35413e-08
53.750000	2.39396e-08
53.700000	2.43445e-08
53.650000	2.47563e-08
53.600000	2.51751e-08
53.550000	2.56009e-08
53.500000	2.60339e-08
53.450000	2.64743e-08
53.400000	2.6922e-08
53.350000	2.73774e-08
53.300000	2.78404e-08
53.250000	2.83113e-08
53.200000	2.87901e-08
53.150000	2.9277e-08
53.100000	2.97721e-08
53.050000	3.02756e-08
53.000000	3.07875e-08
52.950000	3.13082e-08
52.900000	3.18376e-08
52.850000	3.23759e-08
52.800000	3.29234e-08
52.750000	3.34801e-08
52.700000	3.40462e-08
52.650000	3.46218e-08
52.600000	3.52072e-08
52.550000	3.58025e-08
52.500000	3.64078e-08
52.450000	3.70233e-08
52.400000	3.76492e-08
52.350000	3.82857e-08
52.300000	3.89329e-08
52.250000	3.95911e-08
52.200000	4.02604e-08
52.150000	4.09409e-08
52.100000	4.1633e-08
52.050000	4.23367e-08
52.000000	4.30523e-08
51.950000	4.378e-08
51.900000	4.452e-08
51.850000	4.52724e-08
51.800000	4.60376e-08
51.750000	4.68157e-08
51.700000	4.76069e-08
51.650000	4.84114e-08
51.600000	4.92296e-08
51.550000	5.00615e-08
51.500000	5.09075e-08
51.450000	5.17677e-08
51.400000	5.26425e-08
51.350000	5.3532e-08
51.300000	5.44366e-08
51.250000	5.53564e-08
51.200000	5.62917e-08
51.150000	5.72428e-08
51.100000	5.82099e-08
51.050000	5.91934e-08
51.000000	6.01934e-08
50.950000	6.12103e-08
50.900000	6.22444e-08
50.850000	6.32959e-08
50.800000	6.43651e-08
50.750000	6.54524e-08
50.700000	6.6558e-08
50.650000	6.76823e-08
50.600000	6.88255e-08
50.550000	6.9988e-08
50.500000	7.11701e-08
50.450000	7.23722e-08
50.400000	7.35945e-08
50.350000	7.48374e-08
50.300000	7.61013e-08
50.250000	7.73865e-08
50.200000	7.86933e-08
50.150000	8.00222e-08
50.100000	8.13735e-08
50.050000	8.27476e-08
50.000000	8.41449e-08
49.950000	8.55657e-08
49.900000	8.70104e-08
49.850000	8.84795e-08
49.800000	8.99734e-08
49.750000	9.14924e-08
49.700000	9.30371e-08
49.650000	9.46078e-08
49.600000	9.62049e-08
49.550000	9.7829e-08
49.500000	9.94805e-08
49.450000	1.0116e-07
49.400000	1.02867e-07
49.350000	1.04604e-07
49.300000	1.06369e-07
49.250000	1.08165e-07
49.200000	1.0999e-07
49.150000	1.11847e-07
49.100000	1.13734e-07
49.050000	1.15654e-07
49.000000	1.17605e-07
48.950000	1.1959e-07
48.900000	1.21608e-07
48.850000	1.2366e-07
48.800000	1.25747e-07
48.750000	1.27869e-07
48.700000	1.30026e-07
48.650000	1.3222e-07
48.600000	1.34451e-07
48.550000	1.36719e-07
48.500000	1.39026e-07
48.450000	1.41372e-07
48.400000	1.43756e-07
48.350000	1.46182e-07
48.300000	1.48648e-07
48.250000	1.51155e-07
48.200000	1.53705e-07
48.150000	1.56297e-07
48.100000	1.58934e-07
48.050000	1.61614e-07
48.000000	1.6434e-07
47.950000	1.67112e-07
47.900000	1.6993e-07
47.850000	1.72796e-07
47.800000	1.7571e-07
47.750000	1.78673e-07
47.700000	1.81686e-07
47.650000	1.84749e-07
47.600000	1.87864e-07
47.550000	1.91032e-07
47.500000	1.94253e-07
47.450000	1.97528e-07
47.400000	2.00858e-07
47.350000	2.04244e-07
47.300000	2.07687e-07
47.250000	2.11189e-07
47.200000	2.14749e-07
47.150000	2.18369e-07
47.100000	2.22049e-07
47.050000	2.25792e-07
47.000000	2.29598e-07
46.950000	2.33468e-07
46.900000	2.37402e-07
46.850000	2.41403e-07
46.800000	2.45472e-07
46.750000	2.49608e-07
46.700000	2.53814e-07
46.650000	2.58091e-07
46.600000	2.6244e-07
46.550000	2.66862e-07
46.500000	2.71359e-07
46.450000	2.75931e-07
46.400000	2.8058e-07
46.350000	2.85307e-07
46.300000	2.90113e-07
46.250000	2.95e-07
46.200000	2.9997e-07
46.150000	3.05023e-07
46.100000	3.10161e-07
46.050000	3.15385e-07
46.000000	3.20697e-07
45.950000	3.26098e-07
45.900000	3.3159e-07
45.850000	3.37175e-07
45.800000	3.42853e-07
45.750000	3.48626e-07
45.700000	3.54497e-07
45.650000	3.60466e-07
45.600000	3.66536e-07
45.550000	3.72707e-07
45.500000	3.78982e-07
45.450000	3.85363e-07
45.400000	3.91851e-07
45.350000	3.98447e-07
45.300000	4.05155e-07
45.250000	4.11975e-07
45.200000	4.1891e-07
45.150000	4.25961e-07
45.100000	4.3313e-07
45.050000	4.4042e-07
45.000000	4.47833e-07
44.950000	4.55369e-07
44.900000	4.63033e-07
44.850000	4.70825e-07
44.800000	4.78747e-07
44.750000	4.86803e-07
44.700000	4.94994e-07
44.650000	5.03323e-07
44.600000	5.11791e-07
44.550000	5.20401e-07
44.500000	5.29156e-07
44.450000	5.38058e-07
44.400000	5.47109e-07
44.350000	5.56312e-07
44.300000	5.6567e-07
44.250000	5.75184e-07
44.200000	5.84858e-07
44.150000	5.94694e-07
44.100000	6.04696e-07
44.050000	6.14865e-07
44.000000	6.25205e-07
43.950000	6.35718e-07
43.900000	6.46407e-07
43.850000	6.57276e-07
43.800000	6.68327e-07
43.750000	6.79563e-07
43.700000	6.90988e-07
43.650000	7.02604e-07
43.600000	7.14415e-07
43.550000	7.26424e-07
43.500000	7.38634e-07
43.450000	7.51049e-07
43.400000	7.63672e-07
43.350000	7.76507e-07
43.300000	7.89556e-07
43.250000	8.02825e-07
43.200000	8.16315e-07
43.150000	8.30032e-07
43.100000	8.43979e-07
43.050000	8.58159e-07
43.000000	8.72577e-07
42.950000	8.87237e-07
42.900000	9.02142e-07
42.850000	9.17296e-07
42.800000	9.32705e-07
42.750000	9.48371e-07
42.700000	9.643e-07
42.650000	9.80496e-07
42.600000	9.96963e-07
42.550000	1.01371e-06
42.500000	1.03073e-06
42.450000	1.04804e-06
42.400000	1.06563e-06
42.350000	1.08353e-06
42.300000	1.10172e-06
42.250000	1.12021e-06
42.200000	1.13902e-06
42.150000	1.15814e-06
42.100000	1.17758e-06
42.050000	1.19735e-06
42.000000	1.21744e-06
41.950000	1.23788e-06
41.900000	1.25865e-06
41.850000	1.27977e-06
41.800000	1.30125e-06
41.750000	1.32308e-06
41.700000	1.34528e-06
41.650000	1.36786e-06
41.600000	1.39081e-06
41.550000	1.41414e-06
41.500000	1.43786e-06
41.450000	1.46198e-06
41.400000	1.4865e-06
41.350000	1.51143e-06
41.300000	1.53678e-06
41.250000	1.56256e-06
41.200000	1.58876e-06
41.150000	1.6154e-06
41.100000	1.64249e-06
41.050000	1.67003e-06
41.000000	1.69803e-06
40.950000	1.7265e-06
40.900000	1.75544e-06
40.850000	1.78487e-06
40.800000	1.81478e-06
40.750000	1.8452e-06
40.700000	1.87613e-06
40.650000	1.90757e-06
40.600000	1.93954e-06
40.550000	1.97204e-06
40.500000	2.00508e-06
40.450000	2.03868e-06
40.400000	2.07283e-06
40.350000	2.10756e-06
40.300000	2.14287e-06
40.250000	2.17876e-06
40.200000	2.21526e-06
40.150000	2.25236e-06
40.100000	2.29008e-06
40.050000	2.32843e-06
40.000000	2.36742e-06
39.950000	2.40707e-06
39.900000	2.44737e-06
39.850000	2.48834e-06
39.800000	2.53e-06
39.750000	2.57236e-06
39.700000	2.61542e-06
39.650000	2.65919e-06
39.600000	2.7037e-06
39.550000	2.74895e-06
39.500000	2.79495e-06
39.450000	2.84172e-06
39.400000	2.88927e-06
39.350000	2.93761e-06
39.300000	2.98676e-06
39.250000	3.03673e-06
39.200000	3.08752e-06
39.150000	3.13917e-06
39.100000	3.19167e-06
39.050000	3.24505e-06
39.000000	3.29932e-06
38.950000	3.35449e-06
38.900000	3.41058e-06
38.850000	3.46761e-06
38.800000	3.52558e-06
38.750000	3.58452e-06
38.700000	3.64444e-06
38.650000	3.70535e-06
38.600000	3.76728e-06
38.550000	3.83024e-06
38.500000	3.89425e-06
38.450000	3.95932e-06
38.400000	4.02548e-06
38.350000	4.09273e-06
38.300000	4.16111e-06
38.250000	4.23062e-06
38.200000	4.30128e-06
38.150000	4.37312e-06
38.100000	4.44616e-06
38.050000	4.52041e-06
38.000000	4.59589e-06
37.950000	4.67263e-06
37.900000	4.75064e-06
37.850000	4.82995e-06
37.800000	4.91057e-06
37.750000	4.99254e-06
37.700000	5.07586e-06
37.650000	5.16057e-06
37.600000	5.24669e-06
37.550000	5.33424e-06
37.500000	5.42324e-06
37.450000	5.51371e-06
37.400000	5.60569e-06
37.350000	5.6992e-06
37.300000	5.79425e-06
37.250000	5.89088e-06
37.200000	5.98912e-06
37.150000	6.08899e-06
37.100000	6.19051e-06
37.050000	6.29371e-06
37.000000	6.39863e-06
36.950000	6.50528e-06
36.900000	6.61371e-06
36.850000	6.72393e-06
36.800000	6.83598e-06
36.750000	6.94988e-06
36.700000	7.06567e-06
36.650000	7.18338e-06
36.600000	7.30304e-06
36.550000	7.42468e-06
36.500000	7.54833e-06
36.450000	7.67403e-06
36.400000	7.80182e-06
36.350000	7.93172e-06
36.300000	8.06376e-06
36.250000	8.198e-06
36.200000	8.33445e-06
36.150000	8.47316e-06
36.100000	8.61417e-06
36.050000	8.7575e-06
36.000000	8.90321e-06
35.950000	9.05133e-06
35.900000	9.20189e-06
35.850000	9.35495e-06
35.800000	9.51053e-06
35.750000	9.66868e-06
35.700000	9.82945e-06
35.650000	9.99287e-06
35.600000	1.0159e-05
35.550000	1.03279e-05
35.500000	1.04995e-05
35.450000	1.0674e-05
35.400000	1.08514e-05
35.350000	1.10317e-05
35.300000	1.12149e-05
35.250000	1.14012e-05
35.200000	1.15906e-05
35.150000	1.17831e-05
35.100000	1.19787e-05
35.050000	1.21776e-05
35.000000	1.23798e-05
34.950000	1.25853e-05
34.900000	1.27942e-05
34.850000	1.30065e-05
34.800000	1.32223e-05
34.750000	1.34417e-05
34.700000	1.36647e-05
34.650000	1.38914e-05
34.600000	1.41218e-05
34.550000	1.43559e-05
34.500000	1.4594e-05
34.450000	1.48359e-05
34.400000	1.50819e-05
34.350000	1.53318e-05
34.300000	1.55859e-05
34.250000	1.58442e-05
34.200000	1.61067e-05
34.150000	1.63735e-05
34.100000	1.66447e-05
34.050000	1.69204e-05
34.000000	1.72006e-05
33.950000	1.74854e-05
33.900000	1.77748e-05
33.850000	1.80691e-05
33.800000	1.83681e-05
33.750000	1.86721e-05
33.700000	1.8981e-05
33.650000	1.9295e-05
33.600000	1.96141e-05
33.550000	1.99385e-05
33.500000	2.02682e-05
33.450000	2.06033e-05
33.400000	2.09439e-05
33.350000	2.12901e-05
33.300000	2.16419e-05
33.250000	2.19995e-05
33.200000	2.23629e-05
33.150000	2.27323e-05
33.100000	2.31078e-05
33.050000	2.34893e-05
33.000000	2.38771e-05
32.950000	2.42713e-05
32.900000	2.46719e-05
32.850000	2.5079e-05
32.800000	2.54928e-05
32.750000	2.59133e-05
32.700000	2.63407e-05
32.650000	2.67751e-05
32.600000	2.72166e-05
32.550000	2.76652e-05
32.500000	2.81212e-05
32.450000	2.85846e-05
32.400000	2.90556e-05
32.350000	2.95342e-05
32.300000	3.00206e-05
32.250000	3.0515e-05
32.200000	3.10174e-05
32.150000	3.1528e-05
32.100000	3.20469e-05
32.050000	3.25742e-05
32.000000	3.31101e-05
31.950000	3.36547e-05
31.900000	3.42081e-05
31.850000	3.47706e-05
31.800000	3.53422e-05
31.750000	3.5923e-05
31.700000	3.65133e-05
31.650000	3.71132e-05
31.600000	3.77227e-05
31.550000	3.83422e-05
31.500000	3.89717e-05
31.450000	3.96114e-05
31.400000	4.02615e-05
31.350000	4.09221e-05
31.300000	4.15933e-05
31.250000	4.22755e-05
31.200000	4.29686e-05
31.150000	4.3673e-05
31.100000	4.43888e-05
31.050000	4.51161e-05
31.000000	4.58551e-05
30.950000	4.66061e-05
30.900000	4.73692e-05
30.850000	4.81446e-05
30.800000	4.89325e-05
30.750000	4.97331e-05
30.700000	5.05466e-05
30.650000	5.13732e-05
30.600000	5.22131e-05
30.550000	5.30665e-05
30.500000	5.39336e-05
30.450000	5.48147e-05
30.400000	5.57099e-05
30.350000	5.66194e-05
30.300000	5.75436e-05
30.250000	5.84826e-05
30.200000	5.94367e-05
30.150000	6.0406e-05
30.100000	6.13909e-05
30.050000	6.23915e-05
30.000000	6.34082e-05
29.950000	6.44411e-05
29.900000	6.54905e-05
29.850000	6.65567e-05
29.800000	6.76399e-05
29.750000	6.87403e-05
29.700000	6.98584e-05
29.650000	7.09942e-05
29.600000	7.21482e-05
29.550000	7.33205e-05
29.500000	7.45115e-05
29.450000	7.57214e-05
29.400000	7.69505e-05
29.350000	7.81992e-05
29.300000	7.94676e-05
29.250000	8.07562e-05
29.200000	8.20652e-05
29.150000	8.3395e-05
29.100000	8.47458e-05
29.050000	8.61179e-05
29.000000	8.75118e-05
28.950000	8.89276e-05
28.900000	9.03659e-05
28.850000	9.18267e-05
28.800000	9.33107e-05
28.750000	9.48179e-05
28.700000	9.63489e-05
28.650000	9.7904e-05
28.600000	9.94835e-05
28.550000	0.000101088
28.500000	0.000102717
28.450000	0.000104372
28.400000	0.000106053
28.350000	0.00010776
28.300000	0.000109494
28.250000	0.000111255
28.200000	0.000113043
28.150000	0.00011486
28.100000	0.000116704
28.050000	0.000118577
28.000000	0.00012048
27.950000	0.000122411
27.900000	0.000124373
27.850000	0.000126365
27.800000	0.000128388
27.750000	0.000130442
27.700000	0.000132528
27.650000	0.000134646
27.600000	0.000136797
27.550000	0.00013898
27.500000	0.000141198
27.450000	0.000143449
27.400000	0.000145734
27.350000	0.000148055
27.300000	0.000150411
27.250000	0.000152803
27.200000	0.000155231
27.150000	0.000157697
27.100000	0.000160199
27.050000	0.00016274
27.000000	0.000165319
26.950000	0.000167937
26.900000	0.000170594
26.850000	0.000173291
26.800000	0.000176029
26.750000	0.000178808
26.700000	0.000181628
26.650000	0.000184491
26.600000	0.000187396
26.550000	0.000190344
26.500000	0.000193336
26.450000	0.000196372
26.400000	0.000199454
26.350000	0.00020258
26.300000	0.000205752
26.250000	0.000208971
26.200000	0.000212237
26.150000	0.00021555
26.100000	0.000218912
26.050000	0.000222322
26.000000	0.000225782
25.950000	0.000229291
25.900000	0.00023285
25.850000	0.000236461
25.800000	0.000240122
25.750000	0.000243836
25.700000	0.000247602
25.650000	0.000251421
25.600000	0.000255294
25.550000	0.00025922
25.500000	0.000263202
25.450000	0.000267238
25.400000	0.000271329
25.350000	0.000275477
25.300000	0.00027968
25.250000	0.000283941
25.200000	0.000288259
25.150000	0.000292634
25.100000	0.000297067
25.050000	0.000301559
25.000000	0.000306109
24.950000	0.000310718
24.900000	0.000315386
24.850000	0.000320113
24.800000	0.0003249
24.750000	0.000329746
24.700000	0.000334652
24.650000	0.000339618
24.600000	0.000344642
24.550000	0.000349727
24.500000	0.00035487
24.450000	0.000360072
24.400000	0.000365332
24.350000	0.00037065
24.300000	0.000376026
24.250000	0.000381457
24.200000	0.000386944
24.150000	0.000392485
24.100000	0.000398079
24.050000	0.000403724
24.000000	0.000409418
23.950000	0.000415159
23.900000	0.000420945
23.850000	0.000426772
23.800000	0.000432636
23.750000	0.000438535
23.700000	0.000444461
23.650000	0.000450411
23.600000	0.000456376
23.550000	0.000462348
23.500000	0.000468316
23.450000	0.000474268
23.400000	0.000480186
23.350000	0.000486048
23.300000	0.000491824
23.250000	0.000497469
23.200000	0.000502911
23.150000	0.000508007
&
```
