## Supplementary material for "All-at-once RNA folding with 3D motif prediction framed by evolutionary information": RF03147_RAGATH-10.helixcov

```
# RMs = 5 L = 112

# RM_HELIX NESTED 22-26 33-37, nbp = 5 nbp_cov = 0
# pvals: 0.619285,0.647592,0.684245,0.209011,0.519998
# aggregated NONE
NESTED  ::::::::::::::::::::<<<<<_____>>>>>::::::::::::::::::::::::::::::::::::::::::::::::::::::::::
        :::::::::::::::::::::::::::::::::::::::::::::::::::::::::::::::::::::::::::::::::::::::::::::

# RM_HELIX NESTED 17-19 46-49, nbp = 3 nbp_cov = 0
# pvals: 0.885344,0.580844,0.265521
# aggregated NONE
NESTED  :::::::::::::::<<<___________________>>>:::::::::::::::::::::::::::::::::::::::::::::::::::::
        :::::::::::::::::::::::::::::::::::::::::::::::::::::::::::::::::::::::::::::::::::::::::::::

# RM_HELIX NESTED 52-56 74-80, nbp = 5 nbp_cov = 0
# pvals: 0.732375,0.470115,0.0967041,0.515533,0.444016
# aggregated NONE
NESTED  ::::::::::::::::::::::::::::::::::::::::::<<<<<_____________>>>>>::::::::::::::::::::::::::::
        :::::::::::::::::::::::::::::::::::::::::::::::::::::::::::::::::::::::::::::::::::::::::::::

# RM_HELIX NESTED 81-84 93-96, nbp = 4 nbp_cov = 0
# pvals: 0.220711,0.444016,0.452139,0.474673
# aggregated NONE
NESTED  :::::::::::::::::::::::::::::::::::::::::::::::::::::::::::::::::<<<<_____>>>>:::::::::::::::
        :::::::::::::::::::::::::::::::::::::::::::::::::::::::::::::::::::::::::::::::::::::::::::::

# RM_HELIX NESTED 5-12 98-105, nbp = 8 nbp_cov = 0
# pvals: 0.43172,0.436022,0.474673,0.45651,0.38601,0.470115,0.423703,0.423703
# aggregated NONE
NESTED  ::::<<<<<<<<__________________________________________________________________>>>>>>>>:::::::
        :::::::::::::::::::::::::::::::::::::::::::::::::::::::::::::::::::::::::::::::::::::::::::::
```
