## Supplementary material for "All-at-once RNA folding with 3D motif prediction framed by evolutionary information": RF03147_RAGATH-10.power

```
# Power analysis of given structure 
#
# Powertype = SINGLE SUBSTITUTIONS
# covary  left_pos      right_pos    substitutions      power
#----------------------------------------------------------------
          5		105		2		0.00
          6		104		4		0.07
          7		103		9		0.28
          8		102		5		0.11
          9		101		13		0.42
          10		100		32		0.76
          11		99		3		0.02
          12		98		19		0.57
          17		49		76		0.93
          18		48		15		0.47
          19		46		36		0.79
          22		37		82		0.94
          23		36		27		0.70
          24		35		26		0.69
          25		34		29		0.73
          26		33		9		0.28
          52		80		19		0.57
          53		79		5		0.11
          54		78		29		0.73
          55		75		46		0.85
          56		74		18		0.55
          81		96		63		0.90
          82		95		54		0.88
          83		94		41		0.82
          84		93		4		0.07
#
# BPAIRS 25
# avg substitutions per BP  26.6
# BPAIRS expected to covary 13.2 +/- 1.9
# BPAIRS observed to covary 0
#
```
