## Supplementary material for "All-at-once RNA folding with 3D motif prediction framed by evolutionary information": RF03147_RAGATH-10.surv

```
7.700000	0.04
3.550000	0.08
3.250000	0.12
2.250000	0.16
0.300000	0.2
-0.200000	0.28
-0.300000	0.32
-0.350000	0.36
-0.450000	0.44
-0.550000	0.48
-0.600000	0.52
-0.750000	0.6
-0.800000	0.68
-1.250000	0.72
-1.300000	0.76
-1.950000	0.8
-2.350000	0.84
-2.650000	0.88
-3.050000	0.92
-3.600000	0.96
-6.050000	1
&
19.300000	0.000235128
15.400000	0.000470256
14.700000	0.000705384
14.050000	0.000940513
13.400000	0.00117564
13.250000	0.00141077
12.650000	0.00188103
12.600000	0.00211615
12.400000	0.00235128
12.350000	0.00258641
12.100000	0.00282154
11.600000	0.00305667
11.450000	0.00329179
11.400000	0.00352692
11.300000	0.00376205
11.250000	0.00399718
10.950000	0.00446743
10.650000	0.00470256
10.600000	0.00493769
10.450000	0.00540795
10.400000	0.00564308
10.050000	0.00611333
9.550000	0.00634846
9.500000	0.00658359
9.350000	0.00681872
9.200000	0.00705384
9.150000	0.00728897
8.950000	0.00799436
8.900000	0.00822949
8.700000	0.00893487
8.650000	0.00917
8.600000	0.00940513
8.550000	0.00987538
8.350000	0.0108159
8.250000	0.0115213
8.150000	0.0117564
8.100000	0.0119915
8.050000	0.0122267
8.000000	0.0126969
7.900000	0.0131672
7.850000	0.0134023
7.800000	0.0136374
7.750000	0.0138726
7.700000	0.0148131
7.650000	0.0150482
7.600000	0.0152833
7.500000	0.0155185
7.450000	0.0157536
7.400000	0.016459
7.300000	0.0166941
7.250000	0.0176346
7.200000	0.0178697
7.150000	0.0185751
7.100000	0.0190454
7.050000	0.0197508
7.000000	0.020221
6.950000	0.0209264
6.900000	0.0213967
6.850000	0.0218669
6.800000	0.022102
6.750000	0.0225723
6.700000	0.0232777
6.650000	0.0235128
6.600000	0.0244533
6.550000	0.0251587
6.500000	0.0258641
6.400000	0.0265695
6.350000	0.0279802
6.250000	0.0282154
6.200000	0.0289208
6.150000	0.029391
6.100000	0.0300964
6.050000	0.0305667
6.000000	0.031272
5.950000	0.0315072
5.900000	0.0324477
5.850000	0.0326828
5.800000	0.0336233
5.750000	0.0338585
5.700000	0.0352692
5.650000	0.0355043
5.600000	0.03668
5.550000	0.0376205
5.500000	0.0380908
5.450000	0.0383259
5.400000	0.0399718
5.350000	0.0416177
5.300000	0.0425582
5.250000	0.043969
5.200000	0.0446743
5.150000	0.04585
5.100000	0.0467905
5.050000	0.0479661
5.000000	0.0486715
4.950000	0.049612
4.900000	0.0512579
4.850000	0.0517282
4.800000	0.0526687
4.750000	0.053139
4.700000	0.0538443
4.650000	0.0545497
4.600000	0.0559605
4.550000	0.0571361
4.500000	0.0590172
4.450000	0.0604279
4.400000	0.0613684
4.350000	0.0616036
4.300000	0.0627792
4.250000	0.0634846
4.200000	0.0644251
4.150000	0.0651305
4.100000	0.0665413
4.050000	0.0672466
4.000000	0.0686574
3.950000	0.0691277
3.900000	0.0710087
3.850000	0.0731249
3.800000	0.0750059
3.750000	0.077122
3.700000	0.0773572
3.650000	0.0790031
3.600000	0.0808841
3.550000	0.08253
3.500000	0.0830002
3.450000	0.084411
3.400000	0.086292
3.350000	0.0872325
3.300000	0.0888784
3.250000	0.0905243
3.200000	0.0931107
3.150000	0.095462
3.100000	0.0978133
3.050000	0.0985187
3.000000	0.1004
2.950000	0.10181
2.900000	0.103221
2.850000	0.104397
2.800000	0.107218
2.750000	0.108864
2.700000	0.112862
2.650000	0.116153
2.600000	0.117329
2.550000	0.120386
2.500000	0.122267
2.450000	0.124618
2.400000	0.126969
2.350000	0.129556
2.300000	0.133788
2.250000	0.135904
2.200000	0.138961
2.150000	0.140607
2.100000	0.142253
2.050000	0.146015
2.000000	0.148366
1.950000	0.151893
1.900000	0.154244
1.850000	0.158476
1.800000	0.161298
1.750000	0.16459
1.700000	0.167176
1.650000	0.170468
1.600000	0.17423
1.550000	0.177522
1.500000	0.179638
1.450000	0.1834
1.400000	0.186692
1.350000	0.190454
1.300000	0.195156
1.250000	0.200329
1.200000	0.203856
1.150000	0.207148
1.100000	0.212791
1.050000	0.217023
1.000000	0.221726
0.950000	0.225723
0.900000	0.231131
0.850000	0.234658
0.800000	0.240536
0.750000	0.246885
0.700000	0.252528
0.650000	0.258406
0.600000	0.264989
0.550000	0.270868
0.500000	0.278157
0.450000	0.284975
0.400000	0.293205
0.350000	0.301905
0.300000	0.306842
0.250000	0.313426
0.200000	0.320009
0.150000	0.329415
0.100000	0.336233
0.050000	0.347049
0.000000	0.369151
-0.050000	0.407007
-0.100000	0.416882
-0.150000	0.423466
-0.200000	0.435692
-0.250000	0.44886
-0.300000	0.460381
-0.350000	0.476134
-0.400000	0.493299
-0.450000	0.509758
-0.500000	0.529273
-0.550000	0.545027
-0.600000	0.562191
-0.650000	0.57771
-0.700000	0.592758
-0.750000	0.603809
-0.800000	0.615801
-0.850000	0.627792
-0.900000	0.644016
-0.950000	0.657653
-1.000000	0.670585
-1.050000	0.683753
-1.100000	0.698331
-1.150000	0.710322
-1.200000	0.725605
-1.250000	0.735951
-1.300000	0.746532
-1.350000	0.758523
-1.400000	0.769574
-1.450000	0.781331
-1.500000	0.791441
-1.550000	0.802257
-1.600000	0.811662
-1.650000	0.821303
-1.700000	0.826711
-1.750000	0.833764
-1.800000	0.840583
-1.850000	0.848813
-1.900000	0.854691
-1.950000	0.858923
-2.000000	0.863626
-2.050000	0.87068
-2.100000	0.877733
-2.150000	0.88126
-2.200000	0.886903
-2.250000	0.89043
-2.300000	0.895838
-2.350000	0.900541
-2.400000	0.903597
-2.450000	0.906419
-2.500000	0.911592
-2.550000	0.915354
-2.600000	0.918881
-2.650000	0.923583
-2.700000	0.9257
-2.750000	0.930167
-2.800000	0.932753
-2.850000	0.936515
-2.900000	0.940277
-2.950000	0.942864
-3.000000	0.946156
-3.050000	0.948742
-3.100000	0.952269
-3.150000	0.955561
-3.200000	0.957677
-3.250000	0.959558
-3.300000	0.961674
-3.350000	0.963555
-3.400000	0.965436
-3.450000	0.967787
-3.500000	0.969433
-3.550000	0.971079
-3.600000	0.97249
-3.700000	0.974136
-3.750000	0.976017
-3.800000	0.977193
-3.850000	0.978603
-3.900000	0.980249
-3.950000	0.982365
-4.000000	0.983071
-4.050000	0.983541
-4.100000	0.984246
-4.150000	0.984717
-4.200000	0.985657
-4.250000	0.986598
-4.300000	0.987773
-4.350000	0.988244
-4.400000	0.989184
-4.450000	0.989889
-4.500000	0.991065
-4.550000	0.991535
-4.600000	0.991771
-4.650000	0.992241
-4.700000	0.992946
-4.750000	0.993181
-4.800000	0.993416
-4.850000	0.993652
-4.900000	0.994122
-4.950000	0.994357
-5.050000	0.994592
-5.100000	0.995062
-5.200000	0.995533
-5.300000	0.995768
-5.350000	0.996003
-5.400000	0.996238
-5.450000	0.996708
-5.500000	0.996943
-5.550000	0.997178
-5.600000	0.997649
-5.750000	0.997884
-5.800000	0.998119
-6.050000	0.998354
-6.600000	0.998589
-6.700000	0.998824
-7.050000	0.999059
-7.150000	0.99953
-7.900000	0.999765
-8.300000	1
&
79.400000	1.16877e-05
76.800000	2.33754e-05
74.450000	3.50631e-05
73.750000	4.67508e-05
71.900000	5.84385e-05
71.800000	7.01262e-05
70.200000	8.18139e-05
69.850000	9.35016e-05
67.900000	0.000105189
67.550000	0.000116877
67.100000	0.000128565
66.800000	0.000140252
66.150000	0.00015194
65.000000	0.000163628
64.650000	0.000175316
64.450000	0.000187003
63.900000	0.000198691
63.200000	0.000210379
62.100000	0.000222066
61.150000	0.000233754
60.850000	0.000245442
60.500000	0.000257129
59.700000	0.000268817
59.050000	0.000280505
58.950000	0.000292193
58.900000	0.00030388
58.750000	0.000315568
58.650000	0.000327256
57.750000	0.000338943
57.500000	0.000350631
57.150000	0.000362319
57.050000	0.000374007
56.800000	0.000385694
56.600000	0.000397382
56.350000	0.000420757
55.800000	0.000432445
55.100000	0.000444133
54.750000	0.00045582
54.650000	0.000467508
54.300000	0.000479196
54.050000	0.000490884
53.550000	0.000502571
53.000000	0.000514259
52.350000	0.000525947
52.300000	0.000537634
52.250000	0.000549322
52.000000	0.00056101
51.800000	0.000572698
51.550000	0.000584385
51.500000	0.000596073
51.200000	0.000607761
51.050000	0.000631136
50.650000	0.000654511
50.600000	0.000666199
50.500000	0.000677887
50.250000	0.000689575
50.000000	0.000701262
49.950000	0.00071295
49.850000	0.000724638
49.650000	0.000736325
49.500000	0.000759701
49.250000	0.000771388
49.200000	0.000783076
49.050000	0.000794764
48.900000	0.000806452
48.800000	0.000818139
48.600000	0.000829827
48.250000	0.000841515
48.200000	0.000853202
48.050000	0.000876578
47.800000	0.000888266
47.750000	0.000899953
47.550000	0.000911641
47.400000	0.000923329
46.950000	0.000935016
46.900000	0.000946704
46.500000	0.000958392
46.350000	0.000970079
46.300000	0.000993455
46.150000	0.00100514
45.850000	0.00101683
45.750000	0.00102852
45.700000	0.00104021
45.550000	0.00105189
45.300000	0.00106358
45.250000	0.00107527
45.150000	0.00108696
45.000000	0.00109864
44.900000	0.00111033
44.850000	0.00112202
44.750000	0.00113371
44.650000	0.0011454
44.550000	0.00115708
43.950000	0.00118046
43.900000	0.00119215
43.600000	0.00120383
43.500000	0.00121552
43.100000	0.00122721
43.050000	0.0012389
43.000000	0.00126227
42.900000	0.00127396
42.700000	0.00129734
42.650000	0.0013324
42.550000	0.00134409
42.500000	0.00135577
42.450000	0.00139084
42.200000	0.00140252
42.000000	0.0014259
41.950000	0.00144928
41.850000	0.00146096
41.800000	0.00147265
41.750000	0.00150771
41.700000	0.0015194
41.500000	0.00154278
41.350000	0.00155446
41.250000	0.00156615
41.200000	0.00158953
41.000000	0.00160122
40.950000	0.00162459
40.900000	0.00163628
40.750000	0.00164797
40.600000	0.00165965
40.450000	0.00169472
40.000000	0.0017064
39.750000	0.00171809
39.700000	0.00172978
39.650000	0.00175316
39.550000	0.00176484
39.450000	0.00181159
39.350000	0.00182328
39.200000	0.00183497
39.100000	0.00184666
39.050000	0.00185835
39.000000	0.00187003
38.900000	0.00189341
38.750000	0.00191678
38.700000	0.00192847
38.200000	0.00194016
38.000000	0.00195185
37.800000	0.00196353
37.750000	0.00197522
37.650000	0.00198691
37.600000	0.0019986
37.550000	0.00201029
37.500000	0.00202197
37.450000	0.00203366
37.350000	0.00205704
37.300000	0.00206872
37.250000	0.00208041
37.200000	0.0020921
37.100000	0.00210379
37.000000	0.00212716
36.900000	0.00216223
36.850000	0.00217391
36.800000	0.0021856
36.750000	0.00220898
36.700000	0.00223235
36.650000	0.00226741
36.550000	0.0022791
36.450000	0.00229079
36.350000	0.00231417
36.250000	0.00233754
36.200000	0.00234923
36.150000	0.00236092
36.050000	0.0023726
35.900000	0.00239598
35.850000	0.00240767
35.800000	0.00241935
35.750000	0.00243104
35.600000	0.00244273
35.550000	0.00246611
35.450000	0.00248948
35.400000	0.00250117
35.350000	0.00251286
35.300000	0.00253623
35.200000	0.00254792
35.150000	0.00255961
35.000000	0.00257129
34.850000	0.00259467
34.750000	0.00260636
34.700000	0.00264142
34.650000	0.0026648
34.600000	0.00267648
34.500000	0.00268817
34.450000	0.00269986
34.400000	0.00273492
34.350000	0.00274661
34.250000	0.0027583
34.100000	0.00276999
34.000000	0.00279336
33.950000	0.00281674
33.900000	0.00284011
33.750000	0.0028518
33.650000	0.00286349
33.600000	0.00287518
33.550000	0.00288686
33.500000	0.00289855
33.350000	0.00291024
33.200000	0.00292193
33.100000	0.0029453
32.950000	0.00295699
32.850000	0.00300374
32.700000	0.00301543
32.650000	0.00305049
32.600000	0.00307387
32.500000	0.00309724
32.450000	0.00310893
32.400000	0.0031323
32.350000	0.00314399
32.300000	0.00317906
32.250000	0.00322581
32.200000	0.00323749
32.150000	0.00324918
32.100000	0.00326087
32.050000	0.00327256
32.000000	0.00328424
31.950000	0.00330762
31.850000	0.00331931
31.800000	0.00335437
31.750000	0.00336606
31.700000	0.00337775
31.650000	0.00340112
31.600000	0.00344787
31.550000	0.00347125
31.500000	0.00348294
31.450000	0.00354137
31.400000	0.00358813
31.350000	0.00362319
31.250000	0.00364656
31.200000	0.00366994
31.150000	0.00368163
31.100000	0.00375175
31.050000	0.00376344
31.000000	0.00378682
30.900000	0.00382188
30.850000	0.00385694
30.800000	0.00386863
30.700000	0.00388032
30.650000	0.00390369
30.550000	0.00392707
30.500000	0.00395044
30.450000	0.00396213
30.400000	0.00397382
30.350000	0.00399719
30.300000	0.00402057
30.250000	0.00406732
30.200000	0.00412576
30.100000	0.00414914
30.000000	0.00419589
29.950000	0.00423095
29.900000	0.00424264
29.850000	0.00425432
29.700000	0.00428939
29.650000	0.00434783
29.600000	0.00435951
29.550000	0.00438289
29.500000	0.00442964
29.450000	0.0044647
29.400000	0.00449977
29.300000	0.00452314
29.250000	0.00454652
29.200000	0.00458158
29.150000	0.00461664
29.100000	0.00462833
29.050000	0.00466339
29.000000	0.00468677
28.950000	0.00473352
28.900000	0.00478027
28.850000	0.00479196
28.800000	0.00482702
28.750000	0.00486209
28.700000	0.00487377
28.650000	0.00490884
28.600000	0.00497896
28.550000	0.00499065
28.500000	0.00502571
28.400000	0.00506078
28.350000	0.00508415
28.300000	0.00511921
28.250000	0.00514259
28.200000	0.00517765
28.150000	0.00518934
28.100000	0.00520103
28.050000	0.00523609
27.950000	0.00527115
27.900000	0.00530622
27.850000	0.00534128
27.800000	0.00537634
27.750000	0.00539972
27.700000	0.00544647
27.650000	0.00545816
27.600000	0.00548153
27.550000	0.00552828
27.500000	0.00553997
27.450000	0.00555166
27.400000	0.00556335
27.350000	0.00559841
27.300000	0.00563347
27.250000	0.00566854
27.200000	0.0057036
27.150000	0.00572698
27.100000	0.00575035
27.050000	0.00578541
27.000000	0.00582048
26.950000	0.00583216
26.900000	0.00585554
26.850000	0.00591398
26.800000	0.00594904
26.700000	0.00597242
26.650000	0.00604254
26.600000	0.00607761
26.550000	0.00608929
26.500000	0.00622955
26.450000	0.0062763
26.400000	0.00631136
26.350000	0.00633474
26.250000	0.00638149
26.200000	0.00642824
26.150000	0.00648668
26.100000	0.00651005
26.050000	0.00653343
26.000000	0.00660355
25.950000	0.0066503
25.900000	0.00669705
25.850000	0.00672043
25.800000	0.00676718
25.750000	0.00681393
25.700000	0.00690743
25.650000	0.00693081
25.600000	0.00700094
25.550000	0.00702431
25.500000	0.00704769
25.450000	0.00711781
25.400000	0.00714119
25.350000	0.00719963
25.300000	0.00723469
25.250000	0.0073165
25.200000	0.00738663
25.150000	0.00741
25.100000	0.00745676
25.050000	0.00751519
25.000000	0.00752688
24.950000	0.00759701
24.900000	0.00762038
24.850000	0.00767882
24.800000	0.00778401
24.750000	0.00780739
24.700000	0.00781907
24.650000	0.0078892
24.600000	0.00793595
24.550000	0.00800608
24.500000	0.00804114
24.450000	0.00809958
24.400000	0.00813464
24.350000	0.00819308
24.300000	0.00830996
24.250000	0.00838008
24.200000	0.0084619
24.150000	0.00850865
24.100000	0.00856709
24.050000	0.00863721
24.000000	0.00871903
23.950000	0.00875409
23.900000	0.00882422
23.850000	0.00884759
23.800000	0.00891772
23.750000	0.00895278
23.700000	0.00902291
23.650000	0.0090346
23.600000	0.00909303
23.550000	0.00917485
23.500000	0.00923329
23.450000	0.00929173
23.400000	0.00942029
23.350000	0.00943198
23.300000	0.00949042
23.250000	0.00953717
23.200000	0.00957223
23.150000	0.00965404
23.100000	0.00971248
23.050000	0.00977092
22.950000	0.00981767
22.900000	0.00989949
22.850000	0.00993455
22.800000	0.0100047
22.750000	0.0100514
22.700000	0.0100631
22.650000	0.0100982
22.600000	0.0101449
22.550000	0.0102267
22.500000	0.0102852
22.450000	0.0103202
22.400000	0.0103787
22.350000	0.0104488
22.300000	0.0105072
22.250000	0.0105657
22.200000	0.0106592
22.150000	0.0106942
22.100000	0.0107059
22.050000	0.0107527
22.000000	0.0107994
21.950000	0.0108813
21.900000	0.0109748
21.850000	0.0110215
21.800000	0.0111267
21.750000	0.0111968
21.700000	0.0112669
21.650000	0.011302
21.600000	0.0113371
21.550000	0.0114072
21.500000	0.0115825
21.450000	0.0116643
21.400000	0.0117228
21.350000	0.0118046
21.300000	0.0118864
21.250000	0.0119799
21.200000	0.0120383
21.150000	0.0121552
21.100000	0.0122253
21.050000	0.0123072
21.000000	0.0124474
20.950000	0.0124942
20.900000	0.0125643
20.850000	0.0126695
20.800000	0.012763
20.750000	0.0128331
20.700000	0.0129383
20.650000	0.0130318
20.600000	0.0131136
20.550000	0.0132188
20.500000	0.0132889
20.450000	0.0134175
20.400000	0.0134525
20.350000	0.0135227
20.300000	0.0136162
20.250000	0.0136746
20.200000	0.0137447
20.150000	0.0138499
20.100000	0.0139317
20.050000	0.0140954
20.000000	0.0141655
19.950000	0.0142356
19.900000	0.0143174
19.850000	0.0144109
19.800000	0.0145278
19.750000	0.0145863
19.700000	0.0147031
19.650000	0.0147849
19.600000	0.0148668
19.550000	0.0149486
19.500000	0.015007
19.450000	0.0151706
19.400000	0.0153109
19.350000	0.0154044
19.300000	0.0155213
19.250000	0.0156148
19.200000	0.0157433
19.150000	0.0157784
19.100000	0.015907
19.050000	0.0160122
19.000000	0.0161057
18.950000	0.0162225
18.900000	0.0164095
18.850000	0.0165147
18.800000	0.016655
18.750000	0.016842
18.700000	0.0169705
18.650000	0.0170757
18.600000	0.0171926
18.550000	0.0173446
18.500000	0.0174614
18.450000	0.0175783
18.400000	0.0176484
18.350000	0.017777
18.300000	0.0179056
18.250000	0.0180108
18.200000	0.0181276
18.150000	0.0182211
18.100000	0.018338
18.050000	0.0184081
18.000000	0.0186302
17.950000	0.0187354
17.900000	0.0189107
17.850000	0.0190743
17.800000	0.0192146
17.750000	0.0193432
17.700000	0.0194717
17.650000	0.0195652
17.600000	0.0197288
17.550000	0.0198107
17.500000	0.0199392
17.450000	0.0200561
17.400000	0.0201847
17.350000	0.020395
17.300000	0.0205587
17.250000	0.020734
17.200000	0.020921
17.150000	0.0211781
17.100000	0.0213301
17.050000	0.0214937
17.000000	0.0217041
16.950000	0.0218911
16.900000	0.0220313
16.850000	0.0221482
16.800000	0.0223235
16.750000	0.0225105
16.700000	0.0225923
16.650000	0.0228845
16.600000	0.0230248
16.550000	0.0231884
16.500000	0.023317
16.450000	0.023539
16.400000	0.0237494
16.350000	0.0239481
16.300000	0.0240884
16.250000	0.0242052
16.200000	0.0243338
16.150000	0.0244741
16.100000	0.0247078
16.050000	0.0249065
16.000000	0.0252221
15.950000	0.0253857
15.900000	0.0255493
15.850000	0.025748
15.800000	0.0258883
15.750000	0.026087
15.700000	0.0262389
15.650000	0.0264727
15.600000	0.0267181
15.550000	0.0269635
15.500000	0.0272324
15.450000	0.027431
15.400000	0.0276882
15.350000	0.0278518
15.300000	0.0279921
15.250000	0.0281323
15.200000	0.0283894
15.150000	0.0286466
15.100000	0.0287868
15.050000	0.0289738
15.000000	0.0291959
14.950000	0.0294296
14.900000	0.0296517
14.850000	0.0298855
14.800000	0.0300023
14.750000	0.0303413
14.700000	0.0306568
14.650000	0.0309023
14.600000	0.031101
14.550000	0.0313347
14.500000	0.0316152
14.450000	0.0318607
14.400000	0.0320711
14.350000	0.0324217
14.300000	0.0327139
14.250000	0.0329944
14.200000	0.0332281
14.150000	0.0335086
14.100000	0.0338125
14.050000	0.0340463
14.000000	0.0343502
13.950000	0.034619
13.900000	0.0348177
13.850000	0.03518
13.800000	0.0354021
13.750000	0.0356358
13.700000	0.0359864
13.650000	0.0362786
13.600000	0.0366059
13.550000	0.036863
13.500000	0.0371669
13.450000	0.0374474
13.400000	0.0376227
13.350000	0.0379734
13.300000	0.0382889
13.250000	0.0386279
13.200000	0.0390019
13.150000	0.0392941
13.100000	0.0395746
13.050000	0.0399603
13.000000	0.0402992
12.950000	0.040568
12.900000	0.0408368
12.850000	0.0411173
12.800000	0.041503
12.750000	0.0418654
12.700000	0.0422744
12.650000	0.0425549
12.600000	0.0427887
12.550000	0.0431627
12.500000	0.0433964
12.450000	0.0437003
12.400000	0.0439575
12.350000	0.0443432
12.300000	0.0445769
12.250000	0.0449158
12.200000	0.0451964
12.150000	0.0456054
12.100000	0.0458742
12.050000	0.0463067
12.000000	0.0466456
11.950000	0.0470079
11.900000	0.0474521
11.850000	0.0478612
11.800000	0.0482936
11.750000	0.0487144
11.700000	0.0490884
11.650000	0.0494741
11.600000	0.0499416
11.550000	0.0504091
11.500000	0.0508298
11.450000	0.051309
11.400000	0.0516363
11.350000	0.0520687
11.300000	0.0524194
11.250000	0.0528401
11.200000	0.0532141
11.150000	0.0536466
11.100000	0.0540439
11.050000	0.0544647
11.000000	0.0549673
10.950000	0.0554348
10.900000	0.0558672
10.850000	0.0564984
10.800000	0.0570243
10.750000	0.0574684
10.700000	0.0577606
10.650000	0.0582749
10.600000	0.0587424
10.550000	0.0591047
10.500000	0.0595372
10.450000	0.0600281
10.400000	0.0605072
10.350000	0.0611618
10.300000	0.0616994
10.250000	0.0622487
10.200000	0.0626812
10.150000	0.0632071
10.100000	0.0637915
10.050000	0.0645044
10.000000	0.06482
9.950000	0.065533
9.900000	0.0660355
9.850000	0.0667368
9.800000	0.0673562
9.750000	0.0680108
9.700000	0.0686302
9.650000	0.0691678
9.600000	0.0697756
9.550000	0.0704418
9.500000	0.0710846
9.450000	0.0717041
9.400000	0.0724053
9.350000	0.0730832
9.300000	0.0736442
9.250000	0.0742871
9.200000	0.0749766
9.150000	0.0756078
9.100000	0.0761571
9.050000	0.0767765
9.000000	0.077431
8.950000	0.0781089
8.900000	0.0786466
8.850000	0.0790907
8.800000	0.0796517
8.750000	0.0804932
8.700000	0.0812763
8.650000	0.0819191
8.600000	0.0825152
8.550000	0.0831814
8.500000	0.0839177
8.450000	0.0847943
8.400000	0.0854956
8.350000	0.086115
8.300000	0.0867929
8.250000	0.0877863
8.200000	0.0887214
8.150000	0.0896096
8.100000	0.0902525
8.050000	0.0910355
8.000000	0.0918654
7.950000	0.0926367
7.900000	0.0933614
7.850000	0.0942263
7.800000	0.0950561
7.750000	0.095921
7.700000	0.0967041
7.650000	0.097382
7.600000	0.0984222
7.550000	0.0993104
7.500000	0.100035
7.450000	0.10111
7.400000	0.102045
7.350000	0.103027
7.300000	0.104056
7.250000	0.105026
7.200000	0.10623
7.150000	0.107071
7.100000	0.108088
7.050000	0.10914
7.000000	0.110075
6.950000	0.110916
6.900000	0.111793
6.850000	0.112705
6.800000	0.113791
6.750000	0.114727
6.700000	0.11572
6.650000	0.116947
6.600000	0.118022
6.550000	0.119437
6.500000	0.120629
6.450000	0.121681
6.400000	0.122838
6.350000	0.123831
6.300000	0.125
6.250000	0.126251
6.200000	0.127606
6.150000	0.129032
6.100000	0.130143
6.050000	0.131241
6.000000	0.132585
5.950000	0.133906
5.900000	0.13525
5.850000	0.136349
5.800000	0.137821
5.750000	0.139072
5.700000	0.140311
5.650000	0.141632
5.600000	0.143046
5.550000	0.144659
5.500000	0.145979
5.450000	0.147405
5.400000	0.148738
5.350000	0.150292
5.300000	0.1518
5.250000	0.152969
5.200000	0.154278
5.150000	0.155891
5.100000	0.157387
5.050000	0.158871
5.000000	0.16032
4.950000	0.161816
4.900000	0.163242
4.850000	0.164516
4.800000	0.165965
4.750000	0.167298
4.700000	0.168747
4.650000	0.170512
4.600000	0.172195
4.550000	0.173878
4.500000	0.175409
4.450000	0.177034
4.400000	0.17867
4.350000	0.180376
4.300000	0.182258
4.250000	0.183929
4.200000	0.185566
4.150000	0.187284
4.100000	0.189095
4.050000	0.190802
4.000000	0.192461
3.950000	0.19425
3.900000	0.196061
3.850000	0.19792
3.800000	0.199871
3.750000	0.201508
3.700000	0.203424
3.650000	0.205213
3.600000	0.207048
3.550000	0.209011
3.500000	0.210823
3.450000	0.212938
3.400000	0.214855
3.350000	0.216561
3.300000	0.218595
3.250000	0.220711
3.200000	0.222756
3.150000	0.224895
3.100000	0.226987
3.050000	0.229021
3.000000	0.231241
2.950000	0.23331
2.900000	0.235612
2.850000	0.237506
2.800000	0.239715
2.750000	0.241959
2.700000	0.244051
2.650000	0.246599
2.600000	0.248855
2.550000	0.251216
2.500000	0.253319
2.450000	0.255704
2.400000	0.25817
2.350000	0.260811
2.300000	0.263219
2.250000	0.265521
2.200000	0.267835
2.150000	0.27036
2.100000	0.272885
2.050000	0.275421
2.000000	0.277969
1.950000	0.280891
1.900000	0.283357
1.850000	0.285811
1.800000	0.288815
1.750000	0.291526
1.700000	0.294191
1.650000	0.296961
1.600000	0.299813
1.550000	0.302747
1.500000	0.305669
1.450000	0.308205
1.400000	0.311396
1.350000	0.314832
1.300000	0.317602
1.250000	0.320792
1.200000	0.324065
1.150000	0.327162
1.100000	0.330517
1.050000	0.334093
1.000000	0.337459
0.950000	0.34058
0.900000	0.343852
0.850000	0.347324
0.800000	0.350608
0.750000	0.353682
0.700000	0.357176
0.650000	0.360776
0.600000	0.36399
0.550000	0.367719
0.500000	0.371342
0.450000	0.375094
0.400000	0.378857
0.350000	0.382281
0.300000	0.38601
0.250000	0.389797
0.200000	0.39328
0.150000	0.396868
0.100000	0.400526
0.050000	0.404114
0.000000	0.407983
-0.050000	0.411875
-0.100000	0.415486
-0.150000	0.419413
-0.200000	0.423703
-0.250000	0.427583
-0.300000	0.43172
-0.350000	0.436022
-0.400000	0.440124
-0.450000	0.444016
-0.500000	0.447896
-0.550000	0.452139
-0.600000	0.45651
-0.650000	0.461033
-0.700000	0.465334
-0.750000	0.470115
-0.800000	0.474673
-0.850000	0.478845
-0.900000	0.483333
-0.950000	0.48774
-1.000000	0.492672
-1.050000	0.496926
-1.100000	0.501613
-1.150000	0.506265
-1.200000	0.510905
-1.250000	0.515533
-1.300000	0.519998
-1.350000	0.524381
-1.400000	0.52881
-1.450000	0.533181
-1.500000	0.538149
-1.550000	0.542871
-1.600000	0.547452
-1.650000	0.551893
-1.700000	0.556732
-1.750000	0.561396
-1.800000	0.566199
-1.850000	0.571026
-1.900000	0.576029
-1.950000	0.580844
-2.000000	0.58539
-2.050000	0.590136
-2.100000	0.595313
-2.150000	0.600023
-2.200000	0.604804
-2.250000	0.609642
-2.300000	0.614551
-2.350000	0.619285
-2.400000	0.624053
-2.450000	0.628799
-2.500000	0.63345
-2.550000	0.638184
-2.600000	0.642859
-2.650000	0.647592
-2.700000	0.652115
-2.750000	0.65644
-2.800000	0.661454
-2.850000	0.666059
-2.900000	0.670816
-2.950000	0.675397
-3.000000	0.679698
-3.050000	0.684245
-3.100000	0.688862
-3.150000	0.69363
-3.200000	0.697885
-3.250000	0.702151
-3.300000	0.706744
-3.350000	0.711162
-3.400000	0.71565
-3.450000	0.719705
-3.500000	0.723808
-3.550000	0.728004
-3.600000	0.732375
-3.650000	0.736173
-3.700000	0.740194
-3.750000	0.744402
-3.800000	0.748375
-3.850000	0.752291
-3.900000	0.755996
-3.950000	0.760145
-4.000000	0.764037
-4.050000	0.768011
-4.100000	0.772101
-4.150000	0.775725
-4.200000	0.779196
-4.250000	0.782854
-4.300000	0.786396
-4.350000	0.789867
-4.400000	0.793478
-4.450000	0.796763
-4.500000	0.800514
-4.550000	0.803869
-4.600000	0.807118
-4.650000	0.810601
-4.700000	0.813862
-4.750000	0.817122
-4.800000	0.82064
-4.850000	0.823855
-4.900000	0.82666
-4.950000	0.829535
-5.000000	0.832387
-5.050000	0.83532
-5.100000	0.83802
-5.150000	0.840977
-5.200000	0.843876
-5.250000	0.846751
-5.300000	0.849404
-5.350000	0.851847
-5.400000	0.85478
-5.450000	0.857655
-5.500000	0.860051
-5.550000	0.862553
-5.600000	0.864878
-5.650000	0.867158
-5.700000	0.869682
-5.750000	0.87195
-5.800000	0.874369
-5.850000	0.876554
-5.900000	0.878915
-5.950000	0.881148
-6.000000	0.883216
-6.050000	0.885344
-6.100000	0.887541
-6.150000	0.889598
-6.200000	0.891573
-6.250000	0.893969
-6.300000	0.896026
-6.350000	0.89813
-6.400000	0.900316
-6.450000	0.902139
-6.500000	0.903857
-6.550000	0.90561
-6.600000	0.907387
-6.650000	0.909303
-6.700000	0.910951
-6.750000	0.912705
-6.800000	0.913955
-6.850000	0.915743
-6.900000	0.917368
-6.950000	0.919004
-7.000000	0.92029
-7.050000	0.921517
-7.100000	0.923095
-7.150000	0.924778
-7.200000	0.92618
-7.250000	0.927571
-7.300000	0.928904
-7.350000	0.930154
-7.400000	0.931779
-7.450000	0.933322
-7.500000	0.934631
-7.550000	0.93587
-7.600000	0.936933
-7.650000	0.93809
-7.700000	0.939294
-7.750000	0.940626
-7.800000	0.942193
-7.850000	0.943432
-7.900000	0.944413
-7.950000	0.945605
-8.000000	0.946622
-8.050000	0.947616
-8.100000	0.948516
-8.150000	0.949544
-8.200000	0.950479
-8.250000	0.951391
-8.300000	0.952478
-8.350000	0.953483
-8.400000	0.9545
-8.450000	0.955633
-8.500000	0.95658
-8.550000	0.957527
-8.600000	0.958509
-8.650000	0.95928
-8.700000	0.960273
-8.750000	0.96122
-8.800000	0.962097
-8.850000	0.963067
-8.900000	0.963978
-8.950000	0.964902
-9.000000	0.965603
-9.050000	0.966258
-9.100000	0.966924
-9.150000	0.967777
-9.200000	0.968537
-9.250000	0.96918
-9.300000	0.969834
-9.350000	0.970348
-9.400000	0.970886
-9.450000	0.971622
-9.500000	0.972137
-9.550000	0.972756
-9.600000	0.973329
-9.650000	0.97389
-9.700000	0.974462
-9.750000	0.97507
-9.800000	0.97569
-9.850000	0.976216
-9.900000	0.976893
-9.950000	1
&
169.250000	7.14511e-12
169.200000	7.20504e-12
169.150000	7.26546e-12
169.100000	7.3264e-12
169.050000	7.38784e-12
169.000000	7.44979e-12
168.950000	7.51227e-12
168.900000	7.57527e-12
168.850000	7.63879e-12
168.800000	7.70285e-12
168.750000	7.76745e-12
168.700000	7.83258e-12
168.650000	7.89826e-12
168.600000	7.9645e-12
168.550000	8.03128e-12
168.500000	8.09863e-12
168.450000	8.16654e-12
168.400000	8.23501e-12
168.350000	8.30406e-12
168.300000	8.37369e-12
168.250000	8.44391e-12
168.200000	8.51471e-12
168.150000	8.5861e-12
168.100000	8.65809e-12
168.050000	8.73068e-12
168.000000	8.80389e-12
167.950000	8.8777e-12
167.900000	8.95213e-12
167.850000	9.02719e-12
167.800000	9.10287e-12
167.750000	9.17919e-12
167.700000	9.25615e-12
167.650000	9.33375e-12
167.600000	9.412e-12
167.550000	9.4909e-12
167.500000	9.57047e-12
167.450000	9.6507e-12
167.400000	9.73161e-12
167.350000	9.81319e-12
167.300000	9.89545e-12
167.250000	9.97841e-12
167.200000	1.00621e-11
167.150000	1.01464e-11
167.100000	1.02315e-11
167.050000	1.03172e-11
167.000000	1.04037e-11
166.950000	1.04909e-11
166.900000	1.05788e-11
166.850000	1.06675e-11
166.800000	1.07569e-11
166.750000	1.08471e-11
166.700000	1.0938e-11
166.650000	1.10297e-11
166.600000	1.11221e-11
166.550000	1.12154e-11
166.500000	1.13094e-11
166.450000	1.14042e-11
166.400000	1.14997e-11
166.350000	1.15961e-11
166.300000	1.16933e-11
166.250000	1.17913e-11
166.200000	1.18901e-11
166.150000	1.19898e-11
166.100000	1.20903e-11
166.050000	1.21916e-11
166.000000	1.22938e-11
165.950000	1.23968e-11
165.900000	1.25007e-11
165.850000	1.26054e-11
165.800000	1.27111e-11
165.750000	1.28176e-11
165.700000	1.2925e-11
165.650000	1.30333e-11
165.600000	1.31425e-11
165.550000	1.32526e-11
165.500000	1.33637e-11
165.450000	1.34757e-11
165.400000	1.35886e-11
165.350000	1.37025e-11
165.300000	1.38173e-11
165.250000	1.3933e-11
165.200000	1.40498e-11
165.150000	1.41675e-11
165.100000	1.42862e-11
165.050000	1.44059e-11
165.000000	1.45266e-11
164.950000	1.46483e-11
164.900000	1.4771e-11
164.850000	1.48948e-11
164.800000	1.50196e-11
164.750000	1.51454e-11
164.700000	1.52723e-11
164.650000	1.54003e-11
164.600000	1.55293e-11
164.550000	1.56594e-11
164.500000	1.57906e-11
164.450000	1.59228e-11
164.400000	1.60562e-11
164.350000	1.61907e-11
164.300000	1.63264e-11
164.250000	1.64631e-11
164.200000	1.6601e-11
164.150000	1.67401e-11
164.100000	1.68803e-11
164.050000	1.70217e-11
164.000000	1.71643e-11
163.950000	1.73081e-11
163.900000	1.74531e-11
163.850000	1.75993e-11
163.800000	1.77467e-11
163.750000	1.78953e-11
163.700000	1.80452e-11
163.650000	1.81963e-11
163.600000	1.83487e-11
163.550000	1.85024e-11
163.500000	1.86574e-11
163.450000	1.88137e-11
163.400000	1.89712e-11
163.350000	1.91301e-11
163.300000	1.92903e-11
163.250000	1.94519e-11
163.200000	1.96148e-11
163.150000	1.9779e-11
163.100000	1.99447e-11
163.050000	2.01117e-11
163.000000	2.02801e-11
162.950000	2.045e-11
162.900000	2.06212e-11
162.850000	2.07939e-11
162.800000	2.0968e-11
162.750000	2.11436e-11
162.700000	2.13207e-11
162.650000	2.14992e-11
162.600000	2.16792e-11
162.550000	2.18607e-11
162.500000	2.20438e-11
162.450000	2.22284e-11
162.400000	2.24145e-11
162.350000	2.26022e-11
162.300000	2.27914e-11
162.250000	2.29822e-11
162.200000	2.31747e-11
162.150000	2.33687e-11
162.100000	2.35643e-11
162.050000	2.37616e-11
162.000000	2.39606e-11
161.950000	2.41612e-11
161.900000	2.43635e-11
161.850000	2.45674e-11
161.800000	2.47731e-11
161.750000	2.49805e-11
161.700000	2.51896e-11
161.650000	2.54005e-11
161.600000	2.56131e-11
161.550000	2.58275e-11
161.500000	2.60438e-11
161.450000	2.62618e-11
161.400000	2.64816e-11
161.350000	2.67033e-11
161.300000	2.69268e-11
161.250000	2.71522e-11
161.200000	2.73795e-11
161.150000	2.76087e-11
161.100000	2.78398e-11
161.050000	2.80728e-11
161.000000	2.83077e-11
160.950000	2.85447e-11
160.900000	2.87836e-11
160.850000	2.90245e-11
160.800000	2.92674e-11
160.750000	2.95124e-11
160.700000	2.97594e-11
160.650000	3.00085e-11
160.600000	3.02596e-11
160.550000	3.05129e-11
160.500000	3.07682e-11
160.450000	3.10257e-11
160.400000	3.12854e-11
160.350000	3.15472e-11
160.300000	3.18112e-11
160.250000	3.20774e-11
160.200000	3.23458e-11
160.150000	3.26165e-11
160.100000	3.28894e-11
160.050000	3.31647e-11
160.000000	3.34422e-11
159.950000	3.3722e-11
159.900000	3.40042e-11
159.850000	3.42887e-11
159.800000	3.45756e-11
159.750000	3.48649e-11
159.700000	3.51567e-11
159.650000	3.54508e-11
159.600000	3.57475e-11
159.550000	3.60465e-11
159.500000	3.63481e-11
159.450000	3.66523e-11
159.400000	3.69589e-11
159.350000	3.72681e-11
159.300000	3.75799e-11
159.250000	3.78943e-11
159.200000	3.82114e-11
159.150000	3.8531e-11
159.100000	3.88534e-11
159.050000	3.91784e-11
159.000000	3.95062e-11
158.950000	3.98367e-11
158.900000	4.01699e-11
158.850000	4.0506e-11
158.800000	4.08448e-11
158.750000	4.11865e-11
158.700000	4.1531e-11
158.650000	4.18784e-11
158.600000	4.22287e-11
158.550000	4.25819e-11
158.500000	4.29381e-11
158.450000	4.32973e-11
158.400000	4.36594e-11
158.350000	4.40246e-11
158.300000	4.43928e-11
158.250000	4.47641e-11
158.200000	4.51385e-11
158.150000	4.55161e-11
158.100000	4.58967e-11
158.050000	4.62806e-11
158.000000	4.66677e-11
157.950000	4.7058e-11
157.900000	4.74515e-11
157.850000	4.78483e-11
157.800000	4.82485e-11
157.750000	4.8652e-11
157.700000	4.90589e-11
157.650000	4.94691e-11
157.600000	4.98828e-11
157.550000	5.02999e-11
157.500000	5.07206e-11
157.450000	5.11447e-11
157.400000	5.15724e-11
157.350000	5.20036e-11
157.300000	5.24385e-11
157.250000	5.28769e-11
157.200000	5.33191e-11
157.150000	5.37649e-11
157.100000	5.42144e-11
157.050000	5.46677e-11
157.000000	5.51248e-11
156.950000	5.55857e-11
156.900000	5.60505e-11
156.850000	5.65191e-11
156.800000	5.69916e-11
156.750000	5.74681e-11
156.700000	5.79486e-11
156.650000	5.8433e-11
156.600000	5.89215e-11
156.550000	5.94141e-11
156.500000	5.99108e-11
156.450000	6.04117e-11
156.400000	6.09167e-11
156.350000	6.14259e-11
156.300000	6.19394e-11
156.250000	6.24572e-11
156.200000	6.29793e-11
156.150000	6.35058e-11
156.100000	6.40366e-11
156.050000	6.45719e-11
156.000000	6.51116e-11
155.950000	6.56559e-11
155.900000	6.62046e-11
155.850000	6.6758e-11
155.800000	6.7316e-11
155.750000	6.78786e-11
155.700000	6.8446e-11
155.650000	6.9018e-11
155.600000	6.95949e-11
155.550000	7.01765e-11
155.500000	7.0763e-11
155.450000	7.13544e-11
155.400000	7.19508e-11
155.350000	7.25521e-11
155.300000	7.31584e-11
155.250000	7.37698e-11
155.200000	7.43863e-11
155.150000	7.50079e-11
155.100000	7.56347e-11
155.050000	7.62667e-11
155.000000	7.6904e-11
154.950000	7.75467e-11
154.900000	7.81947e-11
154.850000	7.88481e-11
154.800000	7.95069e-11
154.750000	8.01712e-11
154.700000	8.08411e-11
154.650000	8.15166e-11
154.600000	8.21977e-11
154.550000	8.28845e-11
154.500000	8.3577e-11
154.450000	8.42753e-11
154.400000	8.49794e-11
154.350000	8.56894e-11
154.300000	8.64053e-11
154.250000	8.71272e-11
154.200000	8.78551e-11
154.150000	8.8589e-11
154.100000	8.93291e-11
154.050000	9.00754e-11
154.000000	9.08279e-11
153.950000	9.15866e-11
153.900000	9.23517e-11
153.850000	9.31232e-11
153.800000	9.39011e-11
153.750000	9.46854e-11
153.700000	9.54764e-11
153.650000	9.62739e-11
153.600000	9.70781e-11
153.550000	9.78889e-11
153.500000	9.87066e-11
153.450000	9.9531e-11
153.400000	1.00362e-10
153.350000	1.01201e-10
153.300000	1.02046e-10
153.250000	1.02898e-10
153.200000	1.03758e-10
153.150000	1.04624e-10
153.100000	1.05498e-10
153.050000	1.06379e-10
153.000000	1.07267e-10
152.950000	1.08163e-10
152.900000	1.09067e-10
152.850000	1.09977e-10
152.800000	1.10896e-10
152.750000	1.11822e-10
152.700000	1.12756e-10
152.650000	1.13697e-10
152.600000	1.14647e-10
152.550000	1.15604e-10
152.500000	1.16569e-10
152.450000	1.17543e-10
152.400000	1.18524e-10
152.350000	1.19514e-10
152.300000	1.20512e-10
152.250000	1.21518e-10
152.200000	1.22532e-10
152.150000	1.23556e-10
152.100000	1.24587e-10
152.050000	1.25627e-10
152.000000	1.26676e-10
151.950000	1.27734e-10
151.900000	1.288e-10
151.850000	1.29875e-10
151.800000	1.3096e-10
151.750000	1.32053e-10
151.700000	1.33155e-10
151.650000	1.34267e-10
151.600000	1.35388e-10
151.550000	1.36518e-10
151.500000	1.37658e-10
151.450000	1.38807e-10
151.400000	1.39965e-10
151.350000	1.41134e-10
151.300000	1.42312e-10
151.250000	1.435e-10
151.200000	1.44697e-10
151.150000	1.45905e-10
151.100000	1.47123e-10
151.050000	1.48351e-10
151.000000	1.49589e-10
150.950000	1.50838e-10
150.900000	1.52096e-10
150.850000	1.53366e-10
150.800000	1.54646e-10
150.750000	1.55936e-10
150.700000	1.57238e-10
150.650000	1.5855e-10
150.600000	1.59873e-10
150.550000	1.61207e-10
150.500000	1.62553e-10
150.450000	1.63909e-10
150.400000	1.65277e-10
150.350000	1.66656e-10
150.300000	1.68047e-10
150.250000	1.69449e-10
150.200000	1.70863e-10
150.150000	1.72289e-10
150.100000	1.73726e-10
150.050000	1.75176e-10
150.000000	1.76637e-10
149.950000	1.78111e-10
149.900000	1.79597e-10
149.850000	1.81095e-10
149.800000	1.82606e-10
149.750000	1.8413e-10
149.700000	1.85666e-10
149.650000	1.87215e-10
149.600000	1.88777e-10
149.550000	1.90352e-10
149.500000	1.9194e-10
149.450000	1.93541e-10
149.400000	1.95155e-10
149.350000	1.96783e-10
149.300000	1.98425e-10
149.250000	2.0008e-10
149.200000	2.01749e-10
149.150000	2.03432e-10
149.100000	2.05129e-10
149.050000	2.0684e-10
149.000000	2.08565e-10
148.950000	2.10305e-10
148.900000	2.12059e-10
148.850000	2.13828e-10
148.800000	2.15611e-10
148.750000	2.17409e-10
148.700000	2.19222e-10
148.650000	2.21051e-10
148.600000	2.22894e-10
148.550000	2.24753e-10
148.500000	2.26628e-10
148.450000	2.28518e-10
148.400000	2.30423e-10
148.350000	2.32345e-10
148.300000	2.34282e-10
148.250000	2.36236e-10
148.200000	2.38206e-10
148.150000	2.40192e-10
148.100000	2.42195e-10
148.050000	2.44215e-10
148.000000	2.46251e-10
147.950000	2.48304e-10
147.900000	2.50375e-10
147.850000	2.52462e-10
147.800000	2.54567e-10
147.750000	2.5669e-10
147.700000	2.5883e-10
147.650000	2.60988e-10
147.600000	2.63164e-10
147.550000	2.65358e-10
147.500000	2.6757e-10
147.450000	2.698e-10
147.400000	2.7205e-10
147.350000	2.74318e-10
147.300000	2.76604e-10
147.250000	2.7891e-10
147.200000	2.81235e-10
147.150000	2.8358e-10
147.100000	2.85943e-10
147.050000	2.88327e-10
147.000000	2.9073e-10
146.950000	2.93154e-10
146.900000	2.95597e-10
146.850000	2.98061e-10
146.800000	3.00545e-10
146.750000	3.0305e-10
146.700000	3.05576e-10
146.650000	3.08123e-10
146.600000	3.10691e-10
146.550000	3.1328e-10
146.500000	3.15891e-10
146.450000	3.18524e-10
146.400000	3.21178e-10
146.350000	3.23855e-10
146.300000	3.26554e-10
146.250000	3.29275e-10
146.200000	3.32019e-10
146.150000	3.34785e-10
146.100000	3.37575e-10
146.050000	3.40388e-10
146.000000	3.43224e-10
145.950000	3.46084e-10
145.900000	3.48968e-10
145.850000	3.51876e-10
145.800000	3.54808e-10
145.750000	3.57764e-10
145.700000	3.60745e-10
145.650000	3.6375e-10
145.600000	3.66781e-10
145.550000	3.69836e-10
145.500000	3.72918e-10
145.450000	3.76024e-10
145.400000	3.79157e-10
145.350000	3.82316e-10
145.300000	3.85501e-10
145.250000	3.88712e-10
145.200000	3.9195e-10
145.150000	3.95215e-10
145.100000	3.98507e-10
145.050000	4.01827e-10
145.000000	4.05174e-10
144.950000	4.08549e-10
144.900000	4.11952e-10
144.850000	4.15383e-10
144.800000	4.18843e-10
144.750000	4.22331e-10
144.700000	4.25849e-10
144.650000	4.29395e-10
144.600000	4.32972e-10
144.550000	4.36578e-10
144.500000	4.40214e-10
144.450000	4.4388e-10
144.400000	4.47576e-10
144.350000	4.51304e-10
144.300000	4.55062e-10
144.250000	4.58851e-10
144.200000	4.62672e-10
144.150000	4.66525e-10
144.100000	4.7041e-10
144.050000	4.74327e-10
144.000000	4.78277e-10
143.950000	4.82259e-10
143.900000	4.86274e-10
143.850000	4.90323e-10
143.800000	4.94406e-10
143.750000	4.98522e-10
143.700000	5.02673e-10
143.650000	5.06858e-10
143.600000	5.11078e-10
143.550000	5.15333e-10
143.500000	5.19623e-10
143.450000	5.23949e-10
143.400000	5.28311e-10
143.350000	5.32709e-10
143.300000	5.37143e-10
143.250000	5.41615e-10
143.200000	5.46123e-10
143.150000	5.50669e-10
143.100000	5.55253e-10
143.050000	5.59875e-10
143.000000	5.64535e-10
142.950000	5.69234e-10
142.900000	5.73972e-10
142.850000	5.78749e-10
142.800000	5.83566e-10
142.750000	5.88423e-10
142.700000	5.93321e-10
142.650000	5.98259e-10
142.600000	6.03238e-10
142.550000	6.08258e-10
142.500000	6.1332e-10
142.450000	6.18424e-10
142.400000	6.2357e-10
142.350000	6.28759e-10
142.300000	6.33992e-10
142.250000	6.39267e-10
142.200000	6.44587e-10
142.150000	6.49951e-10
142.100000	6.55359e-10
142.050000	6.60812e-10
142.000000	6.6631e-10
141.950000	6.71854e-10
141.900000	6.77444e-10
141.850000	6.83081e-10
141.800000	6.88764e-10
141.750000	6.94494e-10
141.700000	7.00272e-10
141.650000	7.06098e-10
141.600000	7.11972e-10
141.550000	7.17895e-10
141.500000	7.23867e-10
141.450000	7.29889e-10
141.400000	7.35961e-10
141.350000	7.42083e-10
141.300000	7.48256e-10
141.250000	7.5448e-10
141.200000	7.60756e-10
141.150000	7.67084e-10
141.100000	7.73464e-10
141.050000	7.79898e-10
141.000000	7.86384e-10
140.950000	7.92925e-10
140.900000	7.9952e-10
140.850000	8.06169e-10
140.800000	8.12874e-10
140.750000	8.19634e-10
140.700000	8.26451e-10
140.650000	8.33324e-10
140.600000	8.40254e-10
140.550000	8.47241e-10
140.500000	8.54287e-10
140.450000	8.61391e-10
140.400000	8.68554e-10
140.350000	8.75776e-10
140.300000	8.83058e-10
140.250000	8.90401e-10
140.200000	8.97804e-10
140.150000	9.05269e-10
140.100000	9.12796e-10
140.050000	9.20386e-10
140.000000	9.28038e-10
139.950000	9.35754e-10
139.900000	9.43533e-10
139.850000	9.51378e-10
139.800000	9.59287e-10
139.750000	9.67262e-10
139.700000	9.75303e-10
139.650000	9.83411e-10
139.600000	9.91585e-10
139.550000	9.99828e-10
139.500000	1.00814e-09
139.450000	1.01652e-09
139.400000	1.02497e-09
139.350000	1.03349e-09
139.300000	1.04208e-09
139.250000	1.05074e-09
139.200000	1.05947e-09
139.150000	1.06828e-09
139.100000	1.07716e-09
139.050000	1.08611e-09
139.000000	1.09514e-09
138.950000	1.10424e-09
138.900000	1.11341e-09
138.850000	1.12267e-09
138.800000	1.132e-09
138.750000	1.1414e-09
138.700000	1.15089e-09
138.650000	1.16045e-09
138.600000	1.1701e-09
138.550000	1.17982e-09
138.500000	1.18962e-09
138.450000	1.19951e-09
138.400000	1.20947e-09
138.350000	1.21952e-09
138.300000	1.22965e-09
138.250000	1.23987e-09
138.200000	1.25017e-09
138.150000	1.26056e-09
138.100000	1.27103e-09
138.050000	1.28159e-09
138.000000	1.29224e-09
137.950000	1.30297e-09
137.900000	1.3138e-09
137.850000	1.32471e-09
137.800000	1.33571e-09
137.750000	1.34681e-09
137.700000	1.358e-09
137.650000	1.36928e-09
137.600000	1.38065e-09
137.550000	1.39212e-09
137.500000	1.40368e-09
137.450000	1.41534e-09
137.400000	1.42709e-09
137.350000	1.43895e-09
137.300000	1.4509e-09
137.250000	1.46295e-09
137.200000	1.4751e-09
137.150000	1.48735e-09
137.100000	1.4997e-09
137.050000	1.51215e-09
137.000000	1.52471e-09
136.950000	1.53737e-09
136.900000	1.55013e-09
136.850000	1.56301e-09
136.800000	1.57598e-09
136.750000	1.58907e-09
136.700000	1.60226e-09
136.650000	1.61557e-09
136.600000	1.62898e-09
136.550000	1.64251e-09
136.500000	1.65614e-09
136.450000	1.66989e-09
136.400000	1.68375e-09
136.350000	1.69773e-09
136.300000	1.71183e-09
136.250000	1.72604e-09
136.200000	1.74037e-09
136.150000	1.75481e-09
136.100000	1.76938e-09
136.050000	1.78407e-09
136.000000	1.79887e-09
135.950000	1.81381e-09
135.900000	1.82886e-09
135.850000	1.84404e-09
135.800000	1.85934e-09
135.750000	1.87478e-09
135.700000	1.89034e-09
135.650000	1.90602e-09
135.600000	1.92184e-09
135.550000	1.93779e-09
135.500000	1.95387e-09
135.450000	1.97009e-09
135.400000	1.98644e-09
135.350000	2.00292e-09
135.300000	2.01954e-09
135.250000	2.0363e-09
135.200000	2.05319e-09
135.150000	2.07023e-09
135.100000	2.08741e-09
135.050000	2.10473e-09
135.000000	2.12219e-09
134.950000	2.1398e-09
134.900000	2.15755e-09
134.850000	2.17545e-09
134.800000	2.1935e-09
134.750000	2.21169e-09
134.700000	2.23004e-09
134.650000	2.24854e-09
134.600000	2.26719e-09
134.550000	2.286e-09
134.500000	2.30496e-09
134.450000	2.32408e-09
134.400000	2.34336e-09
134.350000	2.3628e-09
134.300000	2.3824e-09
134.250000	2.40216e-09
134.200000	2.42208e-09
134.150000	2.44217e-09
134.100000	2.46242e-09
134.050000	2.48284e-09
134.000000	2.50343e-09
133.950000	2.52419e-09
133.900000	2.54513e-09
133.850000	2.56623e-09
133.800000	2.58751e-09
133.750000	2.60897e-09
133.700000	2.6306e-09
133.650000	2.65242e-09
133.600000	2.67441e-09
133.550000	2.69658e-09
133.500000	2.71894e-09
133.450000	2.74149e-09
133.400000	2.76422e-09
133.350000	2.78713e-09
133.300000	2.81024e-09
133.250000	2.83354e-09
133.200000	2.85703e-09
133.150000	2.88071e-09
133.100000	2.90459e-09
133.050000	2.92867e-09
133.000000	2.95295e-09
132.950000	2.97743e-09
132.900000	3.00211e-09
132.850000	3.02699e-09
132.800000	3.05208e-09
132.750000	3.07738e-09
132.700000	3.10288e-09
132.650000	3.1286e-09
132.600000	3.15453e-09
132.550000	3.18067e-09
132.500000	3.20703e-09
132.450000	3.23361e-09
132.400000	3.26041e-09
132.350000	3.28743e-09
132.300000	3.31467e-09
132.250000	3.34213e-09
132.200000	3.36983e-09
132.150000	3.39775e-09
132.100000	3.4259e-09
132.050000	3.45429e-09
132.000000	3.48291e-09
131.950000	3.51177e-09
131.900000	3.54086e-09
131.850000	3.5702e-09
131.800000	3.59978e-09
131.750000	3.6296e-09
131.700000	3.65967e-09
131.650000	3.68999e-09
131.600000	3.72055e-09
131.550000	3.75137e-09
131.500000	3.78245e-09
131.450000	3.81378e-09
131.400000	3.84537e-09
131.350000	3.87722e-09
131.300000	3.90934e-09
131.250000	3.94171e-09
131.200000	3.97436e-09
131.150000	4.00728e-09
131.100000	4.04047e-09
131.050000	4.07393e-09
131.000000	4.10767e-09
130.950000	4.14168e-09
130.900000	4.17598e-09
130.850000	4.21056e-09
130.800000	4.24543e-09
130.750000	4.28058e-09
130.700000	4.31603e-09
130.650000	4.35177e-09
130.600000	4.3878e-09
130.550000	4.42413e-09
130.500000	4.46076e-09
130.450000	4.49769e-09
130.400000	4.53493e-09
130.350000	4.57247e-09
130.300000	4.61032e-09
130.250000	4.64849e-09
130.200000	4.68697e-09
130.150000	4.72577e-09
130.100000	4.76489e-09
130.050000	4.80433e-09
130.000000	4.8441e-09
129.950000	4.8842e-09
129.900000	4.92462e-09
129.850000	4.96539e-09
129.800000	5.00648e-09
129.750000	5.04792e-09
129.700000	5.0897e-09
129.650000	5.13182e-09
129.600000	5.17429e-09
129.550000	5.21711e-09
129.500000	5.26028e-09
129.450000	5.30381e-09
129.400000	5.3477e-09
129.350000	5.39195e-09
129.300000	5.43657e-09
129.250000	5.48155e-09
129.200000	5.52691e-09
129.150000	5.57264e-09
129.100000	5.61874e-09
129.050000	5.66523e-09
129.000000	5.7121e-09
128.950000	5.75936e-09
128.900000	5.807e-09
128.850000	5.85504e-09
128.800000	5.90348e-09
128.750000	5.95231e-09
128.700000	6.00155e-09
128.650000	6.0512e-09
128.600000	6.10125e-09
128.550000	6.15172e-09
128.500000	6.2026e-09
128.450000	6.2539e-09
128.400000	6.30562e-09
128.350000	6.35777e-09
128.300000	6.41036e-09
128.250000	6.46337e-09
128.200000	6.51682e-09
128.150000	6.57071e-09
128.100000	6.62505e-09
128.050000	6.67983e-09
128.000000	6.73507e-09
127.950000	6.79076e-09
127.900000	6.84691e-09
127.850000	6.90352e-09
127.800000	6.9606e-09
127.750000	7.01815e-09
127.700000	7.07618e-09
127.650000	7.13468e-09
127.600000	7.19367e-09
127.550000	7.25314e-09
127.500000	7.3131e-09
127.450000	7.37355e-09
127.400000	7.4345e-09
127.350000	7.49596e-09
127.300000	7.55792e-09
127.250000	7.62039e-09
127.200000	7.68338e-09
127.150000	7.74689e-09
127.100000	7.81091e-09
127.050000	7.87547e-09
127.000000	7.94056e-09
126.950000	8.00618e-09
126.900000	8.07235e-09
126.850000	8.13906e-09
126.800000	8.20632e-09
126.750000	8.27413e-09
126.700000	8.3425e-09
126.650000	8.41144e-09
126.600000	8.48094e-09
126.550000	8.55102e-09
126.500000	8.62167e-09
126.450000	8.6929e-09
126.400000	8.76472e-09
126.350000	8.83713e-09
126.300000	8.91014e-09
126.250000	8.98375e-09
126.200000	9.05797e-09
126.150000	9.13279e-09
126.100000	9.20824e-09
126.050000	9.2843e-09
126.000000	9.36099e-09
125.950000	9.43831e-09
125.900000	9.51627e-09
125.850000	9.59487e-09
125.800000	9.67411e-09
125.750000	9.75401e-09
125.700000	9.83457e-09
125.650000	9.91579e-09
125.600000	9.99768e-09
125.550000	1.00802e-08
125.500000	1.01635e-08
125.450000	1.02474e-08
125.400000	1.0332e-08
125.350000	1.04173e-08
125.300000	1.05034e-08
125.250000	1.05901e-08
125.200000	1.06775e-08
125.150000	1.07657e-08
125.100000	1.08546e-08
125.050000	1.09442e-08
125.000000	1.10345e-08
124.950000	1.11256e-08
124.900000	1.12175e-08
124.850000	1.131e-08
124.800000	1.14034e-08
124.750000	1.14975e-08
124.700000	1.15924e-08
124.650000	1.16881e-08
124.600000	1.17846e-08
124.550000	1.18819e-08
124.500000	1.19799e-08
124.450000	1.20788e-08
124.400000	1.21785e-08
124.350000	1.2279e-08
124.300000	1.23803e-08
124.250000	1.24825e-08
124.200000	1.25855e-08
124.150000	1.26893e-08
124.100000	1.2794e-08
124.050000	1.28996e-08
124.000000	1.3006e-08
123.950000	1.31133e-08
123.900000	1.32215e-08
123.850000	1.33306e-08
123.800000	1.34406e-08
123.750000	1.35515e-08
123.700000	1.36632e-08
123.650000	1.3776e-08
123.600000	1.38896e-08
123.550000	1.40042e-08
123.500000	1.41197e-08
123.450000	1.42361e-08
123.400000	1.43536e-08
123.350000	1.44719e-08
123.300000	1.45913e-08
123.250000	1.47116e-08
123.200000	1.4833e-08
123.150000	1.49553e-08
123.100000	1.50786e-08
123.050000	1.52029e-08
123.000000	1.53283e-08
122.950000	1.54547e-08
122.900000	1.55821e-08
122.850000	1.57106e-08
122.800000	1.58401e-08
122.750000	1.59707e-08
122.700000	1.61024e-08
122.650000	1.62352e-08
122.600000	1.6369e-08
122.550000	1.65039e-08
122.500000	1.664e-08
122.450000	1.67772e-08
122.400000	1.69155e-08
122.350000	1.70549e-08
122.300000	1.71955e-08
122.250000	1.73372e-08
122.200000	1.74801e-08
122.150000	1.76242e-08
122.100000	1.77694e-08
122.050000	1.79158e-08
122.000000	1.80635e-08
121.950000	1.82123e-08
121.900000	1.83624e-08
121.850000	1.85137e-08
121.800000	1.86663e-08
121.750000	1.88201e-08
121.700000	1.89752e-08
121.650000	1.91315e-08
121.600000	1.92891e-08
121.550000	1.9448e-08
121.500000	1.96083e-08
121.450000	1.97698e-08
121.400000	1.99327e-08
121.350000	2.00969e-08
121.300000	2.02624e-08
121.250000	2.04293e-08
121.200000	2.05976e-08
121.150000	2.07672e-08
121.100000	2.09383e-08
121.050000	2.11107e-08
121.000000	2.12846e-08
120.950000	2.14599e-08
120.900000	2.16366e-08
120.850000	2.18148e-08
120.800000	2.19944e-08
120.750000	2.21756e-08
120.700000	2.23582e-08
120.650000	2.25422e-08
120.600000	2.27279e-08
120.550000	2.2915e-08
120.500000	2.31036e-08
120.450000	2.32939e-08
120.400000	2.34856e-08
120.350000	2.3679e-08
120.300000	2.38739e-08
120.250000	2.40704e-08
120.200000	2.42686e-08
120.150000	2.44683e-08
120.100000	2.46697e-08
120.050000	2.48728e-08
120.000000	2.50775e-08
119.950000	2.52839e-08
119.900000	2.5492e-08
119.850000	2.57018e-08
119.800000	2.59133e-08
119.750000	2.61265e-08
119.700000	2.63415e-08
119.650000	2.65583e-08
119.600000	2.67768e-08
119.550000	2.69972e-08
119.500000	2.72193e-08
119.450000	2.74432e-08
119.400000	2.7669e-08
119.350000	2.78967e-08
119.300000	2.81262e-08
119.250000	2.83575e-08
119.200000	2.85908e-08
119.150000	2.8826e-08
119.100000	2.90631e-08
119.050000	2.93022e-08
119.000000	2.95432e-08
118.950000	2.97862e-08
118.900000	3.00312e-08
118.850000	3.02781e-08
118.800000	3.05271e-08
118.750000	3.07782e-08
118.700000	3.10313e-08
118.650000	3.12865e-08
118.600000	3.15437e-08
118.550000	3.18031e-08
118.500000	3.20646e-08
118.450000	3.23283e-08
118.400000	3.25941e-08
118.350000	3.2862e-08
118.300000	3.31322e-08
118.250000	3.34046e-08
118.200000	3.36792e-08
118.150000	3.3956e-08
118.100000	3.42352e-08
118.050000	3.45166e-08
118.000000	3.48003e-08
117.950000	3.50863e-08
117.900000	3.53747e-08
117.850000	3.56654e-08
117.800000	3.59585e-08
117.750000	3.62541e-08
117.700000	3.6552e-08
117.650000	3.68524e-08
117.600000	3.71552e-08
117.550000	3.74605e-08
117.500000	3.77683e-08
117.450000	3.80786e-08
117.400000	3.83915e-08
117.350000	3.87069e-08
117.300000	3.90249e-08
117.250000	3.93455e-08
117.200000	3.96687e-08
117.150000	3.99946e-08
117.100000	4.03231e-08
117.050000	4.06543e-08
117.000000	4.09883e-08
116.950000	4.13249e-08
116.900000	4.16643e-08
116.850000	4.20065e-08
116.800000	4.23515e-08
116.750000	4.26993e-08
116.700000	4.305e-08
116.650000	4.34035e-08
116.600000	4.37599e-08
116.550000	4.41192e-08
116.500000	4.44815e-08
116.450000	4.48467e-08
116.400000	4.52149e-08
116.350000	4.55861e-08
116.300000	4.59604e-08
116.250000	4.63377e-08
116.200000	4.67181e-08
116.150000	4.71016e-08
116.100000	4.74882e-08
116.050000	4.7878e-08
116.000000	4.8271e-08
115.950000	4.86672e-08
115.900000	4.90666e-08
115.850000	4.94693e-08
115.800000	4.98753e-08
115.750000	5.02846e-08
115.700000	5.06972e-08
115.650000	5.11132e-08
115.600000	5.15326e-08
115.550000	5.19555e-08
115.500000	5.23818e-08
115.450000	5.28115e-08
115.400000	5.32448e-08
115.350000	5.36816e-08
115.300000	5.4122e-08
115.250000	5.4566e-08
115.200000	5.50136e-08
115.150000	5.54649e-08
115.100000	5.59198e-08
115.050000	5.63785e-08
115.000000	5.68409e-08
114.950000	5.73071e-08
114.900000	5.77771e-08
114.850000	5.82509e-08
114.800000	5.87286e-08
114.750000	5.92102e-08
114.700000	5.96957e-08
114.650000	6.01852e-08
114.600000	6.06787e-08
114.550000	6.11762e-08
114.500000	6.16778e-08
114.450000	6.21834e-08
114.400000	6.26932e-08
114.350000	6.32072e-08
114.300000	6.37253e-08
114.250000	6.42477e-08
114.200000	6.47743e-08
114.150000	6.53052e-08
114.100000	6.58405e-08
114.050000	6.63801e-08
114.000000	6.69241e-08
113.950000	6.74726e-08
113.900000	6.80255e-08
113.850000	6.8583e-08
113.800000	6.9145e-08
113.750000	6.97115e-08
113.700000	7.02827e-08
113.650000	7.08586e-08
113.600000	7.14391e-08
113.550000	7.20244e-08
113.500000	7.26145e-08
113.450000	7.32093e-08
113.400000	7.3809e-08
113.350000	7.44136e-08
113.300000	7.50232e-08
113.250000	7.56377e-08
113.200000	7.62572e-08
113.150000	7.68817e-08
113.100000	7.75114e-08
113.050000	7.81461e-08
113.000000	7.87861e-08
112.950000	7.94313e-08
112.900000	8.00817e-08
112.850000	8.07374e-08
112.800000	8.13985e-08
112.750000	8.20649e-08
112.700000	8.27368e-08
112.650000	8.34141e-08
112.600000	8.4097e-08
112.550000	8.47854e-08
112.500000	8.54795e-08
112.450000	8.61792e-08
112.400000	8.68846e-08
112.350000	8.75957e-08
112.300000	8.83126e-08
112.250000	8.90354e-08
112.200000	8.9764e-08
112.150000	9.04986e-08
112.100000	9.12392e-08
112.050000	9.19858e-08
112.000000	9.27384e-08
111.950000	9.34972e-08
111.900000	9.42622e-08
111.850000	9.50334e-08
111.800000	9.58109e-08
111.750000	9.65947e-08
111.700000	9.73849e-08
111.650000	9.81815e-08
111.600000	9.89846e-08
111.550000	9.97942e-08
111.500000	1.0061e-07
111.450000	1.01433e-07
111.400000	1.02263e-07
111.350000	1.03099e-07
111.300000	1.03942e-07
111.250000	1.04792e-07
111.200000	1.05649e-07
111.150000	1.06513e-07
111.100000	1.07384e-07
111.050000	1.08262e-07
111.000000	1.09147e-07
110.950000	1.10039e-07
110.900000	1.10939e-07
110.850000	1.11846e-07
110.800000	1.1276e-07
110.750000	1.13682e-07
110.700000	1.14611e-07
110.650000	1.15548e-07
110.600000	1.16492e-07
110.550000	1.17444e-07
110.500000	1.18404e-07
110.450000	1.19371e-07
110.400000	1.20347e-07
110.350000	1.2133e-07
110.300000	1.22321e-07
110.250000	1.23321e-07
110.200000	1.24328e-07
110.150000	1.25344e-07
110.100000	1.26368e-07
110.050000	1.274e-07
110.000000	1.28441e-07
109.950000	1.2949e-07
109.900000	1.30548e-07
109.850000	1.31614e-07
109.800000	1.32689e-07
109.750000	1.33772e-07
109.700000	1.34865e-07
109.650000	1.35966e-07
109.600000	1.37076e-07
109.550000	1.38196e-07
109.500000	1.39324e-07
109.450000	1.40462e-07
109.400000	1.41608e-07
109.350000	1.42764e-07
109.300000	1.4393e-07
109.250000	1.45105e-07
109.200000	1.46289e-07
109.150000	1.47483e-07
109.100000	1.48687e-07
109.050000	1.499e-07
109.000000	1.51124e-07
108.950000	1.52357e-07
108.900000	1.536e-07
108.850000	1.54854e-07
108.800000	1.56117e-07
108.750000	1.57391e-07
108.700000	1.58675e-07
108.650000	1.5997e-07
108.600000	1.61275e-07
108.550000	1.62591e-07
108.500000	1.63917e-07
108.450000	1.65254e-07
108.400000	1.66602e-07
108.350000	1.67961e-07
108.300000	1.69331e-07
108.250000	1.70712e-07
108.200000	1.72104e-07
108.150000	1.73507e-07
108.100000	1.74922e-07
108.050000	1.76348e-07
108.000000	1.77786e-07
107.950000	1.79236e-07
107.900000	1.80697e-07
107.850000	1.8217e-07
107.800000	1.83655e-07
107.750000	1.85152e-07
107.700000	1.86661e-07
107.650000	1.88183e-07
107.600000	1.89717e-07
107.550000	1.91263e-07
107.500000	1.92822e-07
107.450000	1.94393e-07
107.400000	1.95977e-07
107.350000	1.97574e-07
107.300000	1.99184e-07
107.250000	2.00807e-07
107.200000	2.02443e-07
107.150000	2.04092e-07
107.100000	2.05755e-07
107.050000	2.07431e-07
107.000000	2.09121e-07
106.950000	2.10824e-07
106.900000	2.12541e-07
106.850000	2.14272e-07
106.800000	2.16017e-07
106.750000	2.17776e-07
106.700000	2.1955e-07
106.650000	2.21338e-07
106.600000	2.2314e-07
106.550000	2.24957e-07
106.500000	2.26788e-07
106.450000	2.28635e-07
106.400000	2.30496e-07
106.350000	2.32372e-07
106.300000	2.34264e-07
106.250000	2.36171e-07
106.200000	2.38093e-07
106.150000	2.40031e-07
106.100000	2.41984e-07
106.050000	2.43953e-07
106.000000	2.45939e-07
105.950000	2.4794e-07
105.900000	2.49957e-07
105.850000	2.51991e-07
105.800000	2.54041e-07
105.750000	2.56108e-07
105.700000	2.58192e-07
105.650000	2.60292e-07
105.600000	2.62409e-07
105.550000	2.64544e-07
105.500000	2.66695e-07
105.450000	2.68864e-07
105.400000	2.71051e-07
105.350000	2.73255e-07
105.300000	2.75477e-07
105.250000	2.77717e-07
105.200000	2.79975e-07
105.150000	2.82252e-07
105.100000	2.84546e-07
105.050000	2.8686e-07
105.000000	2.89192e-07
104.950000	2.91542e-07
104.900000	2.93912e-07
104.850000	2.96301e-07
104.800000	2.98709e-07
104.750000	3.01137e-07
104.700000	3.03584e-07
104.650000	3.06051e-07
104.600000	3.08538e-07
104.550000	3.11045e-07
104.500000	3.13572e-07
104.450000	3.1612e-07
104.400000	3.18688e-07
104.350000	3.21277e-07
104.300000	3.23887e-07
104.250000	3.26518e-07
104.200000	3.2917e-07
104.150000	3.31843e-07
104.100000	3.34538e-07
104.050000	3.37255e-07
104.000000	3.39994e-07
103.950000	3.42754e-07
103.900000	3.45538e-07
103.850000	3.48343e-07
103.800000	3.51171e-07
103.750000	3.54022e-07
103.700000	3.56896e-07
103.650000	3.59793e-07
103.600000	3.62714e-07
103.550000	3.65658e-07
103.500000	3.68625e-07
103.450000	3.71617e-07
103.400000	3.74633e-07
103.350000	3.77673e-07
103.300000	3.80737e-07
103.250000	3.83826e-07
103.200000	3.86941e-07
103.150000	3.9008e-07
103.100000	3.93244e-07
103.050000	3.96434e-07
103.000000	3.9965e-07
102.950000	4.02892e-07
102.900000	4.06159e-07
102.850000	4.09453e-07
102.800000	4.12774e-07
102.750000	4.16121e-07
102.700000	4.19495e-07
102.650000	4.22897e-07
102.600000	4.26326e-07
102.550000	4.29782e-07
102.500000	4.33266e-07
102.450000	4.36778e-07
102.400000	4.40319e-07
102.350000	4.43888e-07
102.300000	4.47486e-07
102.250000	4.51112e-07
102.200000	4.54768e-07
102.150000	4.58453e-07
102.100000	4.62168e-07
102.050000	4.65913e-07
102.000000	4.69688e-07
101.950000	4.73493e-07
101.900000	4.77329e-07
101.850000	4.81196e-07
101.800000	4.85094e-07
101.750000	4.89023e-07
101.700000	4.92984e-07
101.650000	4.96976e-07
101.600000	5.01001e-07
101.550000	5.05058e-07
101.500000	5.09148e-07
101.450000	5.1327e-07
101.400000	5.17426e-07
101.350000	5.21615e-07
101.300000	5.25838e-07
101.250000	5.30094e-07
101.200000	5.34385e-07
101.150000	5.3871e-07
101.100000	5.43071e-07
101.050000	5.47466e-07
101.000000	5.51896e-07
100.950000	5.56362e-07
100.900000	5.60864e-07
100.850000	5.65402e-07
100.800000	5.69976e-07
100.750000	5.74587e-07
100.700000	5.79235e-07
100.650000	5.83921e-07
100.600000	5.88644e-07
100.550000	5.93405e-07
100.500000	5.98204e-07
100.450000	6.03042e-07
100.400000	6.07918e-07
100.350000	6.12834e-07
100.300000	6.17789e-07
100.250000	6.22784e-07
100.200000	6.27818e-07
100.150000	6.32894e-07
100.100000	6.3801e-07
100.050000	6.43167e-07
100.000000	6.48365e-07
99.950000	6.53605e-07
99.900000	6.58887e-07
99.850000	6.64212e-07
99.800000	6.69579e-07
99.750000	6.74989e-07
99.700000	6.80442e-07
99.650000	6.85939e-07
99.600000	6.91481e-07
99.550000	6.97066e-07
99.500000	7.02696e-07
99.450000	7.08372e-07
99.400000	7.14093e-07
99.350000	7.1986e-07
99.300000	7.25673e-07
99.250000	7.31532e-07
99.200000	7.37439e-07
99.150000	7.43392e-07
99.100000	7.49394e-07
99.050000	7.55443e-07
99.000000	7.61541e-07
98.950000	7.67688e-07
98.900000	7.73884e-07
98.850000	7.80129e-07
98.800000	7.86425e-07
98.750000	7.92771e-07
98.700000	7.99167e-07
98.650000	8.05615e-07
98.600000	8.12115e-07
98.550000	8.18666e-07
98.500000	8.2527e-07
98.450000	8.31926e-07
98.400000	8.38636e-07
98.350000	8.454e-07
98.300000	8.52217e-07
98.250000	8.5909e-07
98.200000	8.66017e-07
98.150000	8.72999e-07
98.100000	8.80037e-07
98.050000	8.87132e-07
98.000000	8.94283e-07
97.950000	9.01491e-07
97.900000	9.08757e-07
97.850000	9.16081e-07
97.800000	9.23464e-07
97.750000	9.30905e-07
97.700000	9.38406e-07
97.650000	9.45967e-07
97.600000	9.53589e-07
97.550000	9.61271e-07
97.500000	9.69014e-07
97.450000	9.76819e-07
97.400000	9.84687e-07
97.350000	9.92617e-07
97.300000	1.00061e-06
97.250000	1.00867e-06
97.200000	1.01679e-06
97.150000	1.02498e-06
97.100000	1.03323e-06
97.050000	1.04155e-06
97.000000	1.04993e-06
96.950000	1.05838e-06
96.900000	1.0669e-06
96.850000	1.07549e-06
96.800000	1.08414e-06
96.750000	1.09287e-06
96.700000	1.10166e-06
96.650000	1.11052e-06
96.600000	1.11946e-06
96.550000	1.12846e-06
96.500000	1.13754e-06
96.450000	1.14669e-06
96.400000	1.15591e-06
96.350000	1.16521e-06
96.300000	1.17458e-06
96.250000	1.18402e-06
96.200000	1.19354e-06
96.150000	1.20314e-06
96.100000	1.21281e-06
96.050000	1.22256e-06
96.000000	1.23239e-06
95.950000	1.24229e-06
95.900000	1.25227e-06
95.850000	1.26234e-06
95.800000	1.27248e-06
95.750000	1.28271e-06
95.700000	1.29301e-06
95.650000	1.3034e-06
95.600000	1.31387e-06
95.550000	1.32442e-06
95.500000	1.33506e-06
95.450000	1.34578e-06
95.400000	1.35659e-06
95.350000	1.36748e-06
95.300000	1.37846e-06
95.250000	1.38953e-06
95.200000	1.40069e-06
95.150000	1.41193e-06
95.100000	1.42326e-06
95.050000	1.43469e-06
95.000000	1.4462e-06
94.950000	1.45781e-06
94.900000	1.4695e-06
94.850000	1.48129e-06
94.800000	1.49318e-06
94.750000	1.50516e-06
94.700000	1.51723e-06
94.650000	1.5294e-06
94.600000	1.54167e-06
94.550000	1.55403e-06
94.500000	1.56649e-06
94.450000	1.57906e-06
94.400000	1.59172e-06
94.350000	1.60448e-06
94.300000	1.61734e-06
94.250000	1.6303e-06
94.200000	1.64337e-06
94.150000	1.65654e-06
94.100000	1.66982e-06
94.050000	1.6832e-06
94.000000	1.69669e-06
93.950000	1.71028e-06
93.900000	1.72398e-06
93.850000	1.73779e-06
93.800000	1.75171e-06
93.750000	1.76574e-06
93.700000	1.77988e-06
93.650000	1.79414e-06
93.600000	1.8085e-06
93.550000	1.82298e-06
93.500000	1.83758e-06
93.450000	1.85229e-06
93.400000	1.86712e-06
93.350000	1.88206e-06
93.300000	1.89712e-06
93.250000	1.9123e-06
93.200000	1.92761e-06
93.150000	1.94303e-06
93.100000	1.95858e-06
93.050000	1.97424e-06
93.000000	1.99004e-06
92.950000	2.00595e-06
92.900000	2.022e-06
92.850000	2.03817e-06
92.800000	2.05447e-06
92.750000	2.07089e-06
92.700000	2.08745e-06
92.650000	2.10414e-06
92.600000	2.12096e-06
92.550000	2.13791e-06
92.500000	2.155e-06
92.450000	2.17222e-06
92.400000	2.18958e-06
92.350000	2.20707e-06
92.300000	2.22471e-06
92.250000	2.24248e-06
92.200000	2.26039e-06
92.150000	2.27845e-06
92.100000	2.29664e-06
92.050000	2.31498e-06
92.000000	2.33347e-06
91.950000	2.3521e-06
91.900000	2.37088e-06
91.850000	2.38981e-06
91.800000	2.40888e-06
91.750000	2.42811e-06
91.700000	2.44749e-06
91.650000	2.46702e-06
91.600000	2.4867e-06
91.550000	2.50654e-06
91.500000	2.52654e-06
91.450000	2.5467e-06
91.400000	2.56701e-06
91.350000	2.58748e-06
91.300000	2.60812e-06
91.250000	2.62892e-06
91.200000	2.64988e-06
91.150000	2.671e-06
91.100000	2.6923e-06
91.050000	2.71376e-06
91.000000	2.73539e-06
90.950000	2.75719e-06
90.900000	2.77916e-06
90.850000	2.80131e-06
90.800000	2.82362e-06
90.750000	2.84612e-06
90.700000	2.86879e-06
90.650000	2.89164e-06
90.600000	2.91467e-06
90.550000	2.93788e-06
90.500000	2.96128e-06
90.450000	2.98485e-06
90.400000	3.00862e-06
90.350000	3.03257e-06
90.300000	3.05671e-06
90.250000	3.08104e-06
90.200000	3.10555e-06
90.150000	3.13027e-06
90.100000	3.15517e-06
90.050000	3.18027e-06
90.000000	3.20557e-06
89.950000	3.23107e-06
89.900000	3.25677e-06
89.850000	3.28267e-06
89.800000	3.30877e-06
89.750000	3.33508e-06
89.700000	3.3616e-06
89.650000	3.38832e-06
89.600000	3.41525e-06
89.550000	3.4424e-06
89.500000	3.46975e-06
89.450000	3.49732e-06
89.400000	3.52511e-06
89.350000	3.55312e-06
89.300000	3.58134e-06
89.250000	3.60979e-06
89.200000	3.63846e-06
89.150000	3.66735e-06
89.100000	3.69647e-06
89.050000	3.72582e-06
89.000000	3.7554e-06
88.950000	3.78521e-06
88.900000	3.81526e-06
88.850000	3.84553e-06
88.800000	3.87605e-06
88.750000	3.90681e-06
88.700000	3.9378e-06
88.650000	3.96904e-06
88.600000	4.00052e-06
88.550000	4.03225e-06
88.500000	4.06423e-06
88.450000	4.09646e-06
88.400000	4.12894e-06
88.350000	4.16167e-06
88.300000	4.19466e-06
88.250000	4.22791e-06
88.200000	4.26142e-06
88.150000	4.29519e-06
88.100000	4.32922e-06
88.050000	4.36352e-06
88.000000	4.39808e-06
87.950000	4.43292e-06
87.900000	4.46803e-06
87.850000	4.50341e-06
87.800000	4.53907e-06
87.750000	4.57501e-06
87.700000	4.61123e-06
87.650000	4.64773e-06
87.600000	4.68452e-06
87.550000	4.72159e-06
87.500000	4.75895e-06
87.450000	4.7966e-06
87.400000	4.83455e-06
87.350000	4.87279e-06
87.300000	4.91133e-06
87.250000	4.95018e-06
87.200000	4.98932e-06
87.150000	5.02877e-06
87.100000	5.06853e-06
87.050000	5.10859e-06
87.000000	5.14897e-06
86.950000	5.18966e-06
86.900000	5.23067e-06
86.850000	5.272e-06
86.800000	5.31365e-06
86.750000	5.35562e-06
86.700000	5.39792e-06
86.650000	5.44055e-06
86.600000	5.48352e-06
86.550000	5.52681e-06
86.500000	5.57044e-06
86.450000	5.61441e-06
86.400000	5.65873e-06
86.350000	5.70338e-06
86.300000	5.74839e-06
86.250000	5.79374e-06
86.200000	5.83945e-06
86.150000	5.88551e-06
86.100000	5.93193e-06
86.050000	5.97871e-06
86.000000	6.02585e-06
85.950000	6.07336e-06
85.900000	6.12124e-06
85.850000	6.16949e-06
85.800000	6.21811e-06
85.750000	6.26711e-06
85.700000	6.31649e-06
85.650000	6.36625e-06
85.600000	6.4164e-06
85.550000	6.46694e-06
85.500000	6.51787e-06
85.450000	6.56919e-06
85.400000	6.62091e-06
85.350000	6.67303e-06
85.300000	6.72556e-06
85.250000	6.77849e-06
85.200000	6.83183e-06
85.150000	6.88559e-06
85.100000	6.93976e-06
85.050000	6.99435e-06
85.000000	7.04936e-06
84.950000	7.1048e-06
84.900000	7.16066e-06
84.850000	7.21696e-06
84.800000	7.27369e-06
84.750000	7.33087e-06
84.700000	7.38848e-06
84.650000	7.44654e-06
84.600000	7.50505e-06
84.550000	7.564e-06
84.500000	7.62342e-06
84.450000	7.68329e-06
84.400000	7.74363e-06
84.350000	7.80443e-06
84.300000	7.8657e-06
84.250000	7.92744e-06
84.200000	7.98966e-06
84.150000	8.05235e-06
84.100000	8.11554e-06
84.050000	8.1792e-06
84.000000	8.24336e-06
83.950000	8.30802e-06
83.900000	8.37317e-06
83.850000	8.43882e-06
83.800000	8.50498e-06
83.750000	8.57165e-06
83.700000	8.63883e-06
83.650000	8.70653e-06
83.600000	8.77475e-06
83.550000	8.8435e-06
83.500000	8.91277e-06
83.450000	8.98257e-06
83.400000	9.05292e-06
83.350000	9.1238e-06
83.300000	9.19523e-06
83.250000	9.26721e-06
83.200000	9.33974e-06
83.150000	9.41282e-06
83.100000	9.48647e-06
83.050000	9.56068e-06
83.000000	9.63547e-06
82.950000	9.71083e-06
82.900000	9.78676e-06
82.850000	9.86328e-06
82.800000	9.94038e-06
82.750000	1.00181e-05
82.700000	1.00964e-05
82.650000	1.01753e-05
82.600000	1.02548e-05
82.550000	1.03349e-05
82.500000	1.04156e-05
82.450000	1.04969e-05
82.400000	1.05789e-05
82.350000	1.06615e-05
82.300000	1.07447e-05
82.250000	1.08285e-05
82.200000	1.0913e-05
82.150000	1.09982e-05
82.100000	1.1084e-05
82.050000	1.11704e-05
82.000000	1.12575e-05
81.950000	1.13453e-05
81.900000	1.14338e-05
81.850000	1.15229e-05
81.800000	1.16127e-05
81.750000	1.17032e-05
81.700000	1.17944e-05
81.650000	1.18862e-05
81.600000	1.19788e-05
81.550000	1.20721e-05
81.500000	1.21661e-05
81.450000	1.22608e-05
81.400000	1.23562e-05
81.350000	1.24524e-05
81.300000	1.25493e-05
81.250000	1.26469e-05
81.200000	1.27453e-05
81.150000	1.28444e-05
81.100000	1.29443e-05
81.050000	1.30449e-05
81.000000	1.31463e-05
80.950000	1.32485e-05
80.900000	1.33515e-05
80.850000	1.34552e-05
80.800000	1.35597e-05
80.750000	1.3665e-05
80.700000	1.37712e-05
80.650000	1.38781e-05
80.600000	1.39858e-05
80.550000	1.40944e-05
80.500000	1.42038e-05
80.450000	1.4314e-05
80.400000	1.4425e-05
80.350000	1.45369e-05
80.300000	1.46496e-05
80.250000	1.47632e-05
80.200000	1.48777e-05
80.150000	1.4993e-05
80.100000	1.51092e-05
80.050000	1.52262e-05
80.000000	1.53442e-05
79.950000	1.5463e-05
79.900000	1.55828e-05
79.850000	1.57034e-05
79.800000	1.5825e-05
79.750000	1.59475e-05
79.700000	1.60709e-05
79.650000	1.61952e-05
79.600000	1.63205e-05
79.550000	1.64467e-05
79.500000	1.65739e-05
79.450000	1.67021e-05
79.400000	1.68312e-05
79.350000	1.69612e-05
79.300000	1.70923e-05
79.250000	1.72244e-05
79.200000	1.73574e-05
79.150000	1.74914e-05
79.100000	1.76265e-05
79.050000	1.77626e-05
79.000000	1.78997e-05
78.950000	1.80378e-05
78.900000	1.8177e-05
78.850000	1.83172e-05
78.800000	1.84585e-05
78.750000	1.86008e-05
78.700000	1.87442e-05
78.650000	1.88887e-05
78.600000	1.90343e-05
78.550000	1.91809e-05
78.500000	1.93287e-05
78.450000	1.94776e-05
78.400000	1.96275e-05
78.350000	1.97786e-05
78.300000	1.99309e-05
78.250000	2.00843e-05
78.200000	2.02388e-05
78.150000	2.03945e-05
78.100000	2.05514e-05
78.050000	2.07094e-05
78.000000	2.08686e-05
77.950000	2.1029e-05
77.900000	2.11906e-05
77.850000	2.13535e-05
77.800000	2.15175e-05
77.750000	2.16827e-05
77.700000	2.18492e-05
77.650000	2.2017e-05
77.600000	2.2186e-05
77.550000	2.23562e-05
77.500000	2.25277e-05
77.450000	2.27005e-05
77.400000	2.28746e-05
77.350000	2.305e-05
77.300000	2.32267e-05
77.250000	2.34047e-05
77.200000	2.35841e-05
77.150000	2.37647e-05
77.100000	2.39468e-05
77.050000	2.41301e-05
77.000000	2.43149e-05
76.950000	2.4501e-05
76.900000	2.46884e-05
76.850000	2.48773e-05
76.800000	2.50676e-05
76.750000	2.52593e-05
76.700000	2.54524e-05
76.650000	2.5647e-05
76.600000	2.5843e-05
76.550000	2.60404e-05
76.500000	2.62394e-05
76.450000	2.64397e-05
76.400000	2.66416e-05
76.350000	2.6845e-05
76.300000	2.70498e-05
76.250000	2.72562e-05
76.200000	2.74641e-05
76.150000	2.76736e-05
76.100000	2.78846e-05
76.050000	2.80971e-05
76.000000	2.83113e-05
75.950000	2.8527e-05
75.900000	2.87443e-05
75.850000	2.89632e-05
75.800000	2.91837e-05
75.750000	2.94058e-05
75.700000	2.96296e-05
75.650000	2.9855e-05
75.600000	3.00821e-05
75.550000	3.03109e-05
75.500000	3.05413e-05
75.450000	3.07734e-05
75.400000	3.10073e-05
75.350000	3.12428e-05
75.300000	3.14801e-05
75.250000	3.17192e-05
75.200000	3.19599e-05
75.150000	3.22025e-05
75.100000	3.24468e-05
75.050000	3.2693e-05
75.000000	3.29409e-05
74.950000	3.31906e-05
74.900000	3.34422e-05
74.850000	3.36956e-05
74.800000	3.39509e-05
74.750000	3.4208e-05
74.700000	3.4467e-05
74.650000	3.47279e-05
74.600000	3.49907e-05
74.550000	3.52554e-05
74.500000	3.55221e-05
74.450000	3.57907e-05
74.400000	3.60613e-05
74.350000	3.63338e-05
74.300000	3.66083e-05
74.250000	3.68848e-05
74.200000	3.71634e-05
74.150000	3.74439e-05
74.100000	3.77265e-05
74.050000	3.80112e-05
74.000000	3.82979e-05
73.950000	3.85867e-05
73.900000	3.88776e-05
73.850000	3.91706e-05
73.800000	3.94657e-05
73.750000	3.9763e-05
73.700000	4.00624e-05
73.650000	4.0364e-05
73.600000	4.06678e-05
73.550000	4.09738e-05
73.500000	4.12819e-05
73.450000	4.15924e-05
73.400000	4.1905e-05
73.350000	4.22199e-05
73.300000	4.25371e-05
73.250000	4.28566e-05
73.200000	4.31784e-05
73.150000	4.35025e-05
73.100000	4.38289e-05
73.050000	4.41577e-05
73.000000	4.44888e-05
72.950000	4.48223e-05
72.900000	4.51583e-05
72.850000	4.54966e-05
72.800000	4.58374e-05
72.750000	4.61806e-05
72.700000	4.65263e-05
72.650000	4.68744e-05
72.600000	4.72251e-05
72.550000	4.75782e-05
72.500000	4.79339e-05
72.450000	4.82922e-05
72.400000	4.8653e-05
72.350000	4.90163e-05
72.300000	4.93823e-05
72.250000	4.97509e-05
72.200000	5.01221e-05
72.150000	5.0496e-05
72.100000	5.08725e-05
72.050000	5.12517e-05
72.000000	5.16336e-05
71.950000	5.20183e-05
71.900000	5.24056e-05
71.850000	5.27957e-05
71.800000	5.31886e-05
71.750000	5.35843e-05
71.700000	5.39828e-05
71.650000	5.43841e-05
71.600000	5.47882e-05
71.550000	5.51952e-05
71.500000	5.56051e-05
71.450000	5.60179e-05
71.400000	5.64336e-05
71.350000	5.68523e-05
71.300000	5.72739e-05
71.250000	5.76985e-05
71.200000	5.81261e-05
71.150000	5.85566e-05
71.100000	5.89903e-05
71.050000	5.94269e-05
71.000000	5.98667e-05
70.950000	6.03095e-05
70.900000	6.07555e-05
70.850000	6.12045e-05
70.800000	6.16568e-05
70.750000	6.21122e-05
70.700000	6.25708e-05
70.650000	6.30326e-05
70.600000	6.34976e-05
70.550000	6.39659e-05
70.500000	6.44374e-05
70.450000	6.49123e-05
70.400000	6.53904e-05
70.350000	6.58719e-05
70.300000	6.63568e-05
70.250000	6.6845e-05
70.200000	6.73366e-05
70.150000	6.78317e-05
70.100000	6.83302e-05
70.050000	6.88321e-05
70.000000	6.93375e-05
69.950000	6.98465e-05
69.900000	7.03589e-05
69.850000	7.0875e-05
69.800000	7.13945e-05
69.750000	7.19177e-05
69.700000	7.24445e-05
69.650000	7.29749e-05
69.600000	7.3509e-05
69.550000	7.40467e-05
69.500000	7.45882e-05
69.450000	7.51334e-05
69.400000	7.56823e-05
69.350000	7.6235e-05
69.300000	7.67915e-05
69.250000	7.73519e-05
69.200000	7.7916e-05
69.150000	7.8484e-05
69.100000	7.9056e-05
69.050000	7.96318e-05
69.000000	8.02115e-05
68.950000	8.07952e-05
68.900000	8.13829e-05
68.850000	8.19746e-05
68.800000	8.25704e-05
68.750000	8.31701e-05
68.700000	8.3774e-05
68.650000	8.43819e-05
68.600000	8.4994e-05
68.550000	8.56102e-05
68.500000	8.62306e-05
68.450000	8.68552e-05
68.400000	8.7484e-05
68.350000	8.81171e-05
68.300000	8.87545e-05
68.250000	8.93961e-05
68.200000	9.0042e-05
68.150000	9.06923e-05
68.100000	9.1347e-05
68.050000	9.20061e-05
68.000000	9.26696e-05
67.950000	9.33375e-05
67.900000	9.40099e-05
67.850000	9.46868e-05
67.800000	9.53682e-05
67.750000	9.60542e-05
67.700000	9.67447e-05
67.650000	9.74399e-05
67.600000	9.81397e-05
67.550000	9.88441e-05
67.500000	9.95532e-05
67.450000	0.000100267
67.400000	0.000100986
67.350000	0.000101709
67.300000	0.000102437
67.250000	0.00010317
67.200000	0.000103908
67.150000	0.00010465
67.100000	0.000105398
67.050000	0.00010615
67.000000	0.000106907
66.950000	0.00010767
66.900000	0.000108437
66.850000	0.000109209
66.800000	0.000109987
66.750000	0.000110769
66.700000	0.000111557
66.650000	0.000112349
66.600000	0.000113147
66.550000	0.00011395
66.500000	0.000114758
66.450000	0.000115572
66.400000	0.000116391
66.350000	0.000117215
66.300000	0.000118044
66.250000	0.000118879
66.200000	0.000119719
66.150000	0.000120564
66.100000	0.000121415
66.050000	0.000122271
66.000000	0.000123133
65.950000	0.000124001
65.900000	0.000124873
65.850000	0.000125752
65.800000	0.000126636
65.750000	0.000127526
65.700000	0.000128421
65.650000	0.000129322
65.600000	0.000130229
65.550000	0.000131141
65.500000	0.000132059
65.450000	0.000132983
65.400000	0.000133913
65.350000	0.000134849
65.300000	0.00013579
65.250000	0.000136738
65.200000	0.000137691
65.150000	0.00013865
65.100000	0.000139616
65.050000	0.000140587
65.000000	0.000141564
64.950000	0.000142548
64.900000	0.000143537
64.850000	0.000144533
64.800000	0.000145534
64.750000	0.000146542
64.700000	0.000147557
64.650000	0.000148577
64.600000	0.000149603
64.550000	0.000150636
64.500000	0.000151675
64.450000	0.000152721
64.400000	0.000153773
64.350000	0.000154831
64.300000	0.000155896
64.250000	0.000156967
64.200000	0.000158044
64.150000	0.000159128
64.100000	0.000160219
64.050000	0.000161316
64.000000	0.00016242
63.950000	0.00016353
63.900000	0.000164647
63.850000	0.000165771
63.800000	0.000166901
63.750000	0.000168038
63.700000	0.000169181
63.650000	0.000170332
63.600000	0.000171489
63.550000	0.000172653
63.500000	0.000173823
63.450000	0.000175001
63.400000	0.000176185
63.350000	0.000177377
63.300000	0.000178575
63.250000	0.00017978
63.200000	0.000180992
63.150000	0.000182211
63.100000	0.000183438
63.050000	0.000184671
63.000000	0.000185911
62.950000	0.000187158
62.900000	0.000188412
62.850000	0.000189674
62.800000	0.000190942
62.750000	0.000192218
62.700000	0.000193501
62.650000	0.000194791
62.600000	0.000196088
62.550000	0.000197393
62.500000	0.000198704
62.450000	0.000200023
62.400000	0.00020135
62.350000	0.000202683
62.300000	0.000204024
62.250000	0.000205372
62.200000	0.000206728
62.150000	0.000208091
62.100000	0.000209461
62.050000	0.000210839
62.000000	0.000212224
61.950000	0.000213616
61.900000	0.000215016
61.850000	0.000216423
61.800000	0.000217838
61.750000	0.00021926
61.700000	0.00022069
61.650000	0.000222127
61.600000	0.000223572
61.550000	0.000225024
61.500000	0.000226484
61.450000	0.000227951
61.400000	0.000229426
61.350000	0.000230908
61.300000	0.000232398
61.250000	0.000233895
61.200000	0.0002354
61.150000	0.000236913
61.100000	0.000238433
61.050000	0.00023996
61.000000	0.000241495
60.950000	0.000243038
60.900000	0.000244588
60.850000	0.000246146
60.800000	0.000247711
60.750000	0.000249284
60.700000	0.000250865
60.650000	0.000252453
60.600000	0.000254048
60.550000	0.000255651
60.500000	0.000257261
60.450000	0.000258879
60.400000	0.000260505
60.350000	0.000262138
60.300000	0.000263778
60.250000	0.000265426
60.200000	0.000267081
60.150000	0.000268744
60.100000	0.000270414
60.050000	0.000272091
60.000000	0.000273776
59.950000	0.000275468
59.900000	0.000277168
59.850000	0.000278875
59.800000	0.000280589
59.750000	0.00028231
59.700000	0.000284038
59.650000	0.000285774
59.600000	0.000287517
59.550000	0.000289266
59.500000	0.000291023
59.450000	0.000292787
59.400000	0.000294558
59.350000	0.000296336
59.300000	0.00029812
59.250000	0.000299912
59.200000	0.00030171
59.150000	0.000303516
59.100000	0.000305327
59.050000	0.000307146
59.000000	0.000308971
58.950000	0.000310803
58.900000	0.000312641
58.850000	0.000314485
58.800000	0.000316336
58.750000	0.000318193
58.700000	0.000320056
58.650000	0.000321926
58.600000	0.000323801
58.550000	0.000325683
58.500000	0.00032757
58.450000	0.000329463
58.400000	0.000331362
58.350000	0.000333266
58.300000	0.000335176
58.250000	0.000337092
58.200000	0.000339013
58.150000	0.000340939
58.100000	0.00034287
58.050000	0.000344806
58.000000	0.000346747
57.950000	0.000348693
57.900000	0.000350643
57.850000	0.000352598
57.800000	0.000354558
57.750000	0.000356522
57.700000	0.000358489
57.650000	0.000360461
57.600000	0.000362437
57.550000	0.000364416
57.500000	0.000366399
57.450000	0.000368385
57.400000	0.000370375
57.350000	0.000372367
57.300000	0.000374362
57.250000	0.00037636
57.200000	0.000378361
57.150000	0.000380363
57.100000	0.000382368
57.050000	0.000384375
57.000000	0.000386383
56.950000	0.000388393
56.900000	0.000390404
56.850000	0.000392416
56.800000	0.000394428
56.750000	0.000396441
56.700000	0.000398455
56.650000	0.000400468
56.600000	0.000402481
56.550000	0.000404493
56.500000	0.000406505
56.450000	0.000408515
56.400000	0.000410523
56.350000	0.00041253
56.300000	0.000414535
56.250000	0.000416537
56.200000	0.000418536
56.150000	0.000420532
56.100000	0.000422525
56.050000	0.000424513
56.000000	0.000426497
55.950000	0.000428476
55.900000	0.00043045
55.850000	0.000432419
55.800000	0.000434381
55.750000	0.000436336
55.700000	0.000438284
55.650000	0.000440225
55.600000	0.000442157
55.550000	0.000444081
55.500000	0.000445996
55.450000	0.0004479
55.400000	0.000449794
55.350000	0.000451677
55.300000	0.000453548
55.250000	0.000455406
55.200000	0.000457251
55.150000	0.000459082
55.100000	0.000460899
55.050000	0.0004627
55.000000	0.000464484
54.950000	0.000466251
54.900000	0.000467999
54.850000	0.000469729
54.800000	0.000471438
54.750000	0.000473125
54.700000	0.00047479
54.650000	0.000476432
54.600000	0.000478048
54.550000	0.000479638
54.500000	0.0004812
54.450000	0.000482733
54.400000	0.000484234
54.350000	0.000485703
54.300000	0.000487138
54.250000	0.000488536
54.200000	0.000489895
54.150000	0.000491213
54.100000	0.000492487
54.050000	0.000493714
54.000000	0.000494891
53.950000	0.000496015
53.900000	0.000497081
53.850000	0.000498085
53.800000	0.00049902
53.750000	0.000499881
53.700000	0.000500658
53.650000	0.00050134
53.600000	0.000501911
53.550000	0.000502345
&
```
