## Supplementary material for "All-at-once RNA folding with 3D motif prediction framed by evolutionary information": RF03148_RAGATH-11.cacofold.helixcov

```
# RMs = 2 L = 128

# RM_HELIX NESTED 31-48 68-85, nbp = 17 nbp_cov = 0
# pvals: 0.0161088,0.471564,0.471564,0.250313,0.0827589,0.0795756,0.471564,0.471564,0.471564,0.471564,0.794445,0.881634,0.0136946,0.471564,0.471564,0.471564,0.471564
# aggregated NONE
NESTED  ::::::::::::::::::::::::::<<<<<<<<<<<<<<<<<_________________>>>>>>>>>>>>>>>>>::::::::::::::::::::::::::::::::::::::::::
        :::::::::::::::::::::::::::::::::::::::::::::::::::::::::::::::::::::::::::::::::::::::::::::::::::::::::::::::::::::::

# RM_HELIX NESTED 1-30 92-117, nbp = 26 nbp_cov = 0
# pvals: 0.471564,0.471564,0.471564,0.471564,0.471564,0.471564,0.887352,0.172511,0.987901,0.829462,0.0795756,0.203176,0.794445,0.811936,0.661159,0.829462,0.12489,0.187345,0.471564,0.950705,0.624142,0.784461,0.471564,0.471564,0.471564,0.471564
# aggregated NONE
NESTED  <<<<<<<<<<<<<<<<<<<<<<<<<<________________________________________________________>>>>>>>>>>>>>>>>>>>>>>>>>>:::::::::::
        :::::::::::::::::::::::::::::::::::::::::::::::::::::::::::::::::::::::::::::::::::::::::::::::::::::::::::::::::::::::
```
