## Supplementary material for "All-at-once RNA folding with 3D motif prediction framed by evolutionary information": RF03148_RAGATH-11.cacofold.power

```
# Power analysis of CaCoFold structure 
#
# Powertype = SINGLE SUBSTITUTIONS
# covary  left_pos      right_pos    substitutions      power
#----------------------------------------------------------------
          1		117		3		0.02
          2		116		3		0.02
          3		115		1		0.00
          4		114		3		0.02
          5		113		2		0.00
          6		112		2		0.00
          7		111		3		0.02
          8		110		7		0.20
          9		109		7		0.20
          10		108		5		0.11
          11		107		6		0.16
          12		106		3		0.02
          17		105		3		0.02
          18		104		4		0.07
          19		103		7		0.20
          20		102		4		0.07
          21		101		6		0.16
          22		100		9		0.28
          23		99		3		0.02
          24		98		4		0.07
          25		97		5		0.11
          26		96		5		0.11
          27		95		0		0.00
          28		94		3		0.02
          29		93		2		0.00
          30		92		1		0.00
          31		85		2		0.00
          32		84		1		0.00
          33		82		2		0.00
          34		81		3		0.02
          35		80		4		0.07
          36		79		6		0.16
          38		78		2		0.00
          39		77		1		0.00
          40		76		1		0.00
          41		75		0		0.00
          42		74		4		0.07
          43		73		3		0.02
          44		72		6		0.16
          45		71		3		0.02
          46		70		1		0.00
          47		69		3		0.02
          48		68		1		0.00
#
# BPAIRS 43
# avg substitutions per BP  3.3
# BPAIRS expected to covary 2.4 +/- 1.4
# BPAIRS observed to covary 0
#
```
