## Supplementary material for "All-at-once RNA folding with 3D motif prediction framed by evolutionary information": RF03148_RAGATH-11.helixcov

```
# RMs = 7 L = 128

# RM_HELIX NESTED 1-6 17-22, nbp = 6 nbp_cov = 0
# pvals: 0.994046,0.794445,0.784461,0.144524,0.0586953,0.0298675
# aggregated NONE
NESTED  <<<<<<______>>>>>>:::::::::::::::::::::::::::::::::::::::::::::::::::::::::::::::::::::::::::::::::::::::::::::::::::::
        :::::::::::::::::::::::::::::::::::::::::::::::::::::::::::::::::::::::::::::::::::::::::::::::::::::::::::::::::::::::

# RM_HELIX NESTED 26-31 42-47, nbp = 6 nbp_cov = 0
# pvals: 0.144524,0.471564,0.0226748,0.471564,0.722739,0.76524
# aggregated NONE
NESTED  :::::::::::::::::::::<<<<<<_________>>>>>>:::::::::::::::::::::::::::::::::::::::::::::::::::::::::::::::::::::::::::::
        :::::::::::::::::::::::::::::::::::::::::::::::::::::::::::::::::::::::::::::::::::::::::::::::::::::::::::::::::::::::

# RM_HELIX NESTED 75-77 84-86, nbp = 3 nbp_cov = 0
# pvals: 0.478906,0.803269,0.00206523
# aggregated NONE
NESTED  :::::::::::::::::::::::::::::::::::::::::::::::::::::::::::::::::::<<<_____>>>:::::::::::::::::::::::::::::::::::::::::
        :::::::::::::::::::::::::::::::::::::::::::::::::::::::::::::::::::::::::::::::::::::::::::::::::::::::::::::::::::::::

# RM_HELIX NESTED 69-70 91-92, nbp = 2 nbp_cov = 0
# pvals: 0.471564,0.613025
# aggregated NONE
NESTED  :::::::::::::::::::::::::::::::::::::::::::::::::::::::::::::<<__________________>>::::::::::::::::::::::::::::::::::::
        :::::::::::::::::::::::::::::::::::::::::::::::::::::::::::::::::::::::::::::::::::::::::::::::::::::::::::::::::::::::

# RM_HELIX NESTED 64-67 96-99, nbp = 4 nbp_cov = 0
# pvals: 0.471564,0.471564,0.648939,0.57036
# aggregated NONE
NESTED  ::::::::::::::::::::::::::::::::::::::::::::::::::::::::<<<<__________________________>>>>:::::::::::::::::::::::::::::
        :::::::::::::::::::::::::::::::::::::::::::::::::::::::::::::::::::::::::::::::::::::::::::::::::::::::::::::::::::::::

# RM_HELIX NESTED 51-56 105-111, nbp = 6 nbp_cov = 0
# pvals: 0.471564,0.500748,0.146931,0.0667355,0.070866,0.161836
# aggregated NONE
NESTED  ::::::::::::::::::::::::::::::::::::::::::::<<<<<<_____________________________________________>>>->>>:::::::::::::::::
        :::::::::::::::::::::::::::::::::::::::::::::::::::::::::::::::::::::::::::::::::::::::::::::::::::::::::::::::::::::::

# RM_HELIX PK 35-39 120-123, nbp = 4 nbp_cov = 0
# pvals: 0.517554,0.917042,0.471564,0.471564
# aggregated NONE
PK      ::::::::::::::::::::::::::::::<<<<____________________________________________________________________________>>>>:::::
        :::::::::::::::::::::::::::::::::::::::::::::::::::::::::::::::::::::::::::::::::::::::::::::::::::::::::::::::::::::::
```
