## Supplementary material for "All-at-once RNA folding with 3D motif prediction framed by evolutionary information": RF03148_RAGATH-11.power

```
# Power analysis of given structure 
#
# Powertype = SINGLE SUBSTITUTIONS
# covary  left_pos      right_pos    substitutions      power
#----------------------------------------------------------------
          1		22		6		0.16
          2		21		7		0.20
          3		20		2		0.00
          4		19		7		0.20
          5		18		5		0.11
          6		17		4		0.07
          26		47		6		0.16
          27		46		0		0.00
          28		45		6		0.16
          29		44		2		0.00
          30		43		2		0.00
          31		42		2		0.00
          35		123		4		0.07
          36		122		6		0.16
          38		121		0		0.00
          39		120		0		0.00
          51		111		1		0.00
          52		110		4		0.07
          53		109		5		0.11
          54		107		4		0.07
          55		106		5		0.11
          56		105		4		0.07
          64		99		0		0.00
          65		98		2		0.00
          66		97		4		0.07
          67		96		4		0.07
          69		92		0		0.00
          70		91		2		0.00
          75		86		0		0.00
          76		85		2		0.00
          77		84		2		0.00
#
# BPAIRS 31
# avg substitutions per BP  3.2
# BPAIRS expected to covary 1.8 +/- 1.3
# BPAIRS observed to covary 0
#
```
