## Supplementary material for "All-at-once RNA folding with 3D motif prediction framed by evolutionary information": RF03148_RAGATH-11.surv

```
7.703571	0.0322581
4.826741	0.0645161
4.494799	0.0967742
3.351443	0.129032
3.056383	0.16129
2.908854	0.193548
1.286026	0.258065
1.249144	0.290323
1.027849	0.322581
-0.004859	0.580645
-0.041741	0.612903
-0.115506	0.645161
-0.152389	0.677419
-0.299919	0.709677
-0.447448	0.741935
-0.558096	0.774194
-0.779390	0.806452
-0.926920	0.83871
-1.000685	0.870968
-1.037567	0.903226
-1.074450	0.935484
-1.701451	0.967742
-3.324279	1
&
10.359106	0.000143062
9.510810	0.000286123
9.473928	0.000429185
9.326398	0.000572246
8.883809	0.000715308
8.551867	0.000858369
8.404337	0.00100143
8.035513	0.00114449
7.887983	0.00128755
7.851101	0.00157368
7.666688	0.00171674
7.445394	0.00200286
7.150334	0.00214592
7.002804	0.00228898
6.744627	0.00243205
6.670862	0.00271817
6.560215	0.00286123
6.154508	0.00300429
5.970096	0.00314735
5.748801	0.00329041
5.638154	0.00357654
5.453742	0.0037196
5.379977	0.00429185
5.343095	0.00443491
5.269330	0.00486409
5.232447	0.00529328
5.195565	0.00572246
5.158682	0.00600858
5.121800	0.00643777
5.084918	0.00658083
5.048035	0.00686695
4.974270	0.0074392
4.937388	0.00758226
4.900505	0.00786838
4.863623	0.00829757
4.826741	0.00844063
4.789858	0.00915594
4.752976	0.00944206
4.716093	0.00972818
4.679211	0.0100143
4.642328	0.0110157
4.568563	0.011588
4.531681	0.0125894
4.494799	0.0130186
4.457916	0.0131617
4.421034	0.0143062
4.384151	0.0148784
4.347269	0.0155937
4.310386	0.016166
4.273504	0.0165951
4.236621	0.0167382
4.199739	0.0175966
4.162857	0.0181688
4.125974	0.0187411
4.089092	0.0195994
4.052209	0.0198856
4.015327	0.0200286
3.978444	0.0204578
3.941562	0.02103
3.904680	0.0216023
3.867797	0.0221745
3.830915	0.023319
3.794032	0.0243205
3.757150	0.0246066
3.720267	0.0257511
3.683385	0.0258941
3.646502	0.0264664
3.609620	0.0271817
3.572738	0.0280401
3.535855	0.0284692
3.498973	0.0294707
3.462090	0.0300429
3.425208	0.0306152
3.388325	0.0311874
3.351443	0.0314735
3.314561	0.032475
3.277678	0.0329041
3.240796	0.0334764
3.203913	0.0343348
3.167031	0.0347639
3.130148	0.034907
3.093266	0.0354793
3.056383	0.0366237
3.019501	0.037196
2.982619	0.0377682
2.945736	0.0380544
2.908854	0.0383405
2.871971	0.0391989
2.835089	0.0400572
2.798206	0.0410587
2.761324	0.0426323
2.724441	0.0439199
2.687559	0.0449213
2.650677	0.0463519
2.613794	0.0473534
2.576912	0.0484979
2.540029	0.051073
2.503147	0.0520744
2.466264	0.0527897
2.429382	0.053505
2.392500	0.0545064
2.355617	0.055794
2.318735	0.0569385
2.281852	0.0589413
2.244970	0.0602289
2.208087	0.0622318
2.171205	0.0636624
2.134322	0.065093
2.097440	0.0660944
2.060558	0.0672389
2.023675	0.0690987
1.986793	0.0712446
1.949910	0.0723891
1.913028	0.0745351
1.876145	0.0763948
1.839263	0.079113
1.802381	0.0802575
1.765498	0.0824034
1.728616	0.0848355
1.691733	0.0871245
1.654851	0.0885551
1.617968	0.0915594
1.581086	0.0941345
1.544203	0.0962804
1.507321	0.0982833
1.470439	0.100429
1.433556	0.101431
1.396674	0.104578
1.359791	0.10701
1.322909	0.109013
1.286026	0.111302
1.249144	0.113162
1.212261	0.115451
1.175379	0.118312
1.138497	0.119456
1.101614	0.12103
1.064732	0.123748
1.027849	0.126037
0.990967	0.12804
0.954084	0.130186
0.917202	0.133047
0.880320	0.135479
0.843437	0.138197
0.806555	0.140057
0.769672	0.14206
0.732790	0.144492
0.695907	0.146209
0.659025	0.14907
0.622142	0.151216
0.585260	0.153219
0.548378	0.155508
0.511495	0.158798
0.474613	0.162089
0.437730	0.166381
0.400848	0.169385
0.363965	0.172103
0.327083	0.175966
0.290201	0.181402
0.253318	0.185694
0.216436	0.1897
0.179553	0.192847
0.142671	0.198426
0.105788	0.202003
0.068906	0.206295
0.032023	0.2103
-0.004859	0.630758
-0.041741	0.636195
-0.078624	0.642918
-0.115506	0.655222
-0.152389	0.669099
-0.189271	0.682546
-0.226154	0.692847
-0.263036	0.701431
-0.299919	0.709299
-0.336801	0.715451
-0.373683	0.722031
-0.410566	0.728183
-0.447448	0.735479
-0.484331	0.745207
-0.521213	0.753076
-0.558096	0.758941
-0.594978	0.767239
-0.631860	0.776109
-0.668743	0.784263
-0.705625	0.791702
-0.742508	0.796423
-0.779390	0.805007
-0.816273	0.81073
-0.853155	0.81774
-0.890038	0.824893
-0.926920	0.833047
-0.963802	0.840773
-1.000685	0.847353
-1.037567	0.85422
-1.074450	0.858226
-1.111332	0.864807
-1.148215	0.870672
-1.185097	0.876824
-1.221979	0.880401
-1.258862	0.885694
-1.295744	0.8897
-1.332627	0.89485
-1.369509	0.899285
-1.406392	0.903433
-1.443274	0.907439
-1.480157	0.911874
-1.517039	0.915737
-1.553921	0.919313
-1.590804	0.922604
-1.627686	0.927611
-1.664569	0.930758
-1.701451	0.934049
-1.738334	0.937053
-1.775216	0.942346
-1.812099	0.946066
-1.848981	0.950501
-1.885863	0.953505
-1.922746	0.95794
-1.959628	0.960658
-1.996511	0.962375
-2.033393	0.965522
-2.070276	0.967382
-2.107158	0.969385
-2.144040	0.971531
-2.180923	0.973534
-2.217805	0.975966
-2.254688	0.977969
-2.291570	0.979256
-2.328453	0.981116
-2.365335	0.98226
-2.402218	0.984263
-2.439100	0.985551
-2.475982	0.986409
-2.512865	0.987268
-2.549747	0.987983
-2.586630	0.988269
-2.623512	0.988841
-2.660395	0.98927
-2.697277	0.989557
-2.734159	0.989986
-2.771042	0.990844
-2.807924	0.991416
-2.844807	0.991845
-2.881689	0.992418
-2.918572	0.992847
-2.955454	0.993419
-2.992337	0.993991
-3.029219	0.994278
-3.066101	0.99485
-3.102984	0.995565
-3.139866	0.995851
-3.176749	0.996423
-3.250514	0.99671
-3.287396	0.996996
-3.324279	0.997282
-3.361161	0.997568
-3.398043	0.997711
-3.434926	0.99814
-3.471808	0.998283
-3.582456	0.998426
-3.619338	0.998569
-3.656220	0.998712
-3.693103	0.998856
-3.803750	0.999142
-3.840633	0.999285
-3.988162	0.999428
-4.025045	0.999571
-4.246340	0.999714
-4.615164	0.999857
-5.389695	1
&
15.043176	7.12149e-06
12.867112	1.4243e-05
11.834404	2.13645e-05
11.502462	2.8486e-05
11.428697	3.56075e-05
11.022990	4.2729e-05
10.727931	4.98504e-05
10.617283	5.69719e-05
10.580401	7.12149e-05
10.469754	7.83364e-05
10.432871	9.25794e-05
10.322224	9.97009e-05
10.174694	0.000106822
10.027164	0.000113944
9.953400	0.000128187
9.842752	0.000135308
9.732105	0.000156673
9.695222	0.000163794
9.658340	0.000178037
9.621458	0.00019228
9.584575	0.000199402
9.547693	0.000213645
9.510810	0.000235009
9.473928	0.000249252
9.437045	0.000277738
9.400163	0.00028486
9.363281	0.000306224
9.326398	0.000320467
9.289516	0.000341832
9.252633	0.000370318
9.215751	0.000384561
9.178868	0.000391682
9.141986	0.000405925
9.105103	0.000420168
9.068221	0.000441533
9.031339	0.000462897
8.994456	0.000498504
8.957574	0.000512747
8.920691	0.00052699
8.883809	0.000534112
8.846926	0.000569719
8.810044	0.000583962
8.773161	0.000662299
8.736279	0.000690785
8.699397	0.000719271
8.662514	0.000754878
8.625632	0.000769121
8.588749	0.000776243
8.551867	0.00081185
8.514984	0.000840336
8.478102	0.000875944
8.441220	0.00090443
8.404337	0.000961402
8.367455	0.000968523
8.330572	0.00103262
8.293690	0.00111807
8.256807	0.00116792
8.219925	0.00121778
8.183042	0.0012605
8.146160	0.00129611
8.109278	0.00133884
8.072395	0.00143142
8.035513	0.00153824
7.998630	0.00155249
7.961748	0.00160946
7.924865	0.00168779
7.887983	0.00177325
7.851101	0.00181598
7.814218	0.00190856
7.777336	0.00195841
7.740453	0.0019869
7.703571	0.00206523
7.666688	0.00209372
7.629806	0.00210796
7.592923	0.00220054
7.556041	0.00226463
7.519159	0.00229312
7.482276	0.00239282
7.445394	0.00242843
7.408511	0.00256374
7.371629	0.00260647
7.334746	0.00267056
7.297864	0.0027489
7.260981	0.00285572
7.224099	0.00296966
7.187217	0.00305512
7.150334	0.00313346
7.113452	0.00323316
7.076569	0.00333998
7.039687	0.00346105
7.002804	0.00358211
6.965922	0.00366757
6.929040	0.00376015
6.892157	0.00386697
6.855275	0.0040094
6.818392	0.00412334
6.781510	0.00430138
6.744627	0.00441533
6.707745	0.00452927
6.670862	0.00462897
6.633980	0.00475716
6.597098	0.00487822
6.560215	0.0050349
6.523333	0.00524142
6.486450	0.005334
6.449568	0.00545506
6.412685	0.00556189
6.375803	0.00566871
6.338921	0.00578977
6.302038	0.00601766
6.265156	0.00622418
6.228273	0.00640222
6.191391	0.00660162
6.154508	0.0068936
6.117626	0.0070574
6.080743	0.00732089
6.043861	0.00748469
6.006979	0.0076556
5.970096	0.00802592
5.933214	0.00820396
5.896331	0.0084817
5.859449	0.00879504
5.822566	0.0092437
5.785684	0.00959265
5.748801	0.00992736
5.711919	0.0102193
5.675037	0.0105754
5.638154	0.0109457
5.601272	0.0111736
5.564389	0.0114371
5.527507	0.0119071
5.490624	0.0123629
5.453742	0.0127831
5.416860	0.0132602
5.379977	0.0136946
5.343095	0.0140863
5.306212	0.0146418
5.269330	0.0151759
5.232447	0.0155889
5.195565	0.0161088
5.158682	0.0166144
5.121800	0.0171343
5.084918	0.017704
5.048035	0.0183378
5.011153	0.0191639
4.974270	0.0198405
4.937388	0.0207093
4.900505	0.0213004
4.863623	0.0219413
4.826741	0.0226748
4.789858	0.0234938
4.752976	0.0245122
4.716093	0.025324
4.679211	0.025908
4.642328	0.0267554
4.605446	0.0277667
4.568563	0.0285145
4.531681	0.0291483
4.494799	0.0298675
4.457916	0.0307008
4.421034	0.0319185
4.384151	0.0327589
4.347269	0.0336206
4.310386	0.0344324
4.273504	0.0353297
4.236621	0.0362555
4.199739	0.0369819
4.162857	0.0378579
4.125974	0.0388477
4.089092	0.0397807
4.052209	0.0405427
4.015327	0.041561
3.978444	0.0426364
3.941562	0.0436975
3.904680	0.0445663
3.867797	0.0454992
3.830915	0.0463538
3.794032	0.0471372
3.757150	0.0481199
3.720267	0.0489531
3.683385	0.0499145
3.646502	0.0509187
3.609620	0.0518017
3.572738	0.0527418
3.535855	0.0537103
3.498973	0.0546788
3.462090	0.0557257
3.425208	0.0569221
3.388325	0.0579191
3.351443	0.0586953
3.314561	0.0596425
3.277678	0.060668
3.240796	0.0618929
3.203913	0.0628258
3.167031	0.063716
3.130148	0.064656
3.093266	0.0655961
3.056383	0.0667355
3.019501	0.0677824
2.982619	0.0687509
2.945736	0.0699544
2.908854	0.070866
2.871971	0.0718843
2.835089	0.0731449
2.798206	0.0740706
2.761324	0.0752884
2.724441	0.0763566
2.687559	0.0772611
2.650677	0.0783293
2.613794	0.0795756
2.576912	0.0808503
2.540029	0.0818473
2.503147	0.0827589
2.466264	0.0841404
2.429382	0.0853725
2.392500	0.0868324
2.355617	0.0882211
2.318735	0.0894887
2.281852	0.0911693
2.244970	0.092615
2.208087	0.093904
2.171205	0.0952856
2.134322	0.0965746
2.097440	0.0981057
2.060558	0.0997721
2.023675	0.101232
1.986793	0.102841
1.949910	0.104387
1.913028	0.106189
1.876145	0.107713
1.839263	0.109479
1.802381	0.111295
1.765498	0.113438
1.728616	0.115881
1.691733	0.118003
1.654851	0.120218
1.617968	0.122661
1.581086	0.12489
1.544203	0.127503
1.507321	0.130038
1.470439	0.132545
1.433556	0.135016
1.396674	0.137374
1.359791	0.139681
1.322909	0.142302
1.286026	0.144524
1.249144	0.146931
1.212261	0.149402
1.175379	0.151873
1.138497	0.154287
1.101614	0.15678
1.064732	0.159521
1.027849	0.161836
0.990967	0.16445
0.954084	0.167198
0.917202	0.169776
0.880320	0.172511
0.843437	0.175417
0.806555	0.177909
0.769672	0.181078
0.732790	0.184205
0.695907	0.187345
0.659025	0.190443
0.622142	0.193648
0.585260	0.196838
0.548378	0.19985
0.511495	0.203176
0.474613	0.20616
0.437730	0.209657
0.400848	0.213388
0.363965	0.216857
0.327083	0.22083
0.290201	0.225018
0.253318	0.228956
0.216436	0.2333
0.179553	0.237723
0.142671	0.242024
0.105788	0.246226
0.068906	0.250313
0.032023	0.254693
-0.004859	0.471564
-0.041741	0.478906
-0.078624	0.486612
-0.115506	0.500748
-0.152389	0.517554
-0.189271	0.532289
-0.226154	0.546026
-0.263036	0.558425
-0.299919	0.57036
-0.336801	0.581676
-0.373683	0.592081
-0.410566	0.602272
-0.447448	0.613025
-0.484331	0.624142
-0.521213	0.635771
-0.558096	0.648939
-0.594978	0.661159
-0.631860	0.67318
-0.668743	0.68518
-0.705625	0.697807
-0.742508	0.710853
-0.779390	0.722739
-0.816273	0.733891
-0.853155	0.744944
-0.890038	0.75532
-0.926920	0.76524
-0.963802	0.775303
-1.000685	0.784461
-1.037567	0.794445
-1.074450	0.803269
-1.111332	0.811936
-1.148215	0.821108
-1.185097	0.829462
-1.221979	0.838321
-1.258862	0.84671
-1.295744	0.853952
-1.332627	0.861565
-1.369509	0.868502
-1.406392	0.875267
-1.443274	0.881634
-1.480157	0.887352
-1.517039	0.892807
-1.553921	0.898319
-1.590804	0.903205
-1.627686	0.908332
-1.664569	0.913089
-1.701451	0.917042
-1.738334	0.92088
-1.775216	0.924669
-1.812099	0.928287
-1.848981	0.931826
-1.885863	0.935415
-1.922746	0.93842
-1.959628	0.941426
-1.996511	0.944381
-2.033393	0.947821
-2.070276	0.950705
-2.107158	0.953076
-2.144040	0.955362
-2.180923	0.957827
-2.217805	0.960162
-2.254688	0.962555
-2.291570	0.964756
-2.328453	0.966728
-2.365335	0.968573
-2.402218	0.970403
-2.439100	0.972297
-2.475982	0.97385
-2.512865	0.975445
-2.549747	0.976941
-2.586630	0.978265
-2.623512	0.979647
-2.660395	0.9808
-2.697277	0.981933
-2.734159	0.983129
-2.771042	0.984219
-2.807924	0.985145
-2.844807	0.986149
-2.881689	0.987039
-2.918572	0.987901
-2.955454	0.988598
-2.992337	0.989318
-3.029219	0.989994
-3.066101	0.990635
-3.102984	0.991248
-3.139866	0.991668
-3.176749	0.992216
-3.213631	0.992693
-3.250514	0.993071
-3.287396	0.993641
-3.324279	0.994046
-3.361161	0.994509
-3.398043	0.994937
-3.434926	0.995257
-3.471808	0.995635
-3.508691	0.995948
-3.545573	0.996226
-3.582456	0.996503
-3.619338	0.996696
-3.656220	0.99698
-3.693103	0.997144
-3.729985	0.997394
-3.766868	0.997557
-3.803750	0.997764
-3.840633	0.997942
-3.877515	0.998113
-3.914398	0.998198
-3.951280	0.998369
-3.988162	0.998526
-4.025045	0.99864
-4.061927	0.998754
-4.098810	0.998818
-4.135692	0.998903
-4.172575	0.99901
-4.209457	0.999145
-4.246340	0.999202
-4.283222	0.999245
-4.320104	0.999295
-4.356987	0.999352
-4.393869	0.999437
-4.430752	0.999494
-4.467634	0.999551
-4.504517	0.999594
-4.541399	0.999601
-4.578281	0.99963
-4.615164	0.99968
-4.688929	0.999687
-4.725811	0.999694
-4.762694	0.999715
-4.799576	0.999758
-4.836459	0.999779
-4.873341	0.999815
-4.910223	0.999822
-4.947106	0.999836
-4.983988	0.999872
-5.057753	0.999879
-5.094636	0.999907
-5.131518	0.999922
-5.242165	0.99995
-5.279048	0.999957
-5.352813	0.999964
-5.426578	0.999972
-5.463460	0.999986
-5.610990	0.999993
-6.127344	1
&
40.418294	9.30875e-22
40.381412	9.76787e-22
40.344529	1.02496e-21
40.307647	1.07551e-21
40.270764	1.12856e-21
40.233882	1.18422e-21
40.197000	1.24262e-21
40.160117	1.30391e-21
40.123235	1.36822e-21
40.086352	1.4357e-21
40.049470	1.50651e-21
40.012587	1.58081e-21
39.975705	1.65877e-21
39.938823	1.74058e-21
39.901940	1.82642e-21
39.865058	1.9165e-21
39.828175	2.01102e-21
39.791293	2.1102e-21
39.754410	2.21427e-21
39.717528	2.32348e-21
39.680645	2.43807e-21
39.643763	2.55831e-21
39.606881	2.68448e-21
39.569998	2.81687e-21
39.533116	2.9558e-21
39.496233	3.10157e-21
39.459351	3.25453e-21
39.422468	3.41504e-21
39.385586	3.58346e-21
39.348704	3.76018e-21
39.311821	3.94562e-21
39.274939	4.14021e-21
39.238056	4.34439e-21
39.201174	4.55865e-21
39.164291	4.78346e-21
39.127409	5.01937e-21
39.090526	5.2669e-21
39.053644	5.52665e-21
39.016762	5.7992e-21
38.979879	6.0852e-21
38.942997	6.38529e-21
38.906114	6.70019e-21
38.869232	7.03061e-21
38.832349	7.37733e-21
38.795467	7.74115e-21
38.758584	8.12291e-21
38.721702	8.52349e-21
38.684820	8.94383e-21
38.647937	9.38489e-21
38.611055	9.84771e-21
38.574172	1.03333e-20
38.537290	1.08429e-20
38.500407	1.13776e-20
38.463525	1.19387e-20
38.426643	1.25275e-20
38.389760	1.31453e-20
38.352878	1.37935e-20
38.315995	1.44737e-20
38.279113	1.51875e-20
38.242230	1.59364e-20
38.205348	1.67223e-20
38.168465	1.75469e-20
38.131583	1.84122e-20
38.094701	1.93202e-20
38.057818	2.02729e-20
38.020936	2.12726e-20
37.984053	2.23216e-20
37.947171	2.34224e-20
37.910288	2.45774e-20
37.873406	2.57894e-20
37.836524	2.70611e-20
37.799641	2.83955e-20
37.762759	2.97958e-20
37.725876	3.12651e-20
37.688994	3.28068e-20
37.652111	3.44246e-20
37.615229	3.61221e-20
37.578346	3.79033e-20
37.541464	3.97724e-20
37.504582	4.17336e-20
37.467699	4.37915e-20
37.430817	4.59509e-20
37.393934	4.82167e-20
37.357052	5.05943e-20
37.320169	5.30892e-20
37.283287	5.5707e-20
37.246404	5.84539e-20
37.209522	6.13363e-20
37.172640	6.43608e-20
37.135757	6.75344e-20
37.098875	7.08644e-20
37.061992	7.43587e-20
37.025110	7.80253e-20
36.988227	8.18727e-20
36.951345	8.59097e-20
36.914463	9.01458e-20
36.877580	9.45908e-20
36.840698	9.92549e-20
36.803815	1.04149e-19
36.766933	1.09284e-19
36.730050	1.14673e-19
36.693168	1.20327e-19
36.656285	1.2626e-19
36.619403	1.32486e-19
36.582521	1.39019e-19
36.545638	1.45873e-19
36.508756	1.53066e-19
36.471873	1.60613e-19
36.434991	1.68532e-19
36.398108	1.76842e-19
36.361226	1.85562e-19
36.324344	1.94711e-19
36.287461	2.04312e-19
36.250579	2.14386e-19
36.213696	2.24956e-19
36.176814	2.36048e-19
36.139931	2.47686e-19
36.103049	2.59899e-19
36.066166	2.72713e-19
36.029284	2.86159e-19
35.992402	3.00269e-19
35.955519	3.15073e-19
35.918637	3.30608e-19
35.881754	3.46909e-19
35.844872	3.64013e-19
35.807989	3.8196e-19
35.771107	4.00792e-19
35.734224	4.20553e-19
35.697342	4.41288e-19
35.660460	4.63045e-19
35.623577	4.85875e-19
35.586695	5.09831e-19
35.549812	5.34967e-19
35.512930	5.61343e-19
35.476047	5.89019e-19
35.439165	6.18059e-19
35.402283	6.48531e-19
35.365400	6.80505e-19
35.328518	7.14056e-19
35.291635	7.49261e-19
35.254753	7.86201e-19
35.217870	8.24962e-19
35.180988	8.65634e-19
35.144105	9.08312e-19
35.107223	9.53093e-19
35.070341	1.00008e-18
35.033458	1.04939e-18
34.996576	1.10112e-18
34.959693	1.15541e-18
34.922811	1.21237e-18
34.885928	1.27214e-18
34.849046	1.33486e-18
34.812163	1.40067e-18
34.775281	1.46972e-18
34.738399	1.54218e-18
34.701516	1.61821e-18
34.664634	1.69799e-18
34.627751	1.7817e-18
34.590869	1.86953e-18
34.553986	1.9617e-18
34.517104	2.05841e-18
34.480222	2.15988e-18
34.443339	2.26636e-18
34.406457	2.37809e-18
34.369574	2.49533e-18
34.332692	2.61834e-18
34.295809	2.74742e-18
34.258927	2.88286e-18
34.222044	3.02498e-18
34.185162	3.17411e-18
34.148280	3.33058e-18
34.111397	3.49477e-18
34.074515	3.66705e-18
34.037632	3.84783e-18
34.000750	4.03751e-18
33.963867	4.23655e-18
33.926985	4.44539e-18
33.890103	4.66453e-18
33.853220	4.89447e-18
33.816338	5.13575e-18
33.779455	5.38892e-18
33.742573	5.65457e-18
33.705690	5.93331e-18
33.668808	6.2258e-18
33.631925	6.5327e-18
33.595043	6.85472e-18
33.558161	7.19262e-18
33.521278	7.54718e-18
33.484396	7.91921e-18
33.447513	8.30958e-18
33.410631	8.71919e-18
33.373748	9.14899e-18
33.336866	9.59998e-18
33.299983	1.00732e-17
33.263101	1.05697e-17
33.226219	1.10907e-17
33.189336	1.16374e-17
33.152454	1.22111e-17
33.115571	1.2813e-17
33.078689	1.34446e-17
33.041806	1.41073e-17
33.004924	1.48026e-17
32.968042	1.55323e-17
32.931159	1.62979e-17
32.894277	1.71012e-17
32.857394	1.79442e-17
32.820512	1.88287e-17
32.783629	1.97567e-17
32.746747	2.07306e-17
32.709864	2.17524e-17
32.672982	2.28246e-17
32.636100	2.39496e-17
32.599217	2.513e-17
32.562335	2.63687e-17
32.525452	2.76684e-17
32.488570	2.90321e-17
32.451687	3.04631e-17
32.414805	3.19646e-17
32.377923	3.35401e-17
32.341040	3.51932e-17
32.304158	3.69278e-17
32.267275	3.87479e-17
32.230393	4.06577e-17
32.193510	4.26616e-17
32.156628	4.47643e-17
32.119745	4.69706e-17
32.082863	4.92857e-17
32.045981	5.17148e-17
32.009098	5.42636e-17
31.972216	5.69381e-17
31.935333	5.97443e-17
31.898451	6.26889e-17
31.861568	6.57786e-17
31.824686	6.90205e-17
31.787803	7.24222e-17
31.750921	7.59915e-17
31.714039	7.97368e-17
31.677156	8.36666e-17
31.640274	8.779e-17
31.603391	9.21167e-17
31.566509	9.66566e-17
31.529626	1.0142e-16
31.492744	1.06419e-16
31.455862	1.11663e-16
31.418979	1.17166e-16
31.382097	1.22941e-16
31.345214	1.29e-16
31.308332	1.35357e-16
31.271449	1.42028e-16
31.234567	1.49027e-16
31.197684	1.56371e-16
31.160802	1.64078e-16
31.123920	1.72164e-16
31.087037	1.80648e-16
31.050155	1.89551e-16
31.013272	1.98892e-16
30.976390	2.08693e-16
30.939507	2.18978e-16
30.902625	2.29769e-16
30.865743	2.41092e-16
30.828860	2.52973e-16
30.791978	2.6544e-16
30.755095	2.7852e-16
30.718213	2.92246e-16
30.681330	3.06647e-16
30.644448	3.21758e-16
30.607565	3.37614e-16
30.570683	3.54251e-16
30.533801	3.71708e-16
30.496918	3.90025e-16
30.460036	4.09244e-16
30.423153	4.2941e-16
30.386271	4.50571e-16
30.349388	4.72773e-16
30.312506	4.9607e-16
30.275623	5.20514e-16
30.238741	5.46163e-16
30.201859	5.73076e-16
30.164976	6.01314e-16
30.128094	6.30944e-16
30.091211	6.62034e-16
30.054329	6.94656e-16
30.017446	7.28885e-16
29.980564	7.648e-16
29.943682	8.02485e-16
29.906799	8.42027e-16
29.869917	8.83517e-16
29.833034	9.2705e-16
29.796152	9.72729e-16
29.759269	1.02066e-15
29.722387	1.07095e-15
29.685504	1.12372e-15
29.648622	1.17909e-15
29.611740	1.23718e-15
29.574857	1.29814e-15
29.537975	1.3621e-15
29.501092	1.42921e-15
29.464210	1.49963e-15
29.427327	1.57352e-15
29.390445	1.65105e-15
29.353563	1.73239e-15
29.316680	1.81775e-15
29.279798	1.90731e-15
29.242915	2.00128e-15
29.206033	2.09988e-15
29.169150	2.20334e-15
29.132268	2.3119e-15
29.095385	2.4258e-15
29.058503	2.54532e-15
29.021621	2.67072e-15
28.984738	2.8023e-15
28.947856	2.94036e-15
28.910973	3.08522e-15
28.874091	3.23722e-15
28.837208	3.39671e-15
28.800326	3.56405e-15
28.763443	3.73964e-15
28.726561	3.92387e-15
28.689679	4.11718e-15
28.652796	4.32002e-15
28.615914	4.53284e-15
28.579031	4.75615e-15
28.542149	4.99046e-15
28.505266	5.23631e-15
28.468384	5.49427e-15
28.431502	5.76494e-15
28.394619	6.04894e-15
28.357737	6.34692e-15
28.320854	6.65959e-15
28.283972	6.98766e-15
28.247089	7.33188e-15
28.210207	7.69307e-15
28.173324	8.07204e-15
28.136442	8.46968e-15
28.099560	8.8869e-15
28.062677	9.32467e-15
28.025795	9.78401e-15
27.988912	1.0266e-14
27.952030	1.07717e-14
27.915147	1.13023e-14
27.878265	1.1859e-14
27.841383	1.24432e-14
27.804500	1.30561e-14
27.767618	1.36992e-14
27.730735	1.4374e-14
27.693853	1.50821e-14
27.656970	1.5825e-14
27.620088	1.66045e-14
27.583205	1.74223e-14
27.546323	1.82805e-14
27.509441	1.91809e-14
27.472558	2.01257e-14
27.435676	2.1117e-14
27.398793	2.21571e-14
27.361911	2.32485e-14
27.325028	2.43936e-14
27.288146	2.55951e-14
27.251263	2.68557e-14
27.214381	2.81785e-14
27.177499	2.95663e-14
27.140616	3.10226e-14
27.103734	3.25505e-14
27.066851	3.41537e-14
27.029969	3.58359e-14
26.993086	3.76008e-14
26.956204	3.94527e-14
26.919322	4.13958e-14
26.882439	4.34346e-14
26.845557	4.55738e-14
26.808674	4.78183e-14
26.771792	5.01733e-14
26.734909	5.26443e-14
26.698027	5.5237e-14
26.661144	5.79574e-14
26.624262	6.08117e-14
26.587380	6.38065e-14
26.550497	6.69489e-14
26.513615	7.02459e-14
26.476732	7.37053e-14
26.439850	7.73351e-14
26.402967	8.11435e-14
26.366085	8.51395e-14
26.329203	8.93323e-14
26.292320	9.37315e-14
26.255438	9.83473e-14
26.218555	1.0319e-13
26.181673	1.08272e-13
26.144790	1.13604e-13
26.107908	1.19198e-13
26.071025	1.25068e-13
26.034143	1.31226e-13
25.997261	1.37688e-13
25.960378	1.44468e-13
25.923496	1.51582e-13
25.886613	1.59046e-13
25.849731	1.66878e-13
25.812848	1.75095e-13
25.775966	1.83717e-13
25.739083	1.92763e-13
25.702201	2.02254e-13
25.665319	2.12213e-13
25.628436	2.22662e-13
25.591554	2.33626e-13
25.554671	2.45129e-13
25.517789	2.57199e-13
25.480906	2.69863e-13
25.444024	2.8315e-13
25.407142	2.97091e-13
25.370259	3.11719e-13
25.333377	3.27066e-13
25.296494	3.4317e-13
25.259612	3.60066e-13
25.222729	3.77793e-13
25.185847	3.96394e-13
25.148964	4.15909e-13
25.112082	4.36386e-13
25.075200	4.57871e-13
25.038317	4.80413e-13
25.001435	5.04065e-13
24.964552	5.28881e-13
24.927670	5.54918e-13
24.890787	5.82237e-13
24.853905	6.10901e-13
24.817023	6.40976e-13
24.780140	6.72531e-13
24.743258	7.05639e-13
24.706375	7.40377e-13
24.669493	7.76824e-13
24.632610	8.15066e-13
24.595728	8.55189e-13
24.558845	8.97288e-13
24.521963	9.41458e-13
24.485081	9.87803e-13
24.448198	1.03643e-12
24.411316	1.08745e-12
24.374433	1.14098e-12
24.337551	1.19714e-12
24.300668	1.25607e-12
24.263786	1.3179e-12
24.226903	1.38277e-12
24.190021	1.45083e-12
24.153139	1.52225e-12
24.116256	1.59717e-12
24.079374	1.67579e-12
24.042491	1.75827e-12
24.005609	1.84481e-12
23.968726	1.93562e-12
23.931844	2.03089e-12
23.894962	2.13085e-12
23.858079	2.23572e-12
23.821197	2.34576e-12
23.784314	2.46121e-12
23.747432	2.58235e-12
23.710549	2.70944e-12
23.673667	2.84279e-12
23.636784	2.9827e-12
23.599902	3.1295e-12
23.563020	3.28351e-12
23.526137	3.44511e-12
23.489255	3.61466e-12
23.452372	3.79255e-12
23.415490	3.97919e-12
23.378607	4.17501e-12
23.341725	4.38047e-12
23.304843	4.59604e-12
23.267960	4.82222e-12
23.231078	5.05952e-12
23.194195	5.3085e-12
23.157313	5.56973e-12
23.120430	5.84381e-12
23.083548	6.13137e-12
23.046665	6.43308e-12
23.009783	6.74964e-12
22.972901	7.08176e-12
22.936018	7.43023e-12
22.899136	7.79584e-12
22.862253	8.17944e-12
22.825371	8.5819e-12
22.788488	9.00417e-12
22.751606	9.4472e-12
22.714723	9.91204e-12
22.677841	1.03997e-11
22.640959	1.09114e-11
22.604076	1.14483e-11
22.567194	1.20115e-11
22.530311	1.26025e-11
22.493429	1.32225e-11
22.456546	1.38731e-11
22.419664	1.45556e-11
22.382782	1.52717e-11
22.345899	1.60231e-11
22.309017	1.68113e-11
22.272134	1.76384e-11
22.235252	1.85061e-11
22.198369	1.94165e-11
22.161487	2.03717e-11
22.124604	2.13739e-11
22.087722	2.24254e-11
22.050840	2.35285e-11
22.013957	2.46859e-11
21.977075	2.59003e-11
21.940192	2.71743e-11
21.903310	2.8511e-11
21.866427	2.99135e-11
21.829545	3.13849e-11
21.792662	3.29287e-11
21.755780	3.45484e-11
21.718898	3.62477e-11
21.682015	3.80306e-11
21.645133	3.99012e-11
21.608250	4.18637e-11
21.571368	4.39228e-11
21.534485	4.60831e-11
21.497603	4.83496e-11
21.460721	5.07276e-11
21.423838	5.32225e-11
21.386956	5.584e-11
21.350073	5.85863e-11
21.313191	6.14676e-11
21.276308	6.44905e-11
21.239426	6.76621e-11
21.202543	7.09896e-11
21.165661	7.44807e-11
21.128779	7.81434e-11
21.091896	8.19862e-11
21.055014	8.60179e-11
21.018131	9.02478e-11
20.981249	9.46856e-11
20.944366	9.93416e-11
20.907484	1.04226e-10
20.870602	1.09351e-10
20.833719	1.14728e-10
20.796837	1.2037e-10
20.759954	1.26288e-10
20.723072	1.32498e-10
20.686189	1.39012e-10
20.649307	1.45847e-10
20.612424	1.53018e-10
20.575542	1.60541e-10
20.538660	1.68434e-10
20.501777	1.76715e-10
20.464895	1.85403e-10
20.428012	1.94518e-10
20.391130	2.04081e-10
20.354247	2.14114e-10
20.317365	2.2464e-10
20.280482	2.35683e-10
20.243600	2.47269e-10
20.206718	2.59425e-10
20.169835	2.72177e-10
20.132953	2.85557e-10
20.096070	2.99594e-10
20.059188	3.1432e-10
20.022305	3.2977e-10
19.985423	3.4598e-10
19.948541	3.62985e-10
19.911658	3.80827e-10
19.874776	3.99545e-10
19.837893	4.19182e-10
19.801011	4.39785e-10
19.764128	4.61399e-10
19.727246	4.84076e-10
19.690363	5.07867e-10
19.653481	5.32826e-10
19.616599	5.59012e-10
19.579716	5.86484e-10
19.542834	6.15306e-10
19.505951	6.45543e-10
19.469069	6.77266e-10
19.432186	7.10547e-10
19.395304	7.45463e-10
19.358422	7.82094e-10
19.321539	8.20524e-10
19.284657	8.60842e-10
19.247774	9.0314e-10
19.210892	9.47516e-10
19.174009	9.94071e-10
19.137127	1.04291e-09
19.100244	1.09415e-09
19.063362	1.14791e-09
19.026480	1.20431e-09
18.989597	1.26347e-09
18.952715	1.32554e-09
18.915832	1.39066e-09
18.878950	1.45898e-09
18.842067	1.53065e-09
18.805185	1.60585e-09
18.768302	1.68473e-09
18.731420	1.76749e-09
18.694538	1.85431e-09
18.657655	1.94539e-09
18.620773	2.04095e-09
18.583890	2.14119e-09
18.547008	2.24636e-09
18.510125	2.35669e-09
18.473243	2.47244e-09
18.436361	2.59387e-09
18.399478	2.72126e-09
18.362596	2.85491e-09
18.325713	2.99511e-09
18.288831	3.1422e-09
18.251948	3.2965e-09
18.215066	3.45838e-09
18.178183	3.62821e-09
18.141301	3.80637e-09
18.104419	3.99328e-09
18.067536	4.18935e-09
18.030654	4.39506e-09
17.993771	4.61085e-09
17.956889	4.83724e-09
17.920006	5.07473e-09
17.883124	5.32388e-09
17.846242	5.58526e-09
17.809359	5.85946e-09
17.772477	6.14711e-09
17.735594	6.44888e-09
17.698712	6.76545e-09
17.661829	7.09756e-09
17.624947	7.44596e-09
17.588064	7.81145e-09
17.551182	8.19487e-09
17.514300	8.5971e-09
17.477417	9.01906e-09
17.440535	9.46172e-09
17.403652	9.9261e-09
17.366770	1.04132e-08
17.329887	1.09243e-08
17.293005	1.14604e-08
17.256122	1.20228e-08
17.219240	1.26128e-08
17.182358	1.32317e-08
17.145475	1.3881e-08
17.108593	1.45621e-08
17.071710	1.52766e-08
17.034828	1.60262e-08
16.997945	1.68125e-08
16.961063	1.76373e-08
16.924181	1.85026e-08
16.887298	1.94103e-08
16.850416	2.03626e-08
16.813533	2.13615e-08
16.776651	2.24093e-08
16.739768	2.35086e-08
16.702886	2.46617e-08
16.666003	2.58713e-08
16.629121	2.71403e-08
16.592239	2.84714e-08
16.555356	2.98678e-08
16.518474	3.13326e-08
16.481591	3.28692e-08
16.444709	3.44811e-08
16.407826	3.6172e-08
16.370944	3.79457e-08
16.334062	3.98064e-08
16.297179	4.17582e-08
16.260297	4.38056e-08
16.223414	4.59534e-08
16.186532	4.82064e-08
16.149649	5.05697e-08
16.112767	5.30489e-08
16.075884	5.56494e-08
16.039002	5.83774e-08
16.002120	6.12389e-08
15.965237	6.42406e-08
15.928355	6.73893e-08
15.891472	7.06922e-08
15.854590	7.41569e-08
15.817707	7.77912e-08
15.780825	8.16035e-08
15.743942	8.56024e-08
15.707060	8.97972e-08
15.670178	9.41973e-08
15.633295	9.88128e-08
15.596413	1.03654e-07
15.559530	1.08733e-07
15.522648	1.1406e-07
15.485765	1.19647e-07
15.448883	1.25509e-07
15.412001	1.31657e-07
15.375118	1.38106e-07
15.338236	1.4487e-07
15.301353	1.51966e-07
15.264471	1.59408e-07
15.227588	1.67215e-07
15.190706	1.75404e-07
15.153823	1.83994e-07
15.116941	1.93003e-07
15.080059	2.02453e-07
15.043176	2.12366e-07
15.006294	2.22763e-07
14.969411	2.33669e-07
14.932529	2.45108e-07
14.895646	2.57107e-07
14.858764	2.69692e-07
14.821882	2.82892e-07
14.784999	2.96738e-07
14.748117	3.11261e-07
14.711234	3.26493e-07
14.674352	3.42471e-07
14.637469	3.59229e-07
14.600587	3.76806e-07
14.563704	3.95242e-07
14.526822	4.14579e-07
14.489940	4.3486e-07
14.453057	4.56133e-07
14.416175	4.78445e-07
14.379292	5.01847e-07
14.342410	5.26392e-07
14.305527	5.52136e-07
14.268645	5.79137e-07
14.231762	6.07457e-07
14.194880	6.3716e-07
14.157998	6.68313e-07
14.121115	7.00987e-07
14.084233	7.35256e-07
14.047350	7.71197e-07
14.010468	8.08894e-07
13.973585	8.48429e-07
13.936703	8.89895e-07
13.899821	9.33383e-07
13.862938	9.78994e-07
13.826056	1.02683e-06
13.789173	1.077e-06
13.752291	1.12962e-06
13.715408	1.1848e-06
13.678526	1.24267e-06
13.641643	1.30337e-06
13.604761	1.36702e-06
13.567879	1.43378e-06
13.530996	1.50379e-06
13.494114	1.57722e-06
13.457231	1.65422e-06
13.420349	1.73498e-06
13.383466	1.81967e-06
13.346584	1.90849e-06
13.309702	2.00163e-06
13.272819	2.09931e-06
13.235937	2.20175e-06
13.199054	2.30918e-06
13.162172	2.42184e-06
13.125289	2.53998e-06
13.088407	2.66387e-06
13.051524	2.79379e-06
13.014642	2.93004e-06
12.977760	3.07291e-06
12.940877	3.22274e-06
12.903995	3.37985e-06
12.867112	3.5446e-06
12.830230	3.71737e-06
12.793347	3.89853e-06
12.756465	4.0885e-06
12.719582	4.28771e-06
12.682700	4.4966e-06
12.645818	4.71563e-06
12.608935	4.94531e-06
12.572053	5.18615e-06
12.535170	5.43868e-06
12.498288	5.70347e-06
12.461405	5.98111e-06
12.424523	6.27224e-06
12.387641	6.57749e-06
12.350758	6.89755e-06
12.313876	7.23314e-06
12.276993	7.585e-06
12.240111	7.95392e-06
12.203228	8.34073e-06
12.166346	8.74629e-06
12.129463	9.1715e-06
12.092581	9.61731e-06
12.055699	1.00847e-05
12.018816	1.05748e-05
11.981934	1.10885e-05
11.945051	1.16271e-05
11.908169	1.21918e-05
11.871286	1.27838e-05
11.834404	1.34045e-05
11.797522	1.40551e-05
11.760639	1.47372e-05
11.723757	1.54523e-05
11.686874	1.62019e-05
11.649992	1.69877e-05
11.613109	1.78114e-05
11.576227	1.86749e-05
11.539344	1.958e-05
11.502462	2.05288e-05
11.465580	2.15234e-05
11.428697	2.25658e-05
11.391815	2.36585e-05
11.354932	2.48038e-05
11.318050	2.60043e-05
11.281167	2.72625e-05
11.244285	2.85812e-05
11.207402	2.99634e-05
11.170520	3.14119e-05
11.133638	3.293e-05
11.096755	3.45211e-05
11.059873	3.61884e-05
11.022990	3.79358e-05
10.986108	3.97669e-05
10.949225	4.16857e-05
10.912343	4.36964e-05
10.875461	4.58033e-05
10.838578	4.8011e-05
10.801696	5.03242e-05
10.764813	5.27479e-05
10.727931	5.52873e-05
10.691048	5.79477e-05
10.654166	6.0735e-05
10.617283	6.3655e-05
10.580401	6.6714e-05
10.543519	6.99184e-05
10.506636	7.3275e-05
10.469754	7.67909e-05
10.432871	8.04734e-05
10.395989	8.43304e-05
10.359106	8.83698e-05
10.322224	9.26001e-05
10.285342	9.70301e-05
10.248459	0.000101669
10.211577	0.000106526
10.174694	0.000111612
10.137812	0.000116936
10.100929	0.000122509
10.064047	0.000128344
10.027164	0.000134451
9.990282	0.000140842
9.953400	0.000147531
9.916517	0.00015453
9.879635	0.000161853
9.842752	0.000169514
9.805870	0.000177528
9.768987	0.00018591
9.732105	0.000194675
9.695222	0.00020384
9.658340	0.000213421
9.621458	0.000223435
9.584575	0.0002339
9.547693	0.000244832
9.510810	0.000256251
9.473928	0.000268174
9.437045	0.000280619
9.400163	0.000293604
9.363281	0.000307146
9.326398	0.000321263
9.289516	0.000335969
9.252633	0.000351278
9.215751	0.0003672
9.178868	0.000383741
9.141986	0.000400901
9.105103	0.000418667
9.068221	0.000437011
9.031339	0.000455875
8.994456	0.000475136
8.957574	0.000494516
&
```
