## Supplementary material for "All-at-once RNA folding with 3D motif prediction framed by evolutionary information": RF03149_RAGATH-12.cacofold.helixcov

```
# RMs = 2 L = 85

# RM_HELIX NESTED 6-15 23-31, nbp = 9 nbp_cov = 0
# pvals: 0.876155,0.515237,0.277453,0.515237,0.277453,0.515237,0.515237,0.515237,0.515237
# aggregated NONE
NESTED  :::::<<<<<<-<<<_______>>>>>>>>>:::::::::::::::::::::::::::::::::::::::::::::::::
        ::::::::::::::::::::::::::::::::::::::::::::::::::::::::::::::::::::::::::::::::

# RM_HELIX NESTED 71-72 82-83, nbp = 2 nbp_cov = 0
# pvals: 0.277453,0.515237
# aggregated NONE
NESTED  ::::::::::::::::::::::::::::::::::::::::::::::::::::::::::::::::::<<________>>::
        ::::::::::::::::::::::::::::::::::::::::::::::::::::::::::::::::::::::::::::::::
```
