## Supplementary material for "All-at-once RNA folding with 3D motif prediction framed by evolutionary information": RF03149_RAGATH-12.cacofold.power

```
# Power analysis of CaCoFold structure 
#
# Powertype = SINGLE SUBSTITUTIONS
# covary  left_pos      right_pos    substitutions      power
#----------------------------------------------------------------
          6		31		10		0.32
          7		30		0		0.00
          8		29		1		0.00
          9		28		0		0.00
          10		27		2		0.00
          11		26		0		0.00
          13		25		0		0.00
          14		24		0		0.00
          15		23		0		0.00
          71		83		1		0.00
          72		82		0		0.00
#
# BPAIRS 11
# avg substitutions per BP  1.3
# BPAIRS expected to covary 0.3 +/- 0.5
# BPAIRS observed to covary 0
#
```
