## Supplementary material for "All-at-once RNA folding with 3D motif prediction framed by evolutionary information": RF03149_RAGATH-12.helixcov

```
# RMs = 2 L = 85

# RM_HELIX NESTED 31-35 40-44, nbp = 5 nbp_cov = 0
# pvals: 0.99193,0.997184,0.773544,0.515237,0.515237
# aggregated NONE
NESTED  ::::::::::::::::::::::::::::::<<<<<____>>>>>::::::::::::::::::::::::::::::::::::
        ::::::::::::::::::::::::::::::::::::::::::::::::::::::::::::::::::::::::::::::::

# RM_HELIX NESTED 53-57 75-79, nbp = 5 nbp_cov = 0
# pvals: 0.936108,0.0967405,0.571994,0.846472,0.59606
# aggregated NONE
NESTED  :::::::::::::::::::::::::::::::::::::::::::::::::<<<<<________________>>>>>:::::
        ::::::::::::::::::::::::::::::::::::::::::::::::::::::::::::::::::::::::::::::::
```
