## Supplementary material for "All-at-once RNA folding with 3D motif prediction framed by evolutionary information": RF03149_RAGATH-12.power

```
# Power analysis of given structure 
#
# Powertype = SINGLE SUBSTITUTIONS
# covary  left_pos      right_pos    substitutions      power
#----------------------------------------------------------------
          31		44		11		0.35
          32		43		16		0.50
          33		42		5		0.11
          34		41		0		0.00
          35		40		0		0.00
          53		79		5		0.11
          54		78		7		0.20
          55		77		7		0.20
          56		76		9		0.28
          57		75		5		0.11
#
# BPAIRS 10
# avg substitutions per BP  6.5
# BPAIRS expected to covary 1.9 +/- 1.1
# BPAIRS observed to covary 0
#
```
