## Supplementary material for "All-at-once RNA folding with 3D motif prediction framed by evolutionary information": RF03149_RAGATH-12.surv

```
1.350000	0.1
-0.050000	0.3
-0.150000	0.4
-0.200000	0.5
-0.700000	0.6
-1.050000	0.7
-1.850000	0.8
-3.550000	0.9
-4.300000	1
&
8.850000	0.00031746
8.750000	0.000634921
8.500000	0.000952381
7.300000	0.00126984
7.200000	0.0015873
7.050000	0.00222222
7.000000	0.00253968
6.900000	0.00285714
6.750000	0.0031746
6.550000	0.00380952
6.400000	0.00412698
6.350000	0.00444444
6.200000	0.0047619
6.050000	0.00507937
5.800000	0.00539683
5.750000	0.00571429
5.600000	0.00603175
5.350000	0.00634921
5.300000	0.00666667
5.000000	0.00698413
4.900000	0.00730159
4.750000	0.00761905
4.700000	0.00825397
4.550000	0.00888889
4.500000	0.00920635
4.450000	0.00984127
4.350000	0.0101587
4.300000	0.0104762
4.200000	0.0107937
4.100000	0.0111111
4.050000	0.0120635
4.000000	0.012381
3.950000	0.0130159
3.850000	0.0133333
3.700000	0.0136508
3.650000	0.0146032
3.400000	0.0149206
3.350000	0.015873
3.300000	0.0161905
3.250000	0.0165079
3.150000	0.0168254
3.100000	0.0174603
3.050000	0.0177778
2.950000	0.0184127
2.850000	0.0187302
2.750000	0.0193651
2.700000	0.0209524
2.650000	0.0212698
2.600000	0.0219048
2.500000	0.0222222
2.450000	0.0228571
2.400000	0.0234921
2.350000	0.0238095
2.300000	0.024127
2.200000	0.0247619
2.150000	0.0253968
2.100000	0.0260317
2.050000	0.0263492
2.000000	0.0266667
1.950000	0.0288889
1.900000	0.0292063
1.850000	0.0301587
1.800000	0.0314286
1.750000	0.032381
1.700000	0.0333333
1.650000	0.0336508
1.600000	0.0339683
1.550000	0.0346032
1.500000	0.0352381
1.450000	0.0355556
1.400000	0.0368254
1.350000	0.0374603
1.300000	0.0377778
1.250000	0.0387302
1.200000	0.0390476
1.150000	0.0403175
1.050000	0.0415873
1.000000	0.0419048
0.950000	0.0422222
0.900000	0.0431746
0.850000	0.0447619
0.800000	0.0466667
0.750000	0.048254
0.700000	0.0498413
0.650000	0.0507937
0.600000	0.0514286
0.550000	0.052381
0.500000	0.0533333
0.450000	0.0539683
0.400000	0.0552381
0.350000	0.0571429
0.300000	0.0593651
0.250000	0.0603175
0.200000	0.0622222
0.150000	0.0657143
0.100000	0.0666667
0.050000	0.068254
0.000000	0.265714
-0.050000	0.876825
-0.100000	0.88127
-0.150000	0.885397
-0.200000	0.890159
-0.250000	0.898413
-0.300000	0.904127
-0.350000	0.907302
-0.400000	0.910794
-0.450000	0.915238
-0.500000	0.919683
-0.550000	0.923492
-0.600000	0.926667
-0.650000	0.927937
-0.700000	0.930794
-0.750000	0.933651
-0.800000	0.935556
-0.850000	0.937143
-0.900000	0.940317
-0.950000	0.943175
-1.000000	0.946032
-1.050000	0.947937
-1.100000	0.951429
-1.150000	0.952698
-1.200000	0.953968
-1.250000	0.958095
-1.300000	0.96
-1.350000	0.961587
-1.400000	0.962857
-1.450000	0.964444
-1.500000	0.966032
-1.550000	0.968254
-1.600000	0.970794
-1.650000	0.972698
-1.700000	0.973651
-1.750000	0.974921
-1.800000	0.977778
-1.850000	0.979048
-1.900000	0.980317
-1.950000	0.980635
-2.000000	0.980952
-2.050000	0.98254
-2.100000	0.983492
-2.150000	0.984762
-2.200000	0.985397
-2.250000	0.986667
-2.300000	0.986984
-2.350000	0.988254
-2.400000	0.989524
-2.450000	0.989841
-2.500000	0.990159
-2.550000	0.990794
-2.600000	0.991111
-2.650000	0.991746
-2.700000	0.992698
-2.850000	0.993968
-2.900000	0.994921
-2.950000	0.995238
-3.100000	0.995556
-3.150000	0.995873
-3.300000	0.99619
-3.450000	0.996508
-3.500000	0.996825
-3.600000	0.99746
-3.650000	0.997778
-3.850000	0.998095
-3.900000	0.99873
-3.950000	0.999048
-4.100000	0.999365
-4.450000	0.999683
-5.750000	1
&
19.123287	1.58228e-05
19.100000	3.16456e-05
19.050000	4.74684e-05
18.800000	6.32911e-05
18.700000	7.91139e-05
18.650000	9.49367e-05
18.350000	0.000110759
17.700000	0.000142405
17.600000	0.000158228
17.450000	0.000174051
17.300000	0.000189873
17.250000	0.000205696
17.100000	0.000221519
16.850000	0.000237342
16.600000	0.000253165
16.500000	0.000268987
16.450000	0.00028481
16.300000	0.000300633
16.200000	0.000316456
16.100000	0.000332278
15.850000	0.000348101
15.600000	0.000379747
15.500000	0.000427215
15.400000	0.000443038
15.300000	0.000458861
15.250000	0.000474684
15.150000	0.000490506
15.100000	0.000522152
15.000000	0.000537975
14.700000	0.000553797
14.650000	0.000585443
14.350000	0.000601266
14.250000	0.000617089
13.900000	0.000632911
13.750000	0.000664557
13.700000	0.000727848
13.650000	0.000743671
13.600000	0.000775316
13.550000	0.000806962
13.500000	0.000822785
13.450000	0.000838608
13.400000	0.000870253
13.350000	0.000886076
13.300000	0.000901899
13.250000	0.000933544
13.050000	0.000949367
13.000000	0.000981013
12.950000	0.00106013
12.900000	0.00107595
12.800000	0.00109177
12.750000	0.00112342
12.700000	0.00123418
12.650000	0.00125
12.600000	0.00131329
12.550000	0.00137658
12.500000	0.00142405
12.450000	0.00143987
12.400000	0.00148734
12.350000	0.00153481
12.300000	0.0015981
12.250000	0.00162975
12.200000	0.00164557
12.150000	0.00169304
12.100000	0.00172468
12.000000	0.0018038
11.950000	0.00183544
11.900000	0.00186709
11.850000	0.00189873
11.800000	0.00193038
11.750000	0.00197785
11.700000	0.00205696
11.500000	0.00208861
11.450000	0.00210443
11.400000	0.00212025
11.350000	0.00218354
11.300000	0.00223101
11.250000	0.00226266
11.150000	0.0022943
11.100000	0.00231013
11.050000	0.00237342
11.000000	0.00238924
10.950000	0.00240506
10.900000	0.00243671
10.850000	0.00251582
10.800000	0.00254747
10.750000	0.00259494
10.700000	0.00265823
10.650000	0.00272152
10.600000	0.00276899
10.550000	0.00283228
10.500000	0.00295886
10.450000	0.00310127
10.400000	0.00318038
10.350000	0.00324367
10.300000	0.00343354
10.250000	0.00360759
10.200000	0.00365506
10.150000	0.00375
10.100000	0.00390823
10.050000	0.00403481
10.000000	0.00414557
9.950000	0.00419304
9.900000	0.00427215
9.850000	0.00436709
9.800000	0.00446203
9.750000	0.00458861
9.700000	0.00469937
9.650000	0.00493671
9.600000	0.00503165
9.550000	0.00515823
9.500000	0.00530063
9.450000	0.00537975
9.400000	0.00545886
9.350000	0.00558544
9.300000	0.00582278
9.250000	0.00596519
9.200000	0.00621835
9.150000	0.00647152
9.100000	0.00661392
9.050000	0.00666139
9.000000	0.00675633
8.950000	0.00696203
8.900000	0.00721519
8.850000	0.00748418
8.800000	0.0077057
8.750000	0.00799051
8.700000	0.00822785
8.650000	0.00852848
8.600000	0.00871835
8.550000	0.00887658
8.500000	0.00908228
8.450000	0.00928797
8.400000	0.00957278
8.350000	0.00996835
8.300000	0.0102057
8.250000	0.0103956
8.200000	0.0107278
8.150000	0.0109335
8.100000	0.0113133
8.050000	0.0116456
8.000000	0.0118829
7.950000	0.0120886
7.900000	0.0123418
7.850000	0.0126108
7.800000	0.0128165
7.750000	0.013038
7.700000	0.0132911
7.650000	0.013481
7.600000	0.0138449
7.550000	0.0141139
7.500000	0.0143671
7.450000	0.0146361
7.400000	0.0149525
7.350000	0.0151582
7.300000	0.0153956
7.250000	0.0156804
7.200000	0.0158703
7.150000	0.0160285
7.100000	0.0163449
7.050000	0.0167722
7.000000	0.0171361
6.950000	0.0174209
6.900000	0.0178323
6.850000	0.0181329
6.800000	0.0184968
6.750000	0.0186867
6.700000	0.0190823
6.650000	0.0194304
6.600000	0.019731
6.550000	0.0199367
6.500000	0.0202057
6.450000	0.0203639
6.400000	0.0206962
6.350000	0.0209968
6.300000	0.0214715
6.250000	0.0218038
6.200000	0.0221835
6.150000	0.0224209
6.100000	0.0229272
6.050000	0.0234177
6.000000	0.0237342
5.950000	0.0241139
5.900000	0.024462
5.850000	0.0249367
5.800000	0.0251741
5.750000	0.0257595
5.700000	0.0260759
5.650000	0.0264557
5.600000	0.026693
5.550000	0.0271044
5.500000	0.0274051
5.450000	0.0277848
5.400000	0.0283228
5.350000	0.0287025
5.300000	0.0289557
5.250000	0.0294462
5.200000	0.0297627
5.150000	0.0301266
5.100000	0.0305222
5.050000	0.0309494
5.000000	0.0313608
4.950000	0.0317563
4.900000	0.0321519
4.850000	0.0326424
4.800000	0.0331646
4.750000	0.0337658
4.700000	0.0341614
4.650000	0.0346203
4.600000	0.0353323
4.550000	0.0357753
4.500000	0.0362658
4.450000	0.0369146
4.400000	0.0376741
4.350000	0.0383228
4.300000	0.0390032
4.250000	0.0394778
4.200000	0.0402532
4.150000	0.0408544
4.100000	0.0415506
4.050000	0.0421677
4.000000	0.0429905
3.950000	0.0436076
3.900000	0.0441614
3.850000	0.0449209
3.800000	0.0458703
3.750000	0.046788
3.700000	0.0474209
3.650000	0.048481
3.600000	0.0491614
3.550000	0.0498892
3.500000	0.0504905
3.450000	0.0512342
3.400000	0.0521835
3.350000	0.0528639
3.300000	0.0537025
3.250000	0.0545253
3.200000	0.0552848
3.150000	0.0563291
3.100000	0.0569937
3.050000	0.0577848
3.000000	0.0583861
2.950000	0.059193
2.900000	0.0600158
2.850000	0.0610601
2.800000	0.061962
2.750000	0.0628956
2.700000	0.0636867
2.650000	0.0647152
2.600000	0.065538
2.550000	0.0665665
2.500000	0.0677373
2.450000	0.0687658
2.400000	0.069731
2.350000	0.0708544
2.300000	0.0721044
2.250000	0.0731329
2.200000	0.0744146
2.150000	0.0755854
2.100000	0.0765506
2.050000	0.0778639
2.000000	0.0789715
1.950000	0.0799842
1.900000	0.0811234
1.850000	0.0824525
1.800000	0.0836076
1.750000	0.0849209
1.700000	0.0864557
1.650000	0.0876266
1.600000	0.0887975
1.550000	0.0903797
1.500000	0.0918671
1.450000	0.0934494
1.400000	0.0948259
1.350000	0.0967405
1.300000	0.098307
1.250000	0.0999051
1.200000	0.101345
1.150000	0.102816
1.100000	0.104509
1.050000	0.106218
1.000000	0.107611
0.950000	0.109019
0.900000	0.110475
0.850000	0.112073
0.800000	0.113528
0.750000	0.115063
0.700000	0.116424
0.650000	0.118339
0.600000	0.119873
0.550000	0.121424
0.500000	0.123165
0.450000	0.125
0.400000	0.126883
0.350000	0.128671
0.300000	0.130222
0.250000	0.132057
0.200000	0.134209
0.150000	0.136598
0.100000	0.138797
0.050000	0.141361
0.000000	0.277453
-0.050000	0.515237
-0.100000	0.546139
-0.150000	0.571994
-0.200000	0.59606
-0.250000	0.617706
-0.300000	0.638908
-0.350000	0.658908
-0.400000	0.67856
-0.450000	0.697009
-0.500000	0.71375
-0.550000	0.730601
-0.600000	0.746139
-0.650000	0.760427
-0.700000	0.773544
-0.750000	0.785839
-0.800000	0.797405
-0.850000	0.809019
-0.900000	0.820032
-0.950000	0.829684
-1.000000	0.838196
-1.050000	0.846472
-1.100000	0.854557
-1.150000	0.862009
-1.200000	0.869035
-1.250000	0.876155
-1.300000	0.883291
-1.350000	0.88962
-1.400000	0.895522
-1.450000	0.901282
-1.500000	0.906772
-1.550000	0.911297
-1.600000	0.916092
-1.650000	0.920301
-1.700000	0.924019
-1.750000	0.92818
-1.800000	0.932358
-1.850000	0.936108
-1.900000	0.939573
-1.950000	0.942864
-2.000000	0.945538
-2.050000	0.948861
-2.100000	0.951741
-2.150000	0.954747
-2.200000	0.957247
-2.250000	0.959763
-2.300000	0.961725
-2.350000	0.963481
-2.400000	0.965791
-2.450000	0.967437
-2.500000	0.969241
-2.550000	0.971282
-2.600000	0.972896
-2.650000	0.974462
-2.700000	0.975918
-2.750000	0.977405
-2.800000	0.978608
-2.850000	0.980032
-2.900000	0.981329
-2.950000	0.982484
-3.000000	0.983481
-3.050000	0.984509
-3.100000	0.985332
-3.150000	0.98625
-3.200000	0.987073
-3.250000	0.988117
-3.300000	0.988797
-3.350000	0.989541
-3.400000	0.990222
-3.450000	0.990744
-3.500000	0.991297
-3.550000	0.99193
-3.600000	0.992468
-3.650000	0.993085
-3.700000	0.993655
-3.750000	0.994051
-3.800000	0.994494
-3.850000	0.994842
-3.900000	0.995174
-3.950000	0.995522
-4.000000	0.995791
-4.050000	0.996076
-4.100000	0.996297
-4.150000	0.996614
-4.200000	0.996835
-4.250000	0.997041
-4.300000	0.997184
-4.350000	0.997453
-4.400000	0.997627
-4.450000	0.997848
-4.500000	0.997943
-4.550000	0.998038
-4.600000	0.998165
-4.650000	0.998244
-4.700000	0.998386
-4.750000	0.998497
-4.800000	0.998608
-4.850000	0.99875
-4.900000	0.998892
-4.950000	0.998972
-5.000000	0.999003
-5.050000	0.999114
-5.100000	0.999161
-5.150000	0.999209
-5.200000	0.999272
-5.250000	0.99932
-5.300000	0.999351
-5.350000	0.999399
-5.400000	0.999462
-5.450000	0.999494
-5.500000	0.999509
-5.550000	0.999557
-5.600000	0.999604
-5.650000	0.999636
-5.700000	0.999668
-5.750000	0.999699
-5.800000	0.999731
-5.850000	0.999778
-5.900000	0.99981
-5.950000	0.999842
-6.000000	0.999858
-6.050000	0.999889
-6.150000	0.999905
-6.200000	0.999921
-6.300000	0.999937
-6.500000	0.999953
-7.250000	0.999968
-7.950000	0.999984
-8.600000	1
&
48.650000	1.01535e-14
48.600000	1.05499e-14
48.550000	1.09619e-14
48.500000	1.13899e-14
48.450000	1.18346e-14
48.400000	1.22966e-14
48.350000	1.27767e-14
48.300000	1.32755e-14
48.250000	1.37938e-14
48.200000	1.43323e-14
48.150000	1.48918e-14
48.100000	1.54732e-14
48.050000	1.60772e-14
48.000000	1.67048e-14
47.950000	1.73569e-14
47.900000	1.80344e-14
47.850000	1.87383e-14
47.800000	1.94697e-14
47.750000	2.02297e-14
47.700000	2.10193e-14
47.650000	2.18396e-14
47.600000	2.2692e-14
47.550000	2.35776e-14
47.500000	2.44978e-14
47.450000	2.54538e-14
47.400000	2.64472e-14
47.350000	2.74792e-14
47.300000	2.85516e-14
47.250000	2.96657e-14
47.200000	3.08233e-14
47.150000	3.2026e-14
47.100000	3.32757e-14
47.050000	3.4574e-14
47.000000	3.5923e-14
46.950000	3.73246e-14
46.900000	3.87808e-14
46.850000	4.02938e-14
46.800000	4.18658e-14
46.750000	4.34991e-14
46.700000	4.51961e-14
46.650000	4.69592e-14
46.600000	4.87911e-14
46.550000	5.06943e-14
46.500000	5.26718e-14
46.450000	5.47264e-14
46.400000	5.6861e-14
46.350000	5.90788e-14
46.300000	6.13831e-14
46.250000	6.37772e-14
46.200000	6.62646e-14
46.150000	6.8849e-14
46.100000	7.1534e-14
46.050000	7.43238e-14
46.000000	7.72222e-14
45.950000	8.02336e-14
45.900000	8.33623e-14
45.850000	8.6613e-14
45.800000	8.99903e-14
45.750000	9.34993e-14
45.700000	9.71449e-14
45.650000	1.00933e-13
45.600000	1.04868e-13
45.550000	1.08957e-13
45.500000	1.13204e-13
45.450000	1.17618e-13
45.400000	1.22203e-13
45.350000	1.26967e-13
45.300000	1.31917e-13
45.250000	1.37059e-13
45.200000	1.42402e-13
45.150000	1.47952e-13
45.100000	1.53719e-13
45.050000	1.59711e-13
45.000000	1.65936e-13
44.950000	1.72403e-13
44.900000	1.79122e-13
44.850000	1.86103e-13
44.800000	1.93356e-13
44.750000	2.00891e-13
44.700000	2.0872e-13
44.650000	2.16854e-13
44.600000	2.25304e-13
44.550000	2.34083e-13
44.500000	2.43204e-13
44.450000	2.52681e-13
44.400000	2.62526e-13
44.350000	2.72754e-13
44.300000	2.83381e-13
44.250000	2.94421e-13
44.200000	3.05891e-13
44.150000	3.17808e-13
44.100000	3.30189e-13
44.050000	3.43051e-13
44.000000	3.56414e-13
43.950000	3.70298e-13
43.900000	3.84721e-13
43.850000	3.99706e-13
43.800000	4.15274e-13
43.750000	4.31448e-13
43.700000	4.48252e-13
43.650000	4.65709e-13
43.600000	4.83846e-13
43.550000	5.02689e-13
43.500000	5.22264e-13
43.450000	5.42602e-13
43.400000	5.6373e-13
43.350000	5.85681e-13
43.300000	6.08486e-13
43.250000	6.32178e-13
43.200000	6.56791e-13
43.150000	6.82362e-13
43.100000	7.08928e-13
43.050000	7.36527e-13
43.000000	7.652e-13
42.950000	7.94988e-13
42.900000	8.25935e-13
42.850000	8.58085e-13
42.800000	8.91486e-13
42.750000	9.26185e-13
42.700000	9.62234e-13
42.650000	9.99685e-13
42.600000	1.03859e-12
42.550000	1.07901e-12
42.500000	1.121e-12
42.450000	1.16463e-12
42.400000	1.20995e-12
42.350000	1.25703e-12
42.300000	1.30595e-12
42.250000	1.35676e-12
42.200000	1.40955e-12
42.150000	1.46439e-12
42.100000	1.52137e-12
42.050000	1.58056e-12
42.000000	1.64205e-12
41.950000	1.70593e-12
41.900000	1.77229e-12
41.850000	1.84123e-12
41.800000	1.91285e-12
41.750000	1.98726e-12
41.700000	2.06455e-12
41.650000	2.14485e-12
41.600000	2.22827e-12
41.550000	2.31493e-12
41.500000	2.40496e-12
41.450000	2.49849e-12
41.400000	2.59565e-12
41.350000	2.69658e-12
41.300000	2.80144e-12
41.250000	2.91037e-12
41.200000	3.02353e-12
41.150000	3.14109e-12
41.100000	3.26321e-12
41.050000	3.39007e-12
41.000000	3.52187e-12
40.950000	3.65878e-12
40.900000	3.80101e-12
40.850000	3.94876e-12
40.800000	4.10225e-12
40.750000	4.2617e-12
40.700000	4.42734e-12
40.650000	4.59941e-12
40.600000	4.77817e-12
40.550000	4.96386e-12
40.500000	5.15676e-12
40.450000	5.35716e-12
40.400000	5.56533e-12
40.350000	5.78158e-12
40.300000	6.00623e-12
40.250000	6.23959e-12
40.200000	6.48202e-12
40.150000	6.73385e-12
40.100000	6.99545e-12
40.050000	7.26721e-12
40.000000	7.54952e-12
39.950000	7.84278e-12
39.900000	8.14741e-12
39.850000	8.46387e-12
39.800000	8.79261e-12
39.750000	9.1341e-12
39.700000	9.48884e-12
39.650000	9.85735e-12
39.600000	1.02401e-11
39.550000	1.06378e-11
39.500000	1.10509e-11
39.450000	1.148e-11
39.400000	1.19257e-11
39.350000	1.23887e-11
39.300000	1.28697e-11
39.250000	1.33693e-11
39.200000	1.38883e-11
39.150000	1.44275e-11
39.100000	1.49875e-11
39.050000	1.55693e-11
39.000000	1.61736e-11
38.950000	1.68013e-11
38.900000	1.74534e-11
38.850000	1.81307e-11
38.800000	1.88343e-11
38.750000	1.95652e-11
38.700000	2.03244e-11
38.650000	2.1113e-11
38.600000	2.19322e-11
38.550000	2.27832e-11
38.500000	2.36671e-11
38.450000	2.45853e-11
38.400000	2.5539e-11
38.350000	2.65297e-11
38.300000	2.75588e-11
38.250000	2.86278e-11
38.200000	2.97382e-11
38.150000	3.08915e-11
38.100000	3.20896e-11
38.050000	3.33341e-11
38.000000	3.46268e-11
37.950000	3.59695e-11
37.900000	3.73642e-11
37.850000	3.8813e-11
37.800000	4.03178e-11
37.750000	4.1881e-11
37.700000	4.35046e-11
37.650000	4.51911e-11
37.600000	4.69429e-11
37.550000	4.87626e-11
37.500000	5.06526e-11
37.450000	5.26159e-11
37.400000	5.46551e-11
37.350000	5.67733e-11
37.300000	5.89734e-11
37.250000	6.12587e-11
37.200000	6.36324e-11
37.150000	6.6098e-11
37.100000	6.8659e-11
37.050000	7.13191e-11
37.000000	7.40821e-11
36.950000	7.6952e-11
36.900000	7.99329e-11
36.850000	8.30292e-11
36.800000	8.62452e-11
36.750000	8.95856e-11
36.700000	9.30552e-11
36.650000	9.66589e-11
36.600000	1.00402e-10
36.550000	1.0429e-10
36.500000	1.08328e-10
36.450000	1.12523e-10
36.400000	1.16879e-10
36.350000	1.21404e-10
36.300000	1.26104e-10
36.250000	1.30986e-10
36.200000	1.36056e-10
36.150000	1.41322e-10
36.100000	1.46792e-10
36.050000	1.52473e-10
36.000000	1.58374e-10
35.950000	1.64503e-10
35.900000	1.70868e-10
35.850000	1.7748e-10
35.800000	1.84347e-10
35.750000	1.91479e-10
35.700000	1.98887e-10
35.650000	2.0658e-10
35.600000	2.14572e-10
35.550000	2.22871e-10
35.500000	2.31491e-10
35.450000	2.40445e-10
35.400000	2.49743e-10
35.350000	2.59401e-10
35.300000	2.69432e-10
35.250000	2.7985e-10
35.200000	2.9067e-10
35.150000	3.01908e-10
35.100000	3.1358e-10
35.050000	3.25702e-10
35.000000	3.38292e-10
34.950000	3.51368e-10
34.900000	3.64948e-10
34.850000	3.79053e-10
34.800000	3.93701e-10
34.750000	4.08915e-10
34.700000	4.24716e-10
34.650000	4.41126e-10
34.600000	4.58169e-10
34.550000	4.7587e-10
34.500000	4.94253e-10
34.450000	5.13345e-10
34.400000	5.33173e-10
34.350000	5.53766e-10
34.300000	5.75153e-10
34.250000	5.97364e-10
34.200000	6.20432e-10
34.150000	6.44389e-10
34.100000	6.69269e-10
34.050000	6.95108e-10
34.000000	7.21943e-10
33.950000	7.49812e-10
33.900000	7.78754e-10
33.850000	8.08812e-10
33.800000	8.40028e-10
33.750000	8.72447e-10
33.700000	9.06114e-10
33.650000	9.41078e-10
33.600000	9.77388e-10
33.550000	1.0151e-09
33.500000	1.05426e-09
33.450000	1.09493e-09
33.400000	1.13716e-09
33.350000	1.18102e-09
33.300000	1.22657e-09
33.250000	1.27387e-09
33.200000	1.323e-09
33.150000	1.37401e-09
33.100000	1.42699e-09
33.050000	1.482e-09
33.000000	1.53913e-09
32.950000	1.59846e-09
32.900000	1.66008e-09
32.850000	1.72406e-09
32.800000	1.7905e-09
32.750000	1.8595e-09
32.700000	1.93115e-09
32.650000	2.00556e-09
32.600000	2.08282e-09
32.550000	2.16306e-09
32.500000	2.24639e-09
32.450000	2.33291e-09
32.400000	2.42276e-09
32.350000	2.51607e-09
32.300000	2.61296e-09
32.250000	2.71357e-09
32.200000	2.81805e-09
32.150000	2.92654e-09
32.100000	3.0392e-09
32.050000	3.15619e-09
32.000000	3.27767e-09
31.950000	3.40381e-09
31.900000	3.5348e-09
31.850000	3.67082e-09
31.800000	3.81206e-09
31.750000	3.95872e-09
31.700000	4.11101e-09
31.650000	4.26915e-09
31.600000	4.43336e-09
31.550000	4.60386e-09
31.500000	4.78091e-09
31.450000	4.96475e-09
31.400000	5.15564e-09
31.350000	5.35386e-09
31.300000	5.55968e-09
31.250000	5.77339e-09
31.200000	5.99529e-09
31.150000	6.2257e-09
31.100000	6.46495e-09
31.050000	6.71336e-09
31.000000	6.9713e-09
30.950000	7.23912e-09
30.900000	7.51721e-09
30.850000	7.80595e-09
30.800000	8.10575e-09
30.750000	8.41704e-09
30.700000	8.74025e-09
30.650000	9.07584e-09
30.600000	9.42428e-09
30.550000	9.78606e-09
30.500000	1.01617e-08
30.450000	1.05517e-08
30.400000	1.09566e-08
30.350000	1.13771e-08
30.300000	1.18136e-08
30.250000	1.22668e-08
30.200000	1.27374e-08
30.150000	1.3226e-08
30.100000	1.37332e-08
30.050000	1.42599e-08
30.000000	1.48067e-08
29.950000	1.53744e-08
29.900000	1.59638e-08
29.850000	1.65757e-08
29.800000	1.7211e-08
29.750000	1.78707e-08
29.700000	1.85555e-08
29.650000	1.92664e-08
29.600000	2.00046e-08
29.550000	2.07709e-08
29.500000	2.15665e-08
29.450000	2.23924e-08
29.400000	2.325e-08
29.350000	2.41402e-08
29.300000	2.50644e-08
29.250000	2.60239e-08
29.200000	2.702e-08
29.150000	2.80541e-08
29.100000	2.91277e-08
29.050000	3.02422e-08
29.000000	3.13992e-08
28.950000	3.26004e-08
28.900000	3.38473e-08
28.850000	3.51418e-08
28.800000	3.64856e-08
28.750000	3.78806e-08
28.700000	3.93288e-08
28.650000	4.08322e-08
28.600000	4.23928e-08
28.550000	4.40129e-08
28.500000	4.56946e-08
28.450000	4.74404e-08
28.400000	4.92527e-08
28.350000	5.11339e-08
28.300000	5.30868e-08
28.250000	5.51139e-08
28.200000	5.72182e-08
28.150000	5.94025e-08
28.100000	6.167e-08
28.050000	6.40236e-08
28.000000	6.64667e-08
27.950000	6.90027e-08
27.900000	7.16351e-08
27.850000	7.43675e-08
27.800000	7.72037e-08
27.750000	8.01477e-08
27.700000	8.32035e-08
27.650000	8.63754e-08
27.600000	8.96677e-08
27.550000	9.3085e-08
27.500000	9.66319e-08
27.450000	1.00314e-07
27.400000	1.04135e-07
27.350000	1.08101e-07
27.300000	1.12218e-07
27.250000	1.1649e-07
27.200000	1.20925e-07
27.150000	1.25528e-07
27.100000	1.30306e-07
27.050000	1.35264e-07
27.000000	1.4041e-07
26.950000	1.45751e-07
26.900000	1.51295e-07
26.850000	1.57048e-07
26.800000	1.63019e-07
26.750000	1.69216e-07
26.700000	1.75648e-07
26.650000	1.82323e-07
26.600000	1.8925e-07
26.550000	1.96439e-07
26.500000	2.039e-07
26.450000	2.11644e-07
26.400000	2.19679e-07
26.350000	2.28019e-07
26.300000	2.36673e-07
26.250000	2.45655e-07
26.200000	2.54975e-07
26.150000	2.64648e-07
26.100000	2.74685e-07
26.050000	2.85101e-07
26.000000	2.9591e-07
25.950000	3.07127e-07
25.900000	3.18766e-07
25.850000	3.30845e-07
25.800000	3.43378e-07
25.750000	3.56384e-07
25.700000	3.6988e-07
25.650000	3.83884e-07
25.600000	3.98416e-07
25.550000	4.13494e-07
25.500000	4.2914e-07
25.450000	4.45374e-07
25.400000	4.62219e-07
25.350000	4.79698e-07
25.300000	4.97833e-07
25.250000	5.1665e-07
25.200000	5.36175e-07
25.150000	5.56432e-07
25.100000	5.7745e-07
25.050000	5.99258e-07
25.000000	6.21883e-07
24.950000	6.45358e-07
24.900000	6.69713e-07
24.850000	6.94982e-07
24.800000	7.21197e-07
24.750000	7.48396e-07
24.700000	7.76613e-07
24.650000	8.05887e-07
24.600000	8.36257e-07
24.550000	8.67764e-07
24.500000	9.0045e-07
24.450000	9.34359e-07
24.400000	9.69535e-07
24.350000	1.00603e-06
24.300000	1.04388e-06
24.250000	1.08315e-06
24.200000	1.12389e-06
24.150000	1.16615e-06
24.100000	1.20998e-06
24.050000	1.25545e-06
24.000000	1.30261e-06
23.950000	1.35154e-06
23.900000	1.40229e-06
23.850000	1.45492e-06
23.800000	1.50952e-06
23.750000	1.56615e-06
23.700000	1.62489e-06
23.650000	1.68581e-06
23.600000	1.749e-06
23.550000	1.81454e-06
23.500000	1.88251e-06
23.450000	1.95301e-06
23.400000	2.02612e-06
23.350000	2.10195e-06
23.300000	2.18059e-06
23.250000	2.26215e-06
23.200000	2.34672e-06
23.150000	2.43444e-06
23.100000	2.5254e-06
23.050000	2.61973e-06
23.000000	2.71755e-06
22.950000	2.81898e-06
22.900000	2.92417e-06
22.850000	3.03324e-06
22.800000	3.14634e-06
22.750000	3.26362e-06
22.700000	3.38522e-06
22.650000	3.51131e-06
22.600000	3.64204e-06
22.550000	3.77759e-06
22.500000	3.91814e-06
22.450000	4.06385e-06
22.400000	4.21493e-06
22.350000	4.37156e-06
22.300000	4.53394e-06
22.250000	4.70229e-06
22.200000	4.87682e-06
22.150000	5.05775e-06
22.100000	5.24532e-06
22.050000	5.43975e-06
22.000000	5.64131e-06
21.950000	5.85025e-06
21.900000	6.06682e-06
21.850000	6.29132e-06
21.800000	6.52401e-06
21.750000	6.7652e-06
21.700000	7.01519e-06
21.650000	7.2743e-06
21.600000	7.54284e-06
21.550000	7.82117e-06
21.500000	8.10962e-06
21.450000	8.40856e-06
21.400000	8.71837e-06
21.350000	9.03942e-06
21.300000	9.37212e-06
21.250000	9.71689e-06
21.200000	1.00741e-05
21.150000	1.04443e-05
21.100000	1.08279e-05
21.050000	1.12254e-05
21.000000	1.16372e-05
20.950000	1.20638e-05
20.900000	1.25059e-05
20.850000	1.29638e-05
20.800000	1.34383e-05
20.750000	1.39298e-05
20.700000	1.4439e-05
20.650000	1.49664e-05
20.600000	1.55128e-05
20.550000	1.60787e-05
20.500000	1.66649e-05
20.450000	1.72721e-05
20.400000	1.79009e-05
20.350000	1.85522e-05
20.300000	1.92268e-05
20.250000	1.99253e-05
20.200000	2.06487e-05
20.150000	2.13977e-05
20.100000	2.21734e-05
20.050000	2.29766e-05
20.000000	2.38082e-05
19.950000	2.46692e-05
19.900000	2.55606e-05
19.850000	2.64835e-05
19.800000	2.74389e-05
19.750000	2.84279e-05
19.700000	2.94517e-05
19.650000	3.05114e-05
19.600000	3.16082e-05
19.550000	3.27434e-05
19.500000	3.39182e-05
19.450000	3.51341e-05
19.400000	3.63922e-05
19.350000	3.76942e-05
19.300000	3.90413e-05
19.250000	4.04352e-05
19.200000	4.18772e-05
19.150000	4.33691e-05
19.100000	4.49124e-05
19.050000	4.65088e-05
19.000000	4.81601e-05
18.950000	4.9868e-05
18.900000	5.16342e-05
18.850000	5.34609e-05
18.800000	5.53497e-05
18.750000	5.73027e-05
18.700000	5.9322e-05
18.650000	6.14097e-05
18.600000	6.35678e-05
18.550000	6.57986e-05
18.500000	6.81043e-05
18.450000	7.04873e-05
18.400000	7.29499e-05
18.350000	7.54946e-05
18.300000	7.81238e-05
18.250000	8.08402e-05
18.200000	8.36462e-05
18.150000	8.65446e-05
18.100000	8.95382e-05
18.050000	9.26296e-05
18.000000	9.58217e-05
17.950000	9.91175e-05
17.900000	0.00010252
17.850000	0.000106032
17.800000	0.000109657
17.750000	0.000113397
17.700000	0.000117256
17.650000	0.000121238
17.600000	0.000125345
17.550000	0.000129581
17.500000	0.000133948
17.450000	0.000138452
17.400000	0.000143094
17.350000	0.000147878
17.300000	0.000152808
17.250000	0.000157887
17.200000	0.000163118
17.150000	0.000168505
17.100000	0.000174052
17.050000	0.000179761
17.000000	0.000185637
16.950000	0.000191681
16.900000	0.000197898
16.850000	0.00020429
16.800000	0.00021086
16.750000	0.000217612
16.700000	0.000224547
16.650000	0.000231669
16.600000	0.000238978
16.550000	0.000246478
16.500000	0.000254169
16.450000	0.000262054
16.400000	0.000270132
16.350000	0.000278403
16.300000	0.000286869
16.250000	0.000295527
16.200000	0.000304376
16.150000	0.000313414
16.100000	0.000322637
16.050000	0.00033204
16.000000	0.000341618
15.950000	0.000351363
15.900000	0.000361267
15.850000	0.000371318
15.800000	0.000381504
15.750000	0.000391808
15.700000	0.000402212
15.650000	0.000412692
15.600000	0.000423222
15.550000	0.00043377
15.500000	0.000444294
15.450000	0.000454749
15.400000	0.000465074
15.350000	0.000475197
15.300000	0.000485025
15.250000	0.000494434
15.200000	0.000503255
15.150000	0.000511239
15.100000	0.00051795
&
```
