## Supplementary material for "All-at-once RNA folding with 3D motif prediction framed by evolutionary information": RF03150_RAGATH-15.cacofold.power

```
# Power analysis of CaCoFold structure
#
# Powertype = SINGLE SUBSTITUTIONS
# covary left_pos right_pos substitutions power
#----------------------------------------------------------------
1		14		7		0.20
2		13		2		0.00
3		12		4		0.07
4		11		8		0.24
17		44		4		0.07
19		41		4		0.07
20		40		0		0.00
21		39		5		0.11
22		38		2		0.00
23		37		8		0.24
24		36		0		0.00
25		35		6		0.16
55		251		8		0.24
56		250		8		0.24
57		249		5		0.11
65		248		5		0.11
66		247		4		0.07
67		246		3		0.02
68		245		2		0.00
69		244		3		0.02
70		243		8		0.24
71		242		7		0.20
72		241		5		0.11
74		240		5		0.11
75		239		12		0.39
76		238		12		0.39
77		237		6		0.16
78		236		7		0.20
79		235		10		0.32
80		234		5		0.11
81		233		2		0.00
83		116		0		0.00
84		115		0		0.00
85		114		0		0.00
86		113		2		0.00
87		112		8		0.24
88		111		8		0.24
89		110		8		0.24
90		109		8		0.24
91		108		9		0.28
92		107		9		0.28
93		106		15		0.47
94		105		8		0.24
124		150		0		0.00
125		149		1		0.00
126		148		7		0.20
127		147		13		0.42
128		146		6		0.16
129		145		14		0.45
130		144		8		0.24
131		143		8		0.24
132		142		11		0.35
133		141		4		0.07
156		220		0		0.00
157		219		9		0.28
158		218		1		0.00
159		217		7		0.20
160		216		8		0.24
161		215		11		0.35
162		214		7		0.20
163		213		4		0.07
164		212		5		0.11
165		211		5		0.11
166		210		4		0.07
167		209		8		0.24
168		208		8		0.24
170		207		6		0.16
252		349		5		0.11
253		348		3		0.02
254		347		2		0.00
255		346		5		0.11
256		345		7		0.20
257		344		6		0.16
258		343		0		0.00
259		338		1		0.00
260		337		6		0.16
261		336		6		0.16
262		335		5		0.11
263		334		7		0.20
264		329		5		0.11
265		328		3		0.02
266		327		6		0.16
267		324		11		0.35
268		323		10		0.32
269		322		4		0.07
270		321		8		0.24
271		320		8		0.24
272		319		10		0.32
273		318		4		0.07
274		317		8		0.24
275		316		6		0.16
276		315		5		0.11
277		314		7		0.20
282		306		5		0.11
284		305		2		0.00
285		304		11		0.35
286		303		12		0.39
287		302		10		0.32
289		301		6		0.16
290		300		5		0.11
291		299		8		0.24
292		298		8		0.24
#
# BPAIRS 102
# avg substitutions per BP 6.0
# BPAIRS expected to covary 16.7 +/- 3.5
# BPAIRS observed to covary 0
#
```
