## Supplementary material for "All-at-once RNA folding with 3D motif prediction framed by evolutionary information": RF03150_RAGATH-15.power

```
# Power analysis of given structure
#
# Powertype = SINGLE SUBSTITUTIONS
# covary left_pos right_pos substitutions power
#----------------------------------------------------------------
1		14		7		0.20
2		13		2		0.00
3		12		4		0.07
4		11		8		0.24
19		41		4		0.07
20		40		0		0.00
21		39		5		0.11
22		38		2		0.00
23		37		8		0.24
24		36		0		0.00
25		35		6		0.16
44		71		5		0.11
45		70		6		0.16
46		69		7		0.20
47		68		2		0.00
48		67		6		0.16
49		66		6		0.16
50		65		10		0.32
84		115		0		0.00
85		114		0		0.00
86		113		2		0.00
87		112		8		0.24
88		111		8		0.24
89		110		8		0.24
90		109		8		0.24
91		108		9		0.28
92		107		9		0.28
93		106		15		0.47
94		105		8		0.24
120		263		11		0.35
121		262		0		0.00
122		261		1		0.00
123		260		4		0.07
124		150		0		0.00
125		149		1		0.00
126		148		7		0.20
127		147		13		0.42
128		146		6		0.16
129		145		14		0.45
130		144		8		0.24
131		143		8		0.24
156		220		0		0.00
157		219		9		0.28
158		218		1		0.00
159		217		7		0.20
164		211		5		0.11
165		210		2		0.00
166		209		7		0.20
167		208		8		0.24
168		207		6		0.16
170		205		7		0.20
172		203		9		0.28
173		202		8		0.24
182		196		4		0.07
183		195		10		0.32
225		258		0		0.00
226		257		0		0.00
227		256		8		0.24
228		255		2		0.00
229		254		1		0.00
231		253		4		0.07
232		252		6		0.16
233		251		3		0.02
278		293		6		0.16
279		292		7		0.20
280		291		7		0.20
281		290		9		0.28
295		317		7		0.20
296		316		14		0.45
297		315		6		0.16
298		314		8		0.24
299		313		9		0.28
300		312		0		0.00
301		311		4		0.07
334		360		3		0.02
335		359		11		0.35
336		358		9		0.28
337		357		6		0.16
#
# BPAIRS 78
# avg substitutions per BP 5.8
# BPAIRS expected to covary 12.5 +/- 3.0
# BPAIRS observed to covary 0
#
```
