## Supplementary material for "All-at-once RNA folding with 3D motif prediction framed by evolutionary information": RF03150_RAGATH-15.surv

```
8.450000	0.0128205
7.100000	0.025641
4.200000	0.0384615
4.150000	0.0512821
3.150000	0.0641026
1.600000	0.0769231
1.450000	0.102564
1.350000	0.115385
1.050000	0.128205
0.800000	0.141026
0.750000	0.166667
0.650000	0.179487
0.550000	0.192308
0.500000	0.205128
0.450000	0.217949
0.250000	0.230769
0.150000	0.24359
0.100000	0.25641
-0.050000	0.461538
-0.100000	0.474359
-0.300000	0.5
-0.350000	0.512821
-0.400000	0.538462
-0.550000	0.551282
-0.650000	0.576923
-0.700000	0.615385
-0.750000	0.628205
-0.850000	0.641026
-0.950000	0.653846
-1.000000	0.692308
-1.050000	0.705128
-1.100000	0.717949
-1.200000	0.730769
-1.250000	0.75641
-1.300000	0.769231
-1.400000	0.820513
-1.450000	0.833333
-1.500000	0.871795
-1.600000	0.884615
-1.650000	0.897436
-1.700000	0.910256
-2.100000	0.935897
-2.250000	0.961538
-2.350000	0.974359
-2.550000	0.987179
-3.000000	1
&
14.400000	1.90215e-05
13.450000	3.80431e-05
13.100000	5.70646e-05
12.250000	9.51077e-05
11.950000	0.000114129
11.800000	0.000133151
11.600000	0.000152172
11.550000	0.000171194
11.450000	0.000190215
11.350000	0.000228258
11.300000	0.00024728
11.250000	0.000266301
11.150000	0.000304345
10.850000	0.000323366
10.700000	0.000342388
10.650000	0.000361409
10.600000	0.000380431
10.550000	0.000418474
10.500000	0.000437495
10.250000	0.000456517
10.200000	0.00049456
10.100000	0.000532603
9.800000	0.000551624
9.550000	0.000608689
9.500000	0.000627711
9.450000	0.000703797
9.400000	0.000722818
9.300000	0.000817926
9.200000	0.000855969
9.150000	0.000894012
9.100000	0.000951077
9.050000	0.00100814
9.000000	0.00102716
8.900000	0.00106521
8.800000	0.00108423
8.750000	0.00116031
8.700000	0.00125542
8.650000	0.00127444
8.600000	0.00136955
8.550000	0.00140759
8.500000	0.00148368
8.450000	0.00152172
8.400000	0.00154074
8.350000	0.00157879
8.300000	0.00163585
8.250000	0.00173096
8.200000	0.00182607
8.150000	0.00188313
8.100000	0.00199726
8.050000	0.0020353
8.000000	0.00213041
7.950000	0.00216845
7.900000	0.00230161
7.850000	0.00239671
7.800000	0.0024728
7.750000	0.00256791
7.700000	0.00264399
7.650000	0.00270106
7.600000	0.00279617
7.550000	0.00289127
7.500000	0.00298638
7.450000	0.00310051
7.400000	0.00329073
7.350000	0.00346192
7.300000	0.00351898
7.250000	0.00365213
7.200000	0.00372822
7.150000	0.00382333
7.100000	0.00386137
7.050000	0.00391844
7.000000	0.00399452
6.950000	0.00412767
6.900000	0.00427984
6.850000	0.00439397
6.800000	0.00454615
6.750000	0.00464125
6.700000	0.00473636
6.650000	0.00486951
6.600000	0.00505973
6.550000	0.00526896
6.500000	0.00551624
6.450000	0.00572548
6.400000	0.00587765
6.350000	0.00606787
6.300000	0.006182
6.250000	0.00635319
6.200000	0.00661949
6.150000	0.00679069
6.100000	0.00696188
6.050000	0.00717112
6.000000	0.00755155
5.950000	0.00774176
5.900000	0.00800807
5.850000	0.00819828
5.800000	0.00854067
5.750000	0.00897816
5.700000	0.00939664
5.650000	0.00979609
5.600000	0.0100814
5.550000	0.0103858
5.500000	0.0109184
5.450000	0.0112607
5.400000	0.0117553
5.350000	0.0122879
5.300000	0.0126874
5.250000	0.0130868
5.200000	0.0133531
5.150000	0.0138857
5.100000	0.0143232
5.050000	0.0148178
5.000000	0.0154074
4.950000	0.0160352
4.900000	0.0164346
4.850000	0.0169482
4.800000	0.017633
4.750000	0.0181085
4.700000	0.0188503
4.650000	0.0198204
4.600000	0.0203721
4.550000	0.0208096
4.500000	0.0216085
4.450000	0.0223693
4.400000	0.0230161
4.350000	0.023834
4.300000	0.0249563
4.250000	0.0257171
4.200000	0.0266301
4.150000	0.0272388
4.100000	0.0279997
4.050000	0.0285703
4.000000	0.0295975
3.950000	0.0303584
3.900000	0.0311953
3.850000	0.0319372
3.800000	0.0327741
3.750000	0.033573
3.700000	0.03441
3.650000	0.0356464
3.600000	0.0368257
3.550000	0.0381572
3.500000	0.039736
3.450000	0.0408773
3.400000	0.0423039
3.350000	0.0439397
3.300000	0.0451571
3.250000	0.0467359
3.200000	0.0477631
3.150000	0.0492658
3.100000	0.0507114
3.050000	0.052157
3.000000	0.0535456
2.950000	0.0548391
2.900000	0.0566651
2.850000	0.0583581
2.800000	0.0603743
2.750000	0.0622385
2.700000	0.0640265
2.650000	0.0661569
2.600000	0.0678878
2.550000	0.0703987
2.500000	0.0728144
2.450000	0.0752682
2.400000	0.077741
2.350000	0.0798143
2.300000	0.0819828
2.250000	0.0841703
2.200000	0.0864909
2.150000	0.0885452
2.100000	0.0908849
2.050000	0.0928251
2.000000	0.0956022
1.950000	0.0983413
1.900000	0.101137
1.850000	0.104105
1.800000	0.106768
1.750000	0.109735
1.700000	0.113311
1.650000	0.116868
1.600000	0.120444
1.550000	0.124058
1.500000	0.127711
1.450000	0.131515
1.400000	0.135148
1.350000	0.138534
1.300000	0.14211
1.250000	0.145895
1.200000	0.149852
1.150000	0.154531
1.100000	0.158944
1.050000	0.163186
1.000000	0.167732
0.950000	0.172373
0.900000	0.177509
0.850000	0.181656
0.800000	0.186506
0.750000	0.1913
0.700000	0.196645
0.650000	0.202846
0.600000	0.208438
0.550000	0.214487
0.500000	0.220174
0.450000	0.225957
0.400000	0.232881
0.350000	0.239938
0.300000	0.247166
0.250000	0.2535
0.200000	0.260348
0.150000	0.267595
0.100000	0.274214
0.050000	0.281367
0.000000	0.356578
-0.050000	0.580842
-0.100000	0.590105
-0.150000	0.599502
-0.200000	0.609925
-0.250000	0.618751
-0.300000	0.628852
-0.350000	0.638515
-0.400000	0.648691
-0.450000	0.658963
-0.500000	0.669748
-0.550000	0.680895
-0.600000	0.69284
-0.650000	0.705128
-0.700000	0.717283
-0.750000	0.72919
-0.800000	0.738834
-0.850000	0.748802
-0.900000	0.757913
-0.950000	0.768108
-1.000000	0.77779
-1.050000	0.787606
-1.100000	0.797078
-1.150000	0.80657
-1.200000	0.816632
-1.250000	0.827151
-1.300000	0.837613
-1.350000	0.846801
-1.400000	0.856673
-1.450000	0.866088
-1.500000	0.874648
-1.550000	0.881971
-1.600000	0.888857
-1.650000	0.895591
-1.700000	0.901659
-1.750000	0.908202
-1.800000	0.913357
-1.850000	0.919254
-1.900000	0.92437
-1.950000	0.929126
-2.000000	0.933748
-2.050000	0.937704
-2.100000	0.941242
-2.150000	0.944077
-2.200000	0.947177
-2.250000	0.950164
-2.300000	0.953188
-2.350000	0.956327
-2.400000	0.959275
-2.450000	0.962185
-2.500000	0.964411
-2.550000	0.966598
-2.600000	0.968862
-2.650000	0.971335
-2.700000	0.973712
-2.750000	0.975748
-2.800000	0.977536
-2.850000	0.9794
-2.900000	0.981093
-2.950000	0.982747
-3.000000	0.983984
-3.050000	0.985315
-3.100000	0.986647
-3.150000	0.98756
-3.200000	0.988207
-3.250000	0.989025
-3.300000	0.989843
-3.350000	0.990813
-3.400000	0.991631
-3.450000	0.992525
-3.500000	0.993114
-3.550000	0.99359
-3.600000	0.994217
-3.650000	0.99475
-3.700000	0.995169
-3.750000	0.995663
-3.800000	0.996139
-3.850000	0.996652
-3.900000	0.996995
-3.950000	0.997223
-4.000000	0.997394
-4.050000	0.997603
-4.100000	0.997717
-4.150000	0.998003
-4.200000	0.99825
-4.250000	0.998326
-4.300000	0.998383
-4.350000	0.998497
-4.400000	0.998573
-4.450000	0.998707
-4.500000	0.99884
-4.550000	0.998954
-4.600000	0.999068
-4.650000	0.999144
-4.700000	0.999182
-4.750000	0.99922
-4.850000	0.999239
-4.900000	0.999296
-4.950000	0.999391
-5.000000	0.99941
-5.050000	0.999486
-5.150000	0.999524
-5.200000	0.999582
-5.250000	0.999601
-5.350000	0.999639
-5.400000	0.999696
-5.500000	0.999715
-5.550000	0.999734
-5.650000	0.999772
-5.700000	0.999791
-5.750000	0.99981
-5.800000	0.999867
-5.900000	0.999943
-6.050000	0.999962
-6.350000	0.999981
-6.450000	1
&
16.450000	9.49668e-07
15.900000	1.89934e-06
15.700000	3.79867e-06
15.650000	4.74834e-06
15.500000	5.69801e-06
15.400000	6.64767e-06
15.150000	7.59734e-06
15.100000	8.54701e-06
15.000000	9.49668e-06
14.850000	1.1396e-05
14.800000	1.23457e-05
14.500000	1.61443e-05
14.450000	1.9943e-05
14.350000	2.08927e-05
14.300000	2.5641e-05
14.200000	2.849e-05
14.150000	2.94397e-05
14.100000	3.1339e-05
14.000000	3.32384e-05
13.950000	3.60874e-05
13.850000	3.7037e-05
13.800000	3.9886e-05
13.700000	4.2735e-05
13.650000	4.74834e-05
13.600000	5.12821e-05
13.550000	5.31814e-05
13.450000	5.50807e-05
13.400000	5.79297e-05
13.350000	5.98291e-05
13.300000	6.17284e-05
13.250000	6.36277e-05
13.200000	6.55271e-05
13.150000	6.93257e-05
13.100000	7.40741e-05
13.050000	7.69231e-05
13.000000	8.45204e-05
12.950000	9.02184e-05
12.900000	9.78158e-05
12.850000	0.000103514
12.800000	0.000108262
12.750000	0.000112061
12.700000	0.000123457
12.650000	0.000128205
12.600000	0.000133903
12.550000	0.000145299
12.500000	0.000161443
12.450000	0.000174739
12.400000	0.000188034
12.350000	0.000194682
12.300000	0.000204179
12.250000	0.000208927
12.200000	0.000215575
12.150000	0.000226971
12.100000	0.000243115
12.050000	0.000254511
12.000000	0.000270655
11.950000	0.000280152
11.900000	0.000291548
11.850000	0.000298196
11.800000	0.00031434
11.750000	0.000326686
11.700000	0.000338082
11.650000	0.000361823
11.600000	0.000383666
11.550000	0.000408357
11.500000	0.00042925
11.450000	0.000442545
11.400000	0.000453941
11.350000	0.000472934
11.300000	0.000496676
11.250000	0.000520418
11.200000	0.000545109
11.150000	0.000569801
11.100000	0.000595442
11.050000	0.000614435
11.000000	0.000646724
10.950000	0.000671415
10.900000	0.000696106
10.850000	0.000724596
10.800000	0.000752137
10.750000	0.000778727
10.700000	0.000815764
10.650000	0.000847104
10.600000	0.000882241
10.550000	0.000920228
10.500000	0.000959164
10.450000	0.000996201
10.400000	0.00104274
10.350000	0.00109592
10.300000	0.0011472
10.250000	0.00120133
10.200000	0.00125071
10.150000	0.00129155
10.100000	0.00134568
10.050000	0.00139411
10.000000	0.00145869
9.950000	0.00151852
9.900000	0.0015622
9.850000	0.00162678
9.800000	0.00168661
9.750000	0.00175404
9.700000	0.00182811
9.650000	0.00190218
9.600000	0.00198955
9.550000	0.00206743
9.500000	0.0021396
9.450000	0.00222602
9.400000	0.00230389
9.350000	0.00239886
9.300000	0.00248623
9.250000	0.002585
9.200000	0.0027018
9.150000	0.00280152
9.100000	0.00288984
9.050000	0.0030076
9.000000	0.00310826
8.950000	0.00318424
8.900000	0.00330104
8.850000	0.00340076
8.800000	0.00351472
8.750000	0.00362868
8.700000	0.00377208
8.650000	0.00389934
8.600000	0.00405128
8.550000	0.00418424
8.500000	0.00433713
8.450000	0.00448623
8.400000	0.00462678
8.350000	0.00479012
8.300000	0.00495916
8.250000	0.00511681
8.200000	0.00530104
8.150000	0.00548623
8.100000	0.00566382
8.050000	0.00583666
8.000000	0.00601045
7.950000	0.00619373
7.900000	0.00638462
7.850000	0.00658215
7.800000	0.00677968
7.750000	0.00699715
7.700000	0.00718898
7.650000	0.00743875
7.600000	0.00768186
7.550000	0.00790313
7.500000	0.00815575
7.450000	0.00839411
7.400000	0.00864387
7.350000	0.00888699
7.300000	0.0091472
7.250000	0.00940551
7.200000	0.00967142
7.150000	0.00997151
7.100000	0.010284
7.050000	0.0105821
7.000000	0.0109316
6.950000	0.0112346
6.900000	0.0115764
6.850000	0.0119345
6.800000	0.0122802
6.750000	0.0126002
6.700000	0.0129782
6.650000	0.0133599
6.600000	0.0137607
6.550000	0.0141263
6.500000	0.0145366
6.450000	0.0149506
6.400000	0.0153903
6.350000	0.0158281
6.300000	0.0162896
6.250000	0.0167445
6.200000	0.0172194
6.150000	0.0177009
6.100000	0.0182317
6.050000	0.0187749
6.000000	0.0193352
5.950000	0.0199164
5.900000	0.0205014
5.850000	0.0211263
5.800000	0.0217607
5.750000	0.0224425
5.700000	0.0231178
5.650000	0.0238651
5.600000	0.024623
5.550000	0.0254207
5.500000	0.0262203
5.450000	0.0270446
5.400000	0.0279231
5.350000	0.0288034
5.300000	0.0297901
5.250000	0.0307987
5.200000	0.0317968
5.150000	0.0328044
5.100000	0.0338613
5.050000	0.0349212
5.000000	0.0359924
4.950000	0.0370893
4.900000	0.0382469
4.850000	0.0393742
4.800000	0.0405888
4.750000	0.0418148
4.700000	0.0431614
4.650000	0.0444967
4.600000	0.045868
4.550000	0.0471766
4.500000	0.0486116
4.450000	0.0500076
4.400000	0.0514929
4.350000	0.0529649
4.300000	0.0544539
4.250000	0.055944
4.200000	0.0574568
4.150000	0.0591016
4.100000	0.0606467
4.050000	0.0622925
4.000000	0.0639535
3.950000	0.0655603
3.900000	0.067169
3.850000	0.0688376
3.800000	0.0705233
3.750000	0.0723134
3.700000	0.0740826
3.650000	0.075773
3.600000	0.0775565
3.550000	0.0794093
3.500000	0.0812061
3.450000	0.0831159
3.400000	0.0850199
3.350000	0.0870551
3.300000	0.0890456
3.250000	0.0911064
3.200000	0.0931168
3.150000	0.0952764
3.100000	0.097472
3.050000	0.0996382
3.000000	0.101828
2.950000	0.10409
2.900000	0.106385
2.850000	0.1088
2.800000	0.111272
2.750000	0.113685
2.700000	0.116186
2.650000	0.118706
2.600000	0.121358
2.550000	0.124035
2.500000	0.126807
2.450000	0.129656
2.400000	0.132482
2.350000	0.135364
2.300000	0.138392
2.250000	0.141401
2.200000	0.144488
2.150000	0.14747
2.100000	0.150657
2.050000	0.153798
2.000000	0.157104
1.950000	0.160413
1.900000	0.163845
1.850000	0.167389
1.800000	0.171149
1.750000	0.175046
1.700000	0.179048
1.650000	0.183128
1.600000	0.187365
1.550000	0.191691
1.500000	0.195975
1.450000	0.200258
1.400000	0.204621
1.350000	0.20911
1.300000	0.213746
1.250000	0.218523
1.200000	0.223369
1.150000	0.228251
1.100000	0.233249
1.050000	0.238251
1.000000	0.243439
0.950000	0.24853
0.900000	0.253651
0.850000	0.259002
0.800000	0.264443
0.750000	0.270155
0.700000	0.275916
0.650000	0.281904
0.600000	0.288025
0.550000	0.294166
0.500000	0.30036
0.450000	0.306928
0.400000	0.313503
0.350000	0.320485
0.300000	0.327796
0.250000	0.335369
0.200000	0.342994
0.150000	0.350652
0.100000	0.358646
0.050000	0.367002
0.000000	0.381805
-0.050000	0.402183
-0.100000	0.416652
-0.150000	0.433903
-0.200000	0.451548
-0.250000	0.467428
-0.300000	0.481779
-0.350000	0.494822
-0.400000	0.507494
-0.450000	0.520448
-0.500000	0.533601
-0.550000	0.546871
-0.600000	0.56016
-0.650000	0.573452
-0.700000	0.586636
-0.750000	0.599747
-0.800000	0.612586
-0.850000	0.625458
-0.900000	0.638439
-0.950000	0.651258
-1.000000	0.664058
-1.050000	0.676989
-1.100000	0.68955
-1.150000	0.701937
-1.200000	0.713812
-1.250000	0.725661
-1.300000	0.737024
-1.350000	0.747873
-1.400000	0.758179
-1.450000	0.768241
-1.500000	0.777997
-1.550000	0.787471
-1.600000	0.796717
-1.650000	0.805635
-1.700000	0.814162
-1.750000	0.822524
-1.800000	0.830399
-1.850000	0.838324
-1.900000	0.845815
-1.950000	0.853222
-2.000000	0.860236
-2.050000	0.867038
-2.100000	0.873569
-2.150000	0.879704
-2.200000	0.885666
-2.250000	0.891439
-2.300000	0.896904
-2.350000	0.902268
-2.400000	0.907431
-2.450000	0.912348
-2.500000	0.916896
-2.550000	0.921499
-2.600000	0.925753
-2.650000	0.929891
-2.700000	0.933827
-2.750000	0.937668
-2.800000	0.941307
-2.850000	0.944693
-2.900000	0.948014
-2.950000	0.951092
-3.000000	0.953985
-3.050000	0.956781
-3.100000	0.959325
-3.150000	0.96188
-3.200000	0.964318
-3.250000	0.966575
-3.300000	0.968664
-3.350000	0.970649
-3.400000	0.972561
-3.450000	0.974238
-3.500000	0.975866
-3.550000	0.977497
-3.600000	0.978972
-3.650000	0.980339
-3.700000	0.981754
-3.750000	0.982992
-3.800000	0.984141
-3.850000	0.985231
-3.900000	0.986271
-3.950000	0.987243
-4.000000	0.988198
-4.050000	0.989049
-4.100000	0.989811
-4.150000	0.990527
-4.200000	0.991188
-4.250000	0.991869
-4.300000	0.992516
-4.350000	0.99308
-4.400000	0.993665
-4.450000	0.994207
-4.500000	0.994639
-4.550000	0.995066
-4.600000	0.995493
-4.650000	0.995856
-4.700000	0.996194
-4.750000	0.99651
-4.800000	0.996784
-4.850000	0.997062
-4.900000	0.997321
-4.950000	0.997566
-5.000000	0.997764
-5.050000	0.997962
-5.100000	0.998138
-5.150000	0.998311
-5.200000	0.998461
-5.250000	0.998581
-5.300000	0.998726
-5.350000	0.998844
-5.400000	0.998975
-5.450000	0.999079
-5.500000	0.999166
-5.550000	0.99926
-5.600000	0.999349
-5.650000	0.999417
-5.700000	0.99947
-5.750000	0.999528
-5.800000	0.999575
-5.850000	0.999613
-5.900000	0.999658
-5.950000	0.999687
-6.000000	0.999732
-6.050000	0.999758
-6.100000	0.999788
-6.150000	0.999815
-6.200000	0.999838
-6.250000	0.999853
-6.300000	0.999866
-6.350000	0.999883
-6.400000	0.999894
-6.450000	0.999904
-6.500000	0.999915
-6.550000	0.999924
-6.600000	0.999936
-6.650000	0.999944
-6.700000	0.99995
-6.750000	0.999954
-6.800000	0.999961
-6.850000	0.999969
-6.900000	0.999972
-6.950000	0.999973
-7.000000	0.999977
-7.050000	0.99998
-7.100000	0.999981
-7.150000	0.999982
-7.200000	0.999985
-7.250000	0.999986
-7.300000	0.999988
-7.400000	0.999991
-7.500000	0.999992
-7.600000	0.999993
-7.800000	0.999994
-7.850000	0.999995
-7.950000	0.999997
-8.000000	0.999998
-8.200000	0.999999
-8.600000	1
&
43.350000	9.30906e-22
43.300000	9.93912e-22
43.250000	1.06118e-21
43.200000	1.133e-21
43.150000	1.20968e-21
43.100000	1.29155e-21
43.050000	1.37896e-21
43.000000	1.47228e-21
42.950000	1.57192e-21
42.900000	1.67829e-21
42.850000	1.79187e-21
42.800000	1.91313e-21
42.750000	2.04259e-21
42.700000	2.18081e-21
42.650000	2.32838e-21
42.600000	2.48594e-21
42.550000	2.65416e-21
42.500000	2.83375e-21
42.450000	3.0255e-21
42.400000	3.23021e-21
42.350000	3.44877e-21
42.300000	3.68212e-21
42.250000	3.93126e-21
42.200000	4.19724e-21
42.150000	4.48122e-21
42.100000	4.78441e-21
42.050000	5.1081e-21
42.000000	5.45369e-21
41.950000	5.82265e-21
41.900000	6.21657e-21
41.850000	6.63713e-21
41.800000	7.08614e-21
41.750000	7.56551e-21
41.700000	8.0773e-21
41.650000	8.62371e-21
41.600000	9.20707e-21
41.550000	9.82989e-21
41.500000	1.04948e-20
41.450000	1.12047e-20
41.400000	1.19626e-20
41.350000	1.27718e-20
41.300000	1.36357e-20
41.250000	1.4558e-20
41.200000	1.55426e-20
41.150000	1.65939e-20
41.100000	1.77162e-20
41.050000	1.89144e-20
41.000000	2.01936e-20
40.950000	2.15593e-20
40.900000	2.30174e-20
40.850000	2.45741e-20
40.800000	2.6236e-20
40.750000	2.80102e-20
40.700000	2.99044e-20
40.650000	3.19267e-20
40.600000	3.40857e-20
40.550000	3.63906e-20
40.500000	3.88514e-20
40.450000	4.14785e-20
40.400000	4.42832e-20
40.350000	4.72776e-20
40.300000	5.04743e-20
40.250000	5.38871e-20
40.200000	5.75306e-20
40.150000	6.14204e-20
40.100000	6.55731e-20
40.050000	7.00065e-20
40.000000	7.47396e-20
39.950000	7.97925e-20
39.900000	8.5187e-20
39.850000	9.09461e-20
39.800000	9.70944e-20
39.750000	1.03658e-19
39.700000	1.10666e-19
39.650000	1.18147e-19
39.600000	1.26133e-19
39.550000	1.3466e-19
39.500000	1.43762e-19
39.450000	1.5348e-19
39.400000	1.63854e-19
39.350000	1.74929e-19
39.300000	1.86753e-19
39.250000	1.99376e-19
39.200000	2.12851e-19
39.150000	2.27237e-19
39.100000	2.42595e-19
39.050000	2.58991e-19
39.000000	2.76495e-19
38.950000	2.95181e-19
38.900000	3.15129e-19
38.850000	3.36425e-19
38.800000	3.5916e-19
38.750000	3.83431e-19
38.700000	4.09342e-19
38.650000	4.37003e-19
38.600000	4.66532e-19
38.550000	4.98056e-19
38.500000	5.3171e-19
38.450000	5.67637e-19
38.400000	6.05991e-19
38.350000	6.46935e-19
38.300000	6.90645e-19
38.250000	7.37307e-19
38.200000	7.87121e-19
38.150000	8.40299e-19
38.100000	8.97069e-19
38.050000	9.57672e-19
38.000000	1.02237e-18
37.950000	1.09143e-18
37.900000	1.16516e-18
37.850000	1.24387e-18
37.800000	1.3279e-18
37.750000	1.4176e-18
37.700000	1.51335e-18
37.650000	1.61557e-18
37.600000	1.7247e-18
37.550000	1.84119e-18
37.500000	1.96554e-18
37.450000	2.0983e-18
37.400000	2.24001e-18
37.350000	2.3913e-18
37.300000	2.5528e-18
37.250000	2.7252e-18
37.200000	2.90924e-18
37.150000	3.1057e-18
37.100000	3.31543e-18
37.050000	3.53932e-18
37.000000	3.77831e-18
36.950000	4.03345e-18
36.900000	4.3058e-18
36.850000	4.59654e-18
36.800000	4.9069e-18
36.750000	5.23821e-18
36.700000	5.59188e-18
36.650000	5.96942e-18
36.600000	6.37244e-18
36.550000	6.80266e-18
36.500000	7.26192e-18
36.450000	7.75217e-18
36.400000	8.2755e-18
36.350000	8.83415e-18
36.300000	9.4305e-18
36.250000	1.00671e-17
36.200000	1.07466e-17
36.150000	1.1472e-17
36.100000	1.22464e-17
36.050000	1.3073e-17
36.000000	1.39553e-17
35.950000	1.48972e-17
35.900000	1.59027e-17
35.850000	1.69759e-17
35.800000	1.81216e-17
35.750000	1.93446e-17
35.700000	2.06501e-17
35.650000	2.20436e-17
35.600000	2.35311e-17
35.550000	2.5119e-17
35.500000	2.6814e-17
35.450000	2.86233e-17
35.400000	3.05547e-17
35.350000	3.26163e-17
35.300000	3.4817e-17
35.250000	3.71661e-17
35.200000	3.96736e-17
35.150000	4.23502e-17
35.100000	4.52073e-17
35.050000	4.82571e-17
35.000000	5.15126e-17
34.950000	5.49876e-17
34.900000	5.86969e-17
34.850000	6.26564e-17
34.800000	6.68828e-17
34.750000	7.13941e-17
34.700000	7.62097e-17
34.650000	8.13499e-17
34.600000	8.68366e-17
34.550000	9.26933e-17
34.500000	9.89448e-17
34.450000	1.05618e-16
34.400000	1.1274e-16
34.350000	1.20343e-16
34.300000	1.28459e-16
34.250000	1.37121e-16
34.200000	1.46367e-16
34.150000	1.56237e-16
34.100000	1.66772e-16
34.050000	1.78016e-16
34.000000	1.90019e-16
33.950000	2.0283e-16
33.900000	2.16505e-16
33.850000	2.31101e-16
33.800000	2.46681e-16
33.750000	2.63311e-16
33.700000	2.81061e-16
33.650000	3.00008e-16
33.600000	3.20231e-16
33.550000	3.41816e-16
33.500000	3.64856e-16
33.450000	3.89448e-16
33.400000	4.15697e-16
33.350000	4.43714e-16
33.300000	4.73618e-16
33.250000	5.05537e-16
33.200000	5.39606e-16
33.150000	5.7597e-16
33.100000	6.14783e-16
33.050000	6.5621e-16
33.000000	7.00428e-16
32.950000	7.47624e-16
32.900000	7.97998e-16
32.850000	8.51765e-16
32.800000	9.09152e-16
32.750000	9.70404e-16
32.700000	1.03578e-15
32.650000	1.10556e-15
32.600000	1.18004e-15
32.550000	1.25953e-15
32.500000	1.34437e-15
32.450000	1.43493e-15
32.400000	1.53158e-15
32.350000	1.63474e-15
32.300000	1.74485e-15
32.250000	1.86236e-15
32.200000	1.98779e-15
32.150000	2.12166e-15
32.100000	2.26454e-15
32.050000	2.41704e-15
32.000000	2.5798e-15
31.950000	2.75351e-15
31.900000	2.93892e-15
31.850000	3.13681e-15
31.800000	3.34801e-15
31.750000	3.57342e-15
31.700000	3.814e-15
31.650000	4.07077e-15
31.600000	4.34481e-15
31.550000	4.6373e-15
31.500000	4.94946e-15
31.450000	5.28262e-15
31.400000	5.6382e-15
31.350000	6.0177e-15
31.300000	6.42272e-15
31.250000	6.85499e-15
31.200000	7.31634e-15
31.150000	7.80871e-15
31.100000	8.33421e-15
31.050000	8.89504e-15
31.000000	9.4936e-15
30.950000	1.01324e-14
30.900000	1.08142e-14
30.850000	1.15418e-14
30.800000	1.23183e-14
30.750000	1.31471e-14
30.700000	1.40315e-14
30.650000	1.49755e-14
30.600000	1.59829e-14
30.550000	1.7058e-14
30.500000	1.82054e-14
30.450000	1.94299e-14
30.400000	2.07368e-14
30.350000	2.21314e-14
30.300000	2.36199e-14
30.250000	2.52083e-14
30.200000	2.69036e-14
30.150000	2.87127e-14
30.100000	3.06434e-14
30.050000	3.27039e-14
30.000000	3.49028e-14
29.950000	3.72495e-14
29.900000	3.97538e-14
29.850000	4.24264e-14
29.800000	4.52786e-14
29.750000	4.83223e-14
29.700000	5.15706e-14
29.650000	5.5037e-14
29.600000	5.87363e-14
29.550000	6.2684e-14
29.500000	6.68969e-14
29.450000	7.13928e-14
29.400000	7.61905e-14
29.350000	8.13105e-14
29.300000	8.67743e-14
29.250000	9.26049e-14
29.200000	9.88271e-14
29.150000	1.05467e-13
29.100000	1.12553e-13
29.050000	1.20114e-13
29.000000	1.28183e-13
28.950000	1.36794e-13
28.900000	1.45983e-13
28.850000	1.55788e-13
28.800000	1.66252e-13
28.750000	1.77417e-13
28.700000	1.89333e-13
28.650000	2.02047e-13
28.600000	2.15615e-13
28.550000	2.30094e-13
28.500000	2.45544e-13
28.450000	2.6203e-13
28.400000	2.79623e-13
28.350000	2.98395e-13
28.300000	3.18427e-13
28.250000	3.39803e-13
28.200000	3.62613e-13
28.150000	3.86952e-13
28.100000	4.12924e-13
28.050000	4.40638e-13
28.000000	4.7021e-13
27.950000	5.01765e-13
27.900000	5.35436e-13
27.850000	5.71365e-13
27.800000	6.09702e-13
27.750000	6.5061e-13
27.700000	6.9426e-13
27.650000	7.40836e-13
27.600000	7.90534e-13
27.550000	8.43562e-13
27.500000	9.00145e-13
27.450000	9.6052e-13
27.400000	1.02494e-12
27.350000	1.09368e-12
27.300000	1.16702e-12
27.250000	1.24528e-12
27.200000	1.32878e-12
27.150000	1.41788e-12
27.100000	1.51294e-12
27.050000	1.61437e-12
27.000000	1.72259e-12
26.950000	1.83807e-12
26.900000	1.96127e-12
26.850000	2.09273e-12
26.800000	2.23299e-12
26.750000	2.38264e-12
26.700000	2.54231e-12
26.650000	2.71267e-12
26.600000	2.89444e-12
26.550000	3.08837e-12
26.500000	3.29528e-12
26.450000	3.51604e-12
26.400000	3.75158e-12
26.350000	4.00288e-12
26.300000	4.271e-12
26.250000	4.55706e-12
26.200000	4.86225e-12
26.150000	5.18787e-12
26.100000	5.53526e-12
26.050000	5.9059e-12
26.000000	6.30133e-12
25.950000	6.7232e-12
25.900000	7.1733e-12
25.850000	7.65348e-12
25.800000	8.16578e-12
25.750000	8.71234e-12
25.700000	9.29543e-12
25.650000	9.91751e-12
25.600000	1.05812e-11
25.550000	1.12892e-11
25.500000	1.20445e-11
25.450000	1.28504e-11
25.400000	1.37101e-11
25.350000	1.46272e-11
25.300000	1.56056e-11
25.250000	1.66494e-11
25.200000	1.77629e-11
25.150000	1.89508e-11
25.100000	2.0218e-11
25.050000	2.15699e-11
25.000000	2.3012e-11
24.950000	2.45505e-11
24.900000	2.61917e-11
24.850000	2.79424e-11
24.800000	2.98101e-11
24.750000	3.18024e-11
24.700000	3.39277e-11
24.650000	3.61949e-11
24.600000	3.86134e-11
24.550000	4.11932e-11
24.500000	4.39453e-11
24.450000	4.68809e-11
24.400000	5.00123e-11
24.350000	5.33527e-11
24.300000	5.69159e-11
24.250000	6.07167e-11
24.200000	6.4771e-11
24.150000	6.90956e-11
24.100000	7.37086e-11
24.050000	7.86292e-11
24.000000	8.38777e-11
23.950000	8.94761e-11
23.900000	9.54477e-11
23.850000	1.01817e-10
23.800000	1.08611e-10
23.750000	1.15858e-10
23.700000	1.23587e-10
23.650000	1.31832e-10
23.600000	1.40625e-10
23.550000	1.50004e-10
23.500000	1.60008e-10
23.450000	1.70678e-10
23.400000	1.82058e-10
23.350000	1.94196e-10
23.300000	2.07142e-10
23.250000	2.2095e-10
23.200000	2.35677e-10
23.150000	2.51383e-10
23.100000	2.68135e-10
23.050000	2.86001e-10
23.000000	3.05056e-10
22.950000	3.25378e-10
22.900000	3.47052e-10
22.850000	3.70167e-10
22.800000	3.94819e-10
22.750000	4.2111e-10
22.700000	4.49148e-10
22.650000	4.7905e-10
22.600000	5.1094e-10
22.550000	5.44948e-10
22.500000	5.81216e-10
22.450000	6.19894e-10
22.400000	6.61141e-10
22.350000	7.05127e-10
22.300000	7.52035e-10
22.250000	8.02057e-10
22.200000	8.554e-10
22.150000	9.12284e-10
22.100000	9.72944e-10
22.050000	1.03763e-09
22.000000	1.10661e-09
21.950000	1.18016e-09
21.900000	1.25859e-09
21.850000	1.34223e-09
21.800000	1.43141e-09
21.750000	1.52651e-09
21.700000	1.62791e-09
21.650000	1.73603e-09
21.600000	1.85132e-09
21.550000	1.97425e-09
21.500000	2.10532e-09
21.450000	2.24508e-09
21.400000	2.3941e-09
21.350000	2.55298e-09
21.300000	2.72239e-09
21.250000	2.90301e-09
21.200000	3.09559e-09
21.150000	3.30091e-09
21.100000	3.51983e-09
21.050000	3.75322e-09
21.000000	4.00206e-09
20.950000	4.26736e-09
20.900000	4.5502e-09
20.850000	4.85174e-09
20.800000	5.17322e-09
20.750000	5.51595e-09
20.700000	5.88132e-09
20.650000	6.27084e-09
20.600000	6.68609e-09
20.550000	7.12877e-09
20.500000	7.60069e-09
20.450000	8.10376e-09
20.400000	8.64004e-09
20.350000	9.21171e-09
20.300000	9.82111e-09
20.250000	1.04707e-08
20.200000	1.11632e-08
20.150000	1.19013e-08
20.100000	1.26881e-08
20.050000	1.35267e-08
20.000000	1.44207e-08
19.950000	1.53735e-08
19.900000	1.63891e-08
19.850000	1.74716e-08
19.800000	1.86254e-08
19.750000	1.98551e-08
19.700000	2.11658e-08
19.650000	2.25628e-08
19.600000	2.40517e-08
19.550000	2.56385e-08
19.500000	2.73296e-08
19.450000	2.91319e-08
19.400000	3.10528e-08
19.350000	3.30998e-08
19.300000	3.52813e-08
19.250000	3.76062e-08
19.200000	4.00836e-08
19.150000	4.27238e-08
19.100000	4.55372e-08
19.050000	4.85352e-08
19.000000	5.17299e-08
18.950000	5.51341e-08
18.900000	5.87616e-08
18.850000	6.26267e-08
18.800000	6.67452e-08
18.750000	7.11334e-08
18.700000	7.58091e-08
18.650000	8.07908e-08
18.600000	8.60987e-08
18.550000	9.17538e-08
18.500000	9.77789e-08
18.450000	1.04198e-07
18.400000	1.11037e-07
18.350000	1.18322e-07
18.300000	1.26084e-07
18.250000	1.34352e-07
18.200000	1.43161e-07
18.150000	1.52544e-07
18.100000	1.6254e-07
18.050000	1.73187e-07
18.000000	1.84529e-07
17.950000	1.9661e-07
17.900000	2.09478e-07
17.850000	2.23184e-07
17.800000	2.37782e-07
17.750000	2.53331e-07
17.700000	2.69891e-07
17.650000	2.87528e-07
17.600000	3.06312e-07
17.550000	3.26316e-07
17.500000	3.4762e-07
17.450000	3.70306e-07
17.400000	3.94465e-07
17.350000	4.20192e-07
17.300000	4.47586e-07
17.250000	4.76757e-07
17.200000	5.07817e-07
17.150000	5.40888e-07
17.100000	5.761e-07
17.050000	6.1359e-07
17.000000	6.53505e-07
16.950000	6.95999e-07
16.900000	7.41238e-07
16.850000	7.89399e-07
16.800000	8.40668e-07
16.750000	8.95243e-07
16.700000	9.53337e-07
16.650000	1.01517e-06
16.600000	1.08099e-06
16.550000	1.15105e-06
16.500000	1.22561e-06
16.450000	1.30497e-06
16.400000	1.38942e-06
16.350000	1.47929e-06
16.300000	1.57494e-06
16.250000	1.67671e-06
16.200000	1.78501e-06
16.150000	1.90025e-06
16.100000	2.02285e-06
16.050000	2.1533e-06
16.000000	2.29209e-06
15.950000	2.43974e-06
15.900000	2.59682e-06
15.850000	2.76391e-06
15.800000	2.94165e-06
15.750000	3.1307e-06
15.700000	3.33178e-06
15.650000	3.54565e-06
15.600000	3.77309e-06
15.550000	4.01497e-06
15.500000	4.27219e-06
15.450000	4.5457e-06
15.400000	4.83652e-06
15.350000	5.14573e-06
15.300000	5.47447e-06
15.250000	5.82395e-06
15.200000	6.19547e-06
15.150000	6.59038e-06
15.100000	7.01013e-06
15.050000	7.45625e-06
15.000000	7.93038e-06
14.950000	8.43423e-06
14.900000	8.96963e-06
14.850000	9.53851e-06
14.800000	1.01429e-05
14.750000	1.0785e-05
14.700000	1.14672e-05
14.650000	1.21917e-05
14.600000	1.29613e-05
14.550000	1.37786e-05
14.500000	1.46465e-05
14.450000	1.55681e-05
14.400000	1.65465e-05
14.350000	1.75853e-05
14.300000	1.8688e-05
14.250000	1.98584e-05
14.200000	2.11006e-05
14.150000	2.24188e-05
14.100000	2.38175e-05
14.050000	2.53015e-05
14.000000	2.68757e-05
13.950000	2.85454e-05
13.900000	3.03162e-05
13.850000	3.21939e-05
13.800000	3.41848e-05
13.750000	3.62953e-05
13.700000	3.85324e-05
13.650000	4.09031e-05
13.600000	4.34151e-05
13.550000	4.60763e-05
13.500000	4.88952e-05
13.450000	5.18804e-05
13.400000	5.50412e-05
13.350000	5.83872e-05
13.300000	6.19286e-05
13.250000	6.56759e-05
13.200000	6.96401e-05
13.150000	7.38328e-05
13.100000	7.8266e-05
13.050000	8.29522e-05
13.000000	8.79044e-05
12.950000	9.31362e-05
12.900000	9.86616e-05
12.850000	0.000104495
12.800000	0.000110652
12.750000	0.000117147
12.700000	0.000123996
12.650000	0.000131215
12.600000	0.000138822
12.550000	0.000146833
12.500000	0.000155264
12.450000	0.000164132
12.400000	0.000173456
12.350000	0.000183251
12.300000	0.000193533
12.250000	0.000204319
12.200000	0.000215623
12.150000	0.000227458
12.100000	0.000239837
12.050000	0.00025277
12.000000	0.000266262
11.950000	0.000280318
11.900000	0.000294936
11.850000	0.00031011
11.800000	0.000325826
11.750000	0.000342062
11.700000	0.000358782
11.650000	0.000375939
11.600000	0.000393464
11.550000	0.000411266
11.500000	0.000429218
11.450000	0.000447145
11.400000	0.000464807
11.350000	0.000481853
11.300000	0.000497739
11.250000	0.000511506
&
```
