## Supplementary material for "All-at-once RNA folding with 3D motif prediction framed by evolutionary information": RF03151_cyano-S1.cacofold.helixcov

```
# RMs = 1 L = 90

# RM_HELIX NESTED 36-49 78-88, nbp = 11 nbp_cov = 0
# pvals: 0.574684,0.426491,0.426491,0.638231,0.426491,0.416339,0.426491,0.463356,0.759771,0.426491,0.435116
# aggregated NONE
NESTED  :::::::::::::::::::::::::::::::::<<<<<<<<<<<__________________________>>>>>>>>>>>::
        :::::::::::::::::::::::::::::::::::::::::::::::::::::::::::::::::::::::::::::::::::
```
