## Supplementary material for "All-at-once RNA folding with 3D motif prediction framed by evolutionary information": RF03151_cyano-S1.cacofold.power

```
# Power analysis of CaCoFold structure 
#
# Powertype = SINGLE SUBSTITUTIONS
# covary  left_pos      right_pos    substitutions      power
#----------------------------------------------------------------
          36		88		15		0.47
          37		87		0		0.00
          38		86		0		0.00
          39		85		12		0.39
          40		84		0		0.00
          41		83		7		0.20
          42		82		2		0.00
          43		81		13		0.42
          44		80		15		0.47
          47		79		13		0.42
          49		78		9		0.28
#
# BPAIRS 11
# avg substitutions per BP  7.8
# BPAIRS expected to covary 2.7 +/- 1.3
# BPAIRS observed to covary 0
#
```
