## Supplementary material for "All-at-once RNA folding with 3D motif prediction framed by evolutionary information": RF03151_cyano-S1.helixcov

```
# RMs = 3 L = 90

# RM_HELIX NESTED 25-34 41-52, nbp = 9 nbp_cov = 0
# pvals: 0.0567734,0.662695,0.196577,0.318043,0.187188,0.883764,0.0545842,0.426491,0.426491
# aggregated NONE
NESTED  ::::::::::::::::::::::<<<<-<<<<<______>>>>>>>>>::::::::::::::::::::::::::::::::::::
        :::::::::::::::::::::::::::::::::::::::::::::::::::::::::::::::::::::::::::::::::::

# RM_HELIX NESTED 66-70 78-82, nbp = 5 nbp_cov = 0
# pvals: 0.527461,0.535351,0.655084,0.416339,0.426491
# aggregated NONE
NESTED  ::::::::::::::::::::::::::::::::::::::::::::::::::::::::::::<<<<<_____>>>>>::::::::
        :::::::::::::::::::::::::::::::::::::::::::::::::::::::::::::::::::::::::::::::::::

# RM_HELIX PK 36-40 84-88, nbp = 5 nbp_cov = 0
# pvals: 0.574684,0.426491,0.426491,0.638231,0.426491
# aggregated NONE
PK      :::::::::::::::::::::::::::::::::<<<<<______________________________________>>>>>::
        :::::::::::::::::::::::::::::::::::::::::::::::::::::::::::::::::::::::::::::::::::
```
