## Supplementary material for "All-at-once RNA folding with 3D motif prediction framed by evolutionary information": RF03151_cyano-S1.power

```
# Power analysis of given structure 
#
# Powertype = SINGLE SUBSTITUTIONS
# covary  left_pos      right_pos    substitutions      power
#----------------------------------------------------------------
          25		52		13		0.42
          26		51		17		0.52
          27		50		12		0.39
          28		49		21		0.61
          30		47		21		0.61
          31		44		17		0.52
          32		43		21		0.61
          33		42		0		0.00
          34		41		0		0.00
          36		88		15		0.47
          37		87		0		0.00
          38		86		0		0.00
          39		85		12		0.39
          40		84		0		0.00
          66		82		3		0.02
          67		81		3		0.02
          68		80		11		0.35
          69		79		4		0.07
          70		78		1		0.00
#
# BPAIRS 19
# avg substitutions per BP  9.0
# BPAIRS expected to covary 5.0 +/- 1.6
# BPAIRS observed to covary 0
#
```
