## Supplementary material for "All-at-once RNA folding with 3D motif prediction framed by evolutionary information": RF03151_cyano-S1.surv

```
6.100000	0.0526316
6.000000	0.105263
2.550000	0.157895
2.400000	0.210526
0.900000	0.263158
0.000000	0.315789
-0.050000	0.631579
-0.750000	0.684211
-0.800000	0.736842
-1.050000	0.789474
-1.450000	0.842105
-1.550000	0.894737
-1.600000	0.947368
-3.350000	1
&
12.400000	0.000295508
11.250000	0.000591017
11.050000	0.000886525
11.000000	0.00118203
10.350000	0.00147754
10.150000	0.00177305
10.050000	0.00206856
9.950000	0.00236407
9.850000	0.00265957
9.750000	0.00295508
9.500000	0.00325059
9.450000	0.0035461
9.100000	0.00384161
8.900000	0.00413712
8.700000	0.00443262
8.400000	0.00472813
8.200000	0.00502364
8.150000	0.00531915
7.950000	0.00561466
7.900000	0.00591017
7.800000	0.00620567
7.650000	0.00650118
7.550000	0.0070922
7.450000	0.00768322
7.200000	0.00827423
7.150000	0.00856974
7.100000	0.00916076
7.000000	0.0100473
6.950000	0.0109338
6.900000	0.0112293
6.850000	0.0121158
6.600000	0.0124113
6.550000	0.0130024
6.500000	0.0132979
6.400000	0.0141844
6.350000	0.0144799
6.300000	0.0150709
6.250000	0.0156619
6.200000	0.0171395
6.150000	0.0177305
6.100000	0.018026
6.050000	0.018617
5.950000	0.0189125
5.850000	0.0195035
5.750000	0.0200946
5.700000	0.0206856
5.600000	0.0212766
5.550000	0.0221631
5.500000	0.0230496
5.450000	0.0248227
5.350000	0.0260047
5.300000	0.0271868
5.250000	0.0283688
5.200000	0.0286643
5.150000	0.0298463
5.100000	0.0304374
5.050000	0.0316194
5.000000	0.0322104
4.950000	0.0330969
4.850000	0.0345745
4.800000	0.0357565
4.750000	0.0363475
4.700000	0.0381206
4.650000	0.0387116
4.600000	0.0390071
4.550000	0.0395981
4.500000	0.0401891
4.450000	0.0410757
4.400000	0.0419622
4.350000	0.0428487
4.300000	0.0446217
4.250000	0.0463948
4.200000	0.0472813
4.150000	0.0481678
4.100000	0.0496454
4.000000	0.0508274
3.950000	0.0517139
3.900000	0.0531915
3.850000	0.054669
3.800000	0.0558511
3.750000	0.0579196
3.700000	0.0593972
3.650000	0.0611702
3.600000	0.0635343
3.550000	0.0644208
3.500000	0.0661939
3.450000	0.0685579
3.400000	0.0694444
3.350000	0.071513
3.300000	0.0738771
3.250000	0.0753546
3.200000	0.0780142
3.150000	0.0794917
3.100000	0.0818558
3.050000	0.0851064
3.000000	0.0865839
2.950000	0.0871749
2.900000	0.088357
2.850000	0.0892435
2.800000	0.0898345
2.750000	0.0916076
2.700000	0.0945626
2.650000	0.0978132
2.600000	0.0986998
2.550000	0.103428
2.500000	0.106087
2.450000	0.10727
2.400000	0.109043
2.350000	0.11052
2.300000	0.11318
2.250000	0.116726
2.200000	0.118794
2.150000	0.121454
2.100000	0.122636
2.050000	0.124409
2.000000	0.126773
1.950000	0.130024
1.900000	0.133865
1.850000	0.135934
1.800000	0.138298
1.750000	0.141253
1.700000	0.145095
1.650000	0.147459
1.600000	0.150118
1.550000	0.154551
1.500000	0.15721
1.450000	0.161348
1.400000	0.164007
1.350000	0.168735
1.300000	0.171099
1.250000	0.175827
1.200000	0.179374
1.150000	0.183215
1.100000	0.185875
1.050000	0.18883
1.000000	0.190603
0.950000	0.194444
0.900000	0.197991
0.850000	0.203014
0.800000	0.207742
0.750000	0.21247
0.700000	0.216312
0.650000	0.219858
0.600000	0.223995
0.550000	0.228723
0.500000	0.231974
0.450000	0.236111
0.400000	0.242612
0.350000	0.250296
0.300000	0.256797
0.250000	0.260934
0.200000	0.266253
0.150000	0.2763
0.100000	0.280733
0.050000	0.289598
0.000000	0.394799
-0.050000	0.59604
-0.100000	0.609043
-0.150000	0.616726
-0.200000	0.623818
-0.250000	0.628251
-0.300000	0.632683
-0.350000	0.638593
-0.400000	0.645686
-0.450000	0.653369
-0.500000	0.660165
-0.550000	0.669031
-0.600000	0.675532
-0.650000	0.68292
-0.700000	0.690307
-0.750000	0.695626
-0.800000	0.703605
-0.850000	0.710697
-0.900000	0.721631
-0.950000	0.730201
-1.000000	0.739657
-1.050000	0.745863
-1.100000	0.751773
-1.150000	0.761229
-1.200000	0.766548
-1.250000	0.773641
-1.300000	0.781028
-1.350000	0.789598
-1.400000	0.79669
-1.450000	0.804374
-1.500000	0.811761
-1.550000	0.820035
-1.600000	0.827128
-1.650000	0.833038
-1.700000	0.841017
-1.750000	0.849291
-1.800000	0.853428
-1.850000	0.856678
-1.900000	0.86318
-1.950000	0.867612
-2.000000	0.87234
-2.050000	0.876478
-2.100000	0.88091
-2.150000	0.888889
-2.200000	0.894208
-2.250000	0.897754
-2.300000	0.903073
-2.350000	0.908097
-2.400000	0.914007
-2.450000	0.91844
-2.500000	0.922281
-2.550000	0.926123
-2.600000	0.93026
-2.650000	0.934397
-2.700000	0.938534
-2.750000	0.940012
-2.800000	0.942967
-2.850000	0.946513
-2.900000	0.947695
-2.950000	0.950059
-3.000000	0.952423
-3.050000	0.953901
-3.100000	0.95656
-3.150000	0.959515
-3.200000	0.960993
-3.250000	0.963652
-3.300000	0.966017
-3.350000	0.968972
-3.400000	0.970745
-3.450000	0.971631
-3.500000	0.972518
-3.550000	0.973995
-3.600000	0.975473
-3.650000	0.977837
-3.700000	0.979314
-3.750000	0.979905
-3.800000	0.981383
-3.850000	0.983452
-3.900000	0.984338
-3.950000	0.984929
-4.000000	0.98552
-4.050000	0.986111
-4.100000	0.987293
-4.150000	0.98818
-4.200000	0.989066
-4.250000	0.989657
-4.300000	0.990544
-4.350000	0.990839
-4.400000	0.99143
-4.500000	0.991726
-4.550000	0.992317
-4.650000	0.992908
-4.700000	0.993499
-4.750000	0.994385
-4.950000	0.994681
-5.050000	0.994976
-5.100000	0.995567
-5.250000	0.995863
-5.300000	0.996158
-5.400000	0.996454
-5.450000	0.996749
-5.700000	0.997045
-5.750000	0.99734
-5.800000	0.997636
-5.850000	0.997931
-6.050000	0.998227
-6.200000	0.998522
-6.250000	0.998818
-6.400000	0.999113
-6.500000	0.999409
-6.700000	0.999704
-7.300000	1
&
23.700000	1.46929e-05
23.450000	2.93858e-05
23.400000	4.40788e-05
22.400000	5.87717e-05
20.800000	7.34646e-05
20.750000	8.81575e-05
20.650000	0.00010285
20.500000	0.000117543
20.300000	0.000132236
20.200000	0.000146929
20.050000	0.000161622
19.800000	0.000176315
19.750000	0.000191008
19.250000	0.000205701
19.150000	0.000220394
19.050000	0.000235087
18.900000	0.00024978
18.450000	0.000264473
18.400000	0.000279165
18.350000	0.000293858
18.300000	0.000308551
18.250000	0.000337937
18.150000	0.000367323
18.000000	0.000382016
17.700000	0.000396709
17.600000	0.000411402
17.550000	0.000426095
17.400000	0.000440788
17.300000	0.00045548
17.250000	0.000470173
17.150000	0.000484866
17.000000	0.000499559
16.800000	0.000514252
16.700000	0.000528945
16.500000	0.000558331
16.450000	0.000617103
16.350000	0.000631795
16.300000	0.000646488
16.250000	0.000675874
16.200000	0.00070526
16.150000	0.000734646
16.100000	0.000764032
16.050000	0.000793418
16.000000	0.000852189
15.950000	0.000881575
15.900000	0.000910961
15.800000	0.00095504
15.750000	0.000984426
15.700000	0.000999118
15.650000	0.00101381
15.600000	0.0010432
15.550000	0.00107258
15.500000	0.00110197
15.450000	0.00114605
15.400000	0.00123421
15.300000	0.0012489
15.200000	0.00130767
15.150000	0.00136644
15.050000	0.00141052
15.000000	0.00143991
14.950000	0.00148398
14.900000	0.00151337
14.850000	0.00154276
14.800000	0.00160153
14.750000	0.00164561
14.700000	0.00167499
14.650000	0.00171907
14.600000	0.00174846
14.500000	0.00182192
14.450000	0.00185131
14.400000	0.00188069
14.350000	0.00193947
14.300000	0.00198354
14.250000	0.00202762
14.150000	0.00204232
14.100000	0.00211578
14.050000	0.00215986
14.000000	0.00221863
13.950000	0.00223332
13.900000	0.0022774
13.850000	0.00233617
13.800000	0.00245372
13.750000	0.00251249
13.700000	0.00261534
13.650000	0.00265942
13.600000	0.00271819
13.550000	0.00283573
13.500000	0.00293858
13.450000	0.00302674
13.400000	0.00305613
13.350000	0.0031149
13.300000	0.00314428
13.250000	0.00320306
13.200000	0.00327652
13.100000	0.00336468
13.050000	0.00340876
13.000000	0.00351161
12.950000	0.0035263
12.900000	0.00357038
12.850000	0.00367323
12.800000	0.00377608
12.750000	0.00390832
12.700000	0.00399647
12.650000	0.00409932
12.600000	0.0041581
12.550000	0.00423156
12.500000	0.00427564
12.450000	0.0043638
12.400000	0.00445195
12.350000	0.00451073
12.300000	0.0045695
12.250000	0.00458419
12.200000	0.00468704
12.150000	0.00480458
12.100000	0.00487805
12.050000	0.00495151
12.000000	0.00509844
11.950000	0.00515721
11.900000	0.00527476
11.850000	0.0053923
11.800000	0.00545107
11.750000	0.00553923
11.700000	0.00565677
11.650000	0.00577432
11.600000	0.00586247
11.550000	0.00595063
11.500000	0.00599471
11.450000	0.00612695
11.400000	0.00631795
11.350000	0.00646488
11.300000	0.00667058
11.250000	0.00681751
11.200000	0.00699383
11.150000	0.00711137
11.100000	0.00736115
11.050000	0.00753747
11.000000	0.0076844
10.950000	0.0078901
10.900000	0.0080958
10.850000	0.00836027
10.800000	0.00847781
10.750000	0.00856597
10.700000	0.00874229
10.650000	0.00887452
10.600000	0.00902145
10.550000	0.00921246
10.500000	0.00937408
10.450000	0.00960917
10.400000	0.00980018
10.350000	0.0099618
10.300000	0.0101675
10.250000	0.0103144
10.200000	0.0105495
10.150000	0.0107846
10.100000	0.0109315
10.050000	0.0112254
10.000000	0.0114017
9.950000	0.0116809
9.900000	0.0118425
9.850000	0.0123274
9.800000	0.0125918
9.750000	0.0128857
9.700000	0.0131355
9.650000	0.013444
9.600000	0.0137673
9.550000	0.0140317
9.500000	0.0142962
9.450000	0.0145901
9.400000	0.0147958
9.350000	0.0151778
9.300000	0.0154276
9.250000	0.0156773
9.200000	0.0160153
9.150000	0.0161916
9.100000	0.0166177
9.050000	0.0168528
9.000000	0.0171466
8.950000	0.017514
8.900000	0.0178078
8.850000	0.0182045
8.800000	0.0185865
8.750000	0.019042
8.700000	0.0194975
8.650000	0.0199236
8.600000	0.0202762
8.550000	0.0206142
8.500000	0.0210403
8.450000	0.0213929
8.400000	0.0218043
8.350000	0.0223185
8.300000	0.0227446
8.250000	0.0231267
8.200000	0.0235527
8.150000	0.0239495
8.100000	0.0245813
8.050000	0.0249633
8.000000	0.0255069
7.950000	0.0261681
7.900000	0.0266823
7.850000	0.0272407
7.800000	0.0277549
7.750000	0.0282545
7.700000	0.0290332
7.650000	0.0295622
7.600000	0.0301058
7.550000	0.0306347
7.500000	0.0312812
7.450000	0.0320306
7.400000	0.0327211
7.350000	0.0334999
7.300000	0.0342051
7.250000	0.0349985
7.200000	0.0358213
7.150000	0.0363209
7.100000	0.0369968
7.050000	0.037702
7.000000	0.0384073
6.950000	0.0392595
6.900000	0.0399647
6.850000	0.0406994
6.800000	0.0413312
6.750000	0.0420952
6.700000	0.0429327
6.650000	0.0437849
6.600000	0.0447105
6.550000	0.0455627
6.500000	0.0465031
6.450000	0.0476491
6.400000	0.048516
6.350000	0.0496474
6.300000	0.0506612
6.250000	0.0516897
6.200000	0.0525713
6.150000	0.0534088
6.100000	0.0545842
6.050000	0.0558184
6.000000	0.0567734
5.950000	0.0577579
5.900000	0.0588304
5.850000	0.0597708
5.800000	0.0608875
5.750000	0.0620041
5.700000	0.0631795
5.650000	0.0646635
5.600000	0.0657655
5.550000	0.0668675
5.500000	0.0682339
5.450000	0.0694681
5.400000	0.0706435
5.350000	0.0720688
5.300000	0.0732001
5.250000	0.0744196
5.200000	0.075742
5.150000	0.0769321
5.100000	0.0784308
5.050000	0.079856
5.000000	0.0812518
4.950000	0.0825889
4.900000	0.0840582
4.850000	0.0857919
4.800000	0.0870996
4.750000	0.0885983
4.700000	0.0901998
4.650000	0.0917426
4.600000	0.0934176
4.550000	0.0948869
4.500000	0.0964443
4.450000	0.0981193
4.400000	0.0997502
4.350000	0.101543
4.300000	0.103115
4.250000	0.105201
4.200000	0.106818
4.150000	0.108977
4.100000	0.110858
4.050000	0.112636
4.000000	0.114546
3.950000	0.116735
3.900000	0.118851
3.850000	0.120835
3.800000	0.12298
3.750000	0.124831
3.700000	0.126947
3.650000	0.128857
3.600000	0.131222
3.550000	0.133441
3.500000	0.135968
3.450000	0.138143
3.400000	0.140347
3.350000	0.142595
3.300000	0.145122
3.250000	0.14759
3.200000	0.149897
3.150000	0.152557
3.100000	0.155143
3.050000	0.157817
3.000000	0.160403
2.950000	0.163165
2.900000	0.166177
2.850000	0.169218
2.800000	0.171951
2.750000	0.17489
2.700000	0.177623
2.650000	0.180811
2.600000	0.183882
2.550000	0.187188
2.500000	0.190523
2.450000	0.193256
2.400000	0.196577
2.350000	0.199559
2.300000	0.203115
2.250000	0.206685
2.200000	0.209888
2.150000	0.213664
2.100000	0.217514
2.050000	0.221172
2.000000	0.224978
1.950000	0.228254
1.900000	0.231913
1.850000	0.235983
1.800000	0.239979
1.750000	0.243858
1.700000	0.248193
1.650000	0.252116
1.600000	0.255789
1.550000	0.259624
1.500000	0.263797
1.450000	0.267646
1.400000	0.272098
1.350000	0.276227
1.300000	0.280929
1.250000	0.284999
1.200000	0.289509
1.150000	0.294123
1.100000	0.298634
1.050000	0.303306
1.000000	0.307919
0.950000	0.312739
0.900000	0.318043
0.850000	0.322833
0.800000	0.32777
0.750000	0.333015
0.700000	0.338128
0.650000	0.343168
0.600000	0.348163
0.550000	0.353541
0.500000	0.358096
0.450000	0.363547
0.400000	0.369027
0.350000	0.374405
0.300000	0.379738
0.250000	0.385513
0.200000	0.390788
0.150000	0.396004
0.100000	0.401455
0.050000	0.407802
0.000000	0.416339
-0.050000	0.426491
-0.100000	0.435116
-0.150000	0.443227
-0.200000	0.450162
-0.250000	0.457185
-0.300000	0.463356
-0.350000	0.469439
-0.400000	0.47633
-0.450000	0.483133
-0.500000	0.490611
-0.550000	0.498016
-0.600000	0.505378
-0.650000	0.51243
-0.700000	0.519938
-0.750000	0.527461
-0.800000	0.535351
-0.850000	0.543858
-0.900000	0.55144
-0.950000	0.559594
-1.000000	0.566838
-1.050000	0.574684
-1.100000	0.582648
-1.150000	0.590641
-1.200000	0.597767
-1.250000	0.605745
-1.300000	0.614017
-1.350000	0.622363
-1.400000	0.630414
-1.450000	0.638231
-1.500000	0.646444
-1.550000	0.655084
-1.600000	0.662695
-1.650000	0.670115
-1.700000	0.677461
-1.750000	0.68588
-1.800000	0.693623
-1.850000	0.701102
-1.900000	0.709315
-1.950000	0.716588
-2.000000	0.724067
-2.050000	0.731546
-2.100000	0.738319
-2.150000	0.745416
-2.200000	0.752366
-2.250000	0.759771
-2.300000	0.766941
-2.350000	0.77345
-2.400000	0.779929
-2.450000	0.786336
-2.500000	0.793241
-2.550000	0.799471
-2.600000	0.805304
-2.650000	0.811916
-2.700000	0.817455
-2.750000	0.823788
-2.800000	0.829239
-2.850000	0.834631
-2.900000	0.839979
-2.950000	0.845342
-3.000000	0.850573
-3.050000	0.855921
-3.100000	0.860726
-3.150000	0.865207
-3.200000	0.870291
-3.250000	0.874743
-3.300000	0.879401
-3.350000	0.883764
-3.400000	0.887996
-3.450000	0.891992
-3.500000	0.895592
-3.550000	0.899927
-3.600000	0.903688
-3.650000	0.907229
-3.700000	0.910814
-3.750000	0.914311
-3.800000	0.917925
-3.850000	0.921275
-3.900000	0.924464
-3.950000	0.927432
-4.000000	0.930414
-4.050000	0.933279
-4.100000	0.936174
-4.150000	0.938936
-4.200000	0.941111
-4.250000	0.943579
-4.300000	0.946165
-4.350000	0.948281
-4.400000	0.950441
-4.450000	0.952439
-4.500000	0.954423
-4.550000	0.956568
-4.600000	0.95861
-4.650000	0.960623
-4.700000	0.962371
-4.750000	0.964032
-4.800000	0.965633
-4.850000	0.967279
-4.900000	0.968601
-4.950000	0.970071
-5.000000	0.971599
-5.050000	0.972936
-5.100000	0.974155
-5.150000	0.97536
-5.200000	0.976535
-5.250000	0.977637
-5.300000	0.978592
-5.350000	0.979841
-5.400000	0.980914
-5.450000	0.981957
-5.500000	0.982839
-5.550000	0.983676
-5.600000	0.984426
-5.650000	0.985366
-5.700000	0.985924
-5.750000	0.986556
-5.800000	0.987482
-5.850000	0.988099
-5.900000	0.988613
-5.950000	0.989201
-6.000000	0.989847
-6.050000	0.990361
-6.100000	0.990832
-6.150000	0.991361
-6.200000	0.991801
-6.250000	0.992286
-6.300000	0.992654
-6.350000	0.993094
-6.400000	0.993432
-6.450000	0.993917
-6.500000	0.994329
-6.550000	0.994637
-6.600000	0.995004
-6.650000	0.995298
-6.700000	0.995475
-6.750000	0.99568
-6.800000	0.995901
-6.850000	0.996092
-6.900000	0.99643
-6.950000	0.99665
-7.000000	0.9969
-7.050000	0.997105
-7.100000	0.997282
-7.150000	0.997517
-7.200000	0.99759
-7.250000	0.997664
-7.300000	0.997811
-7.350000	0.997958
-7.400000	0.998046
-7.450000	0.998163
-7.500000	0.998296
-7.550000	0.998384
-7.600000	0.998501
-7.650000	0.998589
-7.700000	0.998678
-7.750000	0.998707
-7.800000	0.998825
-7.850000	0.998898
-7.900000	0.999001
-7.950000	0.999016
-8.000000	0.999104
-8.050000	0.999163
-8.100000	0.999221
-8.150000	0.999295
-8.200000	0.999354
-8.250000	0.999398
-8.300000	0.999427
-8.350000	0.999442
-8.450000	0.999471
-8.500000	0.999515
-8.550000	0.999545
-8.600000	0.999589
-8.650000	0.999647
-8.700000	0.999662
-8.800000	0.999691
-8.850000	0.999721
-8.950000	0.999736
-9.000000	0.999765
-9.050000	0.99978
-9.100000	0.999794
-9.150000	0.999824
-9.200000	0.999838
-9.300000	0.999853
-9.550000	0.999882
-9.600000	0.999897
-9.950000	1
&
57.850000	1.49099e-15
57.800000	1.54369e-15
57.750000	1.59826e-15
57.700000	1.65476e-15
57.650000	1.71325e-15
57.600000	1.7738e-15
57.550000	1.8365e-15
57.500000	1.9014e-15
57.450000	1.9686e-15
57.400000	2.03818e-15
57.350000	2.1102e-15
57.300000	2.18478e-15
57.250000	2.26198e-15
57.200000	2.34191e-15
57.150000	2.42466e-15
57.100000	2.51034e-15
57.050000	2.59903e-15
57.000000	2.69086e-15
56.950000	2.78593e-15
56.900000	2.88436e-15
56.850000	2.98626e-15
56.800000	3.09175e-15
56.750000	3.20097e-15
56.700000	3.31404e-15
56.650000	3.43111e-15
56.600000	3.5523e-15
56.550000	3.67777e-15
56.500000	3.80767e-15
56.450000	3.94215e-15
56.400000	4.08138e-15
56.350000	4.22552e-15
56.300000	4.37474e-15
56.250000	4.52923e-15
56.200000	4.68917e-15
56.150000	4.85475e-15
56.100000	5.02618e-15
56.050000	5.20365e-15
56.000000	5.38737e-15
55.950000	5.57758e-15
55.900000	5.7745e-15
55.850000	5.97837e-15
55.800000	6.18942e-15
55.750000	6.40792e-15
55.700000	6.63412e-15
55.650000	6.8683e-15
55.600000	7.11073e-15
55.550000	7.36172e-15
55.500000	7.62155e-15
55.450000	7.89055e-15
55.400000	8.16903e-15
55.350000	8.45733e-15
55.300000	8.75579e-15
55.250000	9.06477e-15
55.200000	9.38465e-15
55.150000	9.7158e-15
55.100000	1.00586e-14
55.050000	1.04135e-14
55.000000	1.07809e-14
54.950000	1.11613e-14
54.900000	1.15551e-14
54.850000	1.19627e-14
54.800000	1.23848e-14
54.750000	1.28216e-14
54.700000	1.32739e-14
54.650000	1.37421e-14
54.600000	1.42269e-14
54.550000	1.47287e-14
54.500000	1.52481e-14
54.450000	1.57859e-14
54.400000	1.63426e-14
54.350000	1.6919e-14
54.300000	1.75156e-14
54.250000	1.81332e-14
54.200000	1.87726e-14
54.150000	1.94346e-14
54.100000	2.01198e-14
54.050000	2.08292e-14
54.000000	2.15636e-14
53.950000	2.23238e-14
53.900000	2.31108e-14
53.850000	2.39255e-14
53.800000	2.47689e-14
53.750000	2.56419e-14
53.700000	2.65458e-14
53.650000	2.74814e-14
53.600000	2.845e-14
53.550000	2.94527e-14
53.500000	3.04907e-14
53.450000	3.15652e-14
53.400000	3.26776e-14
53.350000	3.38291e-14
53.300000	3.50211e-14
53.250000	3.62551e-14
53.200000	3.75325e-14
53.150000	3.88549e-14
53.100000	4.02238e-14
53.050000	4.16408e-14
53.000000	4.31078e-14
52.950000	4.46263e-14
52.900000	4.61983e-14
52.850000	4.78256e-14
52.800000	4.95102e-14
52.750000	5.1254e-14
52.700000	5.30591e-14
52.650000	5.49278e-14
52.600000	5.68622e-14
52.550000	5.88646e-14
52.500000	6.09374e-14
52.450000	6.30832e-14
52.400000	6.53044e-14
52.350000	6.76037e-14
52.300000	6.99839e-14
52.250000	7.24478e-14
52.200000	7.49984e-14
52.150000	7.76386e-14
52.100000	8.03716e-14
52.050000	8.32007e-14
52.000000	8.61293e-14
51.950000	8.91608e-14
51.900000	9.22989e-14
51.850000	9.55474e-14
51.800000	9.891e-14
51.750000	1.02391e-13
51.700000	1.05994e-13
51.650000	1.09724e-13
51.600000	1.13584e-13
51.550000	1.17581e-13
51.500000	1.21718e-13
51.450000	1.26e-13
51.400000	1.30433e-13
51.350000	1.35021e-13
51.300000	1.39771e-13
51.250000	1.44688e-13
51.200000	1.49777e-13
51.150000	1.55045e-13
51.100000	1.60498e-13
51.050000	1.66143e-13
51.000000	1.71986e-13
50.950000	1.78034e-13
50.900000	1.84294e-13
50.850000	1.90775e-13
50.800000	1.97483e-13
50.750000	2.04426e-13
50.700000	2.11614e-13
50.650000	2.19053e-13
50.600000	2.26754e-13
50.550000	2.34725e-13
50.500000	2.42976e-13
50.450000	2.51517e-13
50.400000	2.60357e-13
50.350000	2.69508e-13
50.300000	2.7898e-13
50.250000	2.88785e-13
50.200000	2.98933e-13
50.150000	3.09438e-13
50.100000	3.20311e-13
50.050000	3.31566e-13
50.000000	3.43215e-13
49.950000	3.55274e-13
49.900000	3.67755e-13
49.850000	3.80674e-13
49.800000	3.94047e-13
49.750000	4.07888e-13
49.700000	4.22215e-13
49.650000	4.37045e-13
49.600000	4.52395e-13
49.550000	4.68283e-13
49.500000	4.84728e-13
49.450000	5.0175e-13
49.400000	5.19369e-13
49.350000	5.37605e-13
49.300000	5.56481e-13
49.250000	5.76019e-13
49.200000	5.96241e-13
49.150000	6.17173e-13
49.100000	6.38838e-13
49.050000	6.61263e-13
49.000000	6.84474e-13
48.950000	7.08498e-13
48.900000	7.33364e-13
48.850000	7.59101e-13
48.800000	7.85741e-13
48.750000	8.13313e-13
48.700000	8.41852e-13
48.650000	8.71391e-13
48.600000	9.01965e-13
48.550000	9.33609e-13
48.500000	9.66363e-13
48.450000	1.00026e-12
48.400000	1.03535e-12
48.350000	1.07167e-12
48.300000	1.10926e-12
48.250000	1.14816e-12
48.200000	1.18843e-12
48.150000	1.23011e-12
48.100000	1.27324e-12
48.050000	1.31789e-12
48.000000	1.3641e-12
47.950000	1.41193e-12
47.900000	1.46143e-12
47.850000	1.51266e-12
47.800000	1.56569e-12
47.750000	1.62058e-12
47.700000	1.67738e-12
47.650000	1.73617e-12
47.600000	1.79702e-12
47.550000	1.86e-12
47.500000	1.92518e-12
47.450000	1.99265e-12
47.400000	2.06247e-12
47.350000	2.13474e-12
47.300000	2.20953e-12
47.250000	2.28694e-12
47.200000	2.36706e-12
47.150000	2.44998e-12
47.100000	2.53579e-12
47.050000	2.62461e-12
47.000000	2.71654e-12
46.950000	2.81168e-12
46.900000	2.91015e-12
46.850000	3.01205e-12
46.800000	3.11752e-12
46.750000	3.22668e-12
46.700000	3.33966e-12
46.650000	3.45658e-12
46.600000	3.57759e-12
46.550000	3.70282e-12
46.500000	3.83244e-12
46.450000	3.96658e-12
46.400000	4.10541e-12
46.350000	4.24909e-12
46.300000	4.39778e-12
46.250000	4.55168e-12
46.200000	4.71095e-12
46.150000	4.87578e-12
46.100000	5.04637e-12
46.050000	5.22291e-12
46.000000	5.40563e-12
45.950000	5.59472e-12
45.900000	5.79041e-12
45.850000	5.99294e-12
45.800000	6.20253e-12
45.750000	6.41945e-12
45.700000	6.64393e-12
45.650000	6.87625e-12
45.600000	7.11668e-12
45.550000	7.3655e-12
45.500000	7.62301e-12
45.450000	7.8895e-12
45.400000	8.16528e-12
45.350000	8.45069e-12
45.300000	8.74606e-12
45.250000	9.05173e-12
45.200000	9.36807e-12
45.150000	9.69543e-12
45.100000	1.00342e-11
45.050000	1.03848e-11
45.000000	1.07476e-11
44.950000	1.11231e-11
44.900000	1.15117e-11
44.850000	1.19138e-11
44.800000	1.23299e-11
44.750000	1.27606e-11
44.700000	1.32062e-11
44.650000	1.36674e-11
44.600000	1.41447e-11
44.550000	1.46386e-11
44.500000	1.51497e-11
44.450000	1.56786e-11
44.400000	1.62259e-11
44.350000	1.67923e-11
44.300000	1.73785e-11
44.250000	1.7985e-11
44.200000	1.86127e-11
44.150000	1.92622e-11
44.100000	1.99344e-11
44.050000	2.063e-11
44.000000	2.13498e-11
43.950000	2.20946e-11
43.900000	2.28654e-11
43.850000	2.3663e-11
43.800000	2.44884e-11
43.750000	2.53425e-11
43.700000	2.62263e-11
43.650000	2.71409e-11
43.600000	2.80873e-11
43.550000	2.90667e-11
43.500000	3.00801e-11
43.450000	3.11288e-11
43.400000	3.22139e-11
43.350000	3.33368e-11
43.300000	3.44988e-11
43.250000	3.57011e-11
43.200000	3.69453e-11
43.150000	3.82327e-11
43.100000	3.95649e-11
43.050000	4.09435e-11
43.000000	4.23699e-11
42.950000	4.38459e-11
42.900000	4.53733e-11
42.850000	4.69537e-11
42.800000	4.8589e-11
42.750000	5.02812e-11
42.700000	5.20321e-11
42.650000	5.38439e-11
42.600000	5.57186e-11
42.550000	5.76585e-11
42.500000	5.96657e-11
42.450000	6.17426e-11
42.400000	6.38917e-11
42.350000	6.61154e-11
42.300000	6.84163e-11
42.250000	7.07971e-11
42.200000	7.32605e-11
42.150000	7.58094e-11
42.100000	7.84469e-11
42.050000	8.11758e-11
42.000000	8.39994e-11
41.950000	8.69211e-11
41.900000	8.99441e-11
41.850000	9.30719e-11
41.800000	9.63083e-11
41.750000	9.96569e-11
41.700000	1.03122e-10
41.650000	1.06707e-10
41.600000	1.10416e-10
41.550000	1.14254e-10
41.500000	1.18225e-10
41.450000	1.22333e-10
41.400000	1.26584e-10
41.350000	1.30983e-10
41.300000	1.35533e-10
41.250000	1.40242e-10
41.200000	1.45113e-10
41.150000	1.50154e-10
41.100000	1.55369e-10
41.050000	1.60765e-10
41.000000	1.66347e-10
40.950000	1.72123e-10
40.900000	1.78099e-10
40.850000	1.84282e-10
40.800000	1.90679e-10
40.750000	1.97297e-10
40.700000	2.04145e-10
40.650000	2.11229e-10
40.600000	2.18559e-10
40.550000	2.26142e-10
40.500000	2.33988e-10
40.450000	2.42105e-10
40.400000	2.50503e-10
40.350000	2.59191e-10
40.300000	2.6818e-10
40.250000	2.7748e-10
40.200000	2.87101e-10
40.150000	2.97056e-10
40.100000	3.07354e-10
40.050000	3.18008e-10
40.000000	3.2903e-10
39.950000	3.40434e-10
39.900000	3.52231e-10
39.850000	3.64437e-10
39.800000	3.77063e-10
39.750000	3.90127e-10
39.700000	4.03641e-10
39.650000	4.17622e-10
39.600000	4.32086e-10
39.550000	4.47049e-10
39.500000	4.62529e-10
39.450000	4.78543e-10
39.400000	4.95111e-10
39.350000	5.1225e-10
39.300000	5.2998e-10
39.250000	5.48322e-10
39.200000	5.67298e-10
39.150000	5.86927e-10
39.100000	6.07234e-10
39.050000	6.28242e-10
39.000000	6.49974e-10
38.950000	6.72455e-10
38.900000	6.95711e-10
38.850000	7.19769e-10
38.800000	7.44657e-10
38.750000	7.70402e-10
38.700000	7.97035e-10
38.650000	8.24585e-10
38.600000	8.53084e-10
38.550000	8.82565e-10
38.500000	9.13062e-10
38.450000	9.44609e-10
38.400000	9.77242e-10
38.350000	1.011e-09
38.300000	1.04592e-09
38.250000	1.08204e-09
38.200000	1.1194e-09
38.150000	1.15805e-09
38.100000	1.19804e-09
38.050000	1.23939e-09
38.000000	1.28217e-09
37.950000	1.32642e-09
37.900000	1.37219e-09
37.850000	1.41954e-09
37.800000	1.46851e-09
37.750000	1.51917e-09
37.700000	1.57157e-09
37.650000	1.62577e-09
37.600000	1.68183e-09
37.550000	1.73982e-09
37.500000	1.7998e-09
37.450000	1.86184e-09
37.400000	1.92602e-09
37.350000	1.99239e-09
37.300000	2.06105e-09
37.250000	2.13206e-09
37.200000	2.20551e-09
37.150000	2.28148e-09
37.100000	2.36006e-09
37.050000	2.44134e-09
37.000000	2.5254e-09
36.950000	2.61235e-09
36.900000	2.70228e-09
36.850000	2.79529e-09
36.800000	2.89149e-09
36.750000	2.991e-09
36.700000	3.09391e-09
36.650000	3.20034e-09
36.600000	3.31043e-09
36.550000	3.42429e-09
36.500000	3.54205e-09
36.450000	3.66384e-09
36.400000	3.7898e-09
36.350000	3.92008e-09
36.300000	4.05481e-09
36.250000	4.19416e-09
36.200000	4.33828e-09
36.150000	4.48733e-09
36.100000	4.64148e-09
36.050000	4.8009e-09
36.000000	4.96578e-09
35.950000	5.13629e-09
35.900000	5.31264e-09
35.850000	5.49501e-09
35.800000	5.68362e-09
35.750000	5.87868e-09
35.700000	6.0804e-09
35.650000	6.28901e-09
35.600000	6.50475e-09
35.550000	6.72786e-09
35.500000	6.95858e-09
35.450000	7.19718e-09
35.400000	7.44393e-09
35.350000	7.6991e-09
35.300000	7.96298e-09
35.250000	8.23586e-09
35.200000	8.51806e-09
35.150000	8.80987e-09
35.100000	9.11164e-09
35.050000	9.4237e-09
35.000000	9.74639e-09
34.950000	1.00801e-08
34.900000	1.04252e-08
34.850000	1.0782e-08
34.800000	1.1151e-08
34.750000	1.15325e-08
34.700000	1.1927e-08
34.650000	1.2335e-08
34.600000	1.27569e-08
34.550000	1.31931e-08
34.500000	1.36441e-08
34.450000	1.41105e-08
34.400000	1.45928e-08
34.350000	1.50915e-08
34.300000	1.56071e-08
34.250000	1.61403e-08
34.200000	1.66916e-08
34.150000	1.72616e-08
34.100000	1.78509e-08
34.050000	1.84603e-08
34.000000	1.90904e-08
33.950000	1.97419e-08
33.900000	2.04155e-08
33.850000	2.1112e-08
33.800000	2.18321e-08
33.750000	2.25767e-08
33.700000	2.33464e-08
33.650000	2.41423e-08
33.600000	2.49652e-08
33.550000	2.5816e-08
33.500000	2.66956e-08
33.450000	2.76051e-08
33.400000	2.85453e-08
33.350000	2.95174e-08
33.300000	3.05224e-08
33.250000	3.15614e-08
33.200000	3.26356e-08
33.150000	3.37461e-08
33.100000	3.48943e-08
33.050000	3.60812e-08
33.000000	3.73083e-08
32.950000	3.85769e-08
32.900000	3.98884e-08
32.850000	4.12442e-08
32.800000	4.26458e-08
32.750000	4.40947e-08
32.700000	4.55926e-08
32.650000	4.71411e-08
32.600000	4.87418e-08
32.550000	5.03965e-08
32.500000	5.21071e-08
32.450000	5.38754e-08
32.400000	5.57033e-08
32.350000	5.75929e-08
32.300000	5.95461e-08
32.250000	6.15651e-08
32.200000	6.36522e-08
32.150000	6.58096e-08
32.100000	6.80396e-08
32.050000	7.03447e-08
32.000000	7.27274e-08
31.950000	7.51903e-08
31.900000	7.7736e-08
31.850000	8.03673e-08
31.800000	8.30871e-08
31.750000	8.58983e-08
31.700000	8.88039e-08
31.650000	9.18072e-08
31.600000	9.49114e-08
31.550000	9.81197e-08
31.500000	1.01436e-07
31.450000	1.04863e-07
31.400000	1.08405e-07
31.350000	1.12067e-07
31.300000	1.15851e-07
31.250000	1.19761e-07
31.200000	1.23803e-07
31.150000	1.2798e-07
31.100000	1.32297e-07
31.050000	1.36759e-07
31.000000	1.4137e-07
30.950000	1.46135e-07
30.900000	1.5106e-07
30.850000	1.56149e-07
30.800000	1.61409e-07
30.750000	1.66844e-07
30.700000	1.72461e-07
30.650000	1.78265e-07
30.600000	1.84263e-07
30.550000	1.90462e-07
30.500000	1.96867e-07
30.450000	2.03486e-07
30.400000	2.10326e-07
30.350000	2.17394e-07
30.300000	2.24697e-07
30.250000	2.32244e-07
30.200000	2.40042e-07
30.150000	2.48099e-07
30.100000	2.56425e-07
30.050000	2.65028e-07
30.000000	2.73916e-07
29.950000	2.83101e-07
29.900000	2.9259e-07
29.850000	3.02395e-07
29.800000	3.12526e-07
29.750000	3.22993e-07
29.700000	3.33807e-07
29.650000	3.4498e-07
29.600000	3.56523e-07
29.550000	3.6845e-07
29.500000	3.80771e-07
29.450000	3.93501e-07
29.400000	4.06652e-07
29.350000	4.20239e-07
29.300000	4.34275e-07
29.250000	4.48775e-07
29.200000	4.63755e-07
29.150000	4.7923e-07
29.100000	4.95216e-07
29.050000	5.1173e-07
29.000000	5.2879e-07
28.950000	5.46412e-07
28.900000	5.64615e-07
28.850000	5.83419e-07
28.800000	6.02842e-07
28.750000	6.22906e-07
28.700000	6.4363e-07
28.650000	6.65036e-07
28.600000	6.87146e-07
28.550000	7.09983e-07
28.500000	7.33572e-07
28.450000	7.57935e-07
28.400000	7.83098e-07
28.350000	8.09088e-07
28.300000	8.3593e-07
28.250000	8.63652e-07
28.200000	8.92284e-07
28.150000	9.21854e-07
28.100000	9.52392e-07
28.050000	9.83929e-07
28.000000	1.0165e-06
27.950000	1.05013e-06
27.900000	1.08487e-06
27.850000	1.12074e-06
27.800000	1.15778e-06
27.750000	1.19603e-06
27.700000	1.23552e-06
27.650000	1.27631e-06
27.600000	1.31842e-06
27.550000	1.36191e-06
27.500000	1.40681e-06
27.450000	1.45318e-06
27.400000	1.50105e-06
27.350000	1.55047e-06
27.300000	1.6015e-06
27.250000	1.65419e-06
27.200000	1.70859e-06
27.150000	1.76475e-06
27.100000	1.82274e-06
27.050000	1.8826e-06
27.000000	1.9444e-06
26.950000	2.00819e-06
26.900000	2.07406e-06
26.850000	2.14205e-06
26.800000	2.21223e-06
26.750000	2.28468e-06
26.700000	2.35947e-06
26.650000	2.43667e-06
26.600000	2.51635e-06
26.550000	2.5986e-06
26.500000	2.6835e-06
26.450000	2.77113e-06
26.400000	2.86157e-06
26.350000	2.95491e-06
26.300000	3.05125e-06
26.250000	3.15068e-06
26.200000	3.2533e-06
26.150000	3.3592e-06
26.100000	3.46849e-06
26.050000	3.58128e-06
26.000000	3.69767e-06
25.950000	3.81777e-06
25.900000	3.94171e-06
25.850000	4.0696e-06
25.800000	4.20156e-06
25.750000	4.33772e-06
25.700000	4.47821e-06
25.650000	4.62317e-06
25.600000	4.77273e-06
25.550000	4.92704e-06
25.500000	5.08624e-06
25.450000	5.25048e-06
25.400000	5.41992e-06
25.350000	5.59472e-06
25.300000	5.77504e-06
25.250000	5.96106e-06
25.200000	6.15294e-06
25.150000	6.35087e-06
25.100000	6.55503e-06
25.050000	6.76561e-06
25.000000	6.98281e-06
24.950000	7.20684e-06
24.900000	7.43789e-06
24.850000	7.67618e-06
24.800000	7.92193e-06
24.750000	8.17536e-06
24.700000	8.43672e-06
24.650000	8.70623e-06
24.600000	8.98415e-06
24.550000	9.27072e-06
24.500000	9.56621e-06
24.450000	9.87089e-06
24.400000	1.0185e-05
24.350000	1.05089e-05
24.300000	1.08428e-05
24.250000	1.11871e-05
24.200000	1.15419e-05
24.150000	1.19078e-05
24.100000	1.22849e-05
24.050000	1.26736e-05
24.000000	1.30743e-05
23.950000	1.34873e-05
23.900000	1.3913e-05
23.850000	1.43517e-05
23.800000	1.48039e-05
23.750000	1.52699e-05
23.700000	1.57501e-05
23.650000	1.62449e-05
23.600000	1.67548e-05
23.550000	1.72802e-05
23.500000	1.78215e-05
23.450000	1.83793e-05
23.400000	1.89539e-05
23.350000	1.95459e-05
23.300000	2.01558e-05
23.250000	2.0784e-05
23.200000	2.14312e-05
23.150000	2.20977e-05
23.100000	2.27843e-05
23.050000	2.34914e-05
23.000000	2.42196e-05
22.950000	2.49696e-05
22.900000	2.57419e-05
22.850000	2.65372e-05
22.800000	2.7356e-05
22.750000	2.81992e-05
22.700000	2.90672e-05
22.650000	2.99609e-05
22.600000	3.08808e-05
22.550000	3.18279e-05
22.500000	3.28026e-05
22.450000	3.3806e-05
22.400000	3.48386e-05
22.350000	3.59013e-05
22.300000	3.6995e-05
22.250000	3.81204e-05
22.200000	3.92783e-05
22.150000	4.04698e-05
22.100000	4.16955e-05
22.050000	4.29565e-05
22.000000	4.42536e-05
21.950000	4.55879e-05
21.900000	4.69602e-05
21.850000	4.83716e-05
21.800000	4.9823e-05
21.750000	5.13155e-05
21.700000	5.28501e-05
21.650000	5.4428e-05
21.600000	5.605e-05
21.550000	5.77175e-05
21.500000	5.94314e-05
21.450000	6.1193e-05
21.400000	6.30034e-05
21.350000	6.48638e-05
21.300000	6.67754e-05
21.250000	6.87394e-05
21.200000	7.07571e-05
21.150000	7.28298e-05
21.100000	7.49586e-05
21.050000	7.7145e-05
21.000000	7.93902e-05
20.950000	8.16956e-05
20.900000	8.40625e-05
20.850000	8.64923e-05
20.800000	8.89863e-05
20.750000	9.15461e-05
20.700000	9.4173e-05
20.650000	9.68683e-05
20.600000	9.96337e-05
20.550000	0.00010247
20.500000	0.00010538
20.450000	0.000108364
20.400000	0.000111423
20.350000	0.00011456
20.300000	0.000117776
20.250000	0.000121072
20.200000	0.000124449
20.150000	0.00012791
20.100000	0.000131455
20.050000	0.000135086
20.000000	0.000138805
19.950000	0.000142612
19.900000	0.00014651
19.850000	0.000150499
19.800000	0.000154582
19.750000	0.000158758
19.700000	0.00016303
19.650000	0.000167399
19.600000	0.000171866
19.550000	0.000176431
19.500000	0.000181097
19.450000	0.000185864
19.400000	0.000190732
19.350000	0.000195704
19.300000	0.000200779
19.250000	0.000205957
19.200000	0.000211241
19.150000	0.00021663
19.100000	0.000222123
19.050000	0.000227723
19.000000	0.000233427
18.950000	0.000239237
18.900000	0.000245151
18.850000	0.00025117
18.800000	0.000257291
18.750000	0.000263515
18.700000	0.00026984
18.650000	0.000276264
18.600000	0.000282786
18.550000	0.000289403
18.500000	0.000296112
18.450000	0.000302911
18.400000	0.000309797
18.350000	0.000316765
18.300000	0.000323812
18.250000	0.000330932
18.200000	0.000338121
18.150000	0.000345372
18.100000	0.000352679
18.050000	0.000360034
18.000000	0.000367431
17.950000	0.00037486
17.900000	0.000382311
17.850000	0.000389774
17.800000	0.000397237
17.750000	0.000404689
17.700000	0.000412114
17.650000	0.000419498
17.600000	0.000426824
17.550000	0.000434074
17.500000	0.000441228
17.450000	0.000448265
17.400000	0.00045516
17.350000	0.000461888
17.300000	0.000468419
17.250000	0.000474721
17.200000	0.00048076
17.150000	0.000486495
17.100000	0.000491884
17.050000	0.000496876
17.000000	0.000501414
16.950000	0.000505432
16.900000	0.000508851
16.850000	0.000511571
16.800000	0.000513455
&
```
