## Supplementary material for "All-at-once RNA folding with 3D motif prediction framed by evolutionary information": RF03152_RAGATH-1-hammerhead.cacofold.helixcov

```
# RMs = 2 L = 150

# RM_HELIX NESTED 8-12 73-77, nbp = 5 nbp_cov = 0
# pvals: 0.661872,0.0913459,0.932104,0.20836,0.492991
# aggregated NONE
NESTED  :::::::<<<<<___________________________>>>>>:::::::::::::::::::::::::::::::::::::::
        :::::::::::::::::::::::::::::::::::::::::::::::::::::::::::::::::::::::::::::::::::

# RM_HELIX NESTED 81-92 135-146, nbp = 12 nbp_cov = 0
# pvals: 0.417117,0.417117,0.417117,0.324728,0.986718,0.874096,0.855818,0.324728,0.527931,0.0993094,0.916647,0.311167
# aggregated NONE
NESTED  :::::::::::::::::::::::::::::::::::::::::::::::<<<<<<<<<<<<________>>>>>>>>>>>>::::
        :::::::::::::::::::::::::::::::::::::::::::::::::::::::::::::::::::::::::::::::::::
```
