## Supplementary material for "All-at-once RNA folding with 3D motif prediction framed by evolutionary information": RF03152_RAGATH-1-hammerhead.cacofold.power

```
# Power analysis of CaCoFold structure 
#
# Powertype = SINGLE SUBSTITUTIONS
# covary  left_pos      right_pos    substitutions      power
#----------------------------------------------------------------
          8		77		2		0.00
          9		76		9		0.28
          10		75		6		0.16
          11		74		7		0.20
          12		73		2		0.00
          81		146		3		0.02
          82		145		2		0.00
          83		144		0		0.00
          84		143		6		0.16
          85		142		13		0.42
          86		141		15		0.47
          87		140		6		0.16
          88		139		13		0.42
          89		138		13		0.42
          90		137		11		0.35
          91		136		11		0.35
          92		135		3		0.02
#
# BPAIRS 17
# avg substitutions per BP  7.2
# BPAIRS expected to covary 3.4 +/- 1.5
# BPAIRS observed to covary 0
#
```
