## Supplementary material for "All-at-once RNA folding with 3D motif prediction framed by evolutionary information": RF03152_RAGATH-1-hammerhead.helixcov

```
# RMs = 5 L = 150

# RM_HELIX NESTED 2-5 15-18, nbp = 4 nbp_cov = 0
# pvals: 0.602924,0.224522,0.171422,0.417117
# aggregated NONE
NESTED  :<<<<_________>>>>:::::::::::::::::::::::::::::::::::::::::::::::::::::::::::::::::
        :::::::::::::::::::::::::::::::::::::::::::::::::::::::::::::::::::::::::::::::::::

# RM_HELIX NESTED 71-71 79-79, nbp = 1 nbp_cov = 0
# pvals: 0.417117
# aggregated NONE
NESTED  :::::::::::::::::::::::::::::::::::::<_______>:::::::::::::::::::::::::::::::::::::
        :::::::::::::::::::::::::::::::::::::::::::::::::::::::::::::::::::::::::::::::::::

# RM_HELIX NESTED 83-91 136-144, nbp = 9 nbp_cov = 0
# pvals: 0.417117,0.324728,0.986718,0.874096,0.855818,0.324728,0.527931,0.0993094,0.916647
# aggregated NONE
NESTED  :::::::::::::::::::::::::::::::::::::::::::::::::<<<<<<<<<__________>>>>>>>>>::::::
        :::::::::::::::::::::::::::::::::::::::::::::::::::::::::::::::::::::::::::::::::::

# RM_HELIX NESTED 59-63 146-150, nbp = 5 nbp_cov = 0
# pvals: 0.331399,0.885469,0.281267,0.63898,0.331399
# aggregated NONE
NESTED  :::::::::::::::::::::::::<<<<<________________________________________________>>>>>
        :::::::::::::::::::::::::::::::::::::::::::::::::::::::::::::::::::::::::::::::::::

# RM_HELIX PK 8-12 73-77, nbp = 5 nbp_cov = 0
# pvals: 0.661872,0.0913459,0.932104,0.20836,0.492991
# aggregated NONE
PK      :::::::<<<<<___________________________>>>>>:::::::::::::::::::::::::::::::::::::::
        :::::::::::::::::::::::::::::::::::::::::::::::::::::::::::::::::::::::::::::::::::
```
