## Supplementary material for "All-at-once RNA folding with 3D motif prediction framed by evolutionary information": RF03152_RAGATH-1-hammerhead.power

```
# Power analysis of given structure 
#
# Powertype = SINGLE SUBSTITUTIONS
# covary  left_pos      right_pos    substitutions      power
#----------------------------------------------------------------
          2		18		2		0.00
          3		17		6		0.16
          4		16		6		0.16
          5		15		0		0.00
          8		77		2		0.00
          9		76		9		0.28
          10		75		6		0.16
          11		74		7		0.20
          12		73		2		0.00
          59		150		10		0.32
          60		149		13		0.42
          61		148		11		0.35
          62		147		9		0.28
          63		146		6		0.16
          71		79		0		0.00
          83		144		0		0.00
          84		143		6		0.16
          85		142		13		0.42
          86		141		15		0.47
          87		140		6		0.16
          88		139		13		0.42
          89		138		13		0.42
          90		137		11		0.35
          91		136		11		0.35
#
# BPAIRS 24
# avg substitutions per BP  7.4
# BPAIRS expected to covary 5.2 +/- 1.9
# BPAIRS observed to covary 0
#
```
