## Supplementary material for "All-at-once RNA folding with 3D motif prediction framed by evolutionary information": RF03152_RAGATH-1-hammerhead.surv

```
3.450000	0.0416667
3.250000	0.0833333
1.850000	0.125
1.350000	0.166667
1.150000	0.208333
0.550000	0.25
0.200000	0.333333
0.150000	0.416667
-0.050000	0.541667
-0.300000	0.583333
-0.450000	0.625
-0.750000	0.666667
-0.900000	0.708333
-1.000000	0.75
-2.050000	0.791667
-2.200000	0.833333
-2.300000	0.875
-2.650000	0.916667
-2.850000	0.958333
-4.250000	1
&
10.750000	0.000295946
9.800000	0.000591891
8.950000	0.000887837
8.350000	0.00118378
8.300000	0.00147973
8.250000	0.00177567
8.050000	0.00207162
8.000000	0.00236756
7.950000	0.00266351
7.900000	0.00295946
7.600000	0.0032554
7.350000	0.00384729
7.200000	0.00414324
7.150000	0.00443918
7.100000	0.00503107
6.800000	0.00532702
6.750000	0.00562297
6.450000	0.00591891
6.300000	0.00621486
6.200000	0.0065108
6.150000	0.00710269
5.950000	0.00769458
5.800000	0.00828648
5.750000	0.00858242
5.650000	0.00887837
5.600000	0.00947026
5.550000	0.0097662
5.500000	0.0100621
5.450000	0.010654
5.350000	0.0112459
5.300000	0.0118378
5.250000	0.0130216
5.200000	0.0133175
5.150000	0.0136135
5.100000	0.0139094
5.050000	0.0147973
5.000000	0.0153892
4.950000	0.0159811
4.850000	0.0168689
4.800000	0.0174608
4.750000	0.0177567
4.700000	0.0183486
4.650000	0.0186446
4.600000	0.0192365
4.550000	0.0204202
4.500000	0.021604
4.450000	0.0219
4.400000	0.0221959
4.350000	0.0224919
4.300000	0.0230838
4.250000	0.0251554
4.200000	0.0257473
4.150000	0.0266351
4.100000	0.027227
4.050000	0.0284108
4.000000	0.0298905
3.950000	0.0301864
3.850000	0.0310743
3.800000	0.032554
3.750000	0.03285
3.700000	0.0331459
3.650000	0.0334418
3.600000	0.0355135
3.550000	0.0361054
3.500000	0.0375851
3.450000	0.037881
3.400000	0.0390648
3.350000	0.0402486
3.250000	0.0405445
3.200000	0.0414324
3.150000	0.0420243
3.100000	0.043208
3.050000	0.0455756
3.000000	0.0482391
2.950000	0.049127
2.900000	0.0494229
2.850000	0.0497189
2.750000	0.0509026
2.700000	0.0523824
2.650000	0.054158
2.600000	0.0559337
2.550000	0.0583013
2.500000	0.059781
2.450000	0.0612607
2.400000	0.0627405
2.350000	0.0636283
2.300000	0.0656999
2.250000	0.0671796
2.200000	0.0683634
2.150000	0.0710269
2.100000	0.0719148
2.050000	0.0745783
2.000000	0.0766499
1.950000	0.0790175
1.900000	0.0819769
1.850000	0.0831607
1.800000	0.0855283
1.750000	0.0878958
1.700000	0.0899674
1.650000	0.092631
1.600000	0.0935188
1.550000	0.0973661
1.500000	0.100621
1.450000	0.102101
1.400000	0.106244
1.350000	0.10802
1.300000	0.11098
1.250000	0.114827
1.200000	0.11749
1.150000	0.121338
1.100000	0.125777
1.050000	0.129624
1.000000	0.13288
0.950000	0.138503
0.900000	0.139982
0.850000	0.144421
0.800000	0.147973
0.750000	0.152412
0.700000	0.158035
0.650000	0.161882
0.600000	0.166025
0.550000	0.171057
0.500000	0.175792
0.450000	0.181119
0.400000	0.186742
0.350000	0.190293
0.300000	0.196804
0.250000	0.202723
0.200000	0.207162
0.150000	0.213081
0.100000	0.217224
0.050000	0.235573
0.000000	0.355135
-0.050000	0.648713
-0.100000	0.658775
-0.150000	0.668245
-0.200000	0.67446
-0.250000	0.684522
-0.300000	0.69488
-0.350000	0.704646
-0.400000	0.7153
-0.450000	0.725067
-0.500000	0.743415
-0.550000	0.757325
-0.600000	0.768867
-0.650000	0.781592
-0.700000	0.789287
-0.750000	0.800829
-0.800000	0.808523
-0.850000	0.816218
-0.900000	0.822433
-0.950000	0.828648
-1.000000	0.837526
-1.050000	0.844629
-1.100000	0.853507
-1.150000	0.859426
-1.200000	0.865937
-1.250000	0.872447
-1.300000	0.878662
-1.350000	0.884285
-1.400000	0.889316
-1.450000	0.895531
-1.500000	0.90293
-1.550000	0.908849
-1.600000	0.914768
-1.650000	0.918319
-1.700000	0.924534
-1.750000	0.929861
-1.800000	0.93282
-1.850000	0.936076
-1.900000	0.941107
-1.950000	0.944658
-2.000000	0.947914
-2.050000	0.951169
-2.100000	0.953241
-2.150000	0.95768
-2.200000	0.958864
-2.250000	0.960639
-2.300000	0.962415
-2.350000	0.963599
-2.400000	0.96567
-2.450000	0.966558
-2.500000	0.967446
-2.550000	0.968038
-2.600000	0.969518
-2.650000	0.973661
-2.700000	0.975437
-2.750000	0.976324
-2.800000	0.977804
-2.850000	0.978988
-2.900000	0.981059
-2.950000	0.982243
-3.000000	0.983131
-3.050000	0.984315
-3.100000	0.985499
-3.150000	0.986978
-3.200000	0.98757
-3.250000	0.988162
-3.300000	0.988754
-3.350000	0.989346
-3.400000	0.989938
-3.450000	0.991122
-3.500000	0.992305
-3.550000	0.992897
-3.600000	0.993785
-3.650000	0.994377
-3.700000	0.994673
-3.750000	0.994969
-3.800000	0.995265
-3.850000	0.995561
-3.900000	0.995857
-3.950000	0.996153
-4.050000	0.996449
-4.150000	0.997041
-4.300000	0.997336
-4.350000	0.997632
-4.450000	0.997928
-4.600000	0.998224
-4.700000	0.99852
-4.800000	0.998816
-4.950000	0.999112
-5.350000	0.999408
-5.400000	0.999704
-5.850000	1
&
15.750000	1.46929e-05
15.050000	2.93858e-05
14.950000	4.40788e-05
14.900000	5.87717e-05
14.350000	7.34646e-05
14.300000	8.81575e-05
14.250000	0.00010285
14.100000	0.000117543
13.800000	0.000132236
13.550000	0.000146929
13.250000	0.000161622
13.200000	0.000176315
13.100000	0.000205701
13.050000	0.000235087
12.950000	0.00024978
12.900000	0.000293858
12.800000	0.000308551
12.700000	0.000323244
12.650000	0.000337937
12.600000	0.00035263
12.500000	0.000382016
12.450000	0.000396709
12.400000	0.000426095
12.350000	0.000470173
12.300000	0.000484866
12.250000	0.000499559
12.200000	0.000514252
12.150000	0.000543638
12.100000	0.00060241
12.000000	0.000631795
11.950000	0.000675874
11.900000	0.000749339
11.850000	0.000793418
11.750000	0.00080811
11.700000	0.000837496
11.650000	0.000881575
11.600000	0.000925654
11.500000	0.000940347
11.450000	0.000969733
11.400000	0.00101381
11.300000	0.00107258
11.200000	0.00108728
11.150000	0.00111666
11.100000	0.00116074
11.050000	0.00117543
11.000000	0.00121951
10.950000	0.0012489
10.900000	0.00133706
10.850000	0.00139583
10.800000	0.00146929
10.750000	0.00152806
10.700000	0.00155745
10.650000	0.00164561
10.600000	0.00173376
10.550000	0.00177784
10.500000	0.001866
10.450000	0.00198354
10.400000	0.00199824
10.350000	0.0020717
10.300000	0.00213047
10.250000	0.00224802
10.200000	0.0022921
10.150000	0.00233617
10.100000	0.00243902
10.050000	0.00252718
10.000000	0.00267411
9.950000	0.00276227
9.900000	0.00287981
9.850000	0.00292389
9.800000	0.00305613
9.750000	0.00320306
9.700000	0.0033206
9.650000	0.00337937
9.600000	0.00348222
9.550000	0.00362915
9.500000	0.003732
9.450000	0.00380547
9.400000	0.00395239
9.350000	0.00408463
9.300000	0.00423156
9.250000	0.0043491
9.200000	0.00439318
9.150000	0.00442257
9.100000	0.00465766
9.050000	0.00486336
9.000000	0.00503967
8.950000	0.00520129
8.900000	0.00536292
8.850000	0.00556862
8.800000	0.00578901
8.750000	0.00587717
8.700000	0.00603879
8.650000	0.00612695
8.600000	0.00618572
8.550000	0.00634734
8.500000	0.00652366
8.450000	0.00677344
8.400000	0.00697914
8.350000	0.00718484
8.300000	0.00743462
8.250000	0.0076844
8.200000	0.00799295
8.150000	0.00818396
8.100000	0.00840435
8.050000	0.00869821
8.000000	0.00902145
7.950000	0.00928592
7.900000	0.00956509
7.850000	0.00987364
7.800000	0.0101822
7.750000	0.0104614
7.700000	0.0106964
7.650000	0.0109315
7.600000	0.0112842
7.550000	0.0115633
7.500000	0.0119013
7.450000	0.0121364
7.400000	0.0124302
7.350000	0.0129885
7.300000	0.0134293
7.250000	0.0136497
7.200000	0.0139142
7.150000	0.0144284
7.100000	0.0148692
7.050000	0.0152806
7.000000	0.0155304
6.950000	0.0159859
6.900000	0.016603
6.850000	0.0171466
6.800000	0.0176609
6.750000	0.018278
6.700000	0.0187629
6.650000	0.0193065
6.600000	0.0197179
6.550000	0.020335
6.500000	0.0209668
6.450000	0.0216427
6.400000	0.0224508
6.350000	0.0230973
6.300000	0.0236115
6.250000	0.0243609
6.200000	0.0250808
6.150000	0.0256832
6.100000	0.0262269
6.050000	0.0269321
6.000000	0.0274023
5.950000	0.0281516
5.900000	0.0290479
5.850000	0.0299295
5.800000	0.0305466
5.750000	0.0313841
5.700000	0.0323391
5.650000	0.033206
5.600000	0.0340435
5.550000	0.0349838
5.500000	0.0359536
5.450000	0.0372172
5.400000	0.0381869
5.350000	0.0390685
5.300000	0.040097
5.250000	0.0409492
5.200000	0.0420364
5.150000	0.0431972
5.100000	0.0443285
5.050000	0.0456362
5.000000	0.0471643
4.950000	0.0482809
4.900000	0.0496327
4.850000	0.0509257
4.800000	0.0525272
4.750000	0.0536292
4.700000	0.0547899
4.650000	0.05598
4.600000	0.0573171
4.550000	0.05861
4.500000	0.0597855
4.450000	0.0609903
4.400000	0.0623861
4.350000	0.0634146
4.300000	0.0648105
4.250000	0.0662357
4.200000	0.0676315
4.150000	0.0689979
4.100000	0.0705113
4.050000	0.0720394
4.000000	0.0733764
3.950000	0.0749486
3.900000	0.0763591
3.850000	0.0778725
3.800000	0.0793418
3.750000	0.0810461
3.700000	0.0828093
3.650000	0.0845284
3.600000	0.0863797
3.550000	0.0879665
3.500000	0.0894799
3.450000	0.0913459
3.400000	0.0932119
3.350000	0.095313
3.300000	0.0972671
3.250000	0.0993094
3.200000	0.101425
3.150000	0.103512
3.100000	0.105583
3.050000	0.107846
3.000000	0.110065
2.950000	0.112195
2.900000	0.114252
2.850000	0.116485
2.800000	0.118733
2.750000	0.121187
2.700000	0.123891
2.650000	0.126183
2.600000	0.128651
2.550000	0.131164
2.500000	0.13419
2.450000	0.136835
2.400000	0.139392
2.350000	0.14189
2.300000	0.144299
2.250000	0.147076
2.200000	0.150059
2.150000	0.152718
2.100000	0.155833
2.050000	0.159007
2.000000	0.162048
1.950000	0.16509
1.900000	0.168366
1.850000	0.171422
1.800000	0.17464
1.750000	0.177917
1.700000	0.181222
1.650000	0.18494
1.600000	0.188672
1.550000	0.192565
1.500000	0.196415
1.450000	0.200235
1.400000	0.204452
1.350000	0.20836
1.300000	0.212651
1.250000	0.216441
1.200000	0.22035
1.150000	0.224522
1.100000	0.229004
1.050000	0.233324
1.000000	0.237702
0.950000	0.242389
0.900000	0.246812
0.850000	0.25144
0.800000	0.255995
0.750000	0.26055
0.700000	0.265795
0.650000	0.270335
0.600000	0.275404
0.550000	0.281267
0.500000	0.286791
0.450000	0.292933
0.400000	0.298472
0.350000	0.304952
0.300000	0.311167
0.250000	0.317514
0.200000	0.324728
0.150000	0.331399
0.100000	0.339142
0.050000	0.347311
0.000000	0.369233
-0.050000	0.417117
-0.100000	0.436659
-0.150000	0.453556
-0.200000	0.46816
-0.250000	0.480973
-0.300000	0.492991
-0.350000	0.503585
-0.400000	0.515883
-0.450000	0.527931
-0.500000	0.540038
-0.550000	0.551998
-0.600000	0.56437
-0.650000	0.577153
-0.700000	0.589833
-0.750000	0.602924
-0.800000	0.615016
-0.850000	0.627211
-0.900000	0.63898
-0.950000	0.650118
-1.000000	0.661872
-1.050000	0.672745
-1.100000	0.684146
-1.150000	0.695269
-1.200000	0.706391
-1.250000	0.716618
-1.300000	0.727505
-1.350000	0.737761
-1.400000	0.74809
-1.450000	0.758257
-1.500000	0.767338
-1.550000	0.776844
-1.600000	0.785968
-1.650000	0.794578
-1.700000	0.803027
-1.750000	0.811167
-1.800000	0.819542
-1.850000	0.827035
-1.900000	0.835219
-1.950000	0.842609
-2.000000	0.849765
-2.050000	0.855818
-2.100000	0.862283
-2.150000	0.86841
-2.200000	0.874096
-2.250000	0.880238
-2.300000	0.885469
-2.350000	0.890464
-2.400000	0.894931
-2.450000	0.899515
-2.500000	0.903982
-2.550000	0.90836
-2.600000	0.912871
-2.650000	0.916647
-2.700000	0.920688
-2.750000	0.924611
-2.800000	0.928225
-2.850000	0.932104
-2.900000	0.935748
-2.950000	0.938922
-3.000000	0.942448
-3.050000	0.94546
-3.100000	0.948178
-3.150000	0.950867
-3.200000	0.95335
-3.250000	0.955862
-3.300000	0.95789
-3.350000	0.959903
-3.400000	0.961857
-3.450000	0.964017
-3.500000	0.96603
-3.550000	0.968131
-3.600000	0.970159
-3.650000	0.971907
-3.700000	0.9737
-3.750000	0.975389
-3.800000	0.976815
-3.850000	0.978299
-3.900000	0.97968
-3.950000	0.980973
-4.000000	0.98206
-4.050000	0.983088
-4.100000	0.984102
-4.150000	0.984984
-4.200000	0.985924
-4.250000	0.986718
-4.300000	0.98757
-4.350000	0.98826
-4.400000	0.988804
-4.450000	0.989671
-4.500000	0.990376
-4.550000	0.991023
-4.600000	0.991566
-4.650000	0.992169
-4.700000	0.992698
-4.750000	0.993285
-4.800000	0.993653
-4.850000	0.994093
-4.900000	0.99449
-4.950000	0.994799
-5.000000	0.99521
-5.050000	0.995592
-5.100000	0.995974
-5.150000	0.996341
-5.200000	0.996577
-5.250000	0.996782
-5.300000	0.99712
-5.350000	0.997326
-5.400000	0.997576
-5.450000	0.997752
-5.500000	0.99784
-5.550000	0.998031
-5.600000	0.998193
-5.650000	0.998369
-5.700000	0.998487
-5.750000	0.99856
-5.800000	0.998692
-5.850000	0.998898
-5.900000	0.998957
-5.950000	0.999089
-6.000000	0.999163
-6.050000	0.999295
-6.100000	0.999354
-6.150000	0.999383
-6.200000	0.999456
-6.250000	0.9995
-6.300000	0.99953
-6.350000	0.999589
-6.400000	0.999633
-6.450000	0.999736
-6.500000	0.99975
-6.650000	0.999794
-6.700000	0.999853
-6.800000	0.999882
-6.950000	0.999897
-7.150000	0.999941
-7.350000	0.999956
-7.450000	0.999971
-7.650000	0.999985
-8.050000	1
&
41.950000	1.99413e-19
41.900000	2.11975e-19
41.850000	2.25327e-19
41.800000	2.3952e-19
41.750000	2.54607e-19
41.700000	2.70644e-19
41.650000	2.87691e-19
41.600000	3.05812e-19
41.550000	3.25073e-19
41.500000	3.45548e-19
41.450000	3.67311e-19
41.400000	3.90445e-19
41.350000	4.15036e-19
41.300000	4.41175e-19
41.250000	4.6896e-19
41.200000	4.98495e-19
41.150000	5.29889e-19
41.100000	5.6326e-19
41.050000	5.98731e-19
41.000000	6.36436e-19
40.950000	6.76515e-19
40.900000	7.19118e-19
40.850000	7.64402e-19
40.800000	8.12537e-19
40.750000	8.63703e-19
40.700000	9.1809e-19
40.650000	9.75901e-19
40.600000	1.03735e-18
40.550000	1.10267e-18
40.500000	1.1721e-18
40.450000	1.2459e-18
40.400000	1.32435e-18
40.350000	1.40773e-18
40.300000	1.49636e-18
40.250000	1.59058e-18
40.200000	1.69072e-18
40.150000	1.79716e-18
40.100000	1.91031e-18
40.050000	2.03058e-18
40.000000	2.15841e-18
39.950000	2.2943e-18
39.900000	2.43873e-18
39.850000	2.59226e-18
39.800000	2.75544e-18
39.750000	2.9289e-18
39.700000	3.11327e-18
39.650000	3.30925e-18
39.600000	3.51756e-18
39.550000	3.73898e-18
39.500000	3.97433e-18
39.450000	4.2245e-18
39.400000	4.4904e-18
39.350000	4.77304e-18
39.300000	5.07346e-18
39.250000	5.39279e-18
39.200000	5.73221e-18
39.150000	6.09299e-18
39.100000	6.47646e-18
39.050000	6.88407e-18
39.000000	7.31732e-18
38.950000	7.77783e-18
38.900000	8.26731e-18
38.850000	8.78759e-18
38.800000	9.34061e-18
38.750000	9.92841e-18
38.700000	1.05532e-17
38.650000	1.12173e-17
38.600000	1.19231e-17
38.550000	1.26734e-17
38.500000	1.34709e-17
38.450000	1.43185e-17
38.400000	1.52195e-17
38.350000	1.61771e-17
38.300000	1.7195e-17
38.250000	1.82769e-17
38.200000	1.94268e-17
38.150000	2.06491e-17
38.100000	2.19482e-17
38.050000	2.33291e-17
38.000000	2.47968e-17
37.950000	2.63568e-17
37.900000	2.80149e-17
37.850000	2.97774e-17
37.800000	3.16506e-17
37.750000	3.36417e-17
37.700000	3.57579e-17
37.650000	3.80073e-17
37.600000	4.03981e-17
37.550000	4.29393e-17
37.500000	4.56402e-17
37.450000	4.8511e-17
37.400000	5.15623e-17
37.350000	5.48055e-17
37.300000	5.82526e-17
37.250000	6.19164e-17
37.200000	6.58106e-17
37.150000	6.99496e-17
37.100000	7.43489e-17
37.050000	7.90248e-17
37.000000	8.39946e-17
36.950000	8.92769e-17
36.900000	9.48912e-17
36.850000	1.00859e-16
36.800000	1.07201e-16
36.750000	1.13942e-16
36.700000	1.21107e-16
36.650000	1.28722e-16
36.600000	1.36816e-16
36.550000	1.45419e-16
36.500000	1.54563e-16
36.450000	1.64281e-16
36.400000	1.7461e-16
36.350000	1.85588e-16
36.300000	1.97256e-16
36.250000	2.09658e-16
36.200000	2.22839e-16
36.150000	2.36848e-16
36.100000	2.51738e-16
36.050000	2.67564e-16
36.000000	2.84384e-16
35.950000	3.02261e-16
35.900000	3.21261e-16
35.850000	3.41456e-16
35.800000	3.62919e-16
35.750000	3.85731e-16
35.700000	4.09977e-16
35.650000	4.35745e-16
35.600000	4.63133e-16
35.550000	4.92242e-16
35.500000	5.23179e-16
35.450000	5.56061e-16
35.400000	5.91008e-16
35.350000	6.2815e-16
35.300000	6.67626e-16
35.250000	7.09581e-16
35.200000	7.54173e-16
35.150000	8.01565e-16
35.100000	8.51935e-16
35.050000	9.05468e-16
35.000000	9.62364e-16
34.950000	1.02283e-15
34.900000	1.0871e-15
34.850000	1.15541e-15
34.800000	1.228e-15
34.750000	1.30515e-15
34.700000	1.38715e-15
34.650000	1.4743e-15
34.600000	1.56692e-15
34.550000	1.66536e-15
34.500000	1.76998e-15
34.450000	1.88117e-15
34.400000	1.99934e-15
34.350000	2.12493e-15
34.300000	2.25841e-15
34.250000	2.40027e-15
34.200000	2.55103e-15
34.150000	2.71127e-15
34.100000	2.88156e-15
34.050000	3.06254e-15
34.000000	3.25488e-15
33.950000	3.4593e-15
33.900000	3.67656e-15
33.850000	3.90745e-15
33.800000	4.15283e-15
33.750000	4.41362e-15
33.700000	4.69078e-15
33.650000	4.98533e-15
33.600000	5.29838e-15
33.550000	5.63107e-15
33.500000	5.98464e-15
33.450000	6.3604e-15
33.400000	6.75974e-15
33.350000	7.18415e-15
33.300000	7.63519e-15
33.250000	8.11454e-15
33.200000	8.62396e-15
33.150000	9.16535e-15
33.100000	9.74072e-15
33.050000	1.03522e-14
33.000000	1.1002e-14
32.950000	1.16926e-14
32.900000	1.24266e-14
32.850000	1.32065e-14
32.800000	1.40354e-14
32.750000	1.49164e-14
32.700000	1.58525e-14
32.650000	1.68475e-14
32.600000	1.79048e-14
32.550000	1.90284e-14
32.500000	2.02225e-14
32.450000	2.14916e-14
32.400000	2.28402e-14
32.350000	2.42734e-14
32.300000	2.57965e-14
32.250000	2.74151e-14
32.200000	2.91352e-14
32.150000	3.09632e-14
32.100000	3.29058e-14
32.050000	3.49703e-14
32.000000	3.71642e-14
31.950000	3.94956e-14
31.900000	4.19733e-14
31.850000	4.46063e-14
31.800000	4.74044e-14
31.750000	5.03779e-14
31.700000	5.35378e-14
31.650000	5.68958e-14
31.600000	6.04644e-14
31.550000	6.42566e-14
31.500000	6.82866e-14
31.450000	7.25692e-14
31.400000	7.71202e-14
31.350000	8.19564e-14
31.300000	8.70958e-14
31.250000	9.25572e-14
31.200000	9.8361e-14
31.150000	1.04528e-13
31.100000	1.11082e-13
31.050000	1.18047e-13
31.000000	1.25448e-13
30.950000	1.33313e-13
30.900000	1.41671e-13
30.850000	1.50552e-13
30.800000	1.5999e-13
30.750000	1.70019e-13
30.700000	1.80676e-13
30.650000	1.92001e-13
30.600000	2.04035e-13
30.550000	2.16824e-13
30.500000	2.30413e-13
30.450000	2.44853e-13
30.400000	2.60198e-13
30.350000	2.76504e-13
30.300000	2.93832e-13
30.250000	3.12244e-13
30.200000	3.3181e-13
30.150000	3.526e-13
30.100000	3.74693e-13
30.050000	3.98169e-13
30.000000	4.23115e-13
29.950000	4.49623e-13
29.900000	4.77791e-13
29.850000	5.07722e-13
29.800000	5.39527e-13
29.750000	5.73322e-13
29.700000	6.09234e-13
29.650000	6.47393e-13
29.600000	6.87941e-13
29.550000	7.31027e-13
29.500000	7.7681e-13
29.450000	8.25458e-13
29.400000	8.7715e-13
29.350000	9.32077e-13
29.300000	9.90442e-13
29.250000	1.05246e-12
29.200000	1.11836e-12
29.150000	1.18838e-12
29.100000	1.26278e-12
29.050000	1.34183e-12
29.000000	1.42584e-12
28.950000	1.51509e-12
28.900000	1.60993e-12
28.850000	1.71071e-12
28.800000	1.81778e-12
28.750000	1.93156e-12
28.700000	2.05244e-12
28.650000	2.18089e-12
28.600000	2.31738e-12
28.550000	2.46239e-12
28.500000	2.61648e-12
28.450000	2.7802e-12
28.400000	2.95416e-12
28.350000	3.13899e-12
28.300000	3.33538e-12
28.250000	3.54404e-12
28.200000	3.76575e-12
28.150000	4.00132e-12
28.100000	4.25162e-12
28.050000	4.51756e-12
28.000000	4.80012e-12
27.950000	5.10034e-12
27.900000	5.41932e-12
27.850000	5.75823e-12
27.800000	6.11832e-12
27.750000	6.50091e-12
27.700000	6.90741e-12
27.650000	7.3393e-12
27.600000	7.79818e-12
27.550000	8.28572e-12
27.500000	8.80372e-12
27.450000	9.35407e-12
27.400000	9.9388e-12
27.350000	1.056e-11
27.300000	1.12201e-11
27.250000	1.19214e-11
27.200000	1.26664e-11
27.150000	1.3458e-11
27.100000	1.4299e-11
27.050000	1.51925e-11
27.000000	1.61418e-11
26.950000	1.71504e-11
26.900000	1.82219e-11
26.850000	1.93603e-11
26.800000	2.05698e-11
26.750000	2.18547e-11
26.700000	2.32199e-11
26.650000	2.46702e-11
26.600000	2.6211e-11
26.550000	2.7848e-11
26.500000	2.95871e-11
26.450000	3.14347e-11
26.400000	3.33976e-11
26.350000	3.5483e-11
26.300000	3.76984e-11
26.250000	4.0052e-11
26.200000	4.25524e-11
26.150000	4.52087e-11
26.100000	4.80307e-11
26.050000	5.10286e-11
26.000000	5.42135e-11
25.950000	5.7597e-11
25.900000	6.11914e-11
25.850000	6.50098e-11
25.800000	6.90663e-11
25.750000	7.33757e-11
25.700000	7.79536e-11
25.650000	8.28169e-11
25.600000	8.79832e-11
25.550000	9.34715e-11
25.500000	9.93017e-11
25.450000	1.05495e-10
25.400000	1.12075e-10
25.350000	1.19064e-10
25.300000	1.26488e-10
25.250000	1.34375e-10
25.200000	1.42754e-10
25.150000	1.51654e-10
25.100000	1.61108e-10
25.050000	1.71151e-10
25.000000	1.81819e-10
24.950000	1.93151e-10
24.900000	2.05189e-10
24.850000	2.17976e-10
24.800000	2.3156e-10
24.750000	2.45988e-10
24.700000	2.61314e-10
24.650000	2.77595e-10
24.600000	2.94888e-10
24.550000	3.13257e-10
24.500000	3.32769e-10
24.450000	3.53494e-10
24.400000	3.75509e-10
24.350000	3.98893e-10
24.300000	4.23731e-10
24.250000	4.50114e-10
24.200000	4.78137e-10
24.150000	5.07903e-10
24.100000	5.39519e-10
24.050000	5.731e-10
24.000000	6.08768e-10
23.950000	6.46654e-10
23.900000	6.86894e-10
23.850000	7.29634e-10
23.800000	7.7503e-10
23.750000	8.23246e-10
23.700000	8.74458e-10
23.650000	9.2885e-10
23.600000	9.86621e-10
23.550000	1.04798e-09
23.500000	1.11315e-09
23.450000	1.18236e-09
23.400000	1.25588e-09
23.350000	1.33395e-09
23.300000	1.41687e-09
23.250000	1.50494e-09
23.200000	1.59848e-09
23.150000	1.69781e-09
23.100000	1.80331e-09
23.050000	1.91536e-09
23.000000	2.03436e-09
22.950000	2.16073e-09
22.900000	2.29495e-09
22.850000	2.43749e-09
22.800000	2.58886e-09
22.750000	2.74962e-09
22.700000	2.92035e-09
22.650000	3.10166e-09
22.600000	3.2942e-09
22.550000	3.49868e-09
22.500000	3.71582e-09
22.450000	3.94642e-09
22.400000	4.1913e-09
22.350000	4.45135e-09
22.300000	4.7275e-09
22.250000	5.02075e-09
22.200000	5.33216e-09
22.150000	5.66285e-09
22.100000	6.01401e-09
22.050000	6.38689e-09
22.000000	6.78286e-09
21.950000	7.20332e-09
21.900000	7.64979e-09
21.850000	8.12388e-09
21.800000	8.6273e-09
21.750000	9.16184e-09
21.700000	9.72943e-09
21.650000	1.03321e-08
21.600000	1.0972e-08
21.550000	1.16515e-08
21.500000	1.2373e-08
21.450000	1.3139e-08
21.400000	1.39524e-08
21.350000	1.4816e-08
21.300000	1.5733e-08
21.250000	1.67065e-08
21.200000	1.77402e-08
21.150000	1.88376e-08
21.100000	2.00028e-08
21.050000	2.12399e-08
21.000000	2.25534e-08
20.950000	2.39478e-08
20.900000	2.54283e-08
20.850000	2.7e-08
20.800000	2.86686e-08
20.750000	3.04401e-08
20.700000	3.23208e-08
20.650000	3.43174e-08
20.600000	3.6437e-08
20.550000	3.86871e-08
20.500000	4.10759e-08
20.450000	4.36117e-08
20.400000	4.63036e-08
20.350000	4.91613e-08
20.300000	5.21948e-08
20.250000	5.54149e-08
20.200000	5.88331e-08
20.150000	6.24616e-08
20.100000	6.63132e-08
20.050000	7.04016e-08
20.000000	7.47412e-08
19.950000	7.93476e-08
19.900000	8.42369e-08
19.850000	8.94266e-08
19.800000	9.4935e-08
19.750000	1.00782e-07
19.700000	1.06987e-07
19.650000	1.13573e-07
19.600000	1.20564e-07
19.550000	1.27983e-07
19.500000	1.35857e-07
19.450000	1.44214e-07
19.400000	1.53084e-07
19.350000	1.62496e-07
19.300000	1.72486e-07
19.250000	1.83087e-07
19.200000	1.94338e-07
19.150000	2.06277e-07
19.100000	2.18947e-07
19.050000	2.32392e-07
19.000000	2.46659e-07
18.950000	2.61799e-07
18.900000	2.77865e-07
18.850000	2.94912e-07
18.800000	3.13001e-07
18.750000	3.32195e-07
18.700000	3.5256e-07
18.650000	3.74169e-07
18.600000	3.97097e-07
18.550000	4.21423e-07
18.500000	4.47232e-07
18.450000	4.74616e-07
18.400000	5.03667e-07
18.350000	5.34489e-07
18.300000	5.67188e-07
18.250000	6.01878e-07
18.200000	6.38679e-07
18.150000	6.77718e-07
18.100000	7.19132e-07
18.050000	7.63064e-07
18.000000	8.09665e-07
17.950000	8.59097e-07
17.900000	9.1153e-07
17.850000	9.67146e-07
17.800000	1.02614e-06
17.750000	1.0887e-06
17.700000	1.15507e-06
17.650000	1.22545e-06
17.600000	1.30009e-06
17.550000	1.37926e-06
17.500000	1.46321e-06
17.450000	1.55224e-06
17.400000	1.64666e-06
17.350000	1.74678e-06
17.300000	1.85295e-06
17.250000	1.96552e-06
17.200000	2.08489e-06
17.150000	2.21146e-06
17.100000	2.34566e-06
17.050000	2.48794e-06
17.000000	2.63879e-06
16.950000	2.79871e-06
16.900000	2.96825e-06
16.850000	3.14798e-06
16.800000	3.33851e-06
16.750000	3.54048e-06
16.700000	3.75456e-06
16.650000	3.98147e-06
16.600000	4.22198e-06
16.550000	4.4769e-06
16.500000	4.74706e-06
16.450000	5.03337e-06
16.400000	5.33679e-06
16.350000	5.65833e-06
16.300000	5.99905e-06
16.250000	6.36007e-06
16.200000	6.7426e-06
16.150000	7.1479e-06
16.100000	7.5773e-06
16.050000	8.0322e-06
16.000000	8.51411e-06
15.950000	9.0246e-06
15.900000	9.56533e-06
15.850000	1.01381e-05
15.800000	1.07447e-05
15.750000	1.13871e-05
15.700000	1.20675e-05
15.650000	1.2788e-05
15.600000	1.35508e-05
15.550000	1.43586e-05
15.500000	1.52138e-05
15.450000	1.61192e-05
15.400000	1.70776e-05
15.350000	1.80922e-05
15.300000	1.9166e-05
15.250000	2.03026e-05
15.200000	2.15053e-05
15.150000	2.27781e-05
15.100000	2.41248e-05
15.050000	2.55497e-05
15.000000	2.70571e-05
14.950000	2.86517e-05
14.900000	3.03383e-05
14.850000	3.21222e-05
14.800000	3.40086e-05
14.750000	3.60033e-05
14.700000	3.81122e-05
14.650000	4.03417e-05
14.600000	4.26984e-05
14.550000	4.51891e-05
14.500000	4.78212e-05
14.450000	5.06024e-05
14.400000	5.35406e-05
14.350000	5.66443e-05
14.300000	5.99222e-05
14.250000	6.33837e-05
14.200000	6.70383e-05
14.150000	7.08962e-05
14.100000	7.49678e-05
14.050000	7.92642e-05
14.000000	8.37969e-05
13.950000	8.85778e-05
13.900000	9.36194e-05
13.850000	9.89345e-05
13.800000	0.000104537
13.750000	0.00011044
13.700000	0.000116658
13.650000	0.000123206
13.600000	0.000130099
13.550000	0.000137354
13.500000	0.000144985
13.450000	0.00015301
13.400000	0.000161444
13.350000	0.000170305
13.300000	0.000179609
13.250000	0.000189374
13.200000	0.000199616
13.150000	0.00021035
13.100000	0.000221593
13.050000	0.000233358
13.000000	0.00024566
12.950000	0.00025851
12.900000	0.000271917
12.850000	0.000285888
12.800000	0.000300424
12.750000	0.000315524
12.700000	0.000331178
12.650000	0.000347369
12.600000	0.000364068
12.550000	0.000381234
12.500000	0.000398802
12.450000	0.000416685
12.400000	0.000434753
12.350000	0.000452821
12.300000	0.000470607
12.250000	0.000487657
12.200000	0.000503119
&
```
