## Supplementary material for "All-at-once RNA folding with 3D motif prediction framed by evolutionary information": RF03153_RAGATH-4.cacofold.helixcov

```
# RMs = 4 L = 141

# RM_HELIX NESTED 7-11 22-26, nbp = 5 nbp_cov = 0
# pvals: 0.767738,0.884598,0.432171,0.495722,0.432171
# aggregated NONE
NESTED  ::::::<<<<<_________>>>>>::::::::::::::::::::::::::::::::::::::::::::::::::::::::::::::::::::::::::::::::::::::::::::::::::::::::::::
        :::::::::::::::::::::::::::::::::::::::::::::::::::::::::::::::::::::::::::::::::::::::::::::::::::::::::::::::::::::::::::::::::::::

# RM_HELIX NESTED 64-77 83-97, nbp = 13 nbp_cov = 0
# pvals: 0.975074,0.795272,0.752096,0.973325,0.157154,0.432171,0.432171,0.432171,0.432171,0.432171,0.192555,0.914827,0.432171
# aggregated NONE
NESTED  :::::::::::::::::::::::::::::::::::::::::::::::::::::::::::::<<<<<<<<<<<<<_____>>>>>>>>>>>>>:::::::::::::::::::::::::::::::::::::::::
        :::::::::::::::::::::::::::::::::::::::::::::::::::::::::::::::::::::::::::::::::::::::::::::::::::::::::::::::::::::::::::::::::::::

# RM_HELIX NESTED 56-60 101-105, nbp = 5 nbp_cov = 0
# pvals: 0.432171,0.609262,0.432171,0.432171,0.432171
# aggregated NONE
NESTED  :::::::::::::::::::::::::::::::::::::::::::::::::::::<<<<<_____________________________________>>>>>:::::::::::::::::::::::::::::::::
        :::::::::::::::::::::::::::::::::::::::::::::::::::::::::::::::::::::::::::::::::::::::::::::::::::::::::::::::::::::::::::::::::::::

# RM_HELIX NESTED 41-52 108-119, nbp = 12 nbp_cov = 0
# pvals: 0.85184,0.0410515,0.152694,0.214753,0.432171,0.767738,0.432171,0.841895,0.0860333,0.432171,0.084427,0.432171
# aggregated NONE
NESTED  ::::::::::::::::::::::::::::::::::::::<<<<<<<<<<<<____________________________________________________>>>>>>>>>>>>:::::::::::::::::::
        :::::::::::::::::::::::::::::::::::::::::::::::::::::::::::::::::::::::::::::::::::::::::::::::::::::::::::::::::::::::::::::::::::::
```
