## Supplementary material for "All-at-once RNA folding with 3D motif prediction framed by evolutionary information": RF03153_RAGATH-4.cacofold.power

```
# Power analysis of CaCoFold structure 
#
# Powertype = SINGLE SUBSTITUTIONS
# covary  left_pos      right_pos    substitutions      power
#----------------------------------------------------------------
          7		26		6		0.16
          8		25		6		0.16
          9		24		1		0.00
          10		23		3		0.02
          11		22		0		0.00
          41		119		5		0.11
          42		118		9		0.28
          43		117		5		0.11
          44		116		5		0.11
          45		115		3		0.02
          46		114		10		0.32
          47		113		4		0.07
          48		112		5		0.11
          49		111		5		0.11
          50		110		5		0.11
          51		109		5		0.11
          52		108		2		0.00
          56		105		0		0.00
          57		104		2		0.00
          58		103		1		0.00
          59		102		0		0.00
          60		101		1		0.00
          64		97		7		0.20
          65		96		5		0.11
          66		95		9		0.28
          68		94		13		0.42
          69		91		8		0.24
          70		90		4		0.07
          71		89		0		0.00
          72		88		0		0.00
          73		87		0		0.00
          74		86		0		0.00
          75		85		4		0.07
          76		84		9		0.28
          77		83		3		0.02
#
# BPAIRS 35
# avg substitutions per BP  4.1
# BPAIRS expected to covary 3.5 +/- 1.6
# BPAIRS observed to covary 0
#
```
