## Supplementary material for "All-at-once RNA folding with 3D motif prediction framed by evolutionary information": RF03153_RAGATH-4.helixcov

```
# RMs = 6 L = 141

# RM_HELIX NESTED 24-29 35-40, nbp = 6 nbp_cov = 0
# pvals: 0.154887,0.647596,0.702261,0.897875,0.432171,0.432171
# aggregated NONE
NESTED  ::::::::::::::::::::::<<<<<<____>>>>>>:::::::::::::::::::::::::::::::::::::::::::::::::::::::::::::::::::::::::::::::::::::::::::::::
        :::::::::::::::::::::::::::::::::::::::::::::::::::::::::::::::::::::::::::::::::::::::::::::::::::::::::::::::::::::::::::::::::::::

# RM_HELIX NESTED 64-74 86-96, nbp = 9 nbp_cov = 0
# pvals: 0.0289246,0.647596,0.628133,0.157154,0.432171,0.432171,0.432171,0.432171,0.432171
# aggregated NONE
NESTED  :::::::::::::::::::::::::::::::::::::::::::::::::::::::::::::<<<-<<<<<<___________>>>>>>>>>::::::::::::::::::::::::::::::::::::::::::
        :::::::::::::::::::::::::::::::::::::::::::::::::::::::::::::::::::::::::::::::::::::::::::::::::::::::::::::::::::::::::::::::::::::

# RM_HELIX NESTED 56-60 101-105, nbp = 5 nbp_cov = 0
# pvals: 0.432171,0.609262,0.432171,0.432171,0.432171
# aggregated NONE
NESTED  :::::::::::::::::::::::::::::::::::::::::::::::::::::<<<<<_____________________________________>>>>>:::::::::::::::::::::::::::::::::
        :::::::::::::::::::::::::::::::::::::::::::::::::::::::::::::::::::::::::::::::::::::::::::::::::::::::::::::::::::::::::::::::::::::

# RM_HELIX NESTED 43-48 109-114, nbp = 6 nbp_cov = 0
# pvals: 0.568034,0.588653,0.781795,0.992646,0.192555,0.702261
# aggregated NONE
NESTED  ::::::::::::::::::::::::::::::::::::::::<<<<<<_________________________________________________________>>>>>>::::::::::::::::::::::::
        :::::::::::::::::::::::::::::::::::::::::::::::::::::::::::::::::::::::::::::::::::::::::::::::::::::::::::::::::::::::::::::::::::::

# RM_HELIX NESTED 17-22 115-120, nbp = 6 nbp_cov = 0
# pvals: 0.897875,0.752096,0.963859,0.877278,0.1322,0.432171
# aggregated NONE
NESTED  :::::::::::::::<<<<<<________________________________________________________________________________________>>>>>>::::::::::::::::::
        :::::::::::::::::::::::::::::::::::::::::::::::::::::::::::::::::::::::::::::::::::::::::::::::::::::::::::::::::::::::::::::::::::::

# RM_HELIX NESTED 9-13 126-130, nbp = 5 nbp_cov = 0
# pvals: 0.432171,0.781795,0.432171,0.897875,0.154887
# aggregated NONE
NESTED  ::::::::<<<<<________________________________________________________________________________________________________>>>>>:::::::::::
        :::::::::::::::::::::::::::::::::::::::::::::::::::::::::::::::::::::::::::::::::::::::::::::::::::::::::::::::::::::::::::::::::::::
```
