## Supplementary material for "All-at-once RNA folding with 3D motif prediction framed by evolutionary information": RF03153_RAGATH-4.power

```
# Power analysis of given structure 
#
# Powertype = SINGLE SUBSTITUTIONS
# covary  left_pos      right_pos    substitutions      power
#----------------------------------------------------------------
          9		130		0		0.00
          10		129		5		0.11
          11		128		0		0.00
          12		127		6		0.16
          13		126		6		0.16
          17		120		6		0.16
          18		119		7		0.20
          19		118		12		0.39
          20		117		5		0.11
          21		116		7		0.20
          22		115		0		0.00
          24		40		5		0.11
          25		39		4		0.07
          26		38		2		0.00
          27		37		4		0.07
          28		36		3		0.02
          29		35		3		0.02
          43		114		4		0.07
          44		113		4		0.07
          45		112		7		0.20
          46		111		11		0.35
          47		110		7		0.20
          48		109		2		0.00
          56		105		0		0.00
          57		104		2		0.00
          58		103		1		0.00
          59		102		0		0.00
          60		101		1		0.00
          64		96		5		0.11
          65		95		8		0.24
          66		94		9		0.28
          69		91		8		0.24
          70		90		4		0.07
          71		89		0		0.00
          72		88		0		0.00
          73		87		0		0.00
          74		86		0		0.00
#
# BPAIRS 37
# avg substitutions per BP  4.0
# BPAIRS expected to covary 3.6 +/- 1.7
# BPAIRS observed to covary 0
#
```
