## Supplementary material for "All-at-once RNA folding with 3D motif prediction framed by evolutionary information": RF03153_RAGATH-4.surv

```
5.508246	0.027027
1.585029	0.0540541
1.077319	0.108108
1.031163	0.135135
0.384986	0.162162
-0.030413	0.540541
-0.491968	0.567568
-0.538124	0.594595
-0.584279	0.621622
-0.630435	0.648649
-0.676590	0.702703
-0.815057	0.756757
-0.953523	0.783784
-1.045834	0.837838
-1.461233	0.864865
-1.599700	0.945946
-2.338188	0.972973
-3.261298	1
&
13.493147	0.000114403
11.508460	0.000228807
11.462305	0.00034321
9.939174	0.000457614
9.477619	0.000572017
8.692975	0.00068642
8.554509	0.000800824
8.046798	0.000915227
7.769865	0.00102963
7.631399	0.00114403
7.585243	0.00125844
7.539088	0.00148724
7.354466	0.00160165
7.308310	0.00171605
7.215999	0.00217366
7.169844	0.00228807
7.077533	0.00251687
7.031378	0.00503375
6.985222	0.00514815
6.939067	0.00526256
6.892911	0.00537696
6.846756	0.00549136
6.708289	0.00560577
6.569823	0.00572017
6.385201	0.00606338
6.246734	0.00617778
6.108268	0.00629219
6.062112	0.0066354
6.015957	0.00697861
5.969801	0.00709301
5.877490	0.00743622
5.831335	0.00755062
5.785179	0.00766503
5.739024	0.00789383
5.692868	0.00823704
5.646713	0.00846585
5.600557	0.00858025
5.554402	0.00880906
5.508246	0.00938108
5.462091	0.00949548
5.415935	0.00983869
5.323624	0.0106395
5.231313	0.0109827
5.185158	0.0110971
5.139002	0.0113259
5.092847	0.0115547
5.046691	0.0120124
5.000536	0.01247
4.954380	0.0125844
4.908225	0.0126988
4.862069	0.0132708
4.815914	0.0137284
4.723603	0.0138428
4.677447	0.0139572
4.585136	0.014186
4.538981	0.0145292
4.492825	0.0153301
4.446670	0.0156733
4.400514	0.0159021
4.354359	0.0160165
4.308203	0.0162453
4.262048	0.0167029
4.215892	0.0168173
4.169737	0.0172749
4.123581	0.0177325
4.077426	0.0184189
4.031270	0.0188766
3.985115	0.0196774
3.938959	0.0199062
3.892804	0.020135
3.846648	0.020707
3.800493	0.021279
3.754337	0.0216222
3.708182	0.0223087
3.662026	0.0231095
3.615871	0.0234527
3.523560	0.0240247
3.477404	0.025512
3.431249	0.0257408
3.385093	0.0263128
3.338938	0.0269992
3.292782	0.0271136
3.246627	0.0274568
3.200471	0.0281432
3.154316	0.0284864
3.108160	0.0298593
3.062005	0.0305457
3.015849	0.0311177
2.969694	0.0329482
2.923538	0.0338634
2.877383	0.0345498
2.831228	0.035465
2.785072	0.0369523
2.738917	0.0384395
2.692761	0.039126
2.646606	0.039698
2.600450	0.0403844
2.554295	0.0417572
2.508139	0.0427869
2.461984	0.0434733
2.415828	0.0457614
2.369673	0.0466766
2.323517	0.0494223
2.277362	0.0502231
2.231206	0.0511383
2.185051	0.0528544
2.138895	0.0539984
2.092740	0.0549136
2.046584	0.0560577
2.000429	0.0572017
1.954273	0.0582313
1.908118	0.0591466
1.861962	0.0608626
1.815807	0.0625787
1.769651	0.0639515
1.723496	0.0657819
1.677340	0.0668116
1.631185	0.0681844
1.585029	0.0700149
1.538874	0.0723029
1.492718	0.074591
1.446563	0.0760783
1.400407	0.0774511
1.354252	0.0795104
1.308096	0.0814552
1.261941	0.0830569
1.215785	0.0853449
1.169630	0.0874042
1.123474	0.0894634
1.077319	0.0923235
1.031163	0.09301
0.985008	0.0950692
0.938852	0.0962132
0.892697	0.0973573
0.846541	0.0996453
0.800386	0.101705
0.754230	0.10445
0.708075	0.105709
0.661919	0.108454
0.615764	0.110628
0.569608	0.113488
0.523453	0.114632
0.477297	0.117149
0.431142	0.119437
0.384986	0.122068
0.338831	0.124585
0.292675	0.127903
0.246520	0.130649
0.200364	0.133966
0.154209	0.137284
0.108053	0.14003
0.061898	0.143119
0.015742	0.14678
-0.030413	0.72486
-0.076569	0.72875
-0.122724	0.732868
-0.168880	0.736758
-0.215035	0.741677
-0.261191	0.746596
-0.307346	0.75163
-0.353502	0.757694
-0.399657	0.764901
-0.445813	0.772337
-0.491968	0.783663
-0.538124	0.790299
-0.584279	0.797277
-0.630435	0.805857
-0.676590	0.815696
-0.722746	0.82359
-0.768901	0.832056
-0.815057	0.843267
-0.861212	0.851276
-0.907368	0.859627
-0.953523	0.866148
-0.999679	0.872898
-1.045834	0.880677
-1.091990	0.886283
-1.138145	0.891317
-1.184301	0.897037
-1.230456	0.902872
-1.276612	0.909736
-1.322767	0.916943
-1.368923	0.923922
-1.415078	0.927697
-1.461233	0.933875
-1.507389	0.939824
-1.553544	0.945773
-1.599700	0.950463
-1.645855	0.9579
-1.692011	0.961103
-1.738166	0.964764
-1.784322	0.967624
-1.830477	0.969569
-1.876633	0.972772
-1.922788	0.97506
-1.968944	0.976662
-2.015099	0.978492
-2.061255	0.981467
-2.107410	0.983755
-2.153566	0.985128
-2.199721	0.986844
-2.245877	0.987644
-2.292032	0.988331
-2.338188	0.989132
-2.384343	0.989704
-2.430499	0.990276
-2.476654	0.990962
-2.522810	0.991305
-2.568965	0.991877
-2.615121	0.992678
-2.661276	0.993136
-2.707432	0.993937
-2.753587	0.99428
-2.799743	0.994966
-2.845898	0.995767
-2.892054	0.995996
-2.938209	0.99611
-2.984365	0.996453
-3.030520	0.996911
-3.076676	0.997254
-3.122831	0.997483
-3.215142	0.997712
-3.261298	0.997826
-3.307453	0.997941
-3.353609	0.998055
-3.399764	0.998398
-3.445920	0.998513
-3.492075	0.998742
-3.538231	0.998856
-3.584386	0.99897
-3.676697	0.999085
-3.815164	0.999314
-3.861319	0.999428
-3.907475	0.999542
-4.045941	0.999771
-4.784429	0.999886
-6.353716	1
&
16.493254	5.69606e-06
15.385522	1.13921e-05
15.200900	2.27842e-05
15.154745	2.84803e-05
15.108589	3.41763e-05
14.693190	3.98724e-05
14.647034	5.12645e-05
14.554723	5.69606e-05
14.416257	6.26566e-05
14.231635	6.83527e-05
14.139324	7.40488e-05
13.954702	9.11369e-05
13.908546	0.000102529
13.816235	0.000108225
13.770080	0.000119617
13.677769	0.000125313
13.631613	0.000142401
13.539302	0.000153794
13.446991	0.000165186
13.400836	0.000182274
13.354680	0.00018797
13.308525	0.000193666
13.216214	0.000199362
13.170058	0.000205058
13.123903	0.00021645
13.077747	0.000227842
13.031592	0.000256323
12.893125	0.000267715
12.846970	0.000290499
12.800814	0.000307587
12.754659	0.000313283
12.708503	0.000324675
12.662348	0.000330371
12.616192	0.00034746
12.570037	0.000358852
12.523881	0.000364548
12.477726	0.00037594
12.431570	0.000387332
12.385415	0.000398724
12.339259	0.00040442
12.293104	0.000421508
12.246948	0.0004329
12.200793	0.000438596
12.154637	0.000449989
12.108482	0.000461381
12.062326	0.000489861
12.016171	0.000495557
11.970015	0.000506949
11.923860	0.000518341
11.877704	0.000541126
11.831549	0.000558214
11.785393	0.000569606
11.739238	0.000580998
11.693082	0.000586694
11.646927	0.000603782
11.600771	0.000626566
11.554616	0.000632262
11.508460	0.000660743
11.462305	0.000666439
11.416150	0.000706311
11.369994	0.000729095
11.323839	0.00075188
11.277683	0.00078036
11.231528	0.000791752
11.185372	0.000803144
11.139217	0.000814536
11.093061	0.000831625
11.000750	0.000865801
10.954595	0.000894281
10.908439	0.000899977
10.862284	0.000934154
10.816128	0.00096833
10.769973	0.000991114
10.723817	0.0010082
10.677662	0.00102529
10.631506	0.00105947
10.585351	0.00107656
10.539195	0.00109934
10.493040	0.00113921
10.446884	0.00116769
10.400729	0.00119617
10.354573	0.00122465
10.308418	0.00127592
10.262262	0.0013044
10.216107	0.00133857
10.169951	0.00141262
10.123796	0.00149806
10.077640	0.00156642
10.031485	0.0015949
9.985329	0.00162338
9.939174	0.00169743
9.893018	0.0017316
9.846863	0.00177147
9.800707	0.00186831
9.754552	0.00190818
9.708396	0.00193666
9.662241	0.00196514
9.616085	0.0020221
9.569930	0.00205628
9.523774	0.00210185
9.477619	0.00218729
9.431463	0.00223285
9.385308	0.00232399
9.339152	0.00240374
9.292997	0.00248348
9.246841	0.00256892
9.200686	0.0025974
9.154530	0.00264867
9.108375	0.00270563
9.062219	0.00278537
9.016064	0.00284233
8.969908	0.00295625
8.923753	0.00307587
8.877597	0.00319549
8.831442	0.00328663
8.785286	0.00341194
8.739131	0.00350877
8.692975	0.00357712
8.646820	0.00366826
8.600664	0.00372522
8.554509	0.00379357
8.508353	0.00394737
8.462198	0.0040499
8.416042	0.00413534
8.369887	0.0041923
8.323731	0.00428913
8.277576	0.00437457
8.231420	0.00446571
8.185265	0.00455685
8.139109	0.00465938
8.092954	0.00479608
8.046798	0.00488722
8.000643	0.00501823
7.954487	0.00514924
7.908332	0.00525746
7.862176	0.00537138
7.816021	0.00547391
7.769865	0.00559353
7.723710	0.00567327
7.677554	0.0057815
7.631399	0.00595808
7.585243	0.00607769
7.539088	0.00624858
7.492932	0.0063625
7.446777	0.00673844
7.400621	0.00696058
7.354466	0.0072226
7.308310	0.0073707
7.262155	0.00757576
7.215999	0.00779221
7.169844	0.00803144
7.123689	0.0082308
7.077533	0.00839599
7.031378	0.00862383
6.985222	0.00887446
6.939067	0.00906812
6.892911	0.00934154
6.846756	0.00970608
6.800600	0.0101447
6.754445	0.0104864
6.708289	0.0109193
6.662134	0.0114662
6.615978	0.011882
6.569823	0.0123775
6.523667	0.0128902
6.477512	0.0133117
6.431356	0.013887
6.385201	0.0145022
6.339045	0.0149635
6.292890	0.0156186
6.246734	0.0162793
6.200579	0.0171793
6.154423	0.0179141
6.108268	0.0188426
6.062112	0.0197482
6.015957	0.0204261
5.969801	0.0211722
5.923646	0.0219469
5.877490	0.0227216
5.831335	0.0235019
5.785179	0.0244589
5.739024	0.0251253
5.692868	0.0257006
5.646713	0.0265835
5.600557	0.0272499
5.554402	0.0281613
5.508246	0.0289246
5.462091	0.0296708
5.415935	0.0306163
5.369780	0.031465
5.323624	0.032422
5.277469	0.0331795
5.231313	0.0340283
5.185158	0.0347573
5.139002	0.0354864
5.092847	0.0362098
5.046691	0.0370472
5.000536	0.0377706
4.954380	0.0384256
4.908225	0.0392117
4.862069	0.040237
4.815914	0.0410515
4.769758	0.041792
4.723603	0.0425837
4.677447	0.0432957
4.631292	0.0438426
4.585136	0.0445033
4.538981	0.0452153
4.492825	0.0458533
4.446670	0.0465539
4.400514	0.0471975
4.354359	0.0479608
4.308203	0.0487469
4.262048	0.0495158
4.215892	0.0502848
4.169737	0.0510595
4.123581	0.0519537
4.077426	0.0526771
4.031270	0.0535088
3.985115	0.0543062
3.938959	0.0551549
3.892804	0.0559638
3.846648	0.056841
3.800493	0.0577751
3.754337	0.0584586
3.708182	0.0596947
3.662026	0.0607257
3.615871	0.0617624
3.569715	0.0630212
3.523560	0.0642686
3.477404	0.0654819
3.431249	0.0665983
3.385093	0.0677945
3.338938	0.0689166
3.292782	0.0702552
3.246627	0.0715653
3.200471	0.0729209
3.154316	0.0741969
3.108160	0.075581
3.062005	0.0770221
3.015849	0.0784746
2.969694	0.0798872
2.923538	0.0814878
2.877383	0.0828947
2.831228	0.084427
2.785072	0.0860333
2.738917	0.0876908
2.692761	0.0895306
2.646606	0.0912053
2.600450	0.093028
2.554295	0.0946172
2.508139	0.0961039
2.461984	0.0976134
2.415828	0.0992709
2.369673	0.100906
2.323517	0.102683
2.277362	0.104432
2.231206	0.106049
2.185051	0.107667
2.138895	0.109518
2.092740	0.111033
2.046584	0.112839
2.000429	0.114633
1.954273	0.116314
1.908118	0.118182
1.861962	0.120158
1.815807	0.122152
1.769651	0.124151
1.723496	0.126173
1.677340	0.128104
1.631185	0.130126
1.585029	0.1322
1.538874	0.134262
1.492718	0.136198
1.446563	0.13826
1.400407	0.139986
1.354252	0.14206
1.308096	0.144139
1.261941	0.14628
1.215785	0.148189
1.169630	0.15053
1.123474	0.152694
1.077319	0.154887
1.031163	0.157154
0.985008	0.159433
0.938852	0.161512
0.892697	0.163995
0.846541	0.166217
0.800386	0.168769
0.754230	0.170927
0.708075	0.173593
0.661919	0.176333
0.615764	0.178816
0.569608	0.181642
0.523453	0.18429
0.477297	0.187007
0.431142	0.18985
0.384986	0.192555
0.338831	0.195147
0.292675	0.198052
0.246520	0.20123
0.200364	0.204568
0.154209	0.207712
0.108053	0.211039
0.061898	0.214753
0.015742	0.218609
-0.030413	0.432171
-0.076569	0.439764
-0.122724	0.45078
-0.168880	0.461529
-0.215035	0.472067
-0.261191	0.483311
-0.307346	0.495722
-0.353502	0.511153
-0.399657	0.528366
-0.445813	0.547915
-0.491968	0.568034
-0.538124	0.588653
-0.584279	0.609262
-0.630435	0.628133
-0.676590	0.647596
-0.722746	0.666427
-0.768901	0.684313
-0.815057	0.702261
-0.861212	0.719503
-0.907368	0.735965
-0.953523	0.752096
-0.999679	0.767738
-1.045834	0.781795
-1.091990	0.795272
-1.138145	0.807752
-1.184301	0.819583
-1.230456	0.831146
-1.276612	0.841895
-1.322767	0.85184
-1.368923	0.860817
-1.415078	0.869361
-1.461233	0.877278
-1.507389	0.884598
-1.553544	0.891479
-1.599700	0.897875
-1.645855	0.903839
-1.692011	0.909843
-1.738166	0.914827
-1.784322	0.919674
-1.830477	0.924442
-1.876633	0.929095
-1.922788	0.933128
-1.968944	0.937247
-2.015099	0.941171
-2.061255	0.945118
-2.107410	0.948878
-2.153566	0.952261
-2.199721	0.955394
-2.245877	0.958516
-2.292032	0.961335
-2.338188	0.963859
-2.384343	0.966439
-2.430499	0.968865
-2.476654	0.971241
-2.522810	0.973325
-2.568965	0.975074
-2.615121	0.976794
-2.661276	0.978537
-2.707432	0.97999
-2.753587	0.981607
-2.799743	0.982974
-2.845898	0.984216
-2.892054	0.985441
-2.938209	0.986557
-2.984365	0.987697
-3.030520	0.988705
-3.076676	0.989536
-3.122831	0.990408
-3.168987	0.991291
-3.215142	0.991974
-3.261298	0.992646
-3.307453	0.993267
-3.353609	0.9939
-3.399764	0.994321
-3.445920	0.994845
-3.492075	0.995267
-3.538231	0.995682
-3.584386	0.996064
-3.630542	0.996343
-3.676697	0.996674
-3.722853	0.996936
-3.769008	0.997135
-3.815164	0.997437
-3.861319	0.997682
-3.907475	0.997853
-3.953630	0.998018
-3.999786	0.998206
-4.045941	0.998394
-4.092097	0.998525
-4.138252	0.99869
-4.184408	0.998821
-4.230563	0.998941
-4.276719	0.999049
-4.322874	0.99914
-4.369030	0.999208
-4.415185	0.999254
-4.461341	0.999316
-4.507496	0.999379
-4.553652	0.999436
-4.599807	0.999476
-4.645963	0.999544
-4.692118	0.999613
-4.738274	0.999618
-4.784429	0.99967
-4.830585	0.999704
-4.876740	0.999721
-4.922896	0.999749
-4.969051	0.999766
-5.015207	0.999784
-5.061362	0.999789
-5.107518	0.999801
-5.153673	0.999812
-5.199829	0.999823
-5.245984	0.999841
-5.292140	0.999846
-5.384451	0.999863
-5.430606	0.999875
-5.476762	0.999892
-5.522917	0.999903
-5.615228	0.999926
-5.661384	0.999932
-5.707539	0.999954
-5.892161	0.999966
-5.938316	0.999972
-5.984472	0.999977
-6.076783	0.999989
-6.169094	0.999994
-6.215249	1
&
43.401907	1.5528e-20
43.355752	1.64603e-20
43.309596	1.74486e-20
43.263441	1.84963e-20
43.217285	1.96068e-20
43.171130	2.07839e-20
43.124974	2.20317e-20
43.078819	2.33544e-20
43.032663	2.47565e-20
42.986508	2.62427e-20
42.940352	2.78181e-20
42.894197	2.9488e-20
42.848041	3.12582e-20
42.801886	3.31345e-20
42.755730	3.51235e-20
42.709575	3.72318e-20
42.663419	3.94665e-20
42.617264	4.18354e-20
42.571108	4.43464e-20
42.524953	4.70081e-20
42.478797	4.98294e-20
42.432642	5.282e-20
42.386486	5.59901e-20
42.340331	5.93503e-20
42.294175	6.2912e-20
42.248020	6.66875e-20
42.201864	7.06894e-20
42.155709	7.49314e-20
42.109553	7.94278e-20
42.063398	8.41939e-20
42.017242	8.9246e-20
41.971087	9.4601e-20
41.924931	1.00277e-19
41.878776	1.06294e-19
41.832620	1.12671e-19
41.786465	1.19431e-19
41.740309	1.26597e-19
41.694154	1.34192e-19
41.647998	1.42242e-19
41.601843	1.50776e-19
41.555687	1.59821e-19
41.509532	1.69408e-19
41.463377	1.79571e-19
41.417221	1.90342e-19
41.371066	2.0176e-19
41.324910	2.13862e-19
41.278755	2.2669e-19
41.232599	2.40287e-19
41.186444	2.54699e-19
41.140288	2.69975e-19
41.094133	2.86167e-19
41.047977	3.03329e-19
41.001822	3.21521e-19
40.955666	3.40803e-19
40.909511	3.6124e-19
40.863355	3.82903e-19
40.817200	4.05864e-19
40.771044	4.30202e-19
40.724889	4.55998e-19
40.678733	4.83341e-19
40.632578	5.12322e-19
40.586422	5.43041e-19
40.540267	5.756e-19
40.494111	6.1011e-19
40.447956	6.46689e-19
40.401800	6.8546e-19
40.355645	7.26554e-19
40.309489	7.7011e-19
40.263334	8.16276e-19
40.217178	8.65209e-19
40.171023	9.17074e-19
40.124867	9.72046e-19
40.078712	1.03031e-18
40.032556	1.09207e-18
39.986401	1.15753e-18
39.940245	1.2269e-18
39.894090	1.30044e-18
39.847934	1.37838e-18
39.801779	1.46099e-18
39.755623	1.54854e-18
39.709468	1.64135e-18
39.663312	1.73971e-18
39.617157	1.84396e-18
39.571001	1.95446e-18
39.524846	2.07157e-18
39.478690	2.1957e-18
39.432535	2.32726e-18
39.386379	2.46671e-18
39.340224	2.6145e-18
39.294068	2.77114e-18
39.247913	2.93717e-18
39.201757	3.11313e-18
39.155602	3.29964e-18
39.109446	3.49731e-18
39.063291	3.70681e-18
39.017135	3.92886e-18
38.970980	4.16421e-18
38.924824	4.41364e-18
38.878669	4.67801e-18
38.832513	4.95821e-18
38.786358	5.25518e-18
38.740202	5.56992e-18
38.694047	5.90351e-18
38.647891	6.25707e-18
38.601736	6.63179e-18
38.555580	7.02894e-18
38.509425	7.44986e-18
38.463269	7.89598e-18
38.417114	8.36879e-18
38.370958	8.8699e-18
38.324803	9.401e-18
38.278647	9.96389e-18
38.232492	1.05605e-17
38.186336	1.11927e-17
38.140181	1.18628e-17
38.094025	1.2573e-17
38.047870	1.33257e-17
38.001714	1.41235e-17
37.955559	1.49689e-17
37.909403	1.5865e-17
37.863248	1.68146e-17
37.817092	1.78211e-17
37.770937	1.88877e-17
37.724781	2.00182e-17
37.678626	2.12163e-17
37.632470	2.24861e-17
37.586315	2.38318e-17
37.540159	2.5258e-17
37.494004	2.67696e-17
37.447848	2.83715e-17
37.401693	3.00692e-17
37.355537	3.18685e-17
37.309382	3.37753e-17
37.263226	3.57962e-17
37.217071	3.7938e-17
37.170916	4.02078e-17
37.124760	4.26133e-17
37.078605	4.51627e-17
37.032449	4.78645e-17
36.986294	5.07278e-17
36.940138	5.37623e-17
36.893983	5.69782e-17
36.847827	6.03864e-17
36.801672	6.39983e-17
36.755516	6.78262e-17
36.709361	7.18828e-17
36.663205	7.61819e-17
36.617050	8.0738e-17
36.570894	8.55664e-17
36.524739	9.06833e-17
36.478583	9.61061e-17
36.432428	1.01853e-16
36.386272	1.07943e-16
36.340117	1.14397e-16
36.293961	1.21237e-16
36.247806	1.28486e-16
36.201650	1.36168e-16
36.155495	1.44308e-16
36.109339	1.52935e-16
36.063184	1.62078e-16
36.017028	1.71766e-16
35.970873	1.82034e-16
35.924717	1.92915e-16
35.878562	2.04445e-16
35.832406	2.16665e-16
35.786251	2.29614e-16
35.740095	2.43337e-16
35.693940	2.5788e-16
35.647784	2.7329e-16
35.601629	2.89622e-16
35.555473	3.06928e-16
35.509318	3.25268e-16
35.463162	3.44704e-16
35.417007	3.65299e-16
35.370851	3.87125e-16
35.324696	4.10253e-16
35.278540	4.34762e-16
35.232385	4.60735e-16
35.186229	4.88258e-16
35.140074	5.17424e-16
35.093918	5.48332e-16
35.047763	5.81084e-16
35.001607	6.15791e-16
34.955452	6.52569e-16
34.909296	6.91543e-16
34.863141	7.32842e-16
34.816985	7.76607e-16
34.770830	8.22983e-16
34.724674	8.72126e-16
34.678519	9.24202e-16
34.632363	9.79385e-16
34.586208	1.03786e-15
34.540052	1.09983e-15
34.493897	1.16549e-15
34.447741	1.23507e-15
34.401586	1.3088e-15
34.355430	1.38692e-15
34.309275	1.46971e-15
34.263119	1.55744e-15
34.216964	1.65039e-15
34.170808	1.7489e-15
34.124653	1.85327e-15
34.078497	1.96388e-15
34.032342	2.08107e-15
33.986186	2.20526e-15
33.940031	2.33685e-15
33.893875	2.47629e-15
33.847720	2.62404e-15
33.801564	2.7806e-15
33.755409	2.94649e-15
33.709253	3.12228e-15
33.663098	3.30854e-15
33.616942	3.5059e-15
33.570787	3.71503e-15
33.524631	3.93663e-15
33.478476	4.17143e-15
33.432320	4.42022e-15
33.386165	4.68384e-15
33.340009	4.96317e-15
33.293854	5.25915e-15
33.247698	5.57276e-15
33.201543	5.90506e-15
33.155387	6.25715e-15
33.109232	6.63022e-15
33.063076	7.02552e-15
33.016921	7.44437e-15
32.970765	7.88816e-15
32.924610	8.35839e-15
32.878455	8.85663e-15
32.832299	9.38454e-15
32.786144	9.9439e-15
32.739988	1.05366e-14
32.693833	1.11645e-14
32.647677	1.18299e-14
32.601522	1.25348e-14
32.555366	1.32818e-14
32.509211	1.40732e-14
32.463055	1.49117e-14
32.416900	1.58002e-14
32.370744	1.67415e-14
32.324589	1.77389e-14
32.278433	1.87956e-14
32.232278	1.99152e-14
32.186122	2.11015e-14
32.139967	2.23583e-14
32.093811	2.369e-14
32.047656	2.51008e-14
32.001500	2.65957e-14
31.955345	2.81795e-14
31.909189	2.98575e-14
31.863034	3.16353e-14
31.816878	3.35189e-14
31.770723	3.55145e-14
31.724567	3.76288e-14
31.678412	3.98689e-14
31.632256	4.22423e-14
31.586101	4.47567e-14
31.539945	4.74207e-14
31.493790	5.02431e-14
31.447634	5.32334e-14
31.401479	5.64014e-14
31.355323	5.97578e-14
31.309168	6.33137e-14
31.263012	6.7081e-14
31.216857	7.10722e-14
31.170701	7.53007e-14
31.124546	7.97805e-14
31.078390	8.45266e-14
31.032235	8.95547e-14
30.986079	9.48815e-14
30.939924	1.00525e-13
30.893768	1.06504e-13
30.847613	1.12838e-13
30.801457	1.19548e-13
30.755302	1.26657e-13
30.709146	1.34188e-13
30.662991	1.42167e-13
30.616835	1.50619e-13
30.570680	1.59573e-13
30.524524	1.6906e-13
30.478369	1.79109e-13
30.432213	1.89755e-13
30.386058	2.01034e-13
30.339902	2.12982e-13
30.293747	2.25639e-13
30.247591	2.39048e-13
30.201436	2.53252e-13
30.155280	2.683e-13
30.109125	2.84241e-13
30.062969	3.01128e-13
30.016814	3.19017e-13
29.970658	3.37968e-13
29.924503	3.58043e-13
29.878347	3.79309e-13
29.832192	4.01837e-13
29.786036	4.25701e-13
29.739881	4.50981e-13
29.693725	4.7776e-13
29.647570	5.06128e-13
29.601414	5.36178e-13
29.555259	5.6801e-13
29.509103	6.01729e-13
29.462948	6.37448e-13
29.416792	6.75285e-13
29.370637	7.15365e-13
29.324481	7.57821e-13
29.278326	8.02793e-13
29.232170	8.50431e-13
29.186015	9.00892e-13
29.139859	9.54344e-13
29.093704	1.01096e-12
29.047548	1.07094e-12
29.001393	1.13446e-12
28.955237	1.20176e-12
28.909082	1.27303e-12
28.862926	1.34853e-12
28.816771	1.4285e-12
28.770615	1.51321e-12
28.724460	1.60294e-12
28.678304	1.69797e-12
28.632149	1.79864e-12
28.585994	1.90526e-12
28.539838	2.0182e-12
28.493683	2.13782e-12
28.447527	2.26453e-12
28.401372	2.39873e-12
28.355216	2.54087e-12
28.309061	2.69143e-12
28.262905	2.8509e-12
28.216750	3.0198e-12
28.170594	3.19869e-12
28.124439	3.38817e-12
28.078283	3.58885e-12
28.032128	3.80141e-12
27.985972	4.02653e-12
27.939817	4.26497e-12
27.893661	4.51751e-12
27.847506	4.78498e-12
27.801350	5.06826e-12
27.755195	5.36829e-12
27.709039	5.68606e-12
27.662884	6.0226e-12
27.616728	6.37904e-12
27.570573	6.75654e-12
27.524417	7.15634e-12
27.478262	7.57977e-12
27.432106	8.02821e-12
27.385951	8.50314e-12
27.339795	9.00613e-12
27.293640	9.53882e-12
27.247484	1.0103e-11
27.201329	1.07004e-11
27.155173	1.13332e-11
27.109018	1.20033e-11
27.062862	1.27129e-11
27.016707	1.34645e-11
26.970551	1.42604e-11
26.924396	1.51032e-11
26.878240	1.59958e-11
26.832085	1.69411e-11
26.785929	1.79422e-11
26.739774	1.90022e-11
26.693618	2.01249e-11
26.647463	2.13137e-11
26.601307	2.25726e-11
26.555152	2.39058e-11
26.508996	2.53176e-11
26.462841	2.68126e-11
26.416685	2.83958e-11
26.370530	3.00722e-11
26.324374	3.18475e-11
26.278219	3.37273e-11
26.232063	3.5718e-11
26.185908	3.78259e-11
26.139752	4.0058e-11
26.093597	4.24215e-11
26.047441	4.49243e-11
26.001286	4.75744e-11
25.955130	5.03806e-11
25.908975	5.33521e-11
25.862819	5.64984e-11
25.816664	5.98299e-11
25.770508	6.33575e-11
25.724353	6.70928e-11
25.678197	7.10477e-11
25.632042	7.52354e-11
25.585886	7.96694e-11
25.539731	8.43643e-11
25.493575	8.93352e-11
25.447420	9.45985e-11
25.401264	1.00171e-10
25.355109	1.06072e-10
25.308953	1.12319e-10
25.262798	1.18933e-10
25.216642	1.25936e-10
25.170487	1.33351e-10
25.124331	1.41201e-10
25.078176	1.49512e-10
25.032020	1.58312e-10
24.985865	1.67628e-10
24.939709	1.77492e-10
24.893554	1.87934e-10
24.847398	1.9899e-10
24.801243	2.10695e-10
24.755087	2.23086e-10
24.708932	2.36205e-10
24.662776	2.50093e-10
24.616621	2.64797e-10
24.570465	2.80362e-10
24.524310	2.96841e-10
24.478154	3.14286e-10
24.431999	3.32753e-10
24.385843	3.52304e-10
24.339688	3.73e-10
24.293533	3.94909e-10
24.247377	4.18102e-10
24.201222	4.42654e-10
24.155066	4.68644e-10
24.108911	4.96157e-10
24.062755	5.2528e-10
24.016600	5.56109e-10
23.970444	5.88743e-10
23.924289	6.23287e-10
23.878133	6.59853e-10
23.831978	6.98558e-10
23.785822	7.39528e-10
23.739667	7.82894e-10
23.693511	8.28797e-10
23.647356	8.77385e-10
23.601200	9.28813e-10
23.555045	9.83247e-10
23.508889	1.04086e-09
23.462734	1.10185e-09
23.416578	1.16639e-09
23.370423	1.23471e-09
23.324267	1.30702e-09
23.278112	1.38355e-09
23.231956	1.46455e-09
23.185801	1.55027e-09
23.139645	1.641e-09
23.093490	1.73703e-09
23.047334	1.83866e-09
23.001179	1.94621e-09
22.955023	2.06004e-09
22.908868	2.18051e-09
22.862712	2.308e-09
22.816557	2.44292e-09
22.770401	2.58571e-09
22.724246	2.73682e-09
22.678090	2.89672e-09
22.631935	3.06595e-09
22.585779	3.24503e-09
22.539624	3.43453e-09
22.493468	3.63506e-09
22.447313	3.84727e-09
22.401157	4.07182e-09
22.355002	4.30944e-09
22.308846	4.56087e-09
22.262691	4.82693e-09
22.216535	5.10846e-09
22.170380	5.40635e-09
22.124224	5.72155e-09
22.078069	6.05506e-09
22.031913	6.40794e-09
21.985758	6.78132e-09
21.939602	7.17638e-09
21.893447	7.59437e-09
21.847291	8.03661e-09
21.801136	8.50452e-09
21.754980	8.99957e-09
21.708825	9.52332e-09
21.662669	1.00774e-08
21.616514	1.06637e-08
21.570358	1.12839e-08
21.524203	1.194e-08
21.478047	1.26342e-08
21.431892	1.33685e-08
21.385736	1.41454e-08
21.339581	1.49672e-08
21.293425	1.58366e-08
21.247270	1.67563e-08
21.201114	1.77291e-08
21.154959	1.87582e-08
21.108803	1.98468e-08
21.062648	2.09983e-08
21.016492	2.22163e-08
20.970337	2.35047e-08
20.924181	2.48674e-08
20.878026	2.63088e-08
20.831870	2.78334e-08
20.785715	2.94459e-08
20.739559	3.11514e-08
20.693404	3.29552e-08
20.647248	3.4863e-08
20.601093	3.68808e-08
20.554937	3.90147e-08
20.508782	4.12716e-08
20.462626	4.36583e-08
20.416471	4.61824e-08
20.370315	4.88517e-08
20.324160	5.16745e-08
20.278004	5.46596e-08
20.231849	5.78162e-08
20.185693	6.11542e-08
20.139538	6.46839e-08
20.093382	6.84163e-08
20.047227	7.23629e-08
20.001072	7.65359e-08
19.954916	8.09482e-08
19.908761	8.56135e-08
19.862605	9.05462e-08
19.816450	9.57614e-08
19.770294	1.01275e-07
19.724139	1.07105e-07
19.677983	1.13268e-07
19.631828	1.19784e-07
19.585672	1.26672e-07
19.539517	1.33954e-07
19.493361	1.41652e-07
19.447206	1.4979e-07
19.401050	1.58392e-07
19.354895	1.67486e-07
19.308739	1.77098e-07
19.262584	1.87257e-07
19.216428	1.97996e-07
19.170273	2.09347e-07
19.124117	2.21344e-07
19.077962	2.34024e-07
19.031806	2.47425e-07
18.985651	2.61589e-07
18.939495	2.76557e-07
18.893340	2.92375e-07
18.847184	3.09092e-07
18.801029	3.26758e-07
18.754873	3.45425e-07
18.708718	3.65152e-07
18.662562	3.85996e-07
18.616407	4.0802e-07
18.570251	4.31292e-07
18.524096	4.5588e-07
18.477940	4.81858e-07
18.431785	5.09305e-07
18.385629	5.38302e-07
18.339474	5.68937e-07
18.293318	6.013e-07
18.247163	6.35488e-07
18.201007	6.71602e-07
18.154852	7.09751e-07
18.108696	7.50047e-07
18.062541	7.9261e-07
18.016385	8.37566e-07
17.970230	8.85048e-07
17.924074	9.35196e-07
17.877919	9.88157e-07
17.831763	1.04409e-06
17.785608	1.10315e-06
17.739452	1.16553e-06
17.693297	1.23139e-06
17.647141	1.30094e-06
17.600986	1.37437e-06
17.554830	1.4519e-06
17.508675	1.53376e-06
17.462519	1.62019e-06
17.416364	1.71142e-06
17.370208	1.80774e-06
17.324053	1.90941e-06
17.277897	2.01674e-06
17.231742	2.13002e-06
17.185586	2.24959e-06
17.139431	2.37579e-06
17.093275	2.50897e-06
17.047120	2.64953e-06
17.000964	2.79786e-06
16.954809	2.95438e-06
16.908653	3.11954e-06
16.862498	3.2938e-06
16.816342	3.47766e-06
16.770187	3.67164e-06
16.724031	3.87628e-06
16.677876	4.09215e-06
16.631720	4.31987e-06
16.585565	4.56006e-06
16.539409	4.81339e-06
16.493254	5.08058e-06
16.447098	5.36235e-06
16.400943	5.65949e-06
16.354787	5.97282e-06
16.308632	6.30319e-06
16.262476	6.65152e-06
16.216321	7.01875e-06
16.170165	7.40588e-06
16.124010	7.81396e-06
16.077854	8.24409e-06
16.031699	8.69744e-06
15.985543	9.17523e-06
15.939388	9.67872e-06
15.893232	1.02093e-05
15.847077	1.07683e-05
15.800921	1.13572e-05
15.754766	1.19777e-05
15.708611	1.26312e-05
15.662455	1.33196e-05
15.616300	1.40446e-05
15.570144	1.48082e-05
15.523989	1.56122e-05
15.477833	1.64587e-05
15.431678	1.73499e-05
15.385522	1.8288e-05
15.339367	1.92755e-05
15.293211	2.03149e-05
15.247056	2.14086e-05
15.200900	2.25594e-05
15.154745	2.37702e-05
15.108589	2.5044e-05
15.062434	2.63838e-05
15.016278	2.7793e-05
14.970123	2.92748e-05
14.923967	3.08328e-05
14.877812	3.24708e-05
14.831656	3.41925e-05
14.785501	3.60021e-05
14.739345	3.79036e-05
14.693190	3.99015e-05
14.647034	4.20003e-05
14.600879	4.42047e-05
14.554723	4.65196e-05
14.508568	4.89502e-05
14.462412	5.15017e-05
14.416257	5.41797e-05
14.370101	5.69898e-05
14.323946	5.99379e-05
14.277790	6.30302e-05
14.231635	6.6273e-05
14.185479	6.96729e-05
14.139324	7.32365e-05
14.093168	7.69708e-05
14.047013	8.0883e-05
14.000857	8.49803e-05
13.954702	8.92704e-05
13.908546	9.3761e-05
13.862391	9.84599e-05
13.816235	0.000103375
13.770080	0.000108515
13.723924	0.000113888
13.677769	0.000119502
13.631613	0.000125366
13.585458	0.000131489
13.539302	0.000137878
13.493147	0.000144542
13.446991	0.000151491
13.400836	0.000158731
13.354680	0.000166271
13.308525	0.00017412
13.262369	0.000182283
13.216214	0.000190768
13.170058	0.000199582
13.123903	0.000208729
13.077747	0.000218215
13.031592	0.000228042
12.985436	0.000238214
12.939281	0.000248731
12.893125	0.000259591
12.846970	0.000270792
12.800814	0.000282328
12.754659	0.00029419
12.708503	0.000306367
12.662348	0.000318842
12.616192	0.000331595
12.570037	0.0003446
12.523881	0.000357824
12.477726	0.000371227
12.431570	0.00038476
12.385415	0.000398363
12.339259	0.000411961
12.293104	0.000425466
12.246948	0.000438767
12.200793	0.000451727
12.154637	0.000464178
12.108482	0.0004759
12.062326	0.000486608
12.016171	0.000495901
11.970015	0.000503154
&
```
