## Supplementary material for "All-at-once RNA folding with 3D motif prediction framed by evolutionary information": RF03154_twister-P3.cacofold.helixcov

```
# RMs = 2 L = 86

# RM_HELIX NESTED 9-12 21-24, nbp = 4 nbp_cov = 0
# pvals: 0.320018,0.629768,0.154195,0.4314
# aggregated NONE
NESTED  :::::::<<<<________>>>>:::::::::::::::::::::::::::::::::::::::::::::::::::::
        ::::::::::::::::::::::::::::::::::::::::::::::::::::::::::::::::::::::::::::

# RM_HELIX NESTED 40-48 63-71, nbp = 9 nbp_cov = 0
# pvals: 0.4314,0.124465,0.719891,0.4427,0.998642,0.910775,0.914705,0.279446,0.336114
# aggregated NONE
NESTED  ::::::::::::::::::::::::::::::::::::::<<<<<<<<<_____>>>>>>>>>:::::::::::::::
        ::::::::::::::::::::::::::::::::::::::::::::::::::::::::::::::::::::::::::::
```
