## Supplementary material for "All-at-once RNA folding with 3D motif prediction framed by evolutionary information": RF03154_twister-P3.cacofold.power

```
# Power analysis of CaCoFold structure 
#
# Powertype = SINGLE SUBSTITUTIONS
# covary  left_pos      right_pos    substitutions      power
#----------------------------------------------------------------
          9		24		4		0.07
          10		23		2		0.00
          11		22		6		0.16
          12		21		0		0.00
          40		71		2		0.00
          41		70		4		0.07
          42		69		5		0.11
          43		68		4		0.07
          44		67		6		0.16
          45		66		4		0.07
          46		65		6		0.16
          47		64		7		0.20
          48		63		4		0.07
#
# BPAIRS 13
# avg substitutions per BP  4.2
# BPAIRS expected to covary 1.1 +/- 1.0
# BPAIRS observed to covary 0
#
```
