## Supplementary material for "All-at-once RNA folding with 3D motif prediction framed by evolutionary information": RF03154_twister-P3.helixcov

```
# RMs = 6 L = 86

# RM_HELIX NESTED 9-11 22-24, nbp = 3 nbp_cov = 0
# pvals: 0.320018,0.629768,0.154195
# aggregated NONE
NESTED  :::::::<<<__________>>>:::::::::::::::::::::::::::::::::::::::::::::::::::::
        ::::::::::::::::::::::::::::::::::::::::::::::::::::::::::::::::::::::::::::

# RM_HELIX NESTED 41-48 63-70, nbp = 8 nbp_cov = 0
# pvals: 0.124465,0.719891,0.4427,0.998642,0.910775,0.914705,0.279446,0.336114
# aggregated NONE
NESTED  :::::::::::::::::::::::::::::::::::::::<<<<<<<<_____>>>>>>>>::::::::::::::::
        ::::::::::::::::::::::::::::::::::::::::::::::::::::::::::::::::::::::::::::

# RM_HELIX NESTED 31-35 74-77, nbp = 4 nbp_cov = 0
# pvals: 0.769135,0.906819,0.232381,0.27113
# aggregated NONE
NESTED  :::::::::::::::::::::::::::::<-<<<_____________________________>>>>:::::::::
        ::::::::::::::::::::::::::::::::::::::::::::::::::::::::::::::::::::::::::::

# RM_HELIX NESTED 1-8 80-86, nbp = 7 nbp_cov = 0
# pvals: 0.172954,0.279446,0.194723,0.728453,0.943119,0.921933,0.320018
# aggregated NONE
NESTED  <<<<<<<______________________________________________________________>>>>>>>
        ::::::::::::::::::::::::::::::::::::::::::::::::::::::::::::::::::::::::::::

# RM_HELIX PK 14-16 38-40, nbp = 3 nbp_cov = 0
# pvals: 0.514998,0.889279,0.857609
# aggregated NONE
PK      ::::::::::::<<<_____________________>>>:::::::::::::::::::::::::::::::::::::
        ::::::::::::::::::::::::::::::::::::::::::::::::::::::::::::::::::::::::::::

# RM_HELIX PK 19-20 78-79, nbp = 2 nbp_cov = 0
# pvals: 0.648735,0.477454
# aggregated NONE
PK      :::::::::::::::::<<________________________________________________>>:::::::
        ::::::::::::::::::::::::::::::::::::::::::::::::::::::::::::::::::::::::::::
```
