## Supplementary material for "All-at-once RNA folding with 3D motif prediction framed by evolutionary information": RF03154_twister-P3.power

```
# Power analysis of given structure 
#
# Powertype = SINGLE SUBSTITUTIONS
# covary  left_pos      right_pos    substitutions      power
#----------------------------------------------------------------
          1		86		10		0.32
          2		85		8		0.24
          4		84		5		0.11
          5		83		7		0.20
          6		82		8		0.24
          7		81		6		0.16
          8		80		6		0.16
          9		24		4		0.07
          10		23		2		0.00
          11		22		6		0.16
          14		40		4		0.07
          15		39		8		0.24
          16		38		6		0.16
          19		79		2		0.00
          20		78		4		0.07
          31		77		4		0.07
          33		76		8		0.24
          34		75		7		0.20
          35		74		4		0.07
          41		70		4		0.07
          42		69		5		0.11
          43		68		4		0.07
          44		67		6		0.16
          45		66		4		0.07
          46		65		6		0.16
          47		64		7		0.20
          48		63		4		0.07
#
# BPAIRS 27
# avg substitutions per BP  5.5
# BPAIRS expected to covary 3.7 +/- 1.7
# BPAIRS observed to covary 0
#
```
