## Supplementary material for "All-at-once RNA folding with 3D motif prediction framed by evolutionary information": RF03154_twister-P3.surv

```
2.101239	0.037037
1.654227	0.0740741
1.430722	0.111111
1.207216	0.148148
0.855993	0.185185
0.536699	0.222222
0.472840	0.296296
0.185475	0.37037
0.089687	0.407407
-0.038030	0.444444
-0.133818	0.481481
-0.261536	0.518519
-0.676618	0.555556
-0.740477	0.592593
-0.995912	0.62963
-1.027841	0.666667
-1.187488	0.703704
-1.602570	0.740741
-1.794147	0.777778
-1.921864	0.814815
-1.953794	0.851852
-1.985723	0.888889
-2.049582	0.925926
-2.273088	0.962963
-4.124992	1
&
9.700434	0.000354233
9.317281	0.000708466
9.093775	0.0010627
7.976247	0.00141693
7.848529	0.00177117
7.465376	0.0021254
7.401518	0.00247963
7.305729	0.00283386
7.273800	0.0031881
7.114153	0.00354233
6.986436	0.00389656
6.954506	0.0042508
6.826789	0.00460503
6.762930	0.00495926
6.731000	0.0053135
6.603283	0.00566773
6.571354	0.00602196
6.443636	0.0063762
6.156271	0.00708466
6.124342	0.00814736
6.092413	0.00850159
6.028554	0.00885583
5.932766	0.00921006
5.900836	0.0102728
5.836978	0.010627
5.773119	0.0109812
5.613472	0.0113355
5.581542	0.0116897
5.485754	0.0123982
5.389966	0.0127524
5.294178	0.0131066
5.262249	0.0134609
5.166460	0.0141693
5.134531	0.0145236
5.102602	0.0148778
4.974884	0.015232
4.911025	0.0159405
4.879096	0.0162947
4.847166	0.0170032
4.783308	0.0180659
4.719449	0.0184201
4.687519	0.0194828
4.655590	0.0198371
4.623661	0.0201913
4.591731	0.0205455
4.559802	0.0208998
4.432084	0.0216082
4.400155	0.0226709
4.368226	0.0233794
4.336296	0.0240878
4.304367	0.0247963
4.240508	0.025859
4.208579	0.0265675
4.176649	0.0272759
4.144720	0.0279844
4.112790	0.0286929
4.080861	0.0294013
4.017002	0.0308183
3.985073	0.0315267
3.953144	0.0322352
3.921214	0.0332979
3.889285	0.0347148
3.857355	0.0350691
3.825426	0.0357775
3.793497	0.0371945
3.729638	0.0379029
3.697708	0.0386114
3.633850	0.0403826
3.601920	0.041091
3.569991	0.0417995
3.538061	0.0428622
3.506132	0.0446334
3.474203	0.0453418
3.442273	0.0456961
3.410344	0.0467588
3.378414	0.0478215
3.346485	0.0492384
3.314556	0.0499469
3.282626	0.0506553
3.250697	0.0513638
3.218768	0.0538434
3.186838	0.0563231
3.154909	0.05774
3.091050	0.0580942
3.059121	0.0595112
3.027191	0.0616366
2.995262	0.0630535
2.963332	0.063762
2.931403	0.0651789
2.899474	0.0658874
2.867544	0.0665958
2.835615	0.0676585
2.803685	0.0694297
2.771756	0.0708466
2.739827	0.0719093
2.707897	0.072972
2.675968	0.0747432
2.644039	0.0772228
2.612109	0.0779313
2.580180	0.0797024
2.548250	0.0814736
2.516321	0.0832448
2.484392	0.0843075
2.452462	0.0857244
2.388603	0.0867871
2.356674	0.0889125
2.324745	0.0903294
2.292815	0.0913921
2.260886	0.0921006
2.228956	0.094226
2.197027	0.0963514
2.165098	0.0977683
2.133168	0.0984768
2.101239	0.0991853
2.069310	0.101311
2.037380	0.102728
2.005451	0.105916
1.973521	0.107333
1.941592	0.109812
1.909663	0.110521
1.877733	0.113
1.845804	0.114772
1.813874	0.11796
1.781945	0.119731
1.750016	0.121148
1.718086	0.12221
1.686157	0.123627
1.654227	0.126815
1.622298	0.129295
1.590369	0.132129
1.558439	0.134963
1.526510	0.139214
1.494580	0.14311
1.462651	0.145236
1.430722	0.148069
1.398792	0.150195
1.366863	0.151966
1.334934	0.155154
1.303004	0.160113
1.271075	0.163301
1.239145	0.165073
1.207216	0.170386
1.175287	0.17322
1.143357	0.176408
1.111428	0.17995
1.079498	0.183139
1.047569	0.186327
1.015640	0.191994
0.983710	0.195537
0.951781	0.198725
0.919851	0.20085
0.887922	0.204038
0.855993	0.209352
0.824063	0.211123
0.792134	0.214311
0.760205	0.216082
0.728275	0.220333
0.696346	0.223875
0.664416	0.22848
0.632487	0.234857
0.600558	0.23769
0.568628	0.240878
0.536699	0.245838
0.504769	0.24938
0.472840	0.255402
0.440911	0.26107
0.408981	0.266738
0.377052	0.271697
0.345122	0.274885
0.313193	0.278781
0.281264	0.285158
0.249334	0.289763
0.217405	0.294722
0.185475	0.302515
0.153546	0.307474
0.121617	0.313851
0.089687	0.318456
0.057758	0.323415
0.025829	0.334042
-0.006101	0.560397
-0.038030	0.565356
-0.069960	0.569607
-0.101889	0.575983
-0.133818	0.580588
-0.165748	0.588381
-0.197677	0.591923
-0.229607	0.598654
-0.261536	0.60503
-0.293465	0.611406
-0.325395	0.617783
-0.357324	0.624513
-0.389254	0.631952
-0.421183	0.636911
-0.453112	0.642225
-0.485042	0.647538
-0.516971	0.655331
-0.548900	0.662062
-0.580830	0.667729
-0.612759	0.673751
-0.644689	0.680836
-0.676618	0.687212
-0.708547	0.694297
-0.740477	0.698902
-0.772406	0.70457
-0.804336	0.713425
-0.836265	0.718739
-0.868194	0.72299
-0.900124	0.730074
-0.932053	0.735742
-0.963983	0.743889
-0.995912	0.752391
-1.027841	0.759122
-1.059771	0.765852
-1.091700	0.771165
-1.123630	0.776479
-1.155559	0.782855
-1.187488	0.78994
-1.219418	0.794191
-1.251347	0.801984
-1.283276	0.804109
-1.315206	0.811902
-1.347135	0.818633
-1.379065	0.8243
-1.410994	0.830677
-1.442923	0.841304
-1.474853	0.849097
-1.506782	0.854056
-1.538712	0.862912
-1.570641	0.866808
-1.602570	0.871059
-1.634500	0.877081
-1.666429	0.879915
-1.698359	0.885937
-1.730288	0.891959
-1.762217	0.896564
-1.794147	0.900106
-1.826076	0.905066
-1.858005	0.910379
-1.889935	0.913921
-1.921864	0.916755
-1.953794	0.919943
-1.985723	0.922777
-2.017652	0.925257
-2.049582	0.928091
-2.081511	0.930925
-2.113441	0.934467
-2.145370	0.936238
-2.177299	0.938718
-2.209229	0.93978
-2.241158	0.940843
-2.273088	0.942614
-2.305017	0.944385
-2.336946	0.947928
-2.368876	0.949699
-2.400805	0.952533
-2.432735	0.955012
-2.464664	0.956784
-2.496593	0.957492
-2.528523	0.958909
-2.560452	0.959263
-2.592381	0.96068
-2.624311	0.962806
-2.656240	0.965285
-2.688170	0.966702
-2.720099	0.968119
-2.783958	0.969536
-2.815887	0.971307
-2.847817	0.973078
-2.879746	0.975204
-2.911675	0.975912
-2.943605	0.976975
-2.975534	0.978038
-3.007464	0.978392
-3.039393	0.980163
-3.071322	0.98158
-3.103252	0.981934
-3.167110	0.983351
-3.199040	0.98406
-3.230969	0.985476
-3.262899	0.986185
-3.294828	0.987248
-3.326757	0.98831
-3.358687	0.989019
-3.390616	0.989727
-3.422546	0.99079
-3.454475	0.991853
-3.486404	0.992561
-3.518334	0.992915
-3.550263	0.99327
-3.582193	0.993978
-3.614122	0.995041
-3.646051	0.995395
-3.709910	0.995749
-3.741840	0.996103
-3.773769	0.996812
-3.805698	0.997166
-3.869557	0.99752
-3.901486	0.997875
-4.061133	0.998229
-4.093063	0.998583
-4.220780	0.998937
-4.476215	0.999646
-4.572004	1
&
11.648127	1.75439e-06
11.584268	3.50877e-06
11.424621	5.26316e-06
11.137256	7.01754e-06
11.041468	1.05263e-05
11.009539	1.22807e-05
10.817962	1.40351e-05
10.690245	2.10526e-05
10.626386	2.2807e-05
10.594457	2.80702e-05
10.562527	3.15789e-05
10.498669	3.33333e-05
10.434810	3.50877e-05
10.339022	3.68421e-05
10.307092	4.21053e-05
10.275163	4.5614e-05
10.115516	4.73684e-05
10.051657	4.91228e-05
10.019728	5.08772e-05
9.987798	5.4386e-05
9.955869	6.14035e-05
9.923939	6.31579e-05
9.892010	6.66667e-05
9.828151	6.84211e-05
9.796222	7.19298e-05
9.732363	7.7193e-05
9.700434	8.07018e-05
9.668504	8.24561e-05
9.636575	8.59649e-05
9.604646	8.77193e-05
9.572716	9.47368e-05
9.540787	9.82456e-05
9.508857	0.0001
9.476928	0.000108772
9.444999	0.000112281
9.413069	0.000115789
9.381140	0.000122807
9.349210	0.000126316
9.317281	0.000129825
9.253422	0.000133333
9.221493	0.000140351
9.189564	0.000147368
9.157634	0.000154386
9.125705	0.000163158
9.093775	0.000175439
9.061846	0.000182456
9.029917	0.000187719
8.997987	0.000198246
8.966058	0.000208772
8.934128	0.000224561
8.902199	0.000231579
8.870270	0.000250877
8.838340	0.000263158
8.806411	0.000275439
8.774481	0.000289474
8.742552	0.000298246
8.710623	0.000319298
8.678693	0.000340351
8.646764	0.000357895
8.614834	0.000370175
8.582905	0.000382456
8.550976	0.000396491
8.519046	0.000426316
8.487117	0.000447368
8.455188	0.000464912
8.423258	0.000489474
8.391329	0.000498246
8.359399	0.000535088
8.327470	0.000566667
8.295541	0.000587719
8.263611	0.000603509
8.231682	0.000631579
8.199752	0.000675439
8.167823	0.0007
8.135894	0.000735088
8.103964	0.000766667
8.072035	0.000782456
8.040105	0.0008
8.008176	0.000840351
7.976247	0.000877193
7.944317	0.000914035
7.912388	0.000938596
7.880459	0.000991228
7.848529	0.00103509
7.816600	0.00107544
7.784670	0.00110877
7.752741	0.0011386
7.720812	0.00118246
7.688882	0.00122982
7.656953	0.00127193
7.625023	0.00130175
7.593094	0.00135789
7.561165	0.00142105
7.529235	0.00147544
7.497306	0.00153684
7.465376	0.0015807
7.433447	0.00164035
7.401518	0.00171579
7.369588	0.00177719
7.337659	0.00184561
7.305729	0.00190702
7.273800	0.00198246
7.241871	0.00204561
7.209941	0.00211404
7.178012	0.00218246
7.146083	0.00227368
7.114153	0.00234211
7.082224	0.00242807
7.050294	0.00253158
7.018365	0.00260702
6.986436	0.00270702
6.954506	0.00279825
6.922577	0.00287544
6.890647	0.00296842
6.858718	0.00308947
6.826789	0.00319298
6.794859	0.00332632
6.762930	0.00342281
6.731000	0.00350526
6.699071	0.0036386
6.667142	0.00374386
6.635212	0.0038386
6.603283	0.00396842
6.571354	0.0041
6.539424	0.00421404
6.507495	0.00433509
6.475565	0.0044614
6.443636	0.00459474
6.411707	0.00475088
6.379777	0.00489298
6.347848	0.0050386
6.315918	0.00520351
6.283989	0.00536316
6.252060	0.00551404
6.220130	0.00566491
6.188201	0.00582632
6.156271	0.00597719
6.124342	0.00615439
6.092413	0.00631579
6.060483	0.00649825
6.028554	0.00666667
5.996624	0.0068614
5.964695	0.00705439
5.932766	0.00725965
5.900836	0.00743509
5.868907	0.00762632
5.836978	0.00781404
5.805048	0.00805965
5.773119	0.00831754
5.741189	0.00858421
5.709260	0.00879298
5.677331	0.00902632
5.645401	0.00924386
5.613472	0.00946316
5.581542	0.00973333
5.549613	0.0100053
5.517684	0.0102456
5.485754	0.0105333
5.453825	0.0108404
5.421895	0.0111614
5.389966	0.0114719
5.358037	0.0117456
5.326107	0.0121105
5.294178	0.0124333
5.262249	0.0127772
5.230319	0.0131754
5.198390	0.0135368
5.166460	0.0139316
5.134531	0.0142737
5.102602	0.0146877
5.070672	0.0151298
5.038743	0.0155439
5.006813	0.015993
4.974884	0.0164105
4.942955	0.0169088
4.911025	0.0173544
4.879096	0.0178211
4.847166	0.0183228
4.815237	0.0187842
4.783308	0.0192895
4.751378	0.0198509
4.719449	0.0203123
4.687519	0.0209035
4.655590	0.0214842
4.623661	0.0220684
4.591731	0.0226825
4.559802	0.0233281
4.527873	0.0239579
4.495943	0.0246368
4.464014	0.0253772
4.432084	0.026107
4.400155	0.0268579
4.368226	0.0276246
4.336296	0.0284509
4.304367	0.0292544
4.272437	0.0300877
4.240508	0.0309737
4.208579	0.0319702
4.176649	0.0329386
4.144720	0.0338509
4.112790	0.0347825
4.080861	0.0357246
4.048932	0.0366982
4.017002	0.0377123
3.985073	0.0387035
3.953144	0.039814
3.921214	0.0408912
3.889285	0.0420035
3.857355	0.0430158
3.825426	0.0440088
3.793497	0.0451702
3.761567	0.0462526
3.729638	0.0474351
3.697708	0.0486772
3.665779	0.0498561
3.633850	0.0510509
3.601920	0.0522912
3.569991	0.0535825
3.538061	0.0548211
3.506132	0.0560544
3.474203	0.0572684
3.442273	0.0584491
3.410344	0.0597018
3.378414	0.0610175
3.346485	0.0623018
3.314556	0.0636649
3.282626	0.0650684
3.250697	0.0663351
3.218768	0.0677105
3.186838	0.0691053
3.154909	0.0705561
3.122979	0.0719842
3.091050	0.073314
3.059121	0.0746456
3.027191	0.0760912
2.995262	0.0777193
2.963332	0.0791632
2.931403	0.0806123
2.899474	0.0820439
2.867544	0.0835965
2.835615	0.0851193
2.803685	0.086686
2.771756	0.0881579
2.739827	0.0896351
2.707897	0.0912105
2.675968	0.0927702
2.644039	0.0944158
2.612109	0.0960702
2.580180	0.0977737
2.548250	0.0994298
2.516321	0.101058
2.484392	0.102802
2.452462	0.104365
2.420533	0.10604
2.388603	0.107842
2.356674	0.109572
2.324745	0.111342
2.292815	0.113039
2.260886	0.114867
2.228956	0.116844
2.197027	0.118784
2.165098	0.120656
2.133168	0.122549
2.101239	0.124465
2.069310	0.126356
2.037380	0.128242
2.005451	0.130232
1.973521	0.132265
1.941592	0.134214
1.909663	0.136253
1.877733	0.138419
1.845804	0.14054
1.813874	0.142739
1.781945	0.145005
1.750016	0.147274
1.718086	0.149432
1.686157	0.151821
1.654227	0.154195
1.622298	0.156737
1.590369	0.15927
1.558439	0.161909
1.526510	0.164611
1.494580	0.16746
1.462651	0.170151
1.430722	0.172954
1.398792	0.175849
1.366863	0.178668
1.334934	0.181623
1.303004	0.184737
1.271075	0.187928
1.239145	0.191319
1.207216	0.194723
1.175287	0.198011
1.143357	0.201254
1.111428	0.204516
1.079498	0.207939
1.047569	0.211225
1.015640	0.214663
0.983710	0.2181
0.951781	0.221479
0.919851	0.225084
0.887922	0.228756
0.855993	0.232381
0.824063	0.236054
0.792134	0.239675
0.760205	0.243479
0.728275	0.247293
0.696346	0.251139
0.664416	0.255111
0.632487	0.259023
0.600558	0.263154
0.568628	0.267018
0.536699	0.27113
0.504769	0.275254
0.472840	0.279446
0.440911	0.283609
0.408981	0.287782
0.377052	0.292219
0.345122	0.296551
0.313193	0.301081
0.281264	0.305704
0.249334	0.310293
0.217405	0.314956
0.185475	0.320018
0.153546	0.325419
0.121617	0.330719
0.089687	0.336114
0.057758	0.341698
0.025829	0.35203
-0.006101	0.4314
-0.038030	0.4427
-0.069960	0.454223
-0.101889	0.466137
-0.133818	0.477454
-0.165748	0.487856
-0.197677	0.497246
-0.229607	0.506263
-0.261536	0.514998
-0.293465	0.523458
-0.325395	0.531811
-0.357324	0.539893
-0.389254	0.548821
-0.421183	0.557374
-0.453112	0.566011
-0.485042	0.574721
-0.516971	0.583654
-0.548900	0.592753
-0.580830	0.601753
-0.612759	0.6109
-0.644689	0.62037
-0.676618	0.629768
-0.708547	0.639153
-0.740477	0.648735
-0.772406	0.657733
-0.804336	0.666807
-0.836265	0.676244
-0.868194	0.685161
-0.900124	0.694135
-0.932053	0.702949
-0.963983	0.711584
-0.995912	0.719891
-1.027841	0.728453
-1.059771	0.736632
-1.091700	0.744835
-1.123630	0.752965
-1.155559	0.761091
-1.187488	0.769135
-1.219418	0.776707
-1.251347	0.784418
-1.283276	0.791854
-1.315206	0.799021
-1.347135	0.806149
-1.379065	0.813453
-1.410994	0.820232
-1.442923	0.82694
-1.474853	0.833291
-1.506782	0.839737
-1.538712	0.8458
-1.570641	0.851795
-1.602570	0.857609
-1.634500	0.86346
-1.666429	0.869046
-1.698359	0.874218
-1.730288	0.879668
-1.762217	0.884532
-1.794147	0.889279
-1.826076	0.894019
-1.858005	0.898475
-1.889935	0.902765
-1.921864	0.906819
-1.953794	0.910775
-1.985723	0.914705
-2.017652	0.918418
-2.049582	0.921933
-2.081511	0.925298
-2.113441	0.928674
-2.145370	0.931786
-2.177299	0.93473
-2.209229	0.937642
-2.241158	0.940365
-2.273088	0.943119
-2.305017	0.945823
-2.336946	0.948265
-2.368876	0.950704
-2.400805	0.95304
-2.432735	0.955279
-2.464664	0.957463
-2.496593	0.959654
-2.528523	0.961882
-2.560452	0.963823
-2.592381	0.965626
-2.624311	0.967405
-2.656240	0.969104
-2.688170	0.970767
-2.720099	0.972295
-2.752028	0.973784
-2.783958	0.975207
-2.815887	0.976516
-2.847817	0.977853
-2.879746	0.97903
-2.911675	0.980168
-2.943605	0.981274
-2.975534	0.982316
-3.007464	0.983333
-3.039393	0.984323
-3.071322	0.985253
-3.103252	0.986154
-3.135181	0.986988
-3.167110	0.987744
-3.199040	0.98847
-3.230969	0.989082
-3.262899	0.989742
-3.294828	0.990435
-3.326757	0.991042
-3.358687	0.991633
-3.390616	0.992105
-3.422546	0.992632
-3.454475	0.993065
-3.486404	0.993523
-3.518334	0.993946
-3.550263	0.994375
-3.582193	0.994761
-3.614122	0.995111
-3.646051	0.995481
-3.677981	0.995825
-3.709910	0.996056
-3.741840	0.996342
-3.773769	0.996653
-3.805698	0.996891
-3.837628	0.997139
-3.869557	0.997361
-3.901486	0.997586
-3.933416	0.997761
-3.965345	0.997961
-3.997275	0.998107
-4.029204	0.998247
-4.061133	0.998396
-4.093063	0.998528
-4.124992	0.998642
-4.156922	0.99873
-4.188851	0.998819
-4.220780	0.998902
-4.252710	0.998991
-4.284639	0.999042
-4.316569	0.999139
-4.348498	0.999207
-4.380427	0.999288
-4.412357	0.999356
-4.444286	0.999416
-4.476215	0.99946
-4.508145	0.999516
-4.540074	0.999567
-4.572004	0.9996
-4.603933	0.999654
-4.635862	0.999677
-4.667792	0.999698
-4.699721	0.999723
-4.731651	0.999754
-4.763580	0.999777
-4.795509	0.999791
-4.827439	0.999812
-4.859368	0.999832
-4.891298	0.999851
-4.923227	0.99986
-4.955156	0.99987
-4.987086	0.999884
-5.019015	0.999893
-5.050945	0.999905
-5.082874	0.999919
-5.114803	0.99993
-5.146733	0.999939
-5.178662	0.999947
-5.210591	0.999958
-5.242521	0.999963
-5.274450	0.999968
-5.306380	0.999974
-5.338309	0.999977
-5.402168	0.999979
-5.434097	0.999981
-5.466027	0.999982
-5.529885	0.999988
-5.593744	0.999989
-5.625674	0.999991
-5.657603	0.999993
-5.721462	0.999995
-5.753391	0.999996
-5.881109	0.999998
-6.104614	1
&
33.583618	2.57385e-23
33.551688	2.72635e-23
33.519759	2.88788e-23
33.487829	3.05898e-23
33.455900	3.24022e-23
33.423971	3.43219e-23
33.392041	3.63553e-23
33.360112	3.85092e-23
33.328183	4.07907e-23
33.296253	4.32073e-23
33.264324	4.57671e-23
33.232394	4.84785e-23
33.200465	5.13505e-23
33.168536	5.43926e-23
33.136606	5.76149e-23
33.104677	6.10281e-23
33.072747	6.46434e-23
33.040818	6.84729e-23
33.008889	7.25292e-23
32.976959	7.68258e-23
32.945030	8.13768e-23
32.913100	8.61974e-23
32.881171	9.13035e-23
32.849242	9.6712e-23
32.817312	1.02441e-22
32.785383	1.08509e-22
32.753453	1.14936e-22
32.721524	1.21745e-22
32.689595	1.28956e-22
32.657665	1.36595e-22
32.625736	1.44685e-22
32.593807	1.53255e-22
32.561877	1.62333e-22
32.529948	1.71948e-22
32.498018	1.82133e-22
32.466089	1.9292e-22
32.434160	2.04347e-22
32.402230	2.1645e-22
32.370301	2.2927e-22
32.338371	2.42849e-22
32.306442	2.57232e-22
32.274513	2.72467e-22
32.242583	2.88604e-22
32.210654	3.05697e-22
32.178724	3.23802e-22
32.146795	3.42979e-22
32.114866	3.63291e-22
32.082936	3.84806e-22
32.051007	4.07595e-22
32.019078	4.31733e-22
31.987148	4.57301e-22
31.955219	4.84383e-22
31.923289	5.13068e-22
31.891360	5.43451e-22
31.859431	5.75634e-22
31.827501	6.09721e-22
31.795572	6.45827e-22
31.763642	6.84071e-22
31.731713	7.24579e-22
31.699784	7.67486e-22
31.667854	8.12932e-22
31.635925	8.61069e-22
31.603995	9.12056e-22
31.572066	9.66062e-22
31.540137	1.02326e-21
31.508207	1.08385e-21
31.476278	1.14803e-21
31.444348	1.21601e-21
31.412419	1.28801e-21
31.380490	1.36427e-21
31.348560	1.44504e-21
31.316631	1.5306e-21
31.284702	1.62122e-21
31.252772	1.71721e-21
31.220843	1.81888e-21
31.188913	1.92657e-21
31.156984	2.04063e-21
31.125055	2.16144e-21
31.093125	2.28941e-21
31.061196	2.42495e-21
31.029266	2.56851e-21
30.997337	2.72057e-21
30.965408	2.88163e-21
30.933478	3.05223e-21
30.901549	3.23292e-21
30.869619	3.4243e-21
30.837690	3.62701e-21
30.805761	3.84172e-21
30.773831	4.06914e-21
30.741902	4.31002e-21
30.709973	4.56515e-21
30.678043	4.83539e-21
30.646114	5.12161e-21
30.614184	5.42478e-21
30.582255	5.74589e-21
30.550326	6.086e-21
30.518396	6.44624e-21
30.486467	6.8278e-21
30.454537	7.23194e-21
30.422608	7.65999e-21
30.390679	8.11338e-21
30.358749	8.59359e-21
30.326820	9.10222e-21
30.294890	9.64096e-21
30.262961	1.02116e-20
30.231032	1.08159e-20
30.199102	1.14561e-20
30.167173	1.21341e-20
30.135243	1.28522e-20
30.103314	1.36129e-20
30.071385	1.44185e-20
30.039455	1.52718e-20
30.007526	1.61756e-20
29.975597	1.71328e-20
29.943667	1.81467e-20
29.911738	1.92206e-20
29.879808	2.03581e-20
29.847879	2.15628e-20
29.815950	2.28388e-20
29.784020	2.41903e-20
29.752091	2.56217e-20
29.720161	2.71379e-20
29.688232	2.87437e-20
29.656303	3.04445e-20
29.624373	3.2246e-20
29.592444	3.4154e-20
29.560514	3.61749e-20
29.528585	3.83154e-20
29.496656	4.05824e-20
29.464726	4.29836e-20
29.432797	4.55268e-20
29.400868	4.82205e-20
29.368938	5.10735e-20
29.337009	5.40952e-20
29.305079	5.72957e-20
29.273150	6.06855e-20
29.241221	6.42759e-20
29.209291	6.80785e-20
29.177362	7.21061e-20
29.145432	7.6372e-20
29.113503	8.08901e-20
29.081574	8.56754e-20
29.049644	9.07438e-20
29.017715	9.6112e-20
28.985785	1.01798e-19
28.953856	1.0782e-19
28.921927	1.14198e-19
28.889997	1.20953e-19
28.858068	1.28108e-19
28.826139	1.35685e-19
28.794209	1.43711e-19
28.762280	1.52212e-19
28.730350	1.61216e-19
28.698421	1.70751e-19
28.666492	1.80851e-19
28.634562	1.91548e-19
28.602633	2.02877e-19
28.570703	2.14877e-19
28.538774	2.27586e-19
28.506845	2.41046e-19
28.474915	2.55302e-19
28.442986	2.70402e-19
28.411056	2.86394e-19
28.379127	3.03331e-19
28.347198	3.2127e-19
28.315268	3.4027e-19
28.283339	3.60393e-19
28.251409	3.81706e-19
28.219480	4.04279e-19
28.187551	4.28187e-19
28.155621	4.53507e-19
28.123692	4.80325e-19
28.091763	5.08729e-19
28.059833	5.38811e-19
28.027904	5.70672e-19
27.995974	6.04416e-19
27.964045	6.40156e-19
27.932116	6.78007e-19
27.900186	7.18097e-19
27.868257	7.60556e-19
27.836327	8.05525e-19
27.804398	8.53152e-19
27.772469	9.03595e-19
27.740539	9.57019e-19
27.708610	1.0136e-18
27.676680	1.07353e-18
27.644751	1.137e-18
27.612822	1.20422e-18
27.580892	1.27541e-18
27.548963	1.35081e-18
27.517034	1.43066e-18
27.485104	1.51524e-18
27.453175	1.60482e-18
27.421245	1.69968e-18
27.389316	1.80016e-18
27.357387	1.90657e-18
27.325457	2.01927e-18
27.293528	2.13864e-18
27.261598	2.26505e-18
27.229669	2.39894e-18
27.197740	2.54073e-18
27.165810	2.69091e-18
27.133881	2.84996e-18
27.101951	3.01841e-18
27.070022	3.19681e-18
27.038093	3.38576e-18
27.006163	3.58586e-18
26.974234	3.7978e-18
26.942304	4.02225e-18
26.910375	4.25996e-18
26.878446	4.51172e-18
26.846516	4.77836e-18
26.814587	5.06074e-18
26.782658	5.35981e-18
26.750728	5.67655e-18
26.718799	6.012e-18
26.686869	6.36727e-18
26.654940	6.74353e-18
26.623011	7.14201e-18
26.591081	7.56403e-18
26.559152	8.01098e-18
26.527222	8.48434e-18
26.495293	8.98565e-18
26.463364	9.51658e-18
26.431434	1.00789e-17
26.399505	1.06744e-17
26.367575	1.1305e-17
26.335646	1.1973e-17
26.303717	1.26803e-17
26.271787	1.34295e-17
26.239858	1.42229e-17
26.207929	1.50632e-17
26.175999	1.5953e-17
26.144070	1.68955e-17
26.112140	1.78936e-17
26.080211	1.89506e-17
26.048282	2.00701e-17
26.016352	2.12557e-17
25.984423	2.25112e-17
25.952493	2.3841e-17
25.920564	2.52492e-17
25.888635	2.67406e-17
25.856705	2.83201e-17
25.824776	2.99928e-17
25.792846	3.17643e-17
25.760917	3.36404e-17
25.728988	3.56273e-17
25.697058	3.77315e-17
25.665129	3.99599e-17
25.633199	4.23199e-17
25.601270	4.48192e-17
25.569341	4.7466e-17
25.537411	5.02692e-17
25.505482	5.32378e-17
25.473553	5.63816e-17
25.441623	5.97111e-17
25.409694	6.3237e-17
25.377764	6.69712e-17
25.345835	7.09257e-17
25.313906	7.51137e-17
25.281976	7.95489e-17
25.250047	8.42458e-17
25.218117	8.922e-17
25.186188	9.44878e-17
25.154259	1.00067e-16
25.122329	1.05975e-16
25.090400	1.12231e-16
25.058470	1.18857e-16
25.026541	1.25874e-16
24.994612	1.33305e-16
24.962682	1.41175e-16
24.930753	1.49509e-16
24.898824	1.58335e-16
24.866894	1.67681e-16
24.834965	1.77579e-16
24.803035	1.88062e-16
24.771106	1.99162e-16
24.739177	2.10918e-16
24.707247	2.23368e-16
24.675318	2.36551e-16
24.643388	2.50513e-16
24.611459	2.65299e-16
24.579530	2.80957e-16
24.547600	2.97538e-16
24.515671	3.15098e-16
24.483741	3.33694e-16
24.451812	3.53387e-16
24.419883	3.74242e-16
24.387953	3.96327e-16
24.356024	4.19714e-16
24.324094	4.44481e-16
24.292165	4.7071e-16
24.260236	4.98485e-16
24.228306	5.27898e-16
24.196377	5.59047e-16
24.164448	5.92032e-16
24.132518	6.26963e-16
24.100589	6.63955e-16
24.068659	7.03127e-16
24.036730	7.4461e-16
24.004801	7.8854e-16
23.972871	8.3506e-16
23.940942	8.84323e-16
23.909012	9.36492e-16
23.877083	9.91737e-16
23.845154	1.05024e-15
23.813224	1.11219e-15
23.781295	1.1778e-15
23.749365	1.24727e-15
23.717436	1.32084e-15
23.685507	1.39875e-15
23.653577	1.48125e-15
23.621648	1.56861e-15
23.589719	1.66112e-15
23.557789	1.75909e-15
23.525860	1.86284e-15
23.493930	1.9727e-15
23.462001	2.08903e-15
23.430072	2.21223e-15
23.398142	2.34268e-15
23.366213	2.48083e-15
23.334283	2.62711e-15
23.302354	2.78202e-15
23.270425	2.94606e-15
23.238495	3.11977e-15
23.206566	3.30372e-15
23.174636	3.4985e-15
23.142707	3.70477e-15
23.110778	3.92319e-15
23.078848	4.15448e-15
23.046919	4.39941e-15
23.014989	4.65876e-15
22.983060	4.9334e-15
22.951131	5.22422e-15
22.919201	5.53218e-15
22.887272	5.85828e-15
22.855343	6.20359e-15
22.823413	6.56925e-15
22.791484	6.95645e-15
22.759554	7.36647e-15
22.727625	7.80063e-15
22.695696	8.26038e-15
22.663766	8.74721e-15
22.631837	9.26271e-15
22.599907	9.80858e-15
22.567978	1.03866e-14
22.536049	1.09987e-14
22.504119	1.16468e-14
22.472190	1.23331e-14
22.440260	1.30598e-14
22.408331	1.38293e-14
22.376402	1.46442e-14
22.344472	1.5507e-14
22.312543	1.64206e-14
22.280614	1.7388e-14
22.248684	1.84124e-14
22.216755	1.94971e-14
22.184825	2.06457e-14
22.152896	2.18619e-14
22.120967	2.31498e-14
22.089037	2.45134e-14
22.057108	2.59574e-14
22.025178	2.74863e-14
21.993249	2.91052e-14
21.961320	3.08195e-14
21.929390	3.26347e-14
21.897461	3.45567e-14
21.865531	3.65918e-14
21.833602	3.87468e-14
21.801673	4.10286e-14
21.769743	4.34446e-14
21.737814	4.60029e-14
21.705884	4.87118e-14
21.673955	5.158e-14
21.642026	5.46171e-14
21.610096	5.78329e-14
21.578167	6.12379e-14
21.546238	6.48433e-14
21.514308	6.86608e-14
21.482379	7.2703e-14
21.450449	7.69829e-14
21.418520	8.15147e-14
21.386591	8.63131e-14
21.354661	9.13939e-14
21.322732	9.67735e-14
21.290802	1.0247e-13
21.258873	1.08501e-13
21.226944	1.14887e-13
21.195014	1.21648e-13
21.163085	1.28807e-13
21.131155	1.36388e-13
21.099226	1.44414e-13
21.067297	1.52912e-13
21.035367	1.6191e-13
21.003438	1.71437e-13
20.971509	1.81524e-13
20.939579	1.92205e-13
20.907650	2.03514e-13
20.875720	2.15487e-13
20.843791	2.28165e-13
20.811862	2.41587e-13
20.779932	2.55799e-13
20.748003	2.70847e-13
20.716073	2.86779e-13
20.684144	3.03648e-13
20.652215	3.21508e-13
20.620285	3.40419e-13
20.588356	3.6044e-13
20.556426	3.81639e-13
20.524497	4.04083e-13
20.492568	4.27847e-13
20.460638	4.53007e-13
20.428709	4.79645e-13
20.396779	5.0785e-13
20.364850	5.37711e-13
20.332921	5.69327e-13
20.300991	6.02801e-13
20.269062	6.38241e-13
20.237133	6.75764e-13
20.205203	7.15491e-13
20.173274	7.57552e-13
20.141344	8.02083e-13
20.109415	8.49231e-13
20.077486	8.99148e-13
20.045556	9.51997e-13
20.013627	1.00795e-12
19.981697	1.06719e-12
19.949768	1.12991e-12
19.917839	1.19631e-12
19.885909	1.26661e-12
19.853980	1.34104e-12
19.822050	1.41984e-12
19.790121	1.50327e-12
19.758192	1.59159e-12
19.726262	1.6851e-12
19.694333	1.7841e-12
19.662404	1.88891e-12
19.630474	1.99988e-12
19.598545	2.11736e-12
19.566615	2.24173e-12
19.534686	2.3734e-12
19.502757	2.51281e-12
19.470827	2.66039e-12
19.438898	2.81663e-12
19.406968	2.98205e-12
19.375039	3.15717e-12
19.343110	3.34256e-12
19.311180	3.53884e-12
19.279251	3.74663e-12
19.247321	3.96661e-12
19.215392	4.19949e-12
19.183463	4.44604e-12
19.151533	4.70705e-12
19.119604	4.98337e-12
19.087674	5.27589e-12
19.055745	5.58558e-12
19.023816	5.91342e-12
18.991886	6.26049e-12
18.959957	6.62792e-12
18.928028	7.01688e-12
18.896098	7.42866e-12
18.864169	7.86458e-12
18.832239	8.32606e-12
18.800310	8.81459e-12
18.768381	9.33176e-12
18.736451	9.87925e-12
18.704522	1.04588e-11
18.672592	1.10724e-11
18.640663	1.17219e-11
18.608734	1.24095e-11
18.576804	1.31373e-11
18.544875	1.39078e-11
18.512945	1.47235e-11
18.481016	1.5587e-11
18.449087	1.6501e-11
18.417157	1.74686e-11
18.385228	1.84929e-11
18.353299	1.95772e-11
18.321369	2.0725e-11
18.289440	2.194e-11
18.257510	2.32262e-11
18.225581	2.45877e-11
18.193652	2.6029e-11
18.161722	2.75546e-11
18.129793	2.91696e-11
18.097863	3.08791e-11
18.065934	3.26888e-11
18.034005	3.46043e-11
18.002075	3.6632e-11
17.970146	3.87784e-11
17.938216	4.10504e-11
17.906287	4.34554e-11
17.874358	4.60012e-11
17.842428	4.86959e-11
17.810499	5.15483e-11
17.778569	5.45676e-11
17.746640	5.77636e-11
17.714711	6.11466e-11
17.682781	6.47274e-11
17.650852	6.85177e-11
17.618923	7.25298e-11
17.586993	7.67764e-11
17.555064	8.12715e-11
17.523134	8.60294e-11
17.491205	9.10655e-11
17.459276	9.63962e-11
17.427346	1.02038e-10
17.395417	1.08011e-10
17.363487	1.14332e-10
17.331558	1.21023e-10
17.299629	1.28104e-10
17.267699	1.356e-10
17.235770	1.43534e-10
17.203840	1.51932e-10
17.171911	1.6082e-10
17.139982	1.70227e-10
17.108052	1.80184e-10
17.076123	1.90723e-10
17.044194	2.01877e-10
17.012264	2.13683e-10
16.980335	2.26179e-10
16.948405	2.39404e-10
16.916476	2.53402e-10
16.884547	2.68216e-10
16.852617	2.83896e-10
16.820688	3.00491e-10
16.788758	3.18055e-10
16.756829	3.36645e-10
16.724900	3.56319e-10
16.692970	3.77141e-10
16.661041	3.99179e-10
16.629111	4.22503e-10
16.597182	4.47187e-10
16.565253	4.73311e-10
16.533323	5.0096e-10
16.501394	5.30221e-10
16.469464	5.61189e-10
16.437535	5.93963e-10
16.405606	6.28649e-10
16.373676	6.65356e-10
16.341747	7.04204e-10
16.309818	7.45317e-10
16.277888	7.88827e-10
16.245959	8.34872e-10
16.214029	8.83601e-10
16.182100	9.3517e-10
16.150171	9.89744e-10
16.118241	1.0475e-09
16.086312	1.10862e-09
16.054382	1.17329e-09
16.022453	1.24174e-09
15.990524	1.31417e-09
15.958594	1.39082e-09
15.926665	1.47194e-09
15.894735	1.55778e-09
15.862806	1.64861e-09
15.830877	1.74473e-09
15.798947	1.84645e-09
15.767018	1.95408e-09
15.735089	2.06798e-09
15.703159	2.18851e-09
15.671230	2.31605e-09
15.639300	2.45101e-09
15.607371	2.59382e-09
15.575442	2.74493e-09
15.543512	2.90484e-09
15.511583	3.07404e-09
15.479653	3.25308e-09
15.447724	3.44252e-09
15.415795	3.64298e-09
15.383865	3.85509e-09
15.351936	4.07952e-09
15.320006	4.317e-09
15.288077	4.56827e-09
15.256148	4.83414e-09
15.224218	5.11545e-09
15.192289	5.41309e-09
15.160359	5.72803e-09
15.128430	6.06124e-09
15.096501	6.4138e-09
15.064571	6.78683e-09
15.032642	7.18151e-09
15.000713	7.59909e-09
14.968783	8.04089e-09
14.936854	8.50833e-09
14.904924	9.00289e-09
14.872995	9.52612e-09
14.841066	1.00797e-08
14.809136	1.06654e-08
14.777207	1.1285e-08
14.745277	1.19406e-08
14.713348	1.26341e-08
14.681419	1.33678e-08
14.649489	1.41441e-08
14.617560	1.49653e-08
14.585630	1.58341e-08
14.553701	1.67531e-08
14.521772	1.77254e-08
14.489842	1.8754e-08
14.457913	1.98422e-08
14.425984	2.09933e-08
14.394054	2.2211e-08
14.362125	2.34992e-08
14.330195	2.48619e-08
14.298266	2.63034e-08
14.266337	2.78283e-08
14.234407	2.94413e-08
14.202478	3.11476e-08
14.170548	3.29525e-08
14.138619	3.48617e-08
14.106690	3.68812e-08
14.074760	3.90174e-08
14.042831	4.1277e-08
14.010901	4.3667e-08
13.978972	4.6195e-08
13.947043	4.88689e-08
13.915113	5.16972e-08
13.883184	5.46886e-08
13.851254	5.78527e-08
13.819325	6.11992e-08
13.787396	6.47387e-08
13.755466	6.84823e-08
13.723537	7.24416e-08
13.691608	7.66292e-08
13.659678	8.1058e-08
13.627749	8.5742e-08
13.595819	9.06957e-08
13.563890	9.59347e-08
13.531961	1.01475e-07
13.500031	1.07335e-07
13.468102	1.13531e-07
13.436172	1.20084e-07
13.404243	1.27014e-07
13.372314	1.34343e-07
13.340384	1.42093e-07
13.308455	1.50288e-07
13.276525	1.58954e-07
13.244596	1.68118e-07
13.212667	1.77808e-07
13.180737	1.88055e-07
13.148808	1.9889e-07
13.116879	2.10347e-07
13.084949	2.22461e-07
13.053020	2.35269e-07
13.021090	2.48813e-07
12.989161	2.63132e-07
12.957232	2.78272e-07
12.925302	2.9428e-07
12.893373	3.11205e-07
12.861443	3.29098e-07
12.829514	3.48016e-07
12.797585	3.68016e-07
12.765655	3.89161e-07
12.733726	4.11515e-07
12.701796	4.35147e-07
12.669867	4.60129e-07
12.637938	4.86539e-07
12.606008	5.14458e-07
12.574079	5.4397e-07
12.542149	5.75167e-07
12.510220	6.08144e-07
12.478291	6.43002e-07
12.446361	6.79847e-07
12.414432	7.18792e-07
12.382503	7.59957e-07
12.350573	8.03466e-07
12.318644	8.49452e-07
12.286714	8.98055e-07
12.254785	9.49423e-07
12.222856	1.00371e-06
12.190926	1.06109e-06
12.158997	1.12172e-06
12.127067	1.1858e-06
12.095138	1.25352e-06
12.063209	1.32508e-06
12.031279	1.4007e-06
11.999350	1.48061e-06
11.967420	1.56504e-06
11.935491	1.65426e-06
11.903562	1.74853e-06
11.871632	1.84813e-06
11.839703	1.95337e-06
11.807774	2.06456e-06
11.775844	2.18203e-06
11.743915	2.30613e-06
11.711985	2.43724e-06
11.680056	2.57575e-06
11.648127	2.72206e-06
11.616197	2.87663e-06
11.584268	3.03989e-06
11.552338	3.21235e-06
11.520409	3.39451e-06
11.488480	3.58691e-06
11.456550	3.79012e-06
11.424621	4.00474e-06
11.392691	4.23141e-06
11.360762	4.47078e-06
11.328833	4.72357e-06
11.296903	4.99052e-06
11.264974	5.2724e-06
11.233044	5.57005e-06
11.201115	5.88433e-06
11.169186	6.21616e-06
11.137256	6.5665e-06
11.105327	6.93638e-06
11.073398	7.32686e-06
11.041468	7.73907e-06
11.009539	8.17421e-06
10.977609	8.63353e-06
10.945680	9.11834e-06
10.913751	9.63005e-06
10.881821	1.01701e-05
10.849892	1.07401e-05
10.817962	1.13415e-05
10.786033	1.19762e-05
10.754104	1.2646e-05
10.722174	1.33526e-05
10.690245	1.40982e-05
10.658315	1.48848e-05
10.626386	1.57146e-05
10.594457	1.659e-05
10.562527	1.75133e-05
10.530598	1.84872e-05
10.498669	1.95143e-05
10.466739	2.05975e-05
10.434810	2.17398e-05
10.402880	2.29442e-05
10.370951	2.42142e-05
10.339022	2.55531e-05
10.307092	2.69645e-05
10.275163	2.84523e-05
10.243233	3.00205e-05
10.211304	3.16732e-05
10.179375	3.34149e-05
10.147445	3.52501e-05
10.115516	3.71838e-05
10.083586	3.92209e-05
10.051657	4.13669e-05
10.019728	4.36272e-05
9.987798	4.60076e-05
9.955869	4.85143e-05
9.923939	5.11537e-05
9.892010	5.39323e-05
9.860081	5.68572e-05
9.828151	5.99356e-05
9.796222	6.31751e-05
9.764293	6.65837e-05
9.732363	7.01695e-05
9.700434	7.39413e-05
9.668504	7.79078e-05
9.636575	8.20785e-05
9.604646	8.64631e-05
9.572716	9.10715e-05
9.540787	9.59141e-05
9.508857	0.000101002
9.476928	0.000106346
9.444999	0.000111957
9.413069	0.000117849
9.381140	0.000124032
9.349210	0.00013052
9.317281	0.000137325
9.285352	0.00014446
9.253422	0.00015194
9.221493	0.000159776
9.189564	0.000167985
9.157634	0.000176578
9.125705	0.000185571
9.093775	0.000194976
9.061846	0.000204808
9.029917	0.00021508
8.997987	0.000225804
8.966058	0.000236993
8.934128	0.000248657
8.902199	0.000260807
8.870270	0.00027345
8.838340	0.000286592
8.806411	0.000300237
8.774481	0.000314384
8.742552	0.00032903
8.710623	0.000344164
8.678693	0.000359769
8.646764	0.000375822
8.614834	0.000392285
8.582905	0.000409107
8.550976	0.000426218
8.519046	0.00044352
8.487117	0.00046088
8.455188	0.000478104
8.423258	0.000494911
8.391329	0.000510852
8.359399	0.000525104
&
```
