## Supplementary material for "All-at-once RNA folding with 3D motif prediction framed by evolutionary information": RF03155_TD-1.cacofold.power

```
# Power analysis of CaCoFold structure 
#
# Powertype = SINGLE SUBSTITUTIONS
# covary  left_pos      right_pos    substitutions      power
#----------------------------------------------------------------
          12		46		1		0.00
          13		45		1		0.00
          14		44		0		0.00
          15		42		0		0.00
          16		41		0		0.00
          17		40		0		0.00
          18		39		0		0.00
          19		38		14		0.45
          20		37		14		0.45
          22		35		18		0.55
          23		34		15		0.47
          24		33		2		0.00
          58		91		1		0.00
          59		90		13		0.42
          60		89		15		0.47
          61		88		7		0.20
          62		87		2		0.00
          63		86		7		0.20
          65		84		2		0.00
          66		83		15		0.47
          96		204		2		0.00
          97		203		6		0.16
          98		202		6		0.16
          99		201		5		0.11
          100		200		3		0.02
          101		199		7		0.20
          102		198		6		0.16
          103		197		10		0.32
          104		196		7		0.20
          106		195		8		0.24
          107		194		6		0.16
          109		192		8		0.24
          110		191		4		0.07
          111		190		16		0.50
          112		189		13		0.42
          113		188		5		0.11
          114		187		7		0.20
#
# BPAIRS 37
# avg substitutions per BP  6.6
# BPAIRS expected to covary 7.0 +/- 2.1
# BPAIRS observed to covary 0
#
```
