## Supplementary material for "All-at-once RNA folding with 3D motif prediction framed by evolutionary information": RF03155_TD-1.helixcov

```
# RMs = 4 L = 210

# RM_HELIX NESTED 13-23 34-45, nbp = 10 nbp_cov = 0
# pvals: 0.363214,0.363214,0.363214,0.363214,0.363214,0.363214,0.909334,0.842043,0.567309,0.270663
# aggregated NONE
NESTED  ::::::::::::<<<<<<<<<<______>>>>>>>>->>:::::::::::::::::::::::::::::::::::::::::::::::::::::::::::::::::::::::::::::::::::::::::::::
        ::::::::::::::::::::::::::::::::::::::::::::::::::::::::::::::::::::::::::::::::::::::::::::::::::::::::::::::::::::::::::::::::::::

# RM_HELIX NESTED 58-66 83-91, nbp = 8 nbp_cov = 0
# pvals: 0.363214,0.553343,0.709074,0.622693,0.511653,0.782882,0.525075,0.800821
# aggregated NONE
NESTED  :::::::::::::::::::::::::::::::::::::::::::::::::::<<<<<<<<____________>>>>>>>>:::::::::::::::::::::::::::::::::::::::::::::::::::::
        ::::::::::::::::::::::::::::::::::::::::::::::::::::::::::::::::::::::::::::::::::::::::::::::::::::::::::::::::::::::::::::::::::::

# RM_HELIX NESTED 110-115 185-190, nbp = 6 nbp_cov = 0
# pvals: 0.553343,0.957726,0.193355,0.012127,0.686549,0.649451
# aggregated NONE
NESTED  ::::::::::::::::::::::::::::::::::::::::::::::::::::::::::::::::::::::::::::::::::::::::::::::::<<<<<<____>>>>>>::::::::::::::::::::
        ::::::::::::::::::::::::::::::::::::::::::::::::::::::::::::::::::::::::::::::::::::::::::::::::::::::::::::::::::::::::::::::::::::

# RM_HELIX NESTED 96-107 194-204, nbp = 11 nbp_cov = 0
# pvals: 0.435219,0.800821,0.609241,0.622693,0.609241,0.899503,0.145096,0.986826,0.818101,0.142794,0.622693
# aggregated NONE
NESTED  :::::::::::::::::::::::::::::::::::::::::::::::::::::::::::::::::::::::::::::::::::<<<<<<<<<<<_____________________>>>>>>>>>>>::::::
        ::::::::::::::::::::::::::::::::::::::::::::::::::::::::::::::::::::::::::::::::::::::::::::::::::::::::::::::::::::::::::::::::::::
```
