## Supplementary material for "All-at-once RNA folding with 3D motif prediction framed by evolutionary information": RF03155_TD-1.surv

```
8.900000	0.0285714
2.600000	0.0571429
2.550000	0.0857143
1.650000	0.114286
0.600000	0.142857
-0.050000	0.342857
-0.350000	0.371429
-0.650000	0.4
-0.700000	0.428571
-0.800000	0.485714
-0.850000	0.514286
-1.000000	0.571429
-1.050000	0.657143
-1.150000	0.685714
-1.300000	0.714286
-1.400000	0.742857
-1.750000	0.771429
-1.850000	0.828571
-1.950000	0.857143
-2.100000	0.885714
-2.550000	0.914286
-2.650000	0.942857
-3.350000	0.971429
-4.350000	1
&
15.900000	0.000116131
14.850000	0.000232261
13.200000	0.000348392
11.450000	0.000464522
11.200000	0.000580653
11.100000	0.000696783
10.350000	0.000812914
10.000000	0.000929044
9.800000	0.00104517
9.700000	0.00116131
9.600000	0.00127744
9.350000	0.0015097
9.150000	0.00174196
8.950000	0.00185809
8.900000	0.00209035
8.850000	0.00220648
8.750000	0.00232261
8.700000	0.00255487
8.650000	0.002671
8.500000	0.00290326
8.350000	0.00313552
8.250000	0.00348392
8.150000	0.00371618
8.050000	0.00394844
8.000000	0.0041807
7.950000	0.00441296
7.850000	0.00499361
7.800000	0.00522587
7.750000	0.005342
7.700000	0.00557427
7.650000	0.0056904
7.600000	0.00580653
7.500000	0.00603879
7.450000	0.00627105
7.400000	0.00661944
7.300000	0.00673557
7.250000	0.00708396
7.200000	0.00731622
7.150000	0.00743235
7.100000	0.00754848
7.050000	0.00766462
6.900000	0.00778075
6.850000	0.00824527
6.800000	0.00859366
6.750000	0.00870979
6.700000	0.00894205
6.650000	0.00917431
6.600000	0.00929044
6.550000	0.00940657
6.500000	0.00963883
6.450000	0.0101034
6.400000	0.0104517
6.350000	0.0108001
6.300000	0.0116131
6.250000	0.0119614
6.200000	0.0123098
6.150000	0.0127744
6.100000	0.0132389
6.050000	0.0137034
6.000000	0.0139357
5.950000	0.0140518
5.900000	0.0141679
5.850000	0.0144002
5.800000	0.015097
5.750000	0.0155615
5.700000	0.0159099
5.650000	0.0162583
5.600000	0.0166067
5.550000	0.0170712
5.500000	0.0175357
5.450000	0.0180002
5.350000	0.0183486
5.300000	0.0185809
5.250000	0.018697
5.200000	0.0191615
5.150000	0.0195099
5.100000	0.0206712
5.050000	0.0210196
5.000000	0.021368
4.950000	0.0218325
4.900000	0.0222971
4.850000	0.0227616
4.800000	0.0235745
4.750000	0.0238068
4.700000	0.0241552
4.650000	0.0248519
4.600000	0.0256648
4.550000	0.0261294
4.500000	0.02671
4.450000	0.0282197
4.400000	0.0290326
4.350000	0.0298455
4.300000	0.0310069
4.250000	0.0322843
4.200000	0.0328649
4.150000	0.0336779
4.100000	0.0348392
4.050000	0.0358843
4.000000	0.036465
3.950000	0.0375102
3.900000	0.0385553
3.850000	0.0398328
3.800000	0.0413425
3.750000	0.0428522
3.700000	0.0440135
3.650000	0.045407
3.600000	0.0466845
3.550000	0.0476135
3.500000	0.0492393
3.450000	0.0506329
3.400000	0.0516781
3.350000	0.0537684
3.300000	0.0553943
3.250000	0.056904
3.200000	0.0582975
3.150000	0.0598072
3.100000	0.0615492
3.050000	0.0630589
3.000000	0.0636395
2.950000	0.0648008
2.900000	0.0665428
2.850000	0.0674718
2.800000	0.0690977
2.750000	0.0704912
2.700000	0.0721171
2.650000	0.0736268
2.600000	0.0767623
2.550000	0.0786204
2.500000	0.0797817
2.450000	0.0810591
2.400000	0.0829172
2.350000	0.0846592
2.300000	0.0873302
2.250000	0.0884915
2.200000	0.0904657
2.150000	0.0931367
2.100000	0.0946464
2.050000	0.096969
2.000000	0.0998723
1.950000	0.101498
1.900000	0.104517
1.850000	0.10684
1.800000	0.109279
1.750000	0.111601
1.700000	0.113692
1.650000	0.116363
1.600000	0.118569
1.550000	0.120776
1.500000	0.122402
1.450000	0.124027
1.400000	0.126698
1.350000	0.129137
1.300000	0.132853
1.250000	0.135757
1.200000	0.137731
1.150000	0.140286
1.100000	0.143073
1.050000	0.144931
1.000000	0.148531
0.950000	0.152131
0.900000	0.155383
0.850000	0.15817
0.800000	0.16328
0.750000	0.166183
0.700000	0.170363
0.650000	0.175473
0.600000	0.179422
0.550000	0.183138
0.500000	0.188131
0.450000	0.193009
0.400000	0.197422
0.350000	0.203112
0.300000	0.208222
0.250000	0.214493
0.200000	0.220764
0.150000	0.226455
0.100000	0.232493
0.050000	0.243642
0.000000	0.333527
-0.050000	0.546162
-0.100000	0.561143
-0.150000	0.571362
-0.200000	0.582859
-0.250000	0.593775
-0.300000	0.603414
-0.350000	0.614679
-0.400000	0.626292
-0.450000	0.639299
-0.500000	0.654512
-0.550000	0.667634
-0.600000	0.684241
-0.650000	0.702241
-0.700000	0.716525
-0.750000	0.72988
-0.800000	0.742074
-0.850000	0.754268
-0.900000	0.766578
-0.950000	0.778655
-1.000000	0.790036
-1.050000	0.801533
-1.100000	0.811056
-1.150000	0.821043
-1.200000	0.831843
-1.250000	0.842179
-1.300000	0.851237
-1.350000	0.859366
-1.400000	0.870166
-1.450000	0.877715
-1.500000	0.886889
-1.550000	0.893044
-1.600000	0.899199
-1.650000	0.90547
-1.700000	0.911741
-1.750000	0.915689
-1.800000	0.921844
-1.850000	0.925909
-1.900000	0.930206
-1.950000	0.934967
-2.000000	0.938567
-2.050000	0.942515
-2.100000	0.945767
-2.150000	0.949948
-2.200000	0.952619
-2.250000	0.955754
-2.300000	0.959006
-2.350000	0.962025
-2.400000	0.964
-2.450000	0.967251
-2.500000	0.969225
-2.550000	0.970967
-2.600000	0.972942
-2.650000	0.974335
-2.700000	0.976426
-2.750000	0.978051
-2.800000	0.979561
-2.850000	0.981187
-2.900000	0.983393
-2.950000	0.984903
-3.000000	0.986529
-3.050000	0.987342
-3.100000	0.988851
-3.150000	0.9892
-3.200000	0.989432
-3.250000	0.990245
-3.300000	0.990826
-3.350000	0.991755
-3.400000	0.992452
-3.450000	0.993264
-3.500000	0.993961
-3.550000	0.994193
-3.600000	0.994658
-3.650000	0.99489
-3.700000	0.995703
-3.750000	0.996052
-3.800000	0.996284
-3.850000	0.996864
-3.900000	0.997329
-3.950000	0.997445
-4.000000	0.997561
-4.150000	0.997794
-4.200000	0.998142
-4.250000	0.998374
-4.300000	0.998606
-4.350000	0.998723
-4.400000	0.998839
-4.450000	0.998955
-4.500000	0.999071
-4.550000	0.999187
-4.750000	0.999303
-4.850000	0.999419
-5.050000	0.999535
-5.100000	0.999652
-5.500000	0.999884
-5.900000	1
&
27.050000	5.78302e-06
24.550000	1.1566e-05
24.450000	1.73491e-05
24.200000	2.31321e-05
24.150000	2.89151e-05
23.750000	3.46981e-05
23.350000	4.62642e-05
23.100000	5.20472e-05
22.750000	5.78302e-05
22.650000	6.36132e-05
22.550000	6.93963e-05
22.500000	7.51793e-05
22.300000	8.09623e-05
22.250000	8.67453e-05
22.000000	9.25283e-05
21.900000	0.000104094
21.650000	0.000109877
21.500000	0.00011566
21.300000	0.000121443
21.200000	0.000127226
21.050000	0.000133009
20.850000	0.000144576
20.800000	0.000150359
20.650000	0.000156142
20.600000	0.000161925
20.300000	0.000173491
20.250000	0.00019084
20.100000	0.000196623
20.000000	0.000202406
19.850000	0.000208189
19.750000	0.000213972
19.700000	0.000219755
19.550000	0.000237104
19.500000	0.000242887
19.350000	0.000254453
19.250000	0.000260236
19.200000	0.000266019
19.150000	0.000271802
19.050000	0.000277585
18.900000	0.000300717
18.750000	0.000318066
18.600000	0.000329632
18.550000	0.000335415
18.450000	0.000341198
18.400000	0.000346981
18.350000	0.000352764
18.300000	0.000370113
18.250000	0.000375896
18.050000	0.000393245
17.950000	0.000404811
17.900000	0.000422161
17.850000	0.00043951
17.750000	0.000445293
17.700000	0.000456859
17.650000	0.000474208
17.600000	0.000491557
17.550000	0.00049734
17.500000	0.000503123
17.450000	0.000514689
17.400000	0.000526255
17.300000	0.000537821
17.200000	0.000549387
17.150000	0.000566736
17.100000	0.000572519
17.050000	0.000584085
17.000000	0.000595651
16.950000	0.000601434
16.900000	0.000613
16.850000	0.000624566
16.800000	0.000647698
16.750000	0.000659264
16.700000	0.00067083
16.650000	0.000682396
16.550000	0.000699746
16.500000	0.000711312
16.450000	0.000717095
16.400000	0.000722878
16.350000	0.000751793
16.300000	0.000769142
16.250000	0.000792274
16.200000	0.000809623
16.150000	0.000832755
16.100000	0.000850104
16.050000	0.00086167
16.000000	0.000890585
15.900000	0.000896368
15.850000	0.000907934
15.800000	0.0009195
15.750000	0.000936849
15.700000	0.000959981
15.650000	0.000977331
15.600000	0.00099468
15.550000	0.00100046
15.500000	0.00101203
15.450000	0.00103516
15.400000	0.00105251
15.350000	0.00106986
15.300000	0.00107564
15.250000	0.00108721
15.200000	0.00112769
15.150000	0.00116817
15.100000	0.00117974
15.050000	0.00120287
15.000000	0.00122022
14.950000	0.00127805
14.900000	0.0012954
14.850000	0.00130696
14.800000	0.00133009
14.750000	0.00134744
14.700000	0.00135901
14.650000	0.00139949
14.600000	0.00143419
14.550000	0.0014978
14.500000	0.00154985
14.450000	0.00157298
14.400000	0.00160768
14.350000	0.00163081
14.300000	0.00168286
14.250000	0.00170021
14.200000	0.00172912
14.150000	0.00174647
14.100000	0.00175804
14.050000	0.00179852
14.000000	0.00182165
13.950000	0.00182743
13.900000	0.00187948
13.850000	0.00191418
13.800000	0.00195466
13.750000	0.00197201
13.700000	0.00201249
13.650000	0.00207032
13.600000	0.00209924
13.550000	0.00213393
13.500000	0.00216285
13.450000	0.00220911
13.400000	0.00223803
13.350000	0.00226694
13.300000	0.00233634
13.250000	0.0023826
13.200000	0.00246357
13.150000	0.0025214
13.100000	0.00256188
13.050000	0.00260814
13.000000	0.00264862
12.950000	0.00270645
12.900000	0.00278163
12.850000	0.00283368
12.800000	0.00285103
12.750000	0.00287994
12.700000	0.00292621
12.650000	0.00301874
12.600000	0.00305344
12.550000	0.00311127
12.500000	0.00318066
12.450000	0.00321536
12.400000	0.00328476
12.350000	0.00331945
12.300000	0.00334837
12.250000	0.0034062
12.200000	0.00345825
12.150000	0.00352186
12.100000	0.00362595
12.050000	0.00370692
12.000000	0.00381101
11.950000	0.00388041
11.900000	0.00393824
11.850000	0.00400185
11.800000	0.00405968
11.750000	0.00414064
11.700000	0.00426209
11.650000	0.00430835
11.600000	0.00442401
11.550000	0.00449341
11.500000	0.00454545
11.450000	0.0046322
11.400000	0.00471316
11.350000	0.00478256
11.300000	0.00485774
11.250000	0.00495605
11.200000	0.00510062
11.150000	0.0052105
11.100000	0.00528568
11.050000	0.00541291
11.000000	0.00551122
10.950000	0.00560953
10.900000	0.00578302
10.850000	0.00584663
10.800000	0.00596229
10.750000	0.00608952
10.700000	0.00615313
10.650000	0.00625145
10.600000	0.00636711
10.550000	0.00644229
10.500000	0.00656951
10.450000	0.00670252
10.400000	0.00687023
10.350000	0.00706107
10.300000	0.00717095
10.250000	0.00736757
10.200000	0.00750636
10.150000	0.00761046
10.100000	0.00770298
10.050000	0.00791117
10.000000	0.00811358
9.950000	0.00823502
9.900000	0.00839116
9.850000	0.00855887
9.800000	0.0086861
9.750000	0.00881332
9.700000	0.00899838
9.650000	0.00920657
9.600000	0.00938006
9.550000	0.00954198
9.500000	0.00976174
9.450000	0.00993523
9.400000	0.0101145
9.350000	0.0102996
9.300000	0.0105077
9.250000	0.0107275
9.200000	0.0109126
9.150000	0.0110861
9.100000	0.0113289
9.050000	0.0115603
9.000000	0.011728
8.950000	0.0119246
8.900000	0.012127
8.850000	0.0123525
8.800000	0.0125723
8.750000	0.0128036
8.700000	0.0129771
8.650000	0.0132142
8.600000	0.0134976
8.550000	0.0137
8.500000	0.0139255
8.450000	0.0141568
8.400000	0.0144113
8.350000	0.0147409
8.300000	0.0150243
8.250000	0.0153655
8.200000	0.0156951
8.150000	0.0160363
8.100000	0.0163775
8.050000	0.0167361
8.000000	0.0170888
7.950000	0.0174069
7.900000	0.0177712
7.850000	0.0181471
7.800000	0.0185172
7.750000	0.0189105
7.700000	0.0193442
7.650000	0.0197953
7.600000	0.0202984
7.550000	0.0207263
7.500000	0.0212295
7.450000	0.0216979
7.400000	0.0222415
7.350000	0.0227851
7.300000	0.0232824
7.250000	0.023855
7.200000	0.0243754
7.150000	0.0250116
7.100000	0.0256419
7.050000	0.0262202
7.000000	0.0268621
6.950000	0.027666
6.900000	0.0283195
6.850000	0.0290481
6.800000	0.029638
6.750000	0.0304071
6.700000	0.0311011
6.650000	0.0319512
6.600000	0.0326972
6.550000	0.0334316
6.500000	0.0342471
6.450000	0.0350393
6.400000	0.0358779
6.350000	0.0367974
6.300000	0.0376417
6.250000	0.0384687
6.200000	0.039232
6.150000	0.0401226
6.100000	0.0409496
6.050000	0.041765
6.000000	0.0426151
5.950000	0.0435057
5.900000	0.0443211
5.850000	0.0452348
5.800000	0.0462179
5.750000	0.0472299
5.700000	0.0480916
5.650000	0.0490689
5.600000	0.0501041
5.550000	0.0508732
5.500000	0.051839
5.450000	0.0528799
5.400000	0.0538052
5.350000	0.0547594
5.300000	0.0557772
5.250000	0.0568529
5.200000	0.0578533
5.150000	0.0589232
5.100000	0.0600567
5.050000	0.0611381
5.000000	0.0622658
4.950000	0.0634455
4.900000	0.0647351
4.850000	0.0657876
4.800000	0.0669385
4.750000	0.0680951
4.700000	0.0693095
4.650000	0.0706743
4.600000	0.0718656
4.550000	0.0731147
4.500000	0.0743581
4.450000	0.0755494
4.400000	0.076839
4.350000	0.0783021
4.300000	0.079771
4.250000	0.0811705
4.200000	0.0826278
4.150000	0.084143
4.100000	0.0856523
4.050000	0.0871501
4.000000	0.0886711
3.950000	0.0904811
3.900000	0.0920483
3.850000	0.0935346
3.800000	0.095148
3.750000	0.0969466
3.700000	0.0986815
3.650000	0.100573
3.600000	0.102458
3.550000	0.104175
3.500000	0.106014
3.450000	0.107865
3.400000	0.109785
3.350000	0.111728
3.300000	0.113717
3.250000	0.115684
3.200000	0.117615
3.150000	0.119703
3.100000	0.121825
3.050000	0.123838
3.000000	0.125792
2.950000	0.127787
2.900000	0.129881
2.850000	0.131922
2.800000	0.133981
2.750000	0.136173
2.700000	0.138492
2.650000	0.140649
2.600000	0.142794
2.550000	0.145096
2.500000	0.147438
2.450000	0.14989
2.400000	0.152481
2.350000	0.154939
2.300000	0.157437
2.250000	0.160062
2.200000	0.162497
2.150000	0.165065
2.100000	0.167673
2.050000	0.170206
2.000000	0.172843
1.950000	0.17559
1.900000	0.178574
1.850000	0.181309
1.800000	0.184079
1.750000	0.187191
1.700000	0.190117
1.650000	0.193355
1.600000	0.196484
1.550000	0.199693
1.500000	0.202897
1.450000	0.206234
1.400000	0.209744
1.350000	0.213093
1.300000	0.216395
1.250000	0.219963
1.200000	0.223508
1.150000	0.226839
1.100000	0.230355
1.050000	0.233871
1.000000	0.237838
0.950000	0.241568
0.900000	0.245622
0.850000	0.249682
0.800000	0.253742
0.750000	0.258033
0.700000	0.26237
0.650000	0.266366
0.600000	0.270663
0.550000	0.275237
0.500000	0.280083
0.450000	0.285213
0.400000	0.28999
0.350000	0.294761
0.300000	0.299827
0.250000	0.30517
0.200000	0.310045
0.150000	0.315285
0.100000	0.321264
0.050000	0.326989
0.000000	0.340579
-0.050000	0.363214
-0.100000	0.376006
-0.150000	0.388336
-0.200000	0.400185
-0.250000	0.411647
-0.300000	0.42334
-0.350000	0.435219
-0.400000	0.446918
-0.450000	0.459178
-0.500000	0.471796
-0.550000	0.48512
-0.600000	0.498323
-0.650000	0.511653
-0.700000	0.525075
-0.750000	0.539209
-0.800000	0.553343
-0.850000	0.567309
-0.900000	0.58087
-0.950000	0.595275
-1.000000	0.609241
-1.050000	0.622693
-1.100000	0.636445
-1.150000	0.649451
-1.200000	0.661832
-1.250000	0.674404
-1.300000	0.686549
-1.350000	0.698005
-1.400000	0.709074
-1.450000	0.720958
-1.500000	0.731639
-1.550000	0.742285
-1.600000	0.752816
-1.650000	0.763058
-1.700000	0.772976
-1.750000	0.782882
-1.800000	0.792164
-1.850000	0.800821
-1.900000	0.809646
-1.950000	0.818101
-2.000000	0.826544
-2.050000	0.834565
-2.100000	0.842043
-2.150000	0.849364
-2.200000	0.856616
-2.250000	0.863567
-2.300000	0.87009
-2.350000	0.876637
-2.400000	0.882824
-2.450000	0.888671
-2.500000	0.894055
-2.550000	0.899503
-2.600000	0.904337
-2.650000	0.909334
-2.700000	0.914064
-2.750000	0.918269
-2.800000	0.922502
-2.850000	0.926284
-2.900000	0.930043
-2.950000	0.933703
-3.000000	0.937098
-3.050000	0.940556
-3.100000	0.94387
-3.150000	0.94697
-3.200000	0.949734
-3.250000	0.952602
-3.300000	0.955326
-3.350000	0.957726
-3.400000	0.959981
-3.450000	0.962167
-3.500000	0.96451
-3.550000	0.966493
-3.600000	0.968454
-3.650000	0.970096
-3.700000	0.97186
-3.750000	0.973421
-3.800000	0.974896
-3.850000	0.976336
-3.900000	0.977481
-3.950000	0.978823
-4.000000	0.980008
-4.050000	0.981147
-4.100000	0.982235
-4.150000	0.983328
-4.200000	0.98423
-4.250000	0.985201
-4.300000	0.985976
-4.350000	0.986826
-4.400000	0.987595
-4.450000	0.988237
-4.500000	0.988931
-4.550000	0.989515
-4.600000	0.99014
-4.650000	0.990684
-4.700000	0.991187
-4.750000	0.99173
-4.800000	0.992303
-4.850000	0.992817
-4.900000	0.99328
-4.950000	0.993552
-5.000000	0.993928
-5.050000	0.994182
-5.100000	0.994489
-5.150000	0.994807
-5.200000	0.99505
-5.250000	0.995362
-5.300000	0.995593
-5.350000	0.995888
-5.400000	0.996108
-5.450000	0.996328
-5.500000	0.996524
-5.550000	0.996715
-5.600000	0.996906
-5.650000	0.997091
-5.700000	0.997288
-5.750000	0.99749
-5.800000	0.997733
-5.850000	0.99786
-5.900000	0.997964
-5.950000	0.99804
-6.000000	0.998196
-6.050000	0.998288
-6.100000	0.998387
-6.150000	0.998496
-6.200000	0.998647
-6.250000	0.998722
-6.300000	0.998797
-6.350000	0.998832
-6.400000	0.998872
-6.450000	0.998953
-6.500000	0.999057
-6.550000	0.999133
-6.600000	0.999167
-6.650000	0.999214
-6.700000	0.999283
-6.750000	0.999323
-6.800000	0.999387
-6.850000	0.999445
-6.900000	0.999485
-6.950000	0.999503
-7.000000	0.999566
-7.050000	0.999595
-7.100000	0.999613
-7.150000	0.999636
-7.200000	0.999647
-7.250000	0.999693
-7.300000	0.999722
-7.350000	0.999734
-7.400000	0.999751
-7.450000	0.999763
-7.500000	0.999774
-7.550000	0.999792
-7.600000	0.999798
-7.650000	0.999803
-7.700000	0.999821
-7.750000	0.999827
-7.800000	0.999844
-7.850000	0.99985
-7.900000	0.999873
-7.950000	0.999879
-8.000000	0.99989
-8.050000	0.999907
-8.100000	0.999919
-8.200000	0.999925
-8.250000	0.999931
-8.350000	0.999936
-8.500000	0.999948
-8.800000	0.99996
-8.900000	0.999965
-8.950000	0.999971
-9.100000	0.999983
-9.150000	0.999988
-9.200000	0.999994
-9.350000	1
&
64.550000	2.35855e-13
64.500000	2.41391e-13
64.450000	2.47057e-13
64.400000	2.52856e-13
64.350000	2.58791e-13
64.300000	2.64866e-13
64.250000	2.71083e-13
64.200000	2.77445e-13
64.150000	2.83957e-13
64.100000	2.90622e-13
64.050000	2.97444e-13
64.000000	3.04425e-13
63.950000	3.1157e-13
63.900000	3.18883e-13
63.850000	3.26367e-13
63.800000	3.34027e-13
63.750000	3.41867e-13
63.700000	3.49891e-13
63.650000	3.58103e-13
63.600000	3.66507e-13
63.550000	3.75109e-13
63.500000	3.83913e-13
63.450000	3.92923e-13
63.400000	4.02144e-13
63.350000	4.11582e-13
63.300000	4.21242e-13
63.250000	4.31128e-13
63.200000	4.41246e-13
63.150000	4.51601e-13
63.100000	4.62199e-13
63.050000	4.73046e-13
63.000000	4.84148e-13
62.950000	4.9551e-13
62.900000	5.07138e-13
62.850000	5.19039e-13
62.800000	5.3122e-13
62.750000	5.43686e-13
62.700000	5.56445e-13
62.650000	5.69503e-13
62.600000	5.82867e-13
62.550000	5.96545e-13
62.500000	6.10544e-13
62.450000	6.24871e-13
62.400000	6.39534e-13
62.350000	6.54541e-13
62.300000	6.699e-13
62.250000	6.8562e-13
62.200000	7.01708e-13
62.150000	7.18174e-13
62.100000	7.35026e-13
62.050000	7.52273e-13
62.000000	7.69925e-13
61.950000	7.87991e-13
61.900000	8.06481e-13
61.850000	8.25404e-13
61.800000	8.44771e-13
61.750000	8.64593e-13
61.700000	8.8488e-13
61.650000	9.05642e-13
61.600000	9.26891e-13
61.550000	9.48639e-13
61.500000	9.70897e-13
61.450000	9.93677e-13
61.400000	1.01699e-12
61.350000	1.04085e-12
61.300000	1.06527e-12
61.250000	1.09027e-12
61.200000	1.11585e-12
61.150000	1.14203e-12
61.100000	1.16882e-12
61.050000	1.19624e-12
61.000000	1.22431e-12
60.950000	1.25303e-12
60.900000	1.28243e-12
60.850000	1.31252e-12
60.800000	1.34331e-12
60.750000	1.37482e-12
60.700000	1.40708e-12
60.650000	1.44009e-12
60.600000	1.47387e-12
60.550000	1.50845e-12
60.500000	1.54383e-12
60.450000	1.58005e-12
60.400000	1.61712e-12
60.350000	1.65505e-12
60.300000	1.69388e-12
60.250000	1.73362e-12
60.200000	1.77428e-12
60.150000	1.81591e-12
60.100000	1.8585e-12
60.050000	1.9021e-12
60.000000	1.94672e-12
59.950000	1.99238e-12
59.900000	2.03912e-12
59.850000	2.08695e-12
59.800000	2.13591e-12
59.750000	2.18601e-12
59.700000	2.23728e-12
59.650000	2.28976e-12
59.600000	2.34347e-12
59.550000	2.39844e-12
59.500000	2.4547e-12
59.450000	2.51227e-12
59.400000	2.5712e-12
59.350000	2.63151e-12
59.300000	2.69323e-12
59.250000	2.7564e-12
59.200000	2.82105e-12
59.150000	2.88722e-12
59.100000	2.95494e-12
59.050000	3.02424e-12
59.000000	3.09517e-12
58.950000	3.16776e-12
58.900000	3.24206e-12
58.850000	3.3181e-12
58.800000	3.39592e-12
58.750000	3.47556e-12
58.700000	3.55707e-12
58.650000	3.6405e-12
58.600000	3.72587e-12
58.550000	3.81325e-12
58.500000	3.90268e-12
58.450000	3.99421e-12
58.400000	4.08788e-12
58.350000	4.18375e-12
58.300000	4.28186e-12
58.250000	4.38227e-12
58.200000	4.48504e-12
58.150000	4.59022e-12
58.100000	4.69786e-12
58.050000	4.80803e-12
58.000000	4.92078e-12
57.950000	5.03617e-12
57.900000	5.15427e-12
57.850000	5.27513e-12
57.800000	5.39883e-12
57.750000	5.52543e-12
57.700000	5.65499e-12
57.650000	5.78759e-12
57.600000	5.9233e-12
57.550000	6.06219e-12
57.500000	6.20434e-12
57.450000	6.34982e-12
57.400000	6.49871e-12
57.350000	6.65108e-12
57.300000	6.80703e-12
57.250000	6.96664e-12
57.200000	7.12998e-12
57.150000	7.29716e-12
57.100000	7.46825e-12
57.050000	7.64335e-12
57.000000	7.82256e-12
56.950000	8.00596e-12
56.900000	8.19367e-12
56.850000	8.38577e-12
56.800000	8.58238e-12
56.750000	8.78359e-12
56.700000	8.98952e-12
56.650000	9.20027e-12
56.600000	9.41597e-12
56.550000	9.63672e-12
56.500000	9.86264e-12
56.450000	1.00939e-11
56.400000	1.03305e-11
56.350000	1.05727e-11
56.300000	1.08205e-11
56.250000	1.10742e-11
56.200000	1.13338e-11
56.150000	1.15995e-11
56.100000	1.18714e-11
56.050000	1.21497e-11
56.000000	1.24345e-11
55.950000	1.2726e-11
55.900000	1.30243e-11
55.850000	1.33296e-11
55.800000	1.36421e-11
55.750000	1.39618e-11
55.700000	1.42891e-11
55.650000	1.4624e-11
55.600000	1.49668e-11
55.550000	1.53176e-11
55.500000	1.56767e-11
55.450000	1.60441e-11
55.400000	1.64202e-11
55.350000	1.68051e-11
55.300000	1.71989e-11
55.250000	1.76021e-11
55.200000	1.80146e-11
55.150000	1.84368e-11
55.100000	1.8869e-11
55.050000	1.93112e-11
55.000000	1.97638e-11
54.950000	2.0227e-11
54.900000	2.0701e-11
54.850000	2.11862e-11
54.800000	2.16827e-11
54.750000	2.21909e-11
54.700000	2.27109e-11
54.650000	2.32432e-11
54.600000	2.37879e-11
54.550000	2.43454e-11
54.500000	2.49159e-11
54.450000	2.54998e-11
54.400000	2.60974e-11
54.350000	2.67089e-11
54.300000	2.73348e-11
54.250000	2.79754e-11
54.200000	2.86309e-11
54.150000	2.93019e-11
54.100000	2.99885e-11
54.050000	3.06912e-11
54.000000	3.14104e-11
53.950000	3.21464e-11
53.900000	3.28996e-11
53.850000	3.36705e-11
53.800000	3.44595e-11
53.750000	3.52669e-11
53.700000	3.60932e-11
53.650000	3.69389e-11
53.600000	3.78044e-11
53.550000	3.86902e-11
53.500000	3.95967e-11
53.450000	4.05244e-11
53.400000	4.14739e-11
53.350000	4.24456e-11
53.300000	4.344e-11
53.250000	4.44578e-11
53.200000	4.54994e-11
53.150000	4.65653e-11
53.100000	4.76563e-11
53.050000	4.87727e-11
53.000000	4.99153e-11
52.950000	5.10847e-11
52.900000	5.22815e-11
52.850000	5.35063e-11
52.800000	5.47597e-11
52.750000	5.60425e-11
52.700000	5.73554e-11
52.650000	5.8699e-11
52.600000	6.0074e-11
52.550000	6.14812e-11
52.500000	6.29214e-11
52.450000	6.43953e-11
52.400000	6.59037e-11
52.350000	6.74475e-11
52.300000	6.90273e-11
52.250000	7.06442e-11
52.200000	7.22989e-11
52.150000	7.39924e-11
52.100000	7.57255e-11
52.050000	7.74991e-11
52.000000	7.93143e-11
51.950000	8.1172e-11
51.900000	8.30732e-11
51.850000	8.50189e-11
51.800000	8.70101e-11
51.750000	8.9048e-11
51.700000	9.11335e-11
51.650000	9.32679e-11
51.600000	9.54522e-11
51.550000	9.76877e-11
51.500000	9.99754e-11
51.450000	1.02317e-10
51.400000	1.04713e-10
51.350000	1.07165e-10
51.300000	1.09675e-10
51.250000	1.12243e-10
51.200000	1.14872e-10
51.150000	1.17562e-10
51.100000	1.20315e-10
51.050000	1.23132e-10
51.000000	1.26015e-10
50.950000	1.28966e-10
50.900000	1.31986e-10
50.850000	1.35076e-10
50.800000	1.38239e-10
50.750000	1.41476e-10
50.700000	1.44789e-10
50.650000	1.48179e-10
50.600000	1.51649e-10
50.550000	1.55199e-10
50.500000	1.58833e-10
50.450000	1.62552e-10
50.400000	1.66358e-10
50.350000	1.70253e-10
50.300000	1.74239e-10
50.250000	1.78318e-10
50.200000	1.82493e-10
50.150000	1.86765e-10
50.100000	1.91137e-10
50.050000	1.95612e-10
50.000000	2.00192e-10
49.950000	2.04878e-10
49.900000	2.09674e-10
49.850000	2.14583e-10
49.800000	2.19606e-10
49.750000	2.24747e-10
49.700000	2.30008e-10
49.650000	2.35392e-10
49.600000	2.40902e-10
49.550000	2.46541e-10
49.500000	2.52312e-10
49.450000	2.58218e-10
49.400000	2.64262e-10
49.350000	2.70448e-10
49.300000	2.76778e-10
49.250000	2.83256e-10
49.200000	2.89886e-10
49.150000	2.96671e-10
49.100000	3.03614e-10
49.050000	3.1072e-10
49.000000	3.17992e-10
48.950000	3.25435e-10
48.900000	3.33051e-10
48.850000	3.40846e-10
48.800000	3.48823e-10
48.750000	3.56986e-10
48.700000	3.6534e-10
48.650000	3.7389e-10
48.600000	3.8264e-10
48.550000	3.91594e-10
48.500000	4.00758e-10
48.450000	4.10136e-10
48.400000	4.19733e-10
48.350000	4.29555e-10
48.300000	4.39607e-10
48.250000	4.49893e-10
48.200000	4.6042e-10
48.150000	4.71194e-10
48.100000	4.82219e-10
48.050000	4.93502e-10
48.000000	5.05049e-10
47.950000	5.16865e-10
47.900000	5.28959e-10
47.850000	5.41334e-10
47.800000	5.54e-10
47.750000	5.66961e-10
47.700000	5.80226e-10
47.650000	5.938e-10
47.600000	6.07692e-10
47.550000	6.21909e-10
47.500000	6.36458e-10
47.450000	6.51347e-10
47.400000	6.66585e-10
47.350000	6.82178e-10
47.300000	6.98136e-10
47.250000	7.14467e-10
47.200000	7.3118e-10
47.150000	7.48284e-10
47.100000	7.65787e-10
47.050000	7.837e-10
47.000000	8.02031e-10
46.950000	8.20791e-10
46.900000	8.39989e-10
46.850000	8.59636e-10
46.800000	8.79743e-10
46.750000	9.00319e-10
46.700000	9.21376e-10
46.650000	9.42925e-10
46.600000	9.64978e-10
46.550000	9.87546e-10
46.500000	1.01064e-09
46.450000	1.03428e-09
46.400000	1.05847e-09
46.350000	1.08322e-09
46.300000	1.10855e-09
46.250000	1.13447e-09
46.200000	1.161e-09
46.150000	1.18815e-09
46.100000	1.21594e-09
46.050000	1.24437e-09
46.000000	1.27347e-09
45.950000	1.30324e-09
45.900000	1.33372e-09
45.850000	1.3649e-09
45.800000	1.39682e-09
45.750000	1.42947e-09
45.700000	1.4629e-09
45.650000	1.4971e-09
45.600000	1.5321e-09
45.550000	1.56792e-09
45.500000	1.60458e-09
45.450000	1.64209e-09
45.400000	1.68048e-09
45.350000	1.71977e-09
45.300000	1.75997e-09
45.250000	1.80111e-09
45.200000	1.84322e-09
45.150000	1.88631e-09
45.100000	1.9304e-09
45.050000	1.97553e-09
45.000000	2.0217e-09
44.950000	2.06896e-09
44.900000	2.11732e-09
44.850000	2.16681e-09
44.800000	2.21746e-09
44.750000	2.26929e-09
44.700000	2.32232e-09
44.650000	2.3766e-09
44.600000	2.43215e-09
44.550000	2.48899e-09
44.500000	2.54716e-09
44.450000	2.60669e-09
44.400000	2.66761e-09
44.350000	2.72995e-09
44.300000	2.79374e-09
44.250000	2.85903e-09
44.200000	2.92584e-09
44.150000	2.99421e-09
44.100000	3.06418e-09
44.050000	3.13578e-09
44.000000	3.20905e-09
43.950000	3.28404e-09
43.900000	3.36077e-09
43.850000	3.43929e-09
43.800000	3.51965e-09
43.750000	3.60189e-09
43.700000	3.68604e-09
43.650000	3.77216e-09
43.600000	3.86029e-09
43.550000	3.95047e-09
43.500000	4.04276e-09
43.450000	4.13721e-09
43.400000	4.23386e-09
43.350000	4.33277e-09
43.300000	4.43398e-09
43.250000	4.53756e-09
43.200000	4.64355e-09
43.150000	4.75202e-09
43.100000	4.86302e-09
43.050000	4.9766e-09
43.000000	5.09284e-09
42.950000	5.2118e-09
42.900000	5.33353e-09
42.850000	5.4581e-09
42.800000	5.58557e-09
42.750000	5.71602e-09
42.700000	5.84952e-09
42.650000	5.98612e-09
42.600000	6.12592e-09
42.550000	6.26898e-09
42.500000	6.41538e-09
42.450000	6.56519e-09
42.400000	6.71849e-09
42.350000	6.87538e-09
42.300000	7.03592e-09
42.250000	7.20021e-09
42.200000	7.36833e-09
42.150000	7.54037e-09
42.100000	7.71643e-09
42.050000	7.89659e-09
42.000000	8.08095e-09
41.950000	8.26962e-09
41.900000	8.46268e-09
41.850000	8.66025e-09
41.800000	8.86243e-09
41.750000	9.06932e-09
41.700000	9.28104e-09
41.650000	9.49769e-09
41.600000	9.7194e-09
41.550000	9.94627e-09
41.500000	1.01784e-08
41.450000	1.0416e-08
41.400000	1.06591e-08
41.350000	1.09079e-08
41.300000	1.11625e-08
41.250000	1.1423e-08
41.200000	1.16897e-08
41.150000	1.19625e-08
41.100000	1.22416e-08
41.050000	1.25273e-08
41.000000	1.28197e-08
40.950000	1.31188e-08
40.900000	1.3425e-08
40.850000	1.37382e-08
40.800000	1.40588e-08
40.750000	1.43869e-08
40.700000	1.47226e-08
40.650000	1.50661e-08
40.600000	1.54176e-08
40.550000	1.57773e-08
40.500000	1.61454e-08
40.450000	1.65221e-08
40.400000	1.69076e-08
40.350000	1.7302e-08
40.300000	1.77056e-08
40.250000	1.81187e-08
40.200000	1.85413e-08
40.150000	1.89738e-08
40.100000	1.94164e-08
40.050000	1.98693e-08
40.000000	2.03328e-08
39.950000	2.0807e-08
39.900000	2.12923e-08
39.850000	2.17889e-08
39.800000	2.22971e-08
39.750000	2.28171e-08
39.700000	2.33493e-08
39.650000	2.38938e-08
39.600000	2.4451e-08
39.550000	2.50212e-08
39.500000	2.56046e-08
39.450000	2.62017e-08
39.400000	2.68127e-08
39.350000	2.74378e-08
39.300000	2.80776e-08
39.250000	2.87322e-08
39.200000	2.94021e-08
39.150000	3.00876e-08
39.100000	3.07891e-08
39.050000	3.15069e-08
39.000000	3.22414e-08
38.950000	3.2993e-08
38.900000	3.37621e-08
38.850000	3.45491e-08
38.800000	3.53544e-08
38.750000	3.61785e-08
38.700000	3.70218e-08
38.650000	3.78847e-08
38.600000	3.87677e-08
38.550000	3.96712e-08
38.500000	4.05958e-08
38.450000	4.15419e-08
38.400000	4.251e-08
38.350000	4.35006e-08
38.300000	4.45143e-08
38.250000	4.55516e-08
38.200000	4.6613e-08
38.150000	4.76991e-08
38.100000	4.88105e-08
38.050000	4.99478e-08
38.000000	5.11115e-08
37.950000	5.23023e-08
37.900000	5.35208e-08
37.850000	5.47677e-08
37.800000	5.60435e-08
37.750000	5.73491e-08
37.700000	5.8685e-08
37.650000	6.0052e-08
37.600000	6.14508e-08
37.550000	6.28821e-08
37.500000	6.43467e-08
37.450000	6.58454e-08
37.400000	6.73789e-08
37.350000	6.89481e-08
37.300000	7.05538e-08
37.250000	7.21969e-08
37.200000	7.38781e-08
37.150000	7.55984e-08
37.100000	7.73588e-08
37.050000	7.916e-08
37.000000	8.10032e-08
36.950000	8.28892e-08
36.900000	8.4819e-08
36.850000	8.67937e-08
36.800000	8.88143e-08
36.750000	9.08819e-08
36.700000	9.29975e-08
36.650000	9.51624e-08
36.600000	9.73775e-08
36.550000	9.96441e-08
36.500000	1.01963e-07
36.450000	1.04337e-07
36.400000	1.06765e-07
36.350000	1.0925e-07
36.300000	1.11792e-07
36.250000	1.14394e-07
36.200000	1.17056e-07
36.150000	1.1978e-07
36.100000	1.22567e-07
36.050000	1.25419e-07
36.000000	1.28337e-07
35.950000	1.31323e-07
35.900000	1.34378e-07
35.850000	1.37504e-07
35.800000	1.40703e-07
35.750000	1.43976e-07
35.700000	1.47326e-07
35.650000	1.50753e-07
35.600000	1.54259e-07
35.550000	1.57847e-07
35.500000	1.61518e-07
35.450000	1.65275e-07
35.400000	1.69119e-07
35.350000	1.73052e-07
35.300000	1.77076e-07
35.250000	1.81194e-07
35.200000	1.85407e-07
35.150000	1.89718e-07
35.100000	1.94129e-07
35.050000	1.98643e-07
35.000000	2.03261e-07
34.950000	2.07986e-07
34.900000	2.12821e-07
34.850000	2.17769e-07
34.800000	2.22831e-07
34.750000	2.2801e-07
34.700000	2.3331e-07
34.650000	2.38733e-07
34.600000	2.44281e-07
34.550000	2.49958e-07
34.500000	2.55767e-07
34.450000	2.61711e-07
34.400000	2.67792e-07
34.350000	2.74015e-07
34.300000	2.80381e-07
34.250000	2.86896e-07
34.200000	2.93561e-07
34.150000	3.00381e-07
34.100000	3.07359e-07
34.050000	3.14499e-07
34.000000	3.21805e-07
33.950000	3.2928e-07
33.900000	3.36928e-07
33.850000	3.44753e-07
33.800000	3.5276e-07
33.750000	3.60952e-07
33.700000	3.69335e-07
33.650000	3.77911e-07
33.600000	3.86686e-07
33.550000	3.95665e-07
33.500000	4.04851e-07
33.450000	4.14251e-07
33.400000	4.23868e-07
33.350000	4.33708e-07
33.300000	4.43776e-07
33.250000	4.54077e-07
33.200000	4.64616e-07
33.150000	4.754e-07
33.100000	4.86433e-07
33.050000	4.97722e-07
33.000000	5.09273e-07
32.950000	5.2109e-07
32.900000	5.33182e-07
32.850000	5.45553e-07
32.800000	5.58211e-07
32.750000	5.71162e-07
32.700000	5.84412e-07
32.650000	5.97969e-07
32.600000	6.1184e-07
32.550000	6.26032e-07
32.500000	6.40552e-07
32.450000	6.55408e-07
32.400000	6.70608e-07
32.350000	6.8616e-07
32.300000	7.02071e-07
32.250000	7.18351e-07
32.200000	7.35007e-07
32.150000	7.52048e-07
32.100000	7.69483e-07
32.050000	7.87322e-07
32.000000	8.05573e-07
31.950000	8.24246e-07
31.900000	8.43351e-07
31.850000	8.62897e-07
31.800000	8.82895e-07
31.750000	9.03356e-07
31.700000	9.24289e-07
31.650000	9.45706e-07
31.600000	9.67619e-07
31.550000	9.90037e-07
31.500000	1.01297e-06
31.450000	1.03644e-06
31.400000	1.06045e-06
31.350000	1.08501e-06
31.300000	1.11014e-06
31.250000	1.13585e-06
31.200000	1.16216e-06
31.150000	1.18907e-06
31.100000	1.2166e-06
31.050000	1.24477e-06
31.000000	1.27359e-06
30.950000	1.30308e-06
30.900000	1.33324e-06
30.850000	1.3641e-06
30.800000	1.39568e-06
30.750000	1.42798e-06
30.700000	1.46103e-06
30.650000	1.49484e-06
30.600000	1.52943e-06
30.550000	1.56482e-06
30.500000	1.60102e-06
30.450000	1.63806e-06
30.400000	1.67596e-06
30.350000	1.71473e-06
30.300000	1.75439e-06
30.250000	1.79496e-06
30.200000	1.83648e-06
30.150000	1.87894e-06
30.100000	1.92239e-06
30.050000	1.96684e-06
30.000000	2.01231e-06
29.950000	2.05883e-06
29.900000	2.10643e-06
29.850000	2.15512e-06
29.800000	2.20493e-06
29.750000	2.25588e-06
29.700000	2.30802e-06
29.650000	2.36135e-06
29.600000	2.41591e-06
29.550000	2.47173e-06
29.500000	2.52883e-06
29.450000	2.58724e-06
29.400000	2.647e-06
29.350000	2.70814e-06
29.300000	2.77068e-06
29.250000	2.83466e-06
29.200000	2.90011e-06
29.150000	2.96707e-06
29.100000	3.03557e-06
29.050000	3.10564e-06
29.000000	3.17733e-06
28.950000	3.25066e-06
28.900000	3.32568e-06
28.850000	3.40243e-06
28.800000	3.48093e-06
28.750000	3.56125e-06
28.700000	3.6434e-06
28.650000	3.72745e-06
28.600000	3.81342e-06
28.550000	3.90138e-06
28.500000	3.99135e-06
28.450000	4.08338e-06
28.400000	4.17753e-06
28.350000	4.27384e-06
28.300000	4.37237e-06
28.250000	4.47315e-06
28.200000	4.57625e-06
28.150000	4.68171e-06
28.100000	4.78959e-06
28.050000	4.89994e-06
28.000000	5.01283e-06
27.950000	5.12831e-06
27.900000	5.24643e-06
27.850000	5.36726e-06
27.800000	5.49086e-06
27.750000	5.6173e-06
27.700000	5.74663e-06
27.650000	5.87893e-06
27.600000	6.01425e-06
27.550000	6.15268e-06
27.500000	6.29427e-06
27.450000	6.43911e-06
27.400000	6.58727e-06
27.350000	6.73881e-06
27.300000	6.89383e-06
27.250000	7.05239e-06
27.200000	7.21458e-06
27.150000	7.38048e-06
27.100000	7.55017e-06
27.050000	7.72375e-06
27.000000	7.90129e-06
26.950000	8.0829e-06
26.900000	8.26865e-06
26.850000	8.45865e-06
26.800000	8.65299e-06
26.750000	8.85177e-06
26.700000	9.05509e-06
26.650000	9.26305e-06
26.600000	9.47576e-06
26.550000	9.69333e-06
26.500000	9.91586e-06
26.450000	1.01435e-05
26.400000	1.03763e-05
26.350000	1.06144e-05
26.300000	1.08579e-05
26.250000	1.1107e-05
26.200000	1.13618e-05
26.150000	1.16224e-05
26.100000	1.18889e-05
26.050000	1.21615e-05
26.000000	1.24403e-05
25.950000	1.27254e-05
25.900000	1.30171e-05
25.850000	1.33154e-05
25.800000	1.36204e-05
25.750000	1.39324e-05
25.700000	1.42515e-05
25.650000	1.45779e-05
25.600000	1.49117e-05
25.550000	1.5253e-05
25.500000	1.56022e-05
25.450000	1.59592e-05
25.400000	1.63244e-05
25.350000	1.66979e-05
25.300000	1.70798e-05
25.250000	1.74704e-05
25.200000	1.78699e-05
25.150000	1.82784e-05
25.100000	1.86962e-05
25.050000	1.91235e-05
25.000000	1.95604e-05
24.950000	2.00073e-05
24.900000	2.04643e-05
24.850000	2.09316e-05
24.800000	2.14095e-05
24.750000	2.18982e-05
24.700000	2.2398e-05
24.650000	2.29091e-05
24.600000	2.34317e-05
24.550000	2.39662e-05
24.500000	2.45127e-05
24.450000	2.50716e-05
24.400000	2.56431e-05
24.350000	2.62275e-05
24.300000	2.68251e-05
24.250000	2.74362e-05
24.200000	2.80611e-05
24.150000	2.87e-05
24.100000	2.93534e-05
24.050000	3.00214e-05
24.000000	3.07046e-05
23.950000	3.14031e-05
23.900000	3.21173e-05
23.850000	3.28476e-05
23.800000	3.35943e-05
23.750000	3.43578e-05
23.700000	3.51384e-05
23.650000	3.59366e-05
23.600000	3.67527e-05
23.550000	3.75871e-05
23.500000	3.84402e-05
23.450000	3.93125e-05
23.400000	4.02043e-05
23.350000	4.11161e-05
23.300000	4.20483e-05
23.250000	4.30013e-05
23.200000	4.39757e-05
23.150000	4.49719e-05
23.100000	4.59903e-05
23.050000	4.70315e-05
23.000000	4.80959e-05
22.950000	4.91841e-05
22.900000	5.02966e-05
22.850000	5.14338e-05
22.800000	5.25964e-05
22.750000	5.37848e-05
22.700000	5.49997e-05
22.650000	5.62417e-05
22.600000	5.75112e-05
22.550000	5.88089e-05
22.500000	6.01355e-05
22.450000	6.14914e-05
22.400000	6.28775e-05
22.350000	6.42942e-05
22.300000	6.57423e-05
22.250000	6.72224e-05
22.200000	6.87353e-05
22.150000	7.02816e-05
22.100000	7.1862e-05
22.050000	7.34773e-05
22.000000	7.51282e-05
21.950000	7.68155e-05
21.900000	7.85399e-05
21.850000	8.03022e-05
21.800000	8.21033e-05
21.750000	8.39438e-05
21.700000	8.58248e-05
21.650000	8.7747e-05
21.600000	8.97112e-05
21.550000	9.17185e-05
21.500000	9.37696e-05
21.450000	9.58654e-05
21.400000	9.8007e-05
21.350000	0.000100195
21.300000	0.000102431
21.250000	0.000104716
21.200000	0.00010705
21.150000	0.000109434
21.100000	0.000111871
21.050000	0.00011436
21.000000	0.000116902
20.950000	0.0001195
20.900000	0.000122154
20.850000	0.000124864
20.800000	0.000127633
20.750000	0.000130462
20.700000	0.000133351
20.650000	0.000136302
20.600000	0.000139316
20.550000	0.000142394
20.500000	0.000145537
20.450000	0.000148748
20.400000	0.000152026
20.350000	0.000155374
20.300000	0.000158792
20.250000	0.000162283
20.200000	0.000165847
20.150000	0.000169486
20.100000	0.000173201
20.050000	0.000176993
20.000000	0.000180865
19.950000	0.000184817
19.900000	0.000188851
19.850000	0.000192968
19.800000	0.00019717
19.750000	0.000201459
19.700000	0.000205835
19.650000	0.0002103
19.600000	0.000214857
19.550000	0.000219505
19.500000	0.000224247
19.450000	0.000229085
19.400000	0.000234019
19.350000	0.000239052
19.300000	0.000244184
19.250000	0.000249417
19.200000	0.000254753
19.150000	0.000260193
19.100000	0.000265738
19.050000	0.00027139
19.000000	0.000277149
18.950000	0.000283018
18.900000	0.000288997
18.850000	0.000295088
18.800000	0.00030129
18.750000	0.000307607
18.700000	0.000314037
18.650000	0.000320581
18.600000	0.000327241
18.550000	0.000334017
18.500000	0.000340907
18.450000	0.000347913
18.400000	0.000355034
18.350000	0.000362269
18.300000	0.000369617
18.250000	0.000377075
18.200000	0.000384643
18.150000	0.000392316
18.100000	0.000400091
18.050000	0.000407964
18.000000	0.000415928
17.950000	0.000423975
17.900000	0.000432096
17.850000	0.000440279
17.800000	0.000448508
17.750000	0.000456761
17.700000	0.000465011
17.650000	0.000473219
17.600000	0.000481325
17.550000	0.000489232
17.500000	0.000496749
&
```
