## Supplementary material for "All-at-once RNA folding with 3D motif prediction framed by evolutionary information": RF03156_L31-Firmicutes.cacofold.power

```
# Power analysis of CaCoFold structure 
#
# Powertype = SINGLE SUBSTITUTIONS
# covary  left_pos      right_pos    substitutions      power
#----------------------------------------------------------------
          1		63		3		0.02
          2		62		1		0.00
          3		61		257		1.00
          4		60		3		0.02
          5		59		85		0.94
#
# BPAIRS 5
# avg substitutions per BP  69.8
# BPAIRS expected to covary 2.0 +/- 0.3
# BPAIRS observed to covary 0
#
```
