## Supplementary material for "All-at-once RNA folding with 3D motif prediction framed by evolutionary information": RF03156_L31-Firmicutes.helixcov

```
# RMs = 2 L = 75

# RM_HELIX NESTED 13-15 49-51, nbp = 3 nbp_cov = 0
# pvals: 0.319862,0.781058,0.246667
# aggregated NONE
NESTED  :::::::<<<_______>>>::::::::::::::::
        ::::::::::::::::::::::::::::::::::::

# RM_HELIX NESTED 1-5 59-63, nbp = 5 nbp_cov = 0
# pvals: 0.338005,0.338005,0.747048,0.358466,0.258265
# aggregated NONE
NESTED  <<<<<_________________>>>>>:::::::::
        ::::::::::::::::::::::::::::::::::::
```
