## Supplementary material for "All-at-once RNA folding with 3D motif prediction framed by evolutionary information": RF03156_L31-Firmicutes.surv

```
0.900000	0.125
0.750000	0.25
0.100000	0.375
-0.050000	0.625
-0.200000	0.75
-2.200000	0.875
-2.450000	1
&
9.250000	0.00160772
9.150000	0.00321543
8.700000	0.00482315
8.200000	0.00643087
7.650000	0.00803859
7.300000	0.0096463
6.400000	0.011254
5.850000	0.0128617
5.650000	0.0144695
5.300000	0.0160772
5.250000	0.0176849
5.050000	0.0192926
5.000000	0.0209003
4.850000	0.022508
4.800000	0.0241158
4.350000	0.0257235
4.200000	0.0273312
3.950000	0.0321543
3.850000	0.0337621
3.600000	0.0353698
3.050000	0.0369775
2.800000	0.0385852
2.650000	0.0401929
2.550000	0.0466238
2.400000	0.0498392
2.350000	0.0530547
2.250000	0.0578778
2.200000	0.0594855
2.150000	0.0610932
2.050000	0.062701
2.000000	0.0659164
1.950000	0.0675241
1.900000	0.0707395
1.800000	0.0723473
1.700000	0.0755627
1.550000	0.0771704
1.500000	0.0787781
1.450000	0.0803859
1.300000	0.0819936
1.250000	0.0836013
1.150000	0.0868167
1.100000	0.0900322
1.050000	0.0932476
0.950000	0.102894
0.850000	0.106109
0.800000	0.109325
0.750000	0.114148
0.700000	0.120579
0.650000	0.12701
0.600000	0.131833
0.550000	0.138264
0.500000	0.143087
0.450000	0.146302
0.400000	0.157556
0.350000	0.162379
0.300000	0.165595
0.250000	0.173633
0.200000	0.188103
0.150000	0.212219
0.100000	0.223473
0.050000	0.244373
0.000000	0.282958
-0.050000	0.427653
-0.100000	0.463023
-0.150000	0.495177
-0.200000	0.543408
-0.250000	0.583601
-0.300000	0.604502
-0.350000	0.641479
-0.400000	0.665595
-0.450000	0.697749
-0.500000	0.733119
-0.550000	0.757235
-0.600000	0.778135
-0.650000	0.789389
-0.700000	0.802251
-0.750000	0.823151
-0.800000	0.845659
-0.850000	0.855305
-0.900000	0.876206
-0.950000	0.884244
-1.000000	0.898714
-1.050000	0.903537
-1.100000	0.913183
-1.150000	0.916399
-1.200000	0.924437
-1.250000	0.930868
-1.300000	0.937299
-1.350000	0.942122
-1.400000	0.945338
-1.450000	0.946945
-1.500000	0.953376
-1.550000	0.954984
-1.600000	0.961415
-1.650000	0.963023
-1.700000	0.967846
-1.750000	0.969453
-1.800000	0.972669
-1.850000	0.975884
-1.900000	0.9791
-1.950000	0.980707
-2.000000	0.983923
-2.050000	0.985531
-2.150000	0.987138
-2.400000	0.995177
-2.500000	0.996785
-2.550000	0.998392
-3.250000	1
&
238.450000	5.29101e-06
232.700000	1.0582e-05
227.600000	1.5873e-05
220.700000	2.1164e-05
219.150000	2.6455e-05
199.850000	3.1746e-05
184.900000	3.7037e-05
181.850000	4.2328e-05
181.300000	4.7619e-05
167.850000	5.29101e-05
166.650000	5.82011e-05
165.950000	6.34921e-05
159.200000	6.87831e-05
157.600000	7.40741e-05
156.500000	7.93651e-05
154.700000	8.46561e-05
154.400000	8.99471e-05
143.300000	9.52381e-05
142.500000	0.000100529
141.950000	0.00010582
138.500000	0.000111111
135.950000	0.000116402
135.850000	0.000121693
135.800000	0.000126984
135.600000	0.000132275
134.250000	0.000137566
133.750000	0.000142857
130.800000	0.000148148
129.550000	0.000153439
128.400000	0.000164021
126.850000	0.000169312
125.750000	0.000174603
120.700000	0.000179894
119.900000	0.000185185
118.450000	0.000190476
114.850000	0.000195767
112.750000	0.000201058
111.450000	0.000206349
109.550000	0.00021164
108.150000	0.000216931
107.150000	0.000222222
106.050000	0.000227513
104.700000	0.000232804
103.750000	0.000238095
101.850000	0.000243386
101.750000	0.000248677
101.550000	0.000253968
101.000000	0.000259259
100.850000	0.00026455
100.500000	0.000269841
100.350000	0.000275132
100.250000	0.000280423
99.800000	0.000291005
99.450000	0.000296296
99.300000	0.000301587
99.250000	0.000306878
98.700000	0.000312169
97.950000	0.00031746
97.150000	0.000322751
96.850000	0.000328042
96.100000	0.000333333
95.800000	0.000338624
94.400000	0.000343915
93.400000	0.000349206
92.850000	0.000354497
92.800000	0.000359788
92.650000	0.000365079
92.350000	0.00037037
92.000000	0.000375661
91.850000	0.000380952
91.000000	0.000386243
90.700000	0.000391534
89.850000	0.000396825
89.400000	0.000402116
89.350000	0.000407407
89.100000	0.000412698
89.000000	0.000417989
87.150000	0.00042328
86.450000	0.000428571
86.150000	0.000439153
86.000000	0.000444444
84.700000	0.000449735
83.900000	0.000455026
83.850000	0.000460317
83.650000	0.000470899
82.850000	0.00047619
81.950000	0.000481481
81.450000	0.000486772
80.150000	0.000492063
79.400000	0.000497354
78.650000	0.000502646
78.500000	0.000507937
78.050000	0.000513228
77.850000	0.00052381
77.550000	0.000529101
77.500000	0.000534392
76.950000	0.000544974
76.450000	0.000550265
76.200000	0.000555556
75.650000	0.000560847
75.400000	0.000566138
75.350000	0.000571429
74.900000	0.00057672
74.700000	0.000582011
74.550000	0.000587302
74.050000	0.000592593
73.800000	0.000597884
73.400000	0.000603175
73.300000	0.000608466
72.700000	0.000613757
72.500000	0.000619048
72.000000	0.000624339
71.600000	0.00062963
71.200000	0.000634921
70.550000	0.000640212
70.350000	0.000650794
70.200000	0.000656085
70.150000	0.000661376
69.650000	0.000677249
69.550000	0.00068254
69.100000	0.000687831
68.950000	0.000693122
68.800000	0.000698413
68.750000	0.000703704
67.500000	0.000708995
67.300000	0.000714286
67.250000	0.000719577
66.900000	0.000724868
66.700000	0.000730159
66.450000	0.000740741
66.300000	0.000746032
66.150000	0.000751323
65.950000	0.000756614
65.900000	0.000761905
65.150000	0.000767196
65.000000	0.000772487
64.800000	0.000777778
64.750000	0.000783069
64.100000	0.00078836
64.000000	0.000793651
63.600000	0.000798942
63.500000	0.000804233
63.250000	0.000809524
63.200000	0.000814815
63.150000	0.000820106
62.900000	0.000825397
62.400000	0.000830688
62.350000	0.00084127
62.200000	0.000846561
61.500000	0.000851852
61.400000	0.000857143
61.250000	0.000862434
61.100000	0.000867725
60.950000	0.000878307
60.750000	0.000883598
60.350000	0.000888889
60.100000	0.00089418
60.000000	0.000904762
59.700000	0.000920635
59.450000	0.000931217
59.400000	0.000936508
59.200000	0.000941799
59.100000	0.00094709
58.700000	0.000952381
58.650000	0.000957672
58.600000	0.000962963
58.250000	0.000968254
57.900000	0.000973545
57.750000	0.000978836
57.550000	0.000984127
57.100000	0.000989418
57.000000	0.000994709
56.950000	0.001
56.600000	0.00101058
56.350000	0.00101587
56.250000	0.00102646
56.000000	0.00103175
55.650000	0.00103704
55.350000	0.00104762
55.000000	0.00105291
54.550000	0.00106349
54.450000	0.00106878
54.400000	0.00107407
54.350000	0.00107937
54.250000	0.00109524
54.050000	0.00110053
53.800000	0.00110582
53.650000	0.00111111
53.350000	0.00113228
53.200000	0.00114815
53.150000	0.00115344
52.650000	0.00115873
52.550000	0.00116402
52.500000	0.00116931
52.450000	0.0011746
52.100000	0.00117989
52.050000	0.00118519
52.000000	0.00119048
51.900000	0.00120106
51.850000	0.00121164
51.750000	0.00122222
51.500000	0.0012328
51.400000	0.0012381
51.350000	0.00124339
51.150000	0.00124868
50.950000	0.00125926
50.900000	0.00126455
50.850000	0.00126984
50.650000	0.00127513
50.550000	0.00128042
50.350000	0.00129101
50.200000	0.0012963
50.150000	0.00130159
50.100000	0.00130688
50.000000	0.00132275
49.900000	0.00132804
49.850000	0.00133862
49.800000	0.00134392
49.750000	0.00134921
49.650000	0.0013545
49.550000	0.00135979
49.450000	0.00137037
49.350000	0.00138095
49.300000	0.00139153
49.200000	0.00139683
49.050000	0.00140212
49.000000	0.0014127
48.950000	0.00142328
48.900000	0.00142857
48.700000	0.00143386
48.600000	0.00144974
48.550000	0.00145503
48.500000	0.00146032
48.450000	0.00146561
48.400000	0.00148148
48.350000	0.00148677
48.050000	0.00149735
48.000000	0.00150265
47.950000	0.00151852
47.900000	0.00152381
47.800000	0.0015291
47.650000	0.00153439
47.550000	0.00153968
47.450000	0.00154497
47.350000	0.00155026
47.150000	0.00155556
47.100000	0.00156614
47.000000	0.00157672
46.950000	0.00158201
46.900000	0.0015873
46.850000	0.00159259
46.800000	0.00159788
46.700000	0.00160317
46.650000	0.00160847
46.600000	0.00161905
46.550000	0.00162434
46.450000	0.00162963
46.250000	0.00164021
46.200000	0.00165079
46.000000	0.00165608
45.600000	0.00166667
45.550000	0.00167196
45.450000	0.00167725
45.400000	0.00168783
45.200000	0.00169312
45.000000	0.0017037
44.900000	0.00171958
44.850000	0.00173016
44.750000	0.00174074
44.600000	0.00175132
44.500000	0.0017619
44.450000	0.0017672
44.400000	0.00177249
44.350000	0.00177778
44.300000	0.00178307
44.250000	0.00178836
44.150000	0.00179365
44.100000	0.00179894
43.900000	0.00180423
43.850000	0.00181481
43.800000	0.00182011
43.750000	0.00183069
43.650000	0.00183598
43.600000	0.00185185
43.350000	0.00185714
43.300000	0.00186243
43.250000	0.00186772
43.150000	0.00187302
43.000000	0.0018836
42.950000	0.00188889
42.900000	0.00189947
42.750000	0.00190476
42.650000	0.00191005
42.600000	0.00191534
42.450000	0.00192063
42.350000	0.00192593
42.300000	0.00193122
42.200000	0.00193651
42.100000	0.00195238
41.950000	0.00195767
41.800000	0.00196825
41.750000	0.00197354
41.700000	0.00197884
41.650000	0.002
41.600000	0.00200529
41.550000	0.00201058
41.450000	0.00201587
41.400000	0.00204233
41.300000	0.00205291
41.250000	0.0020582
41.200000	0.00206349
41.150000	0.00206878
41.100000	0.00207407
41.050000	0.00208466
40.950000	0.00208995
40.850000	0.00209524
40.800000	0.00210053
40.750000	0.00211111
40.650000	0.0021164
40.550000	0.00213228
40.450000	0.00214286
40.400000	0.00214815
40.350000	0.00216402
40.300000	0.00216931
40.200000	0.00217989
40.150000	0.00220106
40.100000	0.00220635
40.050000	0.00222222
40.000000	0.00222751
39.900000	0.0022328
39.850000	0.0022381
39.750000	0.00224868
39.650000	0.00225926
39.600000	0.00226455
39.550000	0.00226984
39.450000	0.00228042
39.400000	0.00229101
39.350000	0.0022963
39.250000	0.00230688
39.200000	0.00231217
39.150000	0.00231746
39.100000	0.00233862
39.000000	0.00234392
38.950000	0.00234921
38.900000	0.00235979
38.850000	0.00236508
38.800000	0.00237037
38.700000	0.00237566
38.650000	0.00238095
38.600000	0.00239683
38.550000	0.00241799
38.350000	0.00242857
38.300000	0.00243386
38.250000	0.00243915
38.150000	0.00244444
38.100000	0.00244974
38.050000	0.00246032
38.000000	0.00246561
37.950000	0.00247619
37.900000	0.00248677
37.850000	0.00249735
37.800000	0.00250265
37.750000	0.00251323
37.700000	0.00253439
37.650000	0.00255026
37.600000	0.00256085
37.550000	0.00256614
37.500000	0.00257143
37.450000	0.00257672
37.400000	0.0025873
37.350000	0.00259259
37.300000	0.00260317
37.250000	0.00260847
37.200000	0.00261905
37.150000	0.00262434
37.100000	0.00262963
37.050000	0.0026455
37.000000	0.00265608
36.950000	0.00267196
36.800000	0.00268254
36.750000	0.00269841
36.700000	0.00271429
36.650000	0.00271958
36.600000	0.00273016
36.550000	0.00274074
36.450000	0.00275132
36.400000	0.0027619
36.300000	0.0027672
36.250000	0.00277778
36.200000	0.00278836
36.150000	0.00280423
36.100000	0.00280952
36.050000	0.00281481
36.000000	0.00283069
35.950000	0.00284656
35.900000	0.00285185
35.850000	0.00287302
35.800000	0.00287831
35.750000	0.00288889
35.700000	0.00291005
35.650000	0.00292063
35.600000	0.00293122
35.550000	0.00295767
35.500000	0.00297884
35.450000	0.00298413
35.400000	0.00299471
35.350000	0.00301058
35.300000	0.00301587
35.250000	0.00302646
35.200000	0.00303704
35.150000	0.0030582
35.100000	0.00310582
35.050000	0.00311111
34.950000	0.0031164
34.900000	0.00313228
34.850000	0.00314286
34.800000	0.00315344
34.750000	0.00315873
34.700000	0.0031746
34.650000	0.00320635
34.550000	0.00321164
34.500000	0.00322222
34.450000	0.0032381
34.400000	0.00325397
34.350000	0.00327513
34.300000	0.00328042
34.200000	0.00328571
34.150000	0.00330159
34.100000	0.00332275
34.050000	0.00332804
34.000000	0.00333333
33.900000	0.00334921
33.850000	0.00337566
33.800000	0.00339683
33.750000	0.00340741
33.700000	0.0034127
33.650000	0.00342328
33.600000	0.00343915
33.550000	0.00344974
33.500000	0.00345503
33.450000	0.00347619
33.400000	0.00348148
33.350000	0.00350265
33.250000	0.00351323
33.150000	0.00353439
33.100000	0.00354497
33.050000	0.00356085
33.000000	0.00357143
32.950000	0.00358201
32.900000	0.00359259
32.850000	0.00359788
32.800000	0.00361905
32.750000	0.00363492
32.700000	0.0036455
32.650000	0.00365608
32.600000	0.00366667
32.550000	0.00367725
32.500000	0.00369312
32.450000	0.00369841
32.400000	0.00371958
32.300000	0.00373545
32.200000	0.00374074
32.150000	0.00375661
32.100000	0.0037672
32.050000	0.00377778
32.000000	0.00378836
31.950000	0.00382011
31.900000	0.00384656
31.850000	0.00385185
31.800000	0.00387302
31.750000	0.00387831
31.700000	0.0038836
31.650000	0.00389418
31.600000	0.00391534
31.550000	0.00394709
31.500000	0.00396296
31.450000	0.004
31.400000	0.00402116
31.350000	0.00402646
31.300000	0.00404233
31.250000	0.00404762
31.200000	0.0040582
31.150000	0.00407407
31.100000	0.00410582
31.050000	0.0041164
31.000000	0.00412698
30.950000	0.00413757
30.900000	0.00414815
30.850000	0.00416402
30.800000	0.00417989
30.750000	0.00420106
30.700000	0.00420635
30.650000	0.00422222
30.600000	0.00424339
30.550000	0.00425397
30.500000	0.00427513
30.450000	0.00428042
30.400000	0.00428571
30.350000	0.00430159
30.300000	0.00431746
30.250000	0.00433333
30.200000	0.00434392
30.150000	0.0043545
30.100000	0.00437037
30.050000	0.00438624
30.000000	0.00439683
29.950000	0.00440741
29.900000	0.00443386
29.850000	0.00443915
29.800000	0.00448148
29.750000	0.00449735
29.700000	0.00451852
29.650000	0.00455556
29.600000	0.00457143
29.550000	0.00460847
29.500000	0.00462434
29.450000	0.00464021
29.400000	0.00466138
29.350000	0.00467196
29.300000	0.00469312
29.250000	0.00470899
29.200000	0.00473545
29.150000	0.00475661
29.100000	0.0047672
29.050000	0.00477778
29.000000	0.00478307
28.950000	0.00479894
28.900000	0.00482011
28.850000	0.00485185
28.800000	0.00487302
28.750000	0.00489418
28.700000	0.00491005
28.650000	0.00495238
28.600000	0.00496825
28.550000	0.00498413
28.500000	0.00499471
28.450000	0.00501587
28.350000	0.00502116
28.300000	0.0050582
28.250000	0.00507937
28.200000	0.00510053
28.150000	0.00512169
28.100000	0.00513228
28.050000	0.00515344
28.000000	0.00517989
27.950000	0.00520106
27.900000	0.00522751
27.850000	0.00524339
27.750000	0.00526455
27.700000	0.00526984
27.650000	0.00529101
27.600000	0.00531746
27.550000	0.00532275
27.500000	0.00534921
27.450000	0.00537037
27.400000	0.00538624
27.350000	0.00543915
27.300000	0.00546032
27.250000	0.0054709
27.200000	0.00548148
27.150000	0.00550265
27.100000	0.00551323
27.050000	0.00551852
27.000000	0.0055291
26.950000	0.00553968
26.900000	0.00556614
26.850000	0.00557672
26.800000	0.00560317
26.750000	0.00561376
26.700000	0.00565608
26.650000	0.00568783
26.600000	0.00569312
26.550000	0.00569841
26.500000	0.00575132
26.400000	0.00578836
26.350000	0.00581481
26.300000	0.00583598
26.250000	0.00586243
26.200000	0.0058836
26.150000	0.00591005
26.100000	0.00596296
26.050000	0.00598413
26.000000	0.00601587
25.950000	0.00604762
25.900000	0.00606878
25.850000	0.00610053
25.800000	0.00613757
25.750000	0.0061746
25.700000	0.00619577
25.650000	0.00620635
25.600000	0.0062328
25.550000	0.00627513
25.500000	0.00628571
25.450000	0.00630159
25.400000	0.00632804
25.350000	0.00637566
25.300000	0.00639153
25.250000	0.00642857
25.200000	0.00646032
25.150000	0.00647619
25.100000	0.00651852
25.050000	0.00654497
25.000000	0.00657143
24.950000	0.0065873
24.900000	0.00661376
24.850000	0.0066455
24.800000	0.00668783
24.750000	0.00671958
24.700000	0.00675132
24.650000	0.00677778
24.600000	0.0068254
24.550000	0.00686243
24.500000	0.00687302
24.450000	0.00689418
24.400000	0.00693651
24.350000	0.00695238
24.300000	0.007
24.250000	0.00703704
24.200000	0.00705291
24.150000	0.0070582
24.100000	0.00710053
24.050000	0.00713757
24.000000	0.00714815
23.950000	0.00719048
23.900000	0.00721693
23.850000	0.00724339
23.800000	0.00728571
23.750000	0.00732275
23.700000	0.00734921
23.650000	0.00737566
23.600000	0.00740741
23.550000	0.00741799
23.500000	0.00748148
23.450000	0.00750265
23.400000	0.00753439
23.350000	0.00756085
23.300000	0.00757672
23.250000	0.00759788
23.200000	0.00761376
23.150000	0.00767725
23.100000	0.00771429
23.050000	0.00774603
23.000000	0.00777249
22.950000	0.00781481
22.900000	0.00783598
22.850000	0.00785714
22.800000	0.0078836
22.750000	0.00791534
22.700000	0.00795238
22.650000	0.00800529
22.600000	0.00806878
22.550000	0.00812169
22.500000	0.00814815
22.450000	0.00820635
22.400000	0.0082328
22.350000	0.00825926
22.300000	0.0082963
22.250000	0.00836508
22.200000	0.00843386
22.150000	0.0084709
22.100000	0.00854497
22.050000	0.0085873
22.000000	0.00863492
21.950000	0.00867196
21.900000	0.00872487
21.850000	0.00875132
21.800000	0.00878307
21.750000	0.00880952
21.700000	0.00887831
21.650000	0.00893651
21.600000	0.00898942
21.550000	0.00901058
21.500000	0.00906349
21.450000	0.00910582
21.400000	0.00916931
21.350000	0.00920106
21.300000	0.0092328
21.250000	0.00925926
21.200000	0.0092963
21.150000	0.0093545
21.100000	0.00940212
21.050000	0.00942857
21.000000	0.0094709
20.950000	0.00955556
20.900000	0.00958201
20.850000	0.00965608
20.800000	0.00971429
20.750000	0.00975661
20.700000	0.00979894
20.650000	0.00985714
20.600000	0.0099418
20.550000	0.00997884
20.500000	0.0100159
20.450000	0.0100582
20.400000	0.0101058
20.350000	0.0101534
20.300000	0.0101905
20.250000	0.0102857
20.200000	0.0103545
20.150000	0.0104021
20.100000	0.0104709
20.050000	0.0105344
20.000000	0.0105979
19.950000	0.0106508
19.900000	0.0107143
19.850000	0.0107778
19.800000	0.0108624
19.750000	0.0109259
19.700000	0.0109788
19.650000	0.0110476
19.600000	0.0111005
19.550000	0.0111799
19.500000	0.0112434
19.450000	0.0113122
19.400000	0.0113386
19.350000	0.0114233
19.300000	0.0114921
19.250000	0.0115503
19.200000	0.0116561
19.150000	0.0117725
19.100000	0.0118148
19.050000	0.0118995
19.000000	0.0119788
18.950000	0.0120265
18.900000	0.0120952
18.850000	0.0121799
18.800000	0.0122275
18.750000	0.012291
18.700000	0.0123492
18.650000	0.0123968
18.600000	0.0125238
18.550000	0.0125767
18.500000	0.0126455
18.450000	0.0127037
18.400000	0.0128042
18.350000	0.0128677
18.300000	0.0129153
18.250000	0.0129947
18.200000	0.0130741
18.150000	0.0131587
18.100000	0.0132275
18.050000	0.0132804
18.000000	0.0133545
17.950000	0.0134233
17.900000	0.0134868
17.850000	0.0135714
17.800000	0.0136243
17.750000	0.0136878
17.700000	0.0137619
17.650000	0.0138254
17.600000	0.0139153
17.550000	0.0139894
17.500000	0.0140635
17.450000	0.0141323
17.400000	0.0142063
17.350000	0.0142593
17.300000	0.0143545
17.250000	0.0143968
17.200000	0.0144762
17.150000	0.0145503
17.100000	0.0146032
17.050000	0.0146614
17.000000	0.0147513
16.950000	0.0148413
16.900000	0.0149365
16.850000	0.0150529
16.800000	0.0151534
16.750000	0.0152381
16.700000	0.0153439
16.650000	0.0154233
16.600000	0.0155132
16.550000	0.0155979
16.500000	0.0156772
16.450000	0.0157672
16.400000	0.0158677
16.350000	0.015963
16.300000	0.0160635
16.250000	0.016164
16.200000	0.0162646
16.150000	0.0163333
16.100000	0.0164497
16.050000	0.0165291
16.000000	0.0166825
15.950000	0.0167725
15.900000	0.016836
15.850000	0.0169048
15.800000	0.017
15.750000	0.0171111
15.700000	0.0172011
15.650000	0.0172698
15.600000	0.0173598
15.550000	0.0174815
15.500000	0.0175873
15.450000	0.0176667
15.400000	0.0177302
15.350000	0.0178201
15.300000	0.0179894
15.250000	0.0181429
15.200000	0.0182381
15.150000	0.0183651
15.100000	0.0184656
15.050000	0.0185873
15.000000	0.0187249
14.950000	0.0188095
14.900000	0.0189577
14.850000	0.0190635
14.800000	0.0192011
14.750000	0.0193386
14.700000	0.0194762
14.650000	0.0196667
14.600000	0.0198042
14.550000	0.0199101
14.500000	0.0200265
14.450000	0.0201376
14.400000	0.0202751
14.350000	0.020418
14.300000	0.0204868
14.250000	0.0206349
14.200000	0.020746
14.150000	0.0208466
14.100000	0.0209524
14.050000	0.0210794
14.000000	0.0212169
13.950000	0.0213333
13.900000	0.0214762
13.850000	0.0215714
13.800000	0.0217196
13.750000	0.021873
13.700000	0.0219947
13.650000	0.0221217
13.600000	0.0222804
13.550000	0.0224444
13.500000	0.0225767
13.450000	0.022709
13.400000	0.0228519
13.350000	0.023
13.300000	0.0231481
13.250000	0.0232593
13.200000	0.0233968
13.150000	0.0235714
13.100000	0.0236772
13.050000	0.0238307
13.000000	0.0240053
12.950000	0.0241905
12.900000	0.0243122
12.850000	0.0244868
12.800000	0.0246667
12.750000	0.0249206
12.700000	0.0250635
12.650000	0.0252646
12.600000	0.0254339
12.550000	0.025545
12.500000	0.0257249
12.450000	0.025873
12.400000	0.0260582
12.350000	0.0262169
12.300000	0.0264127
12.250000	0.0266085
12.200000	0.0267831
12.150000	0.0270159
12.100000	0.027254
12.050000	0.0274392
12.000000	0.0276561
11.950000	0.0278571
11.900000	0.0280423
11.850000	0.0282751
11.800000	0.0284868
11.750000	0.0286931
11.700000	0.028873
11.650000	0.0290476
11.600000	0.0292222
11.550000	0.0294286
11.500000	0.0296243
11.450000	0.0298519
11.400000	0.0300635
11.350000	0.030291
11.300000	0.0305026
11.250000	0.0306878
11.200000	0.0309259
11.150000	0.0311376
11.100000	0.0314392
11.050000	0.0316508
11.000000	0.031873
10.950000	0.0321164
10.900000	0.0323704
10.850000	0.0326402
10.800000	0.0329471
10.750000	0.0332116
10.700000	0.033381
10.650000	0.0336349
10.600000	0.0338624
10.550000	0.0340635
10.500000	0.0343069
10.450000	0.034582
10.400000	0.0348519
10.350000	0.0351058
10.300000	0.0353439
10.250000	0.0356243
10.200000	0.0359841
10.150000	0.0362434
10.100000	0.0364868
10.050000	0.0367725
10.000000	0.0370794
9.950000	0.0374127
9.900000	0.0376772
9.850000	0.0379206
9.800000	0.0382328
9.750000	0.0384921
9.700000	0.0386984
9.650000	0.0390741
9.600000	0.0394127
9.550000	0.0397249
9.500000	0.0400899
9.450000	0.0403757
9.400000	0.0406931
9.350000	0.040963
9.300000	0.041254
9.250000	0.0416508
9.200000	0.0420794
9.150000	0.0423757
9.100000	0.0427037
9.050000	0.0430053
9.000000	0.0432857
8.950000	0.0436243
8.900000	0.0439894
8.850000	0.044381
8.800000	0.0447937
8.750000	0.045127
8.700000	0.0454392
8.650000	0.0458466
8.600000	0.0462698
8.550000	0.0466032
8.500000	0.0470159
8.450000	0.0473968
8.400000	0.0478095
8.350000	0.0482116
8.300000	0.0486878
8.250000	0.0491058
8.200000	0.0494921
8.150000	0.0499418
8.100000	0.0503862
8.050000	0.0507831
8.000000	0.0512222
7.950000	0.0516825
7.900000	0.0521058
7.850000	0.052545
7.800000	0.0529259
7.750000	0.0533069
7.700000	0.0538466
7.650000	0.0543069
7.600000	0.0549259
7.550000	0.0554233
7.500000	0.0558995
7.450000	0.0564339
7.400000	0.0570317
7.350000	0.0575661
7.300000	0.0580794
7.250000	0.0586085
7.200000	0.0591958
7.150000	0.0596561
7.100000	0.060127
7.050000	0.0606667
7.000000	0.0612857
6.950000	0.0618942
6.900000	0.0624021
6.850000	0.0630212
6.800000	0.0635291
6.750000	0.0641958
6.700000	0.0647989
6.650000	0.065381
6.600000	0.0660635
6.550000	0.0666561
6.500000	0.067328
6.450000	0.0680476
6.400000	0.0686772
6.350000	0.0693386
6.300000	0.0700688
6.250000	0.0708148
6.200000	0.0714656
6.150000	0.072291
6.100000	0.072963
6.050000	0.073836
6.000000	0.0745291
5.950000	0.0752275
5.900000	0.0759683
5.850000	0.076746
5.800000	0.0774815
5.750000	0.0782857
5.700000	0.0790899
5.650000	0.0798942
5.600000	0.0806667
5.550000	0.0814497
5.500000	0.0822963
5.450000	0.0830635
5.400000	0.0839947
5.350000	0.0848624
5.300000	0.085672
5.250000	0.0865767
5.200000	0.0874127
5.150000	0.0883651
5.100000	0.089127
5.050000	0.0900741
5.000000	0.0909894
4.950000	0.0919312
4.900000	0.0928677
4.850000	0.0937884
4.800000	0.0946349
4.750000	0.0956243
4.700000	0.0966878
4.650000	0.0978889
4.600000	0.0990582
4.550000	0.0999683
4.500000	0.101079
4.450000	0.10218
4.400000	0.103254
4.350000	0.104259
4.300000	0.105413
4.250000	0.106593
4.200000	0.107831
4.150000	0.108947
4.100000	0.110291
4.050000	0.111429
4.000000	0.112667
3.950000	0.113958
3.900000	0.11528
3.850000	0.116444
3.800000	0.117714
3.750000	0.119132
3.700000	0.120291
3.650000	0.121582
3.600000	0.123011
3.550000	0.124243
3.500000	0.125762
3.450000	0.127312
3.400000	0.128788
3.350000	0.130286
3.300000	0.131783
3.250000	0.133376
3.200000	0.135005
3.150000	0.136508
3.100000	0.138037
3.050000	0.139825
3.000000	0.141677
2.950000	0.143354
2.900000	0.144968
2.850000	0.146603
2.800000	0.148275
2.750000	0.15028
2.700000	0.152238
2.650000	0.154042
2.600000	0.156058
2.550000	0.157825
2.500000	0.159862
2.450000	0.161735
2.400000	0.163704
2.350000	0.165799
2.300000	0.168021
2.250000	0.170016
2.200000	0.172153
2.150000	0.174434
2.100000	0.176889
2.050000	0.17927
2.000000	0.181529
1.950000	0.183921
1.900000	0.186254
1.850000	0.188757
1.800000	0.191196
1.750000	0.193693
1.700000	0.196164
1.650000	0.198884
1.600000	0.201661
1.550000	0.204651
1.500000	0.207402
1.450000	0.210085
1.400000	0.213243
1.350000	0.216212
1.300000	0.219233
1.250000	0.222492
1.200000	0.225624
1.150000	0.228915
1.100000	0.232217
1.050000	0.23572
1.000000	0.23937
0.950000	0.243106
0.900000	0.246667
0.850000	0.250349
0.800000	0.254206
0.750000	0.258265
0.700000	0.262085
0.650000	0.26627
0.600000	0.270608
0.550000	0.274868
0.500000	0.279206
0.450000	0.283741
0.400000	0.288048
0.350000	0.293164
0.300000	0.298217
0.250000	0.303587
0.200000	0.309032
0.150000	0.314434
0.100000	0.319862
0.050000	0.325635
0.000000	0.331894
-0.050000	0.338005
-0.100000	0.344614
-0.150000	0.351265
-0.200000	0.358466
-0.250000	0.365884
-0.300000	0.373619
-0.350000	0.381804
-0.400000	0.390074
-0.450000	0.399386
-0.500000	0.40873
-0.550000	0.417852
-0.600000	0.427661
-0.650000	0.438323
-0.700000	0.449074
-0.750000	0.460365
-0.800000	0.471265
-0.850000	0.482545
-0.900000	0.493667
-0.950000	0.505122
-1.000000	0.516106
-1.050000	0.52709
-1.100000	0.538106
-1.150000	0.549206
-1.200000	0.560249
-1.250000	0.570857
-1.300000	0.582085
-1.350000	0.592963
-1.400000	0.603979
-1.450000	0.614683
-1.500000	0.62464
-1.550000	0.634397
-1.600000	0.644323
-1.650000	0.654042
-1.700000	0.663513
-1.750000	0.672735
-1.800000	0.681704
-1.850000	0.690519
-1.900000	0.699275
-1.950000	0.707556
-2.000000	0.71581
-2.050000	0.723857
-2.100000	0.732069
-2.150000	0.739905
-2.200000	0.747048
-2.250000	0.753894
-2.300000	0.761101
-2.350000	0.767974
-2.400000	0.774915
-2.450000	0.781058
-2.500000	0.787323
-2.550000	0.793529
-2.600000	0.799339
-2.650000	0.804963
-2.700000	0.810524
-2.750000	0.815693
-2.800000	0.820587
-2.850000	0.825741
-2.900000	0.830746
-2.950000	0.835466
-3.000000	0.840323
-3.050000	0.844672
-3.100000	0.849212
-3.150000	0.853148
-3.200000	0.857238
-3.250000	0.861249
-3.300000	0.864926
-3.350000	0.868646
-3.400000	0.87218
-3.450000	0.875704
-3.500000	0.879138
-3.550000	0.882503
-3.600000	0.885577
-3.650000	0.888667
-3.700000	0.891704
-3.750000	0.894397
-3.800000	0.897333
-3.850000	0.900074
-3.900000	0.902841
-3.950000	0.905354
-4.000000	0.907974
-4.050000	0.910212
-4.100000	0.912476
-4.150000	0.914603
-4.200000	0.916926
-4.250000	0.919122
-4.300000	0.921243
-4.350000	0.92318
-4.400000	0.925116
-4.450000	0.927016
-4.500000	0.929042
-4.550000	0.930783
-4.600000	0.932513
-4.650000	0.934185
-4.700000	0.935899
-4.750000	0.937646
-4.800000	0.939085
-4.850000	0.940577
-4.900000	0.942138
-4.950000	0.943519
-5.000000	0.944878
-5.050000	0.946233
-5.100000	0.947635
-5.150000	0.948878
-5.200000	0.950021
-5.250000	0.951143
-5.300000	0.952381
-5.350000	0.953376
-5.400000	0.954402
-5.450000	0.955444
-5.500000	0.956381
-5.550000	0.957354
-5.600000	0.958275
-5.650000	0.95927
-5.700000	0.960254
-5.750000	0.961095
-5.800000	0.961984
-5.850000	0.962963
-5.900000	0.963831
-5.950000	0.964635
-6.000000	0.96545
-6.050000	0.96618
-6.100000	0.966915
-6.150000	0.967698
-6.200000	0.968402
-6.250000	0.969079
-6.300000	0.969661
-6.350000	0.970354
-6.400000	0.970958
-6.450000	0.971582
-6.500000	0.972148
-6.550000	0.972825
-6.600000	0.973407
-6.650000	0.973937
-6.700000	0.974508
-6.750000	0.975042
-6.800000	0.975534
-6.850000	0.976206
-6.900000	0.976762
-6.950000	0.977339
-7.000000	0.977751
-7.050000	0.978333
-7.100000	0.978746
-7.150000	0.979238
-7.200000	0.979651
-7.250000	0.980085
-7.300000	0.980487
-7.350000	0.980873
-7.400000	0.98127
-7.450000	0.981646
-7.500000	0.981963
-7.550000	0.982354
-7.600000	0.982646
-7.650000	0.983048
-7.700000	0.983354
-7.750000	0.983735
-7.800000	0.984058
-7.850000	0.984381
-7.900000	0.984746
-7.950000	0.984963
-8.000000	0.985196
-8.050000	0.985423
-8.100000	0.985667
-8.150000	0.985926
-8.200000	0.986132
-8.250000	0.986429
-8.300000	0.986709
-8.350000	0.986947
-8.400000	0.987143
-8.450000	0.987407
-8.500000	0.987661
-8.550000	0.987884
-8.600000	0.988095
-8.650000	0.988328
-8.700000	0.988556
-8.750000	0.988735
-8.800000	0.988952
-8.850000	0.989148
-8.900000	0.989339
-8.950000	0.989503
-9.000000	0.989757
-9.050000	0.989931
-9.100000	0.990116
-9.150000	0.990333
-9.200000	0.990508
-9.250000	0.990683
-9.300000	0.990873
-9.350000	0.991021
-9.400000	0.991143
-9.450000	0.991317
-9.500000	0.991455
-9.550000	0.991656
-9.600000	0.991794
-9.650000	0.991942
-9.700000	0.992037
-9.750000	0.992159
-9.800000	0.99227
-9.850000	0.992407
-9.900000	0.992561
-9.950000	1
&
487.350000	4.62601e-09
487.300000	4.63281e-09
487.250000	4.63962e-09
487.200000	4.64644e-09
487.150000	4.65327e-09
487.100000	4.66012e-09
487.050000	4.66697e-09
487.000000	4.67383e-09
486.950000	4.6807e-09
486.900000	4.68758e-09
486.850000	4.69447e-09
486.800000	4.70138e-09
486.750000	4.70829e-09
486.700000	4.71521e-09
486.650000	4.72214e-09
486.600000	4.72909e-09
486.550000	4.73604e-09
486.500000	4.743e-09
486.450000	4.74998e-09
486.400000	4.75696e-09
486.350000	4.76395e-09
486.300000	4.77096e-09
486.250000	4.77797e-09
486.200000	4.785e-09
486.150000	4.79203e-09
486.100000	4.79908e-09
486.050000	4.80613e-09
486.000000	4.8132e-09
485.950000	4.82027e-09
485.900000	4.82736e-09
485.850000	4.83446e-09
485.800000	4.84157e-09
485.750000	4.84868e-09
485.700000	4.85581e-09
485.650000	4.86295e-09
485.600000	4.8701e-09
485.550000	4.87726e-09
485.500000	4.88443e-09
485.450000	4.89161e-09
485.400000	4.8988e-09
485.350000	4.90601e-09
485.300000	4.91322e-09
485.250000	4.92044e-09
485.200000	4.92768e-09
485.150000	4.93492e-09
485.100000	4.94218e-09
485.050000	4.94944e-09
485.000000	4.95672e-09
484.950000	4.96401e-09
484.900000	4.9713e-09
484.850000	4.97861e-09
484.800000	4.98593e-09
484.750000	4.99326e-09
484.700000	5.0006e-09
484.650000	5.00795e-09
484.600000	5.01532e-09
484.550000	5.02269e-09
484.500000	5.03007e-09
484.450000	5.03747e-09
484.400000	5.04488e-09
484.350000	5.05229e-09
484.300000	5.05972e-09
484.250000	5.06716e-09
484.200000	5.07461e-09
484.150000	5.08207e-09
484.100000	5.08954e-09
484.050000	5.09702e-09
484.000000	5.10451e-09
483.950000	5.11202e-09
483.900000	5.11953e-09
483.850000	5.12706e-09
483.800000	5.1346e-09
483.750000	5.14215e-09
483.700000	5.1497e-09
483.650000	5.15728e-09
483.600000	5.16486e-09
483.550000	5.17245e-09
483.500000	5.18005e-09
483.450000	5.18767e-09
483.400000	5.1953e-09
483.350000	5.20293e-09
483.300000	5.21058e-09
483.250000	5.21824e-09
483.200000	5.22591e-09
483.150000	5.2336e-09
483.100000	5.24129e-09
483.050000	5.24899e-09
483.000000	5.25671e-09
482.950000	5.26444e-09
482.900000	5.27218e-09
482.850000	5.27993e-09
482.800000	5.28769e-09
482.750000	5.29546e-09
482.700000	5.30325e-09
482.650000	5.31104e-09
482.600000	5.31885e-09
482.550000	5.32667e-09
482.500000	5.3345e-09
482.450000	5.34234e-09
482.400000	5.35019e-09
482.350000	5.35806e-09
482.300000	5.36594e-09
482.250000	5.37382e-09
482.200000	5.38172e-09
482.150000	5.38964e-09
482.100000	5.39756e-09
482.050000	5.40549e-09
482.000000	5.41344e-09
481.950000	5.4214e-09
481.900000	5.42937e-09
481.850000	5.43735e-09
481.800000	5.44534e-09
481.750000	5.45334e-09
481.700000	5.46136e-09
481.650000	5.46939e-09
481.600000	5.47743e-09
481.550000	5.48548e-09
481.500000	5.49354e-09
481.450000	5.50162e-09
481.400000	5.50971e-09
481.350000	5.51781e-09
481.300000	5.52592e-09
481.250000	5.53404e-09
481.200000	5.54217e-09
481.150000	5.55032e-09
481.100000	5.55848e-09
481.050000	5.56665e-09
481.000000	5.57483e-09
480.950000	5.58303e-09
480.900000	5.59124e-09
480.850000	5.59945e-09
480.800000	5.60769e-09
480.750000	5.61593e-09
480.700000	5.62418e-09
480.650000	5.63245e-09
480.600000	5.64073e-09
480.550000	5.64902e-09
480.500000	5.65732e-09
480.450000	5.66564e-09
480.400000	5.67397e-09
480.350000	5.68231e-09
480.300000	5.69066e-09
480.250000	5.69903e-09
480.200000	5.7074e-09
480.150000	5.71579e-09
480.100000	5.72419e-09
480.050000	5.73261e-09
480.000000	5.74104e-09
479.950000	5.74947e-09
479.900000	5.75792e-09
479.850000	5.76639e-09
479.800000	5.77486e-09
479.750000	5.78335e-09
479.700000	5.79185e-09
479.650000	5.80037e-09
479.600000	5.80889e-09
479.550000	5.81743e-09
479.500000	5.82598e-09
479.450000	5.83455e-09
479.400000	5.84312e-09
479.350000	5.85171e-09
479.300000	5.86031e-09
479.250000	5.86893e-09
479.200000	5.87755e-09
479.150000	5.88619e-09
479.100000	5.89484e-09
479.050000	5.90351e-09
479.000000	5.91218e-09
478.950000	5.92087e-09
478.900000	5.92958e-09
478.850000	5.93829e-09
478.800000	5.94702e-09
478.750000	5.95576e-09
478.700000	5.96452e-09
478.650000	5.97328e-09
478.600000	5.98206e-09
478.550000	5.99086e-09
478.500000	5.99966e-09
478.450000	6.00848e-09
478.400000	6.01731e-09
478.350000	6.02616e-09
478.300000	6.03501e-09
478.250000	6.04388e-09
478.200000	6.05277e-09
478.150000	6.06166e-09
478.100000	6.07057e-09
478.050000	6.07949e-09
478.000000	6.08843e-09
477.950000	6.09738e-09
477.900000	6.10634e-09
477.850000	6.11532e-09
477.800000	6.1243e-09
477.750000	6.13331e-09
477.700000	6.14232e-09
477.650000	6.15135e-09
477.600000	6.16039e-09
477.550000	6.16944e-09
477.500000	6.17851e-09
477.450000	6.18759e-09
477.400000	6.19669e-09
477.350000	6.20579e-09
477.300000	6.21491e-09
477.250000	6.22405e-09
477.200000	6.2332e-09
477.150000	6.24236e-09
477.100000	6.25153e-09
477.050000	6.26072e-09
477.000000	6.26992e-09
476.950000	6.27914e-09
476.900000	6.28837e-09
476.850000	6.29761e-09
476.800000	6.30686e-09
476.750000	6.31613e-09
476.700000	6.32542e-09
476.650000	6.33471e-09
476.600000	6.34402e-09
476.550000	6.35335e-09
476.500000	6.36269e-09
476.450000	6.37204e-09
476.400000	6.3814e-09
476.350000	6.39078e-09
476.300000	6.40017e-09
476.250000	6.40958e-09
476.200000	6.419e-09
476.150000	6.42843e-09
476.100000	6.43788e-09
476.050000	6.44734e-09
476.000000	6.45682e-09
475.950000	6.46631e-09
475.900000	6.47581e-09
475.850000	6.48533e-09
475.800000	6.49486e-09
475.750000	6.50441e-09
475.700000	6.51396e-09
475.650000	6.52354e-09
475.600000	6.53313e-09
475.550000	6.54273e-09
475.500000	6.55234e-09
475.450000	6.56197e-09
475.400000	6.57162e-09
475.350000	6.58127e-09
475.300000	6.59095e-09
475.250000	6.60063e-09
475.200000	6.61033e-09
475.150000	6.62005e-09
475.100000	6.62978e-09
475.050000	6.63952e-09
475.000000	6.64928e-09
474.950000	6.65905e-09
474.900000	6.66884e-09
474.850000	6.67864e-09
474.800000	6.68845e-09
474.750000	6.69828e-09
474.700000	6.70813e-09
474.650000	6.71798e-09
474.600000	6.72786e-09
474.550000	6.73774e-09
474.500000	6.74765e-09
474.450000	6.75756e-09
474.400000	6.76749e-09
474.350000	6.77744e-09
474.300000	6.7874e-09
474.250000	6.79737e-09
474.200000	6.80736e-09
474.150000	6.81737e-09
474.100000	6.82738e-09
474.050000	6.83742e-09
474.000000	6.84747e-09
473.950000	6.85753e-09
473.900000	6.86761e-09
473.850000	6.8777e-09
473.800000	6.88781e-09
473.750000	6.89793e-09
473.700000	6.90807e-09
473.650000	6.91822e-09
473.600000	6.92838e-09
473.550000	6.93857e-09
473.500000	6.94876e-09
473.450000	6.95897e-09
473.400000	6.9692e-09
473.350000	6.97944e-09
473.300000	6.9897e-09
473.250000	6.99997e-09
473.200000	7.01026e-09
473.150000	7.02056e-09
473.100000	7.03088e-09
473.050000	7.04121e-09
473.000000	7.05155e-09
472.950000	7.06192e-09
472.900000	7.07229e-09
472.850000	7.08269e-09
472.800000	7.0931e-09
472.750000	7.10352e-09
472.700000	7.11396e-09
472.650000	7.12441e-09
472.600000	7.13488e-09
472.550000	7.14537e-09
472.500000	7.15587e-09
472.450000	7.16638e-09
472.400000	7.17691e-09
472.350000	7.18746e-09
472.300000	7.19802e-09
472.250000	7.2086e-09
472.200000	7.21919e-09
472.150000	7.2298e-09
472.100000	7.24042e-09
472.050000	7.25106e-09
472.000000	7.26172e-09
471.950000	7.27239e-09
471.900000	7.28307e-09
471.850000	7.29378e-09
471.800000	7.30449e-09
471.750000	7.31523e-09
471.700000	7.32598e-09
471.650000	7.33674e-09
471.600000	7.34752e-09
471.550000	7.35832e-09
471.500000	7.36913e-09
471.450000	7.37996e-09
471.400000	7.39081e-09
471.350000	7.40167e-09
471.300000	7.41254e-09
471.250000	7.42343e-09
471.200000	7.43434e-09
471.150000	7.44527e-09
471.100000	7.45621e-09
471.050000	7.46716e-09
471.000000	7.47814e-09
470.950000	7.48912e-09
470.900000	7.50013e-09
470.850000	7.51115e-09
470.800000	7.52219e-09
470.750000	7.53324e-09
470.700000	7.54431e-09
470.650000	7.55539e-09
470.600000	7.5665e-09
470.550000	7.57761e-09
470.500000	7.58875e-09
470.450000	7.5999e-09
470.400000	7.61107e-09
470.350000	7.62225e-09
470.300000	7.63345e-09
470.250000	7.64467e-09
470.200000	7.6559e-09
470.150000	7.66715e-09
470.100000	7.67841e-09
470.050000	7.6897e-09
470.000000	7.701e-09
469.950000	7.71231e-09
469.900000	7.72364e-09
469.850000	7.73499e-09
469.800000	7.74636e-09
469.750000	7.75774e-09
469.700000	7.76914e-09
469.650000	7.78055e-09
469.600000	7.79199e-09
469.550000	7.80343e-09
469.500000	7.8149e-09
469.450000	7.82638e-09
469.400000	7.83788e-09
469.350000	7.8494e-09
469.300000	7.86093e-09
469.250000	7.87248e-09
469.200000	7.88405e-09
469.150000	7.89563e-09
469.100000	7.90723e-09
469.050000	7.91885e-09
469.000000	7.93049e-09
468.950000	7.94214e-09
468.900000	7.95381e-09
468.850000	7.9655e-09
468.800000	7.9772e-09
468.750000	7.98892e-09
468.700000	8.00066e-09
468.650000	8.01241e-09
468.600000	8.02419e-09
468.550000	8.03598e-09
468.500000	8.04778e-09
468.450000	8.05961e-09
468.400000	8.07145e-09
468.350000	8.08331e-09
468.300000	8.09518e-09
468.250000	8.10708e-09
468.200000	8.11899e-09
468.150000	8.13092e-09
468.100000	8.14286e-09
468.050000	8.15483e-09
468.000000	8.16681e-09
467.950000	8.17881e-09
467.900000	8.19083e-09
467.850000	8.20286e-09
467.800000	8.21491e-09
467.750000	8.22698e-09
467.700000	8.23907e-09
467.650000	8.25117e-09
467.600000	8.2633e-09
467.550000	8.27544e-09
467.500000	8.2876e-09
467.450000	8.29977e-09
467.400000	8.31197e-09
467.350000	8.32418e-09
467.300000	8.33641e-09
467.250000	8.34866e-09
467.200000	8.36092e-09
467.150000	8.3732e-09
467.100000	8.38551e-09
467.050000	8.39783e-09
467.000000	8.41016e-09
466.950000	8.42252e-09
466.900000	8.43489e-09
466.850000	8.44729e-09
466.800000	8.4597e-09
466.750000	8.47213e-09
466.700000	8.48457e-09
466.650000	8.49704e-09
466.600000	8.50952e-09
466.550000	8.52202e-09
466.500000	8.53454e-09
466.450000	8.54708e-09
466.400000	8.55964e-09
466.350000	8.57221e-09
466.300000	8.58481e-09
466.250000	8.59742e-09
466.200000	8.61005e-09
466.150000	8.6227e-09
466.100000	8.63537e-09
466.050000	8.64806e-09
466.000000	8.66076e-09
465.950000	8.67348e-09
465.900000	8.68623e-09
465.850000	8.69899e-09
465.800000	8.71177e-09
465.750000	8.72457e-09
465.700000	8.73738e-09
465.650000	8.75022e-09
465.600000	8.76307e-09
465.550000	8.77595e-09
465.500000	8.78884e-09
465.450000	8.80175e-09
465.400000	8.81468e-09
465.350000	8.82763e-09
465.300000	8.8406e-09
465.250000	8.85359e-09
465.200000	8.8666e-09
465.150000	8.87962e-09
465.100000	8.89267e-09
465.050000	8.90573e-09
465.000000	8.91881e-09
464.950000	8.93192e-09
464.900000	8.94504e-09
464.850000	8.95818e-09
464.800000	8.97134e-09
464.750000	8.98452e-09
464.700000	8.99772e-09
464.650000	9.01093e-09
464.600000	9.02417e-09
464.550000	9.03743e-09
464.500000	9.05071e-09
464.450000	9.064e-09
464.400000	9.07732e-09
464.350000	9.09065e-09
464.300000	9.10401e-09
464.250000	9.11738e-09
464.200000	9.13077e-09
464.150000	9.14419e-09
464.100000	9.15762e-09
464.050000	9.17107e-09
464.000000	9.18455e-09
463.950000	9.19804e-09
463.900000	9.21155e-09
463.850000	9.22508e-09
463.800000	9.23863e-09
463.750000	9.2522e-09
463.700000	9.2658e-09
463.650000	9.27941e-09
463.600000	9.29304e-09
463.550000	9.30669e-09
463.500000	9.32036e-09
463.450000	9.33405e-09
463.400000	9.34776e-09
463.350000	9.3615e-09
463.300000	9.37525e-09
463.250000	9.38902e-09
463.200000	9.40281e-09
463.150000	9.41662e-09
463.100000	9.43046e-09
463.050000	9.44431e-09
463.000000	9.45818e-09
462.950000	9.47208e-09
462.900000	9.48599e-09
462.850000	9.49993e-09
462.800000	9.51388e-09
462.750000	9.52786e-09
462.700000	9.54185e-09
462.650000	9.55587e-09
462.600000	9.5699e-09
462.550000	9.58396e-09
462.500000	9.59804e-09
462.450000	9.61214e-09
462.400000	9.62626e-09
462.350000	9.6404e-09
462.300000	9.65456e-09
462.250000	9.66874e-09
462.200000	9.68294e-09
462.150000	9.69717e-09
462.100000	9.71141e-09
462.050000	9.72568e-09
462.000000	9.73996e-09
461.950000	9.75427e-09
461.900000	9.7686e-09
461.850000	9.78295e-09
461.800000	9.79732e-09
461.750000	9.81171e-09
461.700000	9.82612e-09
461.650000	9.84055e-09
461.600000	9.85501e-09
461.550000	9.86948e-09
461.500000	9.88398e-09
461.450000	9.8985e-09
461.400000	9.91304e-09
461.350000	9.9276e-09
461.300000	9.94218e-09
461.250000	9.95678e-09
461.200000	9.97141e-09
461.150000	9.98606e-09
461.100000	1.00007e-08
461.050000	1.00154e-08
461.000000	1.00301e-08
460.950000	1.00449e-08
460.900000	1.00596e-08
460.850000	1.00744e-08
460.800000	1.00892e-08
460.750000	1.0104e-08
460.700000	1.01188e-08
460.650000	1.01337e-08
460.600000	1.01486e-08
460.550000	1.01635e-08
460.500000	1.01784e-08
460.450000	1.01934e-08
460.400000	1.02083e-08
460.350000	1.02233e-08
460.300000	1.02384e-08
460.250000	1.02534e-08
460.200000	1.02685e-08
460.150000	1.02835e-08
460.100000	1.02986e-08
460.050000	1.03138e-08
460.000000	1.03289e-08
459.950000	1.03441e-08
459.900000	1.03593e-08
459.850000	1.03745e-08
459.800000	1.03897e-08
459.750000	1.0405e-08
459.700000	1.04203e-08
459.650000	1.04356e-08
459.600000	1.04509e-08
459.550000	1.04663e-08
459.500000	1.04816e-08
459.450000	1.0497e-08
459.400000	1.05124e-08
459.350000	1.05279e-08
459.300000	1.05433e-08
459.250000	1.05588e-08
459.200000	1.05743e-08
459.150000	1.05899e-08
459.100000	1.06054e-08
459.050000	1.0621e-08
459.000000	1.06366e-08
458.950000	1.06522e-08
458.900000	1.06679e-08
458.850000	1.06835e-08
458.800000	1.06992e-08
458.750000	1.07149e-08
458.700000	1.07307e-08
458.650000	1.07464e-08
458.600000	1.07622e-08
458.550000	1.0778e-08
458.500000	1.07939e-08
458.450000	1.08097e-08
458.400000	1.08256e-08
458.350000	1.08415e-08
458.300000	1.08574e-08
458.250000	1.08734e-08
458.200000	1.08893e-08
458.150000	1.09053e-08
458.100000	1.09213e-08
458.050000	1.09374e-08
458.000000	1.09534e-08
457.950000	1.09695e-08
457.900000	1.09856e-08
457.850000	1.10018e-08
457.800000	1.10179e-08
457.750000	1.10341e-08
457.700000	1.10503e-08
457.650000	1.10665e-08
457.600000	1.10828e-08
457.550000	1.10991e-08
457.500000	1.11154e-08
457.450000	1.11317e-08
457.400000	1.1148e-08
457.350000	1.11644e-08
457.300000	1.11808e-08
457.250000	1.11972e-08
457.200000	1.12137e-08
457.150000	1.12301e-08
457.100000	1.12466e-08
457.050000	1.12632e-08
457.000000	1.12797e-08
456.950000	1.12963e-08
456.900000	1.13129e-08
456.850000	1.13295e-08
456.800000	1.13461e-08
456.750000	1.13628e-08
456.700000	1.13795e-08
456.650000	1.13962e-08
456.600000	1.14129e-08
456.550000	1.14297e-08
456.500000	1.14464e-08
456.450000	1.14633e-08
456.400000	1.14801e-08
456.350000	1.1497e-08
456.300000	1.15138e-08
456.250000	1.15307e-08
456.200000	1.15477e-08
456.150000	1.15646e-08
456.100000	1.15816e-08
456.050000	1.15986e-08
456.000000	1.16157e-08
455.950000	1.16327e-08
455.900000	1.16498e-08
455.850000	1.16669e-08
455.800000	1.1684e-08
455.750000	1.17012e-08
455.700000	1.17184e-08
455.650000	1.17356e-08
455.600000	1.17528e-08
455.550000	1.17701e-08
455.500000	1.17874e-08
455.450000	1.18047e-08
455.400000	1.1822e-08
455.350000	1.18394e-08
455.300000	1.18568e-08
455.250000	1.18742e-08
455.200000	1.18916e-08
455.150000	1.19091e-08
455.100000	1.19266e-08
455.050000	1.19441e-08
455.000000	1.19616e-08
454.950000	1.19792e-08
454.900000	1.19968e-08
454.850000	1.20144e-08
454.800000	1.2032e-08
454.750000	1.20497e-08
454.700000	1.20674e-08
454.650000	1.20851e-08
454.600000	1.21029e-08
454.550000	1.21206e-08
454.500000	1.21384e-08
454.450000	1.21563e-08
454.400000	1.21741e-08
454.350000	1.2192e-08
454.300000	1.22099e-08
454.250000	1.22278e-08
454.200000	1.22458e-08
454.150000	1.22638e-08
454.100000	1.22818e-08
454.050000	1.22998e-08
454.000000	1.23179e-08
453.950000	1.23359e-08
453.900000	1.23541e-08
453.850000	1.23722e-08
453.800000	1.23904e-08
453.750000	1.24086e-08
453.700000	1.24268e-08
453.650000	1.2445e-08
453.600000	1.24633e-08
453.550000	1.24816e-08
453.500000	1.24999e-08
453.450000	1.25183e-08
453.400000	1.25367e-08
453.350000	1.25551e-08
453.300000	1.25735e-08
453.250000	1.2592e-08
453.200000	1.26105e-08
453.150000	1.2629e-08
453.100000	1.26475e-08
453.050000	1.26661e-08
453.000000	1.26847e-08
452.950000	1.27033e-08
452.900000	1.2722e-08
452.850000	1.27407e-08
452.800000	1.27594e-08
452.750000	1.27781e-08
452.700000	1.27969e-08
452.650000	1.28157e-08
452.600000	1.28345e-08
452.550000	1.28533e-08
452.500000	1.28722e-08
452.450000	1.28911e-08
452.400000	1.291e-08
452.350000	1.2929e-08
452.300000	1.2948e-08
452.250000	1.2967e-08
452.200000	1.2986e-08
452.150000	1.30051e-08
452.100000	1.30242e-08
452.050000	1.30433e-08
452.000000	1.30624e-08
451.950000	1.30816e-08
451.900000	1.31008e-08
451.850000	1.31201e-08
451.800000	1.31393e-08
451.750000	1.31586e-08
451.700000	1.31779e-08
451.650000	1.31973e-08
451.600000	1.32167e-08
451.550000	1.32361e-08
451.500000	1.32555e-08
451.450000	1.3275e-08
451.400000	1.32945e-08
451.350000	1.3314e-08
451.300000	1.33335e-08
451.250000	1.33531e-08
451.200000	1.33727e-08
451.150000	1.33924e-08
451.100000	1.3412e-08
451.050000	1.34317e-08
451.000000	1.34514e-08
450.950000	1.34712e-08
450.900000	1.3491e-08
450.850000	1.35108e-08
450.800000	1.35306e-08
450.750000	1.35505e-08
450.700000	1.35704e-08
450.650000	1.35903e-08
450.600000	1.36102e-08
450.550000	1.36302e-08
450.500000	1.36502e-08
450.450000	1.36703e-08
450.400000	1.36903e-08
450.350000	1.37104e-08
450.300000	1.37306e-08
450.250000	1.37507e-08
450.200000	1.37709e-08
450.150000	1.37911e-08
450.100000	1.38114e-08
450.050000	1.38317e-08
450.000000	1.3852e-08
449.950000	1.38723e-08
449.900000	1.38927e-08
449.850000	1.39131e-08
449.800000	1.39335e-08
449.750000	1.3954e-08
449.700000	1.39744e-08
449.650000	1.3995e-08
449.600000	1.40155e-08
449.550000	1.40361e-08
449.500000	1.40567e-08
449.450000	1.40773e-08
449.400000	1.4098e-08
449.350000	1.41187e-08
449.300000	1.41394e-08
449.250000	1.41602e-08
449.200000	1.4181e-08
449.150000	1.42018e-08
449.100000	1.42226e-08
449.050000	1.42435e-08
449.000000	1.42644e-08
448.950000	1.42854e-08
448.900000	1.43063e-08
448.850000	1.43274e-08
448.800000	1.43484e-08
448.750000	1.43695e-08
448.700000	1.43905e-08
448.650000	1.44117e-08
448.600000	1.44328e-08
448.550000	1.4454e-08
448.500000	1.44752e-08
448.450000	1.44965e-08
448.400000	1.45178e-08
448.350000	1.45391e-08
448.300000	1.45604e-08
448.250000	1.45818e-08
448.200000	1.46032e-08
448.150000	1.46247e-08
448.100000	1.46461e-08
448.050000	1.46676e-08
448.000000	1.46892e-08
447.950000	1.47107e-08
447.900000	1.47323e-08
447.850000	1.47539e-08
447.800000	1.47756e-08
447.750000	1.47973e-08
447.700000	1.4819e-08
447.650000	1.48408e-08
447.600000	1.48626e-08
447.550000	1.48844e-08
447.500000	1.49062e-08
447.450000	1.49281e-08
447.400000	1.495e-08
447.350000	1.4972e-08
447.300000	1.49939e-08
447.250000	1.5016e-08
447.200000	1.5038e-08
447.150000	1.50601e-08
447.100000	1.50822e-08
447.050000	1.51043e-08
447.000000	1.51265e-08
446.950000	1.51487e-08
446.900000	1.51709e-08
446.850000	1.51932e-08
446.800000	1.52155e-08
446.750000	1.52379e-08
446.700000	1.52602e-08
446.650000	1.52826e-08
446.600000	1.53051e-08
446.550000	1.53275e-08
446.500000	1.535e-08
446.450000	1.53726e-08
446.400000	1.53951e-08
446.350000	1.54177e-08
446.300000	1.54404e-08
446.250000	1.5463e-08
446.200000	1.54857e-08
446.150000	1.55085e-08
446.100000	1.55312e-08
446.050000	1.5554e-08
446.000000	1.55769e-08
445.950000	1.55997e-08
445.900000	1.56226e-08
445.850000	1.56455e-08
445.800000	1.56685e-08
445.750000	1.56915e-08
445.700000	1.57145e-08
445.650000	1.57376e-08
445.600000	1.57607e-08
445.550000	1.57839e-08
445.500000	1.5807e-08
445.450000	1.58302e-08
445.400000	1.58535e-08
445.350000	1.58767e-08
445.300000	1.59e-08
445.250000	1.59234e-08
445.200000	1.59467e-08
445.150000	1.59702e-08
445.100000	1.59936e-08
445.050000	1.60171e-08
445.000000	1.60406e-08
444.950000	1.60641e-08
444.900000	1.60877e-08
444.850000	1.61113e-08
444.800000	1.6135e-08
444.750000	1.61587e-08
444.700000	1.61824e-08
444.650000	1.62061e-08
444.600000	1.62299e-08
444.550000	1.62537e-08
444.500000	1.62776e-08
444.450000	1.63015e-08
444.400000	1.63254e-08
444.350000	1.63494e-08
444.300000	1.63734e-08
444.250000	1.63974e-08
444.200000	1.64215e-08
444.150000	1.64456e-08
444.100000	1.64697e-08
444.050000	1.64939e-08
444.000000	1.65181e-08
443.950000	1.65424e-08
443.900000	1.65666e-08
443.850000	1.6591e-08
443.800000	1.66153e-08
443.750000	1.66397e-08
443.700000	1.66641e-08
443.650000	1.66886e-08
443.600000	1.67131e-08
443.550000	1.67376e-08
443.500000	1.67622e-08
443.450000	1.67868e-08
443.400000	1.68114e-08
443.350000	1.68361e-08
443.300000	1.68608e-08
443.250000	1.68855e-08
443.200000	1.69103e-08
443.150000	1.69351e-08
443.100000	1.696e-08
443.050000	1.69849e-08
443.000000	1.70098e-08
442.950000	1.70348e-08
442.900000	1.70598e-08
442.850000	1.70848e-08
442.800000	1.71099e-08
442.750000	1.7135e-08
442.700000	1.71602e-08
442.650000	1.71854e-08
442.600000	1.72106e-08
442.550000	1.72358e-08
442.500000	1.72611e-08
442.450000	1.72865e-08
442.400000	1.73118e-08
442.350000	1.73372e-08
442.300000	1.73627e-08
442.250000	1.73882e-08
442.200000	1.74137e-08
442.150000	1.74393e-08
442.100000	1.74649e-08
442.050000	1.74905e-08
442.000000	1.75162e-08
441.950000	1.75419e-08
441.900000	1.75676e-08
441.850000	1.75934e-08
441.800000	1.76192e-08
441.750000	1.76451e-08
441.700000	1.7671e-08
441.650000	1.76969e-08
441.600000	1.77229e-08
441.550000	1.77489e-08
441.500000	1.77749e-08
441.450000	1.7801e-08
441.400000	1.78271e-08
441.350000	1.78533e-08
441.300000	1.78795e-08
441.250000	1.79058e-08
441.200000	1.7932e-08
441.150000	1.79584e-08
441.100000	1.79847e-08
441.050000	1.80111e-08
441.000000	1.80375e-08
440.950000	1.8064e-08
440.900000	1.80905e-08
440.850000	1.81171e-08
440.800000	1.81437e-08
440.750000	1.81703e-08
440.700000	1.81969e-08
440.650000	1.82237e-08
440.600000	1.82504e-08
440.550000	1.82772e-08
440.500000	1.8304e-08
440.450000	1.83309e-08
440.400000	1.83578e-08
440.350000	1.83847e-08
440.300000	1.84117e-08
440.250000	1.84387e-08
440.200000	1.84658e-08
440.150000	1.84929e-08
440.100000	1.852e-08
440.050000	1.85472e-08
440.000000	1.85744e-08
439.950000	1.86017e-08
439.900000	1.8629e-08
439.850000	1.86563e-08
439.800000	1.86837e-08
439.750000	1.87111e-08
439.700000	1.87386e-08
439.650000	1.87661e-08
439.600000	1.87936e-08
439.550000	1.88212e-08
439.500000	1.88488e-08
439.450000	1.88765e-08
439.400000	1.89042e-08
439.350000	1.89319e-08
439.300000	1.89597e-08
439.250000	1.89875e-08
439.200000	1.90154e-08
439.150000	1.90433e-08
439.100000	1.90712e-08
439.050000	1.90992e-08
439.000000	1.91272e-08
438.950000	1.91553e-08
438.900000	1.91834e-08
438.850000	1.92116e-08
438.800000	1.92398e-08
438.750000	1.9268e-08
438.700000	1.92963e-08
438.650000	1.93246e-08
438.600000	1.93529e-08
438.550000	1.93813e-08
438.500000	1.94098e-08
438.450000	1.94383e-08
438.400000	1.94668e-08
438.350000	1.94954e-08
438.300000	1.9524e-08
438.250000	1.95526e-08
438.200000	1.95813e-08
438.150000	1.961e-08
438.100000	1.96388e-08
438.050000	1.96676e-08
438.000000	1.96965e-08
437.950000	1.97254e-08
437.900000	1.97543e-08
437.850000	1.97833e-08
437.800000	1.98124e-08
437.750000	1.98414e-08
437.700000	1.98705e-08
437.650000	1.98997e-08
437.600000	1.99289e-08
437.550000	1.99582e-08
437.500000	1.99874e-08
437.450000	2.00168e-08
437.400000	2.00461e-08
437.350000	2.00756e-08
437.300000	2.0105e-08
437.250000	2.01345e-08
437.200000	2.01641e-08
437.150000	2.01936e-08
437.100000	2.02233e-08
437.050000	2.02529e-08
437.000000	2.02827e-08
436.950000	2.03124e-08
436.900000	2.03422e-08
436.850000	2.03721e-08
436.800000	2.0402e-08
436.750000	2.04319e-08
436.700000	2.04619e-08
436.650000	2.04919e-08
436.600000	2.0522e-08
436.550000	2.05521e-08
436.500000	2.05823e-08
436.450000	2.06125e-08
436.400000	2.06427e-08
436.350000	2.0673e-08
436.300000	2.07033e-08
436.250000	2.07337e-08
436.200000	2.07641e-08
436.150000	2.07946e-08
436.100000	2.08251e-08
436.050000	2.08557e-08
436.000000	2.08863e-08
435.950000	2.09169e-08
435.900000	2.09476e-08
435.850000	2.09783e-08
435.800000	2.10091e-08
435.750000	2.10399e-08
435.700000	2.10708e-08
435.650000	2.11017e-08
435.600000	2.11327e-08
435.550000	2.11637e-08
435.500000	2.11947e-08
435.450000	2.12258e-08
435.400000	2.1257e-08
435.350000	2.12882e-08
435.300000	2.13194e-08
435.250000	2.13507e-08
435.200000	2.1382e-08
435.150000	2.14134e-08
435.100000	2.14448e-08
435.050000	2.14763e-08
435.000000	2.15078e-08
434.950000	2.15393e-08
434.900000	2.15709e-08
434.850000	2.16026e-08
434.800000	2.16343e-08
434.750000	2.1666e-08
434.700000	2.16978e-08
434.650000	2.17296e-08
434.600000	2.17615e-08
434.550000	2.17935e-08
434.500000	2.18254e-08
434.450000	2.18575e-08
434.400000	2.18895e-08
434.350000	2.19216e-08
434.300000	2.19538e-08
434.250000	2.1986e-08
434.200000	2.20183e-08
434.150000	2.20506e-08
434.100000	2.20829e-08
434.050000	2.21153e-08
434.000000	2.21478e-08
433.950000	2.21803e-08
433.900000	2.22128e-08
433.850000	2.22454e-08
433.800000	2.2278e-08
433.750000	2.23107e-08
433.700000	2.23434e-08
433.650000	2.23762e-08
433.600000	2.24091e-08
433.550000	2.24419e-08
433.500000	2.24749e-08
433.450000	2.25078e-08
433.400000	2.25409e-08
433.350000	2.25739e-08
433.300000	2.2607e-08
433.250000	2.26402e-08
433.200000	2.26734e-08
433.150000	2.27067e-08
433.100000	2.274e-08
433.050000	2.27734e-08
433.000000	2.28068e-08
432.950000	2.28402e-08
432.900000	2.28737e-08
432.850000	2.29073e-08
432.800000	2.29409e-08
432.750000	2.29746e-08
432.700000	2.30083e-08
432.650000	2.3042e-08
432.600000	2.30758e-08
432.550000	2.31097e-08
432.500000	2.31436e-08
432.450000	2.31775e-08
432.400000	2.32115e-08
432.350000	2.32456e-08
432.300000	2.32797e-08
432.250000	2.33138e-08
432.200000	2.3348e-08
432.150000	2.33823e-08
432.100000	2.34166e-08
432.050000	2.34509e-08
432.000000	2.34854e-08
431.950000	2.35198e-08
431.900000	2.35543e-08
431.850000	2.35889e-08
431.800000	2.36235e-08
431.750000	2.36581e-08
431.700000	2.36928e-08
431.650000	2.37276e-08
431.600000	2.37624e-08
431.550000	2.37973e-08
431.500000	2.38322e-08
431.450000	2.38671e-08
431.400000	2.39021e-08
431.350000	2.39372e-08
431.300000	2.39723e-08
431.250000	2.40075e-08
431.200000	2.40427e-08
431.150000	2.4078e-08
431.100000	2.41133e-08
431.050000	2.41487e-08
431.000000	2.41841e-08
430.950000	2.42196e-08
430.900000	2.42551e-08
430.850000	2.42907e-08
430.800000	2.43263e-08
430.750000	2.4362e-08
430.700000	2.43977e-08
430.650000	2.44335e-08
430.600000	2.44694e-08
430.550000	2.45053e-08
430.500000	2.45412e-08
430.450000	2.45772e-08
430.400000	2.46133e-08
430.350000	2.46494e-08
430.300000	2.46855e-08
430.250000	2.47217e-08
430.200000	2.4758e-08
430.150000	2.47943e-08
430.100000	2.48307e-08
430.050000	2.48671e-08
430.000000	2.49036e-08
429.950000	2.49401e-08
429.900000	2.49767e-08
429.850000	2.50133e-08
429.800000	2.505e-08
429.750000	2.50868e-08
429.700000	2.51236e-08
429.650000	2.51604e-08
429.600000	2.51973e-08
429.550000	2.52343e-08
429.500000	2.52713e-08
429.450000	2.53084e-08
429.400000	2.53455e-08
429.350000	2.53827e-08
429.300000	2.54199e-08
429.250000	2.54572e-08
429.200000	2.54945e-08
429.150000	2.55319e-08
429.100000	2.55694e-08
429.050000	2.56069e-08
429.000000	2.56444e-08
428.950000	2.56821e-08
428.900000	2.57197e-08
428.850000	2.57575e-08
428.800000	2.57952e-08
428.750000	2.58331e-08
428.700000	2.5871e-08
428.650000	2.59089e-08
428.600000	2.59469e-08
428.550000	2.5985e-08
428.500000	2.60231e-08
428.450000	2.60613e-08
428.400000	2.60995e-08
428.350000	2.61378e-08
428.300000	2.61761e-08
428.250000	2.62145e-08
428.200000	2.62529e-08
428.150000	2.62914e-08
428.100000	2.633e-08
428.050000	2.63686e-08
428.000000	2.64073e-08
427.950000	2.6446e-08
427.900000	2.64848e-08
427.850000	2.65237e-08
427.800000	2.65626e-08
427.750000	2.66015e-08
427.700000	2.66406e-08
427.650000	2.66796e-08
427.600000	2.67188e-08
427.550000	2.67579e-08
427.500000	2.67972e-08
427.450000	2.68365e-08
427.400000	2.68759e-08
427.350000	2.69153e-08
427.300000	2.69548e-08
427.250000	2.69943e-08
427.200000	2.70339e-08
427.150000	2.70735e-08
427.100000	2.71132e-08
427.050000	2.7153e-08
427.000000	2.71928e-08
426.950000	2.72327e-08
426.900000	2.72726e-08
426.850000	2.73126e-08
426.800000	2.73527e-08
426.750000	2.73928e-08
426.700000	2.7433e-08
426.650000	2.74732e-08
426.600000	2.75135e-08
426.550000	2.75539e-08
426.500000	2.75943e-08
426.450000	2.76348e-08
426.400000	2.76753e-08
426.350000	2.77159e-08
426.300000	2.77565e-08
426.250000	2.77972e-08
426.200000	2.7838e-08
426.150000	2.78788e-08
426.100000	2.79197e-08
426.050000	2.79607e-08
426.000000	2.80017e-08
425.950000	2.80427e-08
425.900000	2.80839e-08
425.850000	2.81251e-08
425.800000	2.81663e-08
425.750000	2.82076e-08
425.700000	2.8249e-08
425.650000	2.82904e-08
425.600000	2.83319e-08
425.550000	2.83734e-08
425.500000	2.84151e-08
425.450000	2.84567e-08
425.400000	2.84985e-08
425.350000	2.85403e-08
425.300000	2.85821e-08
425.250000	2.8624e-08
425.200000	2.8666e-08
425.150000	2.87081e-08
425.100000	2.87502e-08
425.050000	2.87923e-08
425.000000	2.88345e-08
424.950000	2.88768e-08
424.900000	2.89192e-08
424.850000	2.89616e-08
424.800000	2.90041e-08
424.750000	2.90466e-08
424.700000	2.90892e-08
424.650000	2.91318e-08
424.600000	2.91746e-08
424.550000	2.92174e-08
424.500000	2.92602e-08
424.450000	2.93031e-08
424.400000	2.93461e-08
424.350000	2.93891e-08
424.300000	2.94322e-08
424.250000	2.94754e-08
424.200000	2.95186e-08
424.150000	2.95619e-08
424.100000	2.96052e-08
424.050000	2.96487e-08
424.000000	2.96921e-08
423.950000	2.97357e-08
423.900000	2.97793e-08
423.850000	2.9823e-08
423.800000	2.98667e-08
423.750000	2.99105e-08
423.700000	2.99543e-08
423.650000	2.99983e-08
423.600000	3.00423e-08
423.550000	3.00863e-08
423.500000	3.01304e-08
423.450000	3.01746e-08
423.400000	3.02189e-08
423.350000	3.02632e-08
423.300000	3.03076e-08
423.250000	3.0352e-08
423.200000	3.03965e-08
423.150000	3.04411e-08
423.100000	3.04857e-08
423.050000	3.05304e-08
423.000000	3.05752e-08
422.950000	3.062e-08
422.900000	3.06649e-08
422.850000	3.07099e-08
422.800000	3.07549e-08
422.750000	3.08e-08
422.700000	3.08452e-08
422.650000	3.08904e-08
422.600000	3.09357e-08
422.550000	3.09811e-08
422.500000	3.10265e-08
422.450000	3.1072e-08
422.400000	3.11176e-08
422.350000	3.11632e-08
422.300000	3.12089e-08
422.250000	3.12547e-08
422.200000	3.13005e-08
422.150000	3.13464e-08
422.100000	3.13923e-08
422.050000	3.14384e-08
422.000000	3.14845e-08
421.950000	3.15306e-08
421.900000	3.15769e-08
421.850000	3.16232e-08
421.800000	3.16695e-08
421.750000	3.1716e-08
421.700000	3.17625e-08
421.650000	3.18091e-08
421.600000	3.18557e-08
421.550000	3.19024e-08
421.500000	3.19492e-08
421.450000	3.1996e-08
421.400000	3.2043e-08
421.350000	3.20899e-08
421.300000	3.2137e-08
421.250000	3.21841e-08
421.200000	3.22313e-08
421.150000	3.22786e-08
421.100000	3.23259e-08
421.050000	3.23733e-08
421.000000	3.24208e-08
420.950000	3.24683e-08
420.900000	3.25159e-08
420.850000	3.25636e-08
420.800000	3.26113e-08
420.750000	3.26591e-08
420.700000	3.2707e-08
420.650000	3.2755e-08
420.600000	3.2803e-08
420.550000	3.28511e-08
420.500000	3.28993e-08
420.450000	3.29475e-08
420.400000	3.29958e-08
420.350000	3.30442e-08
420.300000	3.30926e-08
420.250000	3.31412e-08
420.200000	3.31897e-08
420.150000	3.32384e-08
420.100000	3.32871e-08
420.050000	3.33359e-08
420.000000	3.33848e-08
419.950000	3.34338e-08
419.900000	3.34828e-08
419.850000	3.35319e-08
419.800000	3.3581e-08
419.750000	3.36303e-08
419.700000	3.36796e-08
419.650000	3.3729e-08
419.600000	3.37784e-08
419.550000	3.38279e-08
419.500000	3.38775e-08
419.450000	3.39272e-08
419.400000	3.39769e-08
419.350000	3.40268e-08
419.300000	3.40766e-08
419.250000	3.41266e-08
419.200000	3.41766e-08
419.150000	3.42267e-08
419.100000	3.42769e-08
419.050000	3.43272e-08
419.000000	3.43775e-08
418.950000	3.44279e-08
418.900000	3.44784e-08
418.850000	3.45289e-08
418.800000	3.45796e-08
418.750000	3.46302e-08
418.700000	3.4681e-08
418.650000	3.47319e-08
418.600000	3.47828e-08
418.550000	3.48338e-08
418.500000	3.48848e-08
418.450000	3.4936e-08
418.400000	3.49872e-08
418.350000	3.50385e-08
418.300000	3.50899e-08
418.250000	3.51413e-08
418.200000	3.51928e-08
418.150000	3.52444e-08
418.100000	3.52961e-08
418.050000	3.53478e-08
418.000000	3.53997e-08
417.950000	3.54516e-08
417.900000	3.55035e-08
417.850000	3.55556e-08
417.800000	3.56077e-08
417.750000	3.56599e-08
417.700000	3.57122e-08
417.650000	3.57645e-08
417.600000	3.5817e-08
417.550000	3.58695e-08
417.500000	3.59221e-08
417.450000	3.59747e-08
417.400000	3.60275e-08
417.350000	3.60803e-08
417.300000	3.61332e-08
417.250000	3.61861e-08
417.200000	3.62392e-08
417.150000	3.62923e-08
417.100000	3.63455e-08
417.050000	3.63988e-08
417.000000	3.64521e-08
416.950000	3.65056e-08
416.900000	3.65591e-08
416.850000	3.66127e-08
416.800000	3.66664e-08
416.750000	3.67201e-08
416.700000	3.67739e-08
416.650000	3.68279e-08
416.600000	3.68818e-08
416.550000	3.69359e-08
416.500000	3.69901e-08
416.450000	3.70443e-08
416.400000	3.70986e-08
416.350000	3.7153e-08
416.300000	3.72074e-08
416.250000	3.7262e-08
416.200000	3.73166e-08
416.150000	3.73713e-08
416.100000	3.74261e-08
416.050000	3.74809e-08
416.000000	3.75359e-08
415.950000	3.75909e-08
415.900000	3.7646e-08
415.850000	3.77012e-08
415.800000	3.77565e-08
415.750000	3.78118e-08
415.700000	3.78672e-08
415.650000	3.79227e-08
415.600000	3.79783e-08
415.550000	3.8034e-08
415.500000	3.80897e-08
415.450000	3.81456e-08
415.400000	3.82015e-08
415.350000	3.82575e-08
415.300000	3.83136e-08
415.250000	3.83697e-08
415.200000	3.8426e-08
415.150000	3.84823e-08
415.100000	3.85387e-08
415.050000	3.85952e-08
415.000000	3.86518e-08
414.950000	3.87084e-08
414.900000	3.87652e-08
414.850000	3.8822e-08
414.800000	3.88789e-08
414.750000	3.89359e-08
414.700000	3.89929e-08
414.650000	3.90501e-08
414.600000	3.91073e-08
414.550000	3.91647e-08
414.500000	3.92221e-08
414.450000	3.92796e-08
414.400000	3.93371e-08
414.350000	3.93948e-08
414.300000	3.94525e-08
414.250000	3.95104e-08
414.200000	3.95683e-08
414.150000	3.96263e-08
414.100000	3.96844e-08
414.050000	3.97425e-08
414.000000	3.98008e-08
413.950000	3.98591e-08
413.900000	3.99175e-08
413.850000	3.9976e-08
413.800000	4.00346e-08
413.750000	4.00933e-08
413.700000	4.01521e-08
413.650000	4.02109e-08
413.600000	4.02699e-08
413.550000	4.03289e-08
413.500000	4.0388e-08
413.450000	4.04472e-08
413.400000	4.05065e-08
413.350000	4.05658e-08
413.300000	4.06253e-08
413.250000	4.06848e-08
413.200000	4.07445e-08
413.150000	4.08042e-08
413.100000	4.0864e-08
413.050000	4.09239e-08
413.000000	4.09839e-08
412.950000	4.10439e-08
412.900000	4.11041e-08
412.850000	4.11643e-08
412.800000	4.12247e-08
412.750000	4.12851e-08
412.700000	4.13456e-08
412.650000	4.14062e-08
412.600000	4.14669e-08
412.550000	4.15277e-08
412.500000	4.15885e-08
412.450000	4.16495e-08
412.400000	4.17105e-08
412.350000	4.17716e-08
412.300000	4.18329e-08
412.250000	4.18942e-08
412.200000	4.19556e-08
412.150000	4.20171e-08
412.100000	4.20786e-08
412.050000	4.21403e-08
412.000000	4.22021e-08
411.950000	4.22639e-08
411.900000	4.23259e-08
411.850000	4.23879e-08
411.800000	4.245e-08
411.750000	4.25122e-08
411.700000	4.25745e-08
411.650000	4.26369e-08
411.600000	4.26994e-08
411.550000	4.2762e-08
411.500000	4.28247e-08
411.450000	4.28874e-08
411.400000	4.29503e-08
411.350000	4.30132e-08
411.300000	4.30763e-08
411.250000	4.31394e-08
411.200000	4.32026e-08
411.150000	4.32659e-08
411.100000	4.33293e-08
411.050000	4.33928e-08
411.000000	4.34564e-08
410.950000	4.35201e-08
410.900000	4.35839e-08
410.850000	4.36478e-08
410.800000	4.37117e-08
410.750000	4.37758e-08
410.700000	4.38399e-08
410.650000	4.39042e-08
410.600000	4.39685e-08
410.550000	4.4033e-08
410.500000	4.40975e-08
410.450000	4.41621e-08
410.400000	4.42268e-08
410.350000	4.42916e-08
410.300000	4.43566e-08
410.250000	4.44216e-08
410.200000	4.44866e-08
410.150000	4.45518e-08
410.100000	4.46171e-08
410.050000	4.46825e-08
410.000000	4.4748e-08
409.950000	4.48136e-08
409.900000	4.48792e-08
409.850000	4.4945e-08
409.800000	4.50109e-08
409.750000	4.50768e-08
409.700000	4.51429e-08
409.650000	4.5209e-08
409.600000	4.52753e-08
409.550000	4.53416e-08
409.500000	4.54081e-08
409.450000	4.54746e-08
409.400000	4.55413e-08
409.350000	4.5608e-08
409.300000	4.56748e-08
409.250000	4.57417e-08
409.200000	4.58088e-08
409.150000	4.58759e-08
409.100000	4.59431e-08
409.050000	4.60105e-08
409.000000	4.60779e-08
408.950000	4.61454e-08
408.900000	4.6213e-08
408.850000	4.62807e-08
408.800000	4.63485e-08
408.750000	4.64165e-08
408.700000	4.64845e-08
408.650000	4.65526e-08
408.600000	4.66208e-08
408.550000	4.66891e-08
408.500000	4.67575e-08
408.450000	4.6826e-08
408.400000	4.68947e-08
408.350000	4.69634e-08
408.300000	4.70322e-08
408.250000	4.71011e-08
408.200000	4.71701e-08
408.150000	4.72392e-08
408.100000	4.73085e-08
408.050000	4.73778e-08
408.000000	4.74472e-08
407.950000	4.75167e-08
407.900000	4.75864e-08
407.850000	4.76561e-08
407.800000	4.77259e-08
407.750000	4.77958e-08
407.700000	4.78659e-08
407.650000	4.7936e-08
407.600000	4.80062e-08
407.550000	4.80766e-08
407.500000	4.8147e-08
407.450000	4.82176e-08
407.400000	4.82882e-08
407.350000	4.8359e-08
407.300000	4.84298e-08
407.250000	4.85008e-08
407.200000	4.85719e-08
407.150000	4.8643e-08
407.100000	4.87143e-08
407.050000	4.87857e-08
407.000000	4.88572e-08
406.950000	4.89287e-08
406.900000	4.90004e-08
406.850000	4.90722e-08
406.800000	4.91441e-08
406.750000	4.92161e-08
406.700000	4.92882e-08
406.650000	4.93605e-08
406.600000	4.94328e-08
406.550000	4.95052e-08
406.500000	4.95777e-08
406.450000	4.96504e-08
406.400000	4.97231e-08
406.350000	4.9796e-08
406.300000	4.98689e-08
406.250000	4.9942e-08
406.200000	5.00152e-08
406.150000	5.00884e-08
406.100000	5.01618e-08
406.050000	5.02353e-08
406.000000	5.03089e-08
405.950000	5.03826e-08
405.900000	5.04564e-08
405.850000	5.05304e-08
405.800000	5.06044e-08
405.750000	5.06785e-08
405.700000	5.07528e-08
405.650000	5.08271e-08
405.600000	5.09016e-08
405.550000	5.09762e-08
405.500000	5.10509e-08
405.450000	5.11257e-08
405.400000	5.12006e-08
405.350000	5.12756e-08
405.300000	5.13507e-08
405.250000	5.14259e-08
405.200000	5.15013e-08
405.150000	5.15767e-08
405.100000	5.16523e-08
405.050000	5.1728e-08
405.000000	5.18037e-08
404.950000	5.18796e-08
404.900000	5.19556e-08
404.850000	5.20318e-08
404.800000	5.2108e-08
404.750000	5.21843e-08
404.700000	5.22608e-08
404.650000	5.23373e-08
404.600000	5.2414e-08
404.550000	5.24908e-08
404.500000	5.25677e-08
404.450000	5.26447e-08
404.400000	5.27218e-08
404.350000	5.27991e-08
404.300000	5.28764e-08
404.250000	5.29539e-08
404.200000	5.30315e-08
404.150000	5.31092e-08
404.100000	5.3187e-08
404.050000	5.32649e-08
404.000000	5.33429e-08
403.950000	5.34211e-08
403.900000	5.34993e-08
403.850000	5.35777e-08
403.800000	5.36562e-08
403.750000	5.37348e-08
403.700000	5.38135e-08
403.650000	5.38923e-08
403.600000	5.39713e-08
403.550000	5.40503e-08
403.500000	5.41295e-08
403.450000	5.42088e-08
403.400000	5.42882e-08
403.350000	5.43678e-08
403.300000	5.44474e-08
403.250000	5.45272e-08
403.200000	5.4607e-08
403.150000	5.4687e-08
403.100000	5.47671e-08
403.050000	5.48474e-08
403.000000	5.49277e-08
402.950000	5.50082e-08
402.900000	5.50888e-08
402.850000	5.51695e-08
402.800000	5.52503e-08
402.750000	5.53312e-08
402.700000	5.54123e-08
402.650000	5.54934e-08
402.600000	5.55747e-08
402.550000	5.56561e-08
402.500000	5.57376e-08
402.450000	5.58193e-08
402.400000	5.59011e-08
402.350000	5.59829e-08
402.300000	5.6065e-08
402.250000	5.61471e-08
402.200000	5.62293e-08
402.150000	5.63117e-08
402.100000	5.63942e-08
402.050000	5.64768e-08
402.000000	5.65595e-08
401.950000	5.66424e-08
401.900000	5.67253e-08
401.850000	5.68084e-08
401.800000	5.68916e-08
401.750000	5.6975e-08
401.700000	5.70584e-08
401.650000	5.7142e-08
401.600000	5.72257e-08
401.550000	5.73095e-08
401.500000	5.73935e-08
401.450000	5.74775e-08
401.400000	5.75617e-08
401.350000	5.7646e-08
401.300000	5.77305e-08
401.250000	5.7815e-08
401.200000	5.78997e-08
401.150000	5.79845e-08
401.100000	5.80695e-08
401.050000	5.81545e-08
401.000000	5.82397e-08
400.950000	5.8325e-08
400.900000	5.84104e-08
400.850000	5.8496e-08
400.800000	5.85817e-08
400.750000	5.86675e-08
400.700000	5.87534e-08
400.650000	5.88394e-08
400.600000	5.89256e-08
400.550000	5.90119e-08
400.500000	5.90984e-08
400.450000	5.91849e-08
400.400000	5.92716e-08
400.350000	5.93584e-08
400.300000	5.94454e-08
400.250000	5.95324e-08
400.200000	5.96196e-08
400.150000	5.9707e-08
400.100000	5.97944e-08
400.050000	5.9882e-08
400.000000	5.99697e-08
399.950000	6.00575e-08
399.900000	6.01455e-08
399.850000	6.02336e-08
399.800000	6.03218e-08
399.750000	6.04101e-08
399.700000	6.04986e-08
399.650000	6.05872e-08
399.600000	6.0676e-08
399.550000	6.07648e-08
399.500000	6.08538e-08
399.450000	6.0943e-08
399.400000	6.10322e-08
399.350000	6.11216e-08
399.300000	6.12111e-08
399.250000	6.13008e-08
399.200000	6.13905e-08
399.150000	6.14805e-08
399.100000	6.15705e-08
399.050000	6.16607e-08
399.000000	6.1751e-08
398.950000	6.18414e-08
398.900000	6.1932e-08
398.850000	6.20227e-08
398.800000	6.21135e-08
398.750000	6.22045e-08
398.700000	6.22956e-08
398.650000	6.23868e-08
398.600000	6.24782e-08
398.550000	6.25697e-08
398.500000	6.26613e-08
398.450000	6.27531e-08
398.400000	6.2845e-08
398.350000	6.2937e-08
398.300000	6.30292e-08
398.250000	6.31215e-08
398.200000	6.32139e-08
398.150000	6.33065e-08
398.100000	6.33992e-08
398.050000	6.34921e-08
398.000000	6.35851e-08
397.950000	6.36782e-08
397.900000	6.37714e-08
397.850000	6.38648e-08
397.800000	6.39584e-08
397.750000	6.4052e-08
397.700000	6.41458e-08
397.650000	6.42398e-08
397.600000	6.43338e-08
397.550000	6.44281e-08
397.500000	6.45224e-08
397.450000	6.46169e-08
397.400000	6.47115e-08
397.350000	6.48063e-08
397.300000	6.49012e-08
397.250000	6.49962e-08
397.200000	6.50914e-08
397.150000	6.51867e-08
397.100000	6.52822e-08
397.050000	6.53778e-08
397.000000	6.54735e-08
396.950000	6.55694e-08
396.900000	6.56654e-08
396.850000	6.57616e-08
396.800000	6.58579e-08
396.750000	6.59543e-08
396.700000	6.60509e-08
396.650000	6.61476e-08
396.600000	6.62445e-08
396.550000	6.63415e-08
396.500000	6.64386e-08
396.450000	6.65359e-08
396.400000	6.66334e-08
396.350000	6.67309e-08
396.300000	6.68287e-08
396.250000	6.69265e-08
396.200000	6.70245e-08
396.150000	6.71227e-08
396.100000	6.7221e-08
396.050000	6.73194e-08
396.000000	6.7418e-08
395.950000	6.75167e-08
395.900000	6.76156e-08
395.850000	6.77146e-08
395.800000	6.78137e-08
395.750000	6.7913e-08
395.700000	6.80125e-08
395.650000	6.81121e-08
395.600000	6.82118e-08
395.550000	6.83117e-08
395.500000	6.84117e-08
395.450000	6.85119e-08
395.400000	6.86122e-08
395.350000	6.87127e-08
395.300000	6.88133e-08
395.250000	6.8914e-08
395.200000	6.90149e-08
395.150000	6.9116e-08
395.100000	6.92172e-08
395.050000	6.93185e-08
395.000000	6.942e-08
394.950000	6.95217e-08
394.900000	6.96235e-08
394.850000	6.97254e-08
394.800000	6.98275e-08
394.750000	6.99298e-08
394.700000	7.00321e-08
394.650000	7.01347e-08
394.600000	7.02374e-08
394.550000	7.03402e-08
394.500000	7.04432e-08
394.450000	7.05464e-08
394.400000	7.06496e-08
394.350000	7.07531e-08
394.300000	7.08567e-08
394.250000	7.09604e-08
394.200000	7.10643e-08
394.150000	7.11684e-08
394.100000	7.12726e-08
394.050000	7.13769e-08
394.000000	7.14814e-08
393.950000	7.15861e-08
393.900000	7.16909e-08
393.850000	7.17959e-08
393.800000	7.1901e-08
393.750000	7.20063e-08
393.700000	7.21117e-08
393.650000	7.22173e-08
393.600000	7.2323e-08
393.550000	7.24289e-08
393.500000	7.25349e-08
393.450000	7.26411e-08
393.400000	7.27475e-08
393.350000	7.2854e-08
393.300000	7.29607e-08
393.250000	7.30675e-08
393.200000	7.31745e-08
393.150000	7.32816e-08
393.100000	7.33889e-08
393.050000	7.34963e-08
393.000000	7.36039e-08
392.950000	7.37117e-08
392.900000	7.38196e-08
392.850000	7.39277e-08
392.800000	7.40359e-08
392.750000	7.41443e-08
392.700000	7.42529e-08
392.650000	7.43616e-08
392.600000	7.44704e-08
392.550000	7.45795e-08
392.500000	7.46887e-08
392.450000	7.4798e-08
392.400000	7.49075e-08
392.350000	7.50172e-08
392.300000	7.5127e-08
392.250000	7.5237e-08
392.200000	7.53471e-08
392.150000	7.54574e-08
392.100000	7.55679e-08
392.050000	7.56785e-08
392.000000	7.57893e-08
391.950000	7.59003e-08
391.900000	7.60114e-08
391.850000	7.61227e-08
391.800000	7.62341e-08
391.750000	7.63457e-08
391.700000	7.64575e-08
391.650000	7.65694e-08
391.600000	7.66815e-08
391.550000	7.67938e-08
391.500000	7.69062e-08
391.450000	7.70188e-08
391.400000	7.71315e-08
391.350000	7.72444e-08
391.300000	7.73575e-08
391.250000	7.74708e-08
391.200000	7.75842e-08
391.150000	7.76977e-08
391.100000	7.78115e-08
391.050000	7.79254e-08
391.000000	7.80395e-08
390.950000	7.81537e-08
390.900000	7.82681e-08
390.850000	7.83827e-08
390.800000	7.84974e-08
390.750000	7.86124e-08
390.700000	7.87274e-08
390.650000	7.88427e-08
390.600000	7.89581e-08
390.550000	7.90737e-08
390.500000	7.91894e-08
390.450000	7.93053e-08
390.400000	7.94214e-08
390.350000	7.95377e-08
390.300000	7.96541e-08
390.250000	7.97707e-08
390.200000	7.98875e-08
390.150000	8.00044e-08
390.100000	8.01215e-08
390.050000	8.02388e-08
390.000000	8.03563e-08
389.950000	8.04739e-08
389.900000	8.05917e-08
389.850000	8.07097e-08
389.800000	8.08278e-08
389.750000	8.09461e-08
389.700000	8.10646e-08
389.650000	8.11833e-08
389.600000	8.13021e-08
389.550000	8.14211e-08
389.500000	8.15403e-08
389.450000	8.16597e-08
389.400000	8.17792e-08
389.350000	8.18989e-08
389.300000	8.20188e-08
389.250000	8.21388e-08
389.200000	8.22591e-08
389.150000	8.23795e-08
389.100000	8.25e-08
389.050000	8.26208e-08
389.000000	8.27417e-08
388.950000	8.28629e-08
388.900000	8.29841e-08
388.850000	8.31056e-08
388.800000	8.32272e-08
388.750000	8.33491e-08
388.700000	8.34711e-08
388.650000	8.35932e-08
388.600000	8.37156e-08
388.550000	8.38381e-08
388.500000	8.39608e-08
388.450000	8.40837e-08
388.400000	8.42068e-08
388.350000	8.43301e-08
388.300000	8.44535e-08
388.250000	8.45771e-08
388.200000	8.47009e-08
388.150000	8.48249e-08
388.100000	8.4949e-08
388.050000	8.50733e-08
388.000000	8.51979e-08
387.950000	8.53226e-08
387.900000	8.54474e-08
387.850000	8.55725e-08
387.800000	8.56977e-08
387.750000	8.58232e-08
387.700000	8.59488e-08
387.650000	8.60746e-08
387.600000	8.62006e-08
387.550000	8.63267e-08
387.500000	8.64531e-08
387.450000	8.65796e-08
387.400000	8.67063e-08
387.350000	8.68332e-08
387.300000	8.69603e-08
387.250000	8.70876e-08
387.200000	8.7215e-08
387.150000	8.73427e-08
387.100000	8.74705e-08
387.050000	8.75985e-08
387.000000	8.77267e-08
386.950000	8.78551e-08
386.900000	8.79837e-08
386.850000	8.81125e-08
386.800000	8.82414e-08
386.750000	8.83706e-08
386.700000	8.84999e-08
386.650000	8.86294e-08
386.600000	8.87591e-08
386.550000	8.8889e-08
386.500000	8.90191e-08
386.450000	8.91494e-08
386.400000	8.92799e-08
386.350000	8.94105e-08
386.300000	8.95414e-08
386.250000	8.96724e-08
386.200000	8.98037e-08
386.150000	8.99351e-08
386.100000	9.00667e-08
386.050000	9.01985e-08
386.000000	9.03305e-08
385.950000	9.04627e-08
385.900000	9.05951e-08
385.850000	9.07277e-08
385.800000	9.08605e-08
385.750000	9.09934e-08
385.700000	9.11266e-08
385.650000	9.126e-08
385.600000	9.13935e-08
385.550000	9.15273e-08
385.500000	9.16612e-08
385.450000	9.17953e-08
385.400000	9.19297e-08
385.350000	9.20642e-08
385.300000	9.21989e-08
385.250000	9.23338e-08
385.200000	9.2469e-08
385.150000	9.26043e-08
385.100000	9.27398e-08
385.050000	9.28755e-08
385.000000	9.30114e-08
384.950000	9.31475e-08
384.900000	9.32838e-08
384.850000	9.34204e-08
384.800000	9.35571e-08
384.750000	9.3694e-08
384.700000	9.38311e-08
384.650000	9.39684e-08
384.600000	9.41059e-08
384.550000	9.42436e-08
384.500000	9.43815e-08
384.450000	9.45196e-08
384.400000	9.46579e-08
384.350000	9.47964e-08
384.300000	9.49352e-08
384.250000	9.50741e-08
384.200000	9.52132e-08
384.150000	9.53525e-08
384.100000	9.54921e-08
384.050000	9.56318e-08
384.000000	9.57717e-08
383.950000	9.59119e-08
383.900000	9.60522e-08
383.850000	9.61928e-08
383.800000	9.63335e-08
383.750000	9.64745e-08
383.700000	9.66156e-08
383.650000	9.6757e-08
383.600000	9.68986e-08
383.550000	9.70404e-08
383.500000	9.71824e-08
383.450000	9.73246e-08
383.400000	9.7467e-08
383.350000	9.76096e-08
383.300000	9.77524e-08
383.250000	9.78955e-08
383.200000	9.80387e-08
383.150000	9.81822e-08
383.100000	9.83258e-08
383.050000	9.84697e-08
383.000000	9.86138e-08
382.950000	9.87581e-08
382.900000	9.89026e-08
382.850000	9.90473e-08
382.800000	9.91922e-08
382.750000	9.93373e-08
382.700000	9.94827e-08
382.650000	9.96282e-08
382.600000	9.9774e-08
382.550000	9.992e-08
382.500000	1.00066e-07
382.450000	1.00213e-07
382.400000	1.00359e-07
382.350000	1.00506e-07
382.300000	1.00653e-07
382.250000	1.008e-07
382.200000	1.00948e-07
382.150000	1.01096e-07
382.100000	1.01243e-07
382.050000	1.01392e-07
382.000000	1.0154e-07
381.950000	1.01689e-07
381.900000	1.01837e-07
381.850000	1.01986e-07
381.800000	1.02136e-07
381.750000	1.02285e-07
381.700000	1.02435e-07
381.650000	1.02584e-07
381.600000	1.02735e-07
381.550000	1.02885e-07
381.500000	1.03035e-07
381.450000	1.03186e-07
381.400000	1.03337e-07
381.350000	1.03488e-07
381.300000	1.0364e-07
381.250000	1.03791e-07
381.200000	1.03943e-07
381.150000	1.04095e-07
381.100000	1.04248e-07
381.050000	1.044e-07
381.000000	1.04553e-07
380.950000	1.04706e-07
380.900000	1.04859e-07
380.850000	1.05012e-07
380.800000	1.05166e-07
380.750000	1.0532e-07
380.700000	1.05474e-07
380.650000	1.05628e-07
380.600000	1.05783e-07
380.550000	1.05938e-07
380.500000	1.06093e-07
380.450000	1.06248e-07
380.400000	1.06403e-07
380.350000	1.06559e-07
380.300000	1.06715e-07
380.250000	1.06871e-07
380.200000	1.07027e-07
380.150000	1.07184e-07
380.100000	1.07341e-07
380.050000	1.07498e-07
380.000000	1.07655e-07
379.950000	1.07812e-07
379.900000	1.0797e-07
379.850000	1.08128e-07
379.800000	1.08286e-07
379.750000	1.08445e-07
379.700000	1.08603e-07
379.650000	1.08762e-07
379.600000	1.08921e-07
379.550000	1.09081e-07
379.500000	1.0924e-07
379.450000	1.094e-07
379.400000	1.0956e-07
379.350000	1.0972e-07
379.300000	1.09881e-07
379.250000	1.10041e-07
379.200000	1.10202e-07
379.150000	1.10364e-07
379.100000	1.10525e-07
379.050000	1.10687e-07
379.000000	1.10849e-07
378.950000	1.11011e-07
378.900000	1.11173e-07
378.850000	1.11336e-07
378.800000	1.11499e-07
378.750000	1.11662e-07
378.700000	1.11825e-07
378.650000	1.11989e-07
378.600000	1.12153e-07
378.550000	1.12317e-07
378.500000	1.12481e-07
378.450000	1.12645e-07
378.400000	1.1281e-07
378.350000	1.12975e-07
378.300000	1.13141e-07
378.250000	1.13306e-07
378.200000	1.13472e-07
378.150000	1.13638e-07
378.100000	1.13804e-07
378.050000	1.1397e-07
378.000000	1.14137e-07
377.950000	1.14304e-07
377.900000	1.14471e-07
377.850000	1.14639e-07
377.800000	1.14806e-07
377.750000	1.14974e-07
377.700000	1.15143e-07
377.650000	1.15311e-07
377.600000	1.1548e-07
377.550000	1.15649e-07
377.500000	1.15818e-07
377.450000	1.15987e-07
377.400000	1.16157e-07
377.350000	1.16327e-07
377.300000	1.16497e-07
377.250000	1.16667e-07
377.200000	1.16838e-07
377.150000	1.17009e-07
377.100000	1.1718e-07
377.050000	1.17351e-07
377.000000	1.17523e-07
376.950000	1.17695e-07
376.900000	1.17867e-07
376.850000	1.18039e-07
376.800000	1.18212e-07
376.750000	1.18385e-07
376.700000	1.18558e-07
376.650000	1.18731e-07
376.600000	1.18905e-07
376.550000	1.19079e-07
376.500000	1.19253e-07
376.450000	1.19428e-07
376.400000	1.19602e-07
376.350000	1.19777e-07
376.300000	1.19952e-07
376.250000	1.20128e-07
376.200000	1.20304e-07
376.150000	1.20479e-07
376.100000	1.20656e-07
376.050000	1.20832e-07
376.000000	1.21009e-07
375.950000	1.21186e-07
375.900000	1.21363e-07
375.850000	1.21541e-07
375.800000	1.21718e-07
375.750000	1.21896e-07
375.700000	1.22075e-07
375.650000	1.22253e-07
375.600000	1.22432e-07
375.550000	1.22611e-07
375.500000	1.2279e-07
375.450000	1.2297e-07
375.400000	1.2315e-07
375.350000	1.2333e-07
375.300000	1.2351e-07
375.250000	1.23691e-07
375.200000	1.23872e-07
375.150000	1.24053e-07
375.100000	1.24234e-07
375.050000	1.24416e-07
375.000000	1.24598e-07
374.950000	1.2478e-07
374.900000	1.24963e-07
374.850000	1.25145e-07
374.800000	1.25328e-07
374.750000	1.25512e-07
374.700000	1.25695e-07
374.650000	1.25879e-07
374.600000	1.26063e-07
374.550000	1.26248e-07
374.500000	1.26432e-07
374.450000	1.26617e-07
374.400000	1.26802e-07
374.350000	1.26988e-07
374.300000	1.27173e-07
374.250000	1.27359e-07
374.200000	1.27546e-07
374.150000	1.27732e-07
374.100000	1.27919e-07
374.050000	1.28106e-07
374.000000	1.28293e-07
373.950000	1.28481e-07
373.900000	1.28669e-07
373.850000	1.28857e-07
373.800000	1.29045e-07
373.750000	1.29234e-07
373.700000	1.29423e-07
373.650000	1.29612e-07
373.600000	1.29802e-07
373.550000	1.29992e-07
373.500000	1.30182e-07
373.450000	1.30372e-07
373.400000	1.30563e-07
373.350000	1.30754e-07
373.300000	1.30945e-07
373.250000	1.31136e-07
373.200000	1.31328e-07
373.150000	1.3152e-07
373.100000	1.31713e-07
373.050000	1.31905e-07
373.000000	1.32098e-07
372.950000	1.32291e-07
372.900000	1.32485e-07
372.850000	1.32678e-07
372.800000	1.32872e-07
372.750000	1.33067e-07
372.700000	1.33261e-07
372.650000	1.33456e-07
372.600000	1.33651e-07
372.550000	1.33847e-07
372.500000	1.34042e-07
372.450000	1.34238e-07
372.400000	1.34435e-07
372.350000	1.34631e-07
372.300000	1.34828e-07
372.250000	1.35025e-07
372.200000	1.35223e-07
372.150000	1.3542e-07
372.100000	1.35618e-07
372.050000	1.35817e-07
372.000000	1.36015e-07
371.950000	1.36214e-07
371.900000	1.36413e-07
371.850000	1.36613e-07
371.800000	1.36813e-07
371.750000	1.37013e-07
371.700000	1.37213e-07
371.650000	1.37414e-07
371.600000	1.37615e-07
371.550000	1.37816e-07
371.500000	1.38017e-07
371.450000	1.38219e-07
371.400000	1.38421e-07
371.350000	1.38624e-07
371.300000	1.38826e-07
371.250000	1.39029e-07
371.200000	1.39232e-07
371.150000	1.39436e-07
371.100000	1.3964e-07
371.050000	1.39844e-07
371.000000	1.40049e-07
370.950000	1.40253e-07
370.900000	1.40458e-07
370.850000	1.40664e-07
370.800000	1.40869e-07
370.750000	1.41075e-07
370.700000	1.41282e-07
370.650000	1.41488e-07
370.600000	1.41695e-07
370.550000	1.41902e-07
370.500000	1.4211e-07
370.450000	1.42317e-07
370.400000	1.42525e-07
370.350000	1.42734e-07
370.300000	1.42943e-07
370.250000	1.43152e-07
370.200000	1.43361e-07
370.150000	1.4357e-07
370.100000	1.4378e-07
370.050000	1.43991e-07
370.000000	1.44201e-07
369.950000	1.44412e-07
369.900000	1.44623e-07
369.850000	1.44834e-07
369.800000	1.45046e-07
369.750000	1.45258e-07
369.700000	1.45471e-07
369.650000	1.45683e-07
369.600000	1.45896e-07
369.550000	1.4611e-07
369.500000	1.46323e-07
369.450000	1.46537e-07
369.400000	1.46751e-07
369.350000	1.46966e-07
369.300000	1.47181e-07
369.250000	1.47396e-07
369.200000	1.47611e-07
369.150000	1.47827e-07
369.100000	1.48043e-07
369.050000	1.4826e-07
369.000000	1.48476e-07
368.950000	1.48693e-07
368.900000	1.48911e-07
368.850000	1.49128e-07
368.800000	1.49346e-07
368.750000	1.49565e-07
368.700000	1.49783e-07
368.650000	1.50002e-07
368.600000	1.50222e-07
368.550000	1.50441e-07
368.500000	1.50661e-07
368.450000	1.50881e-07
368.400000	1.51102e-07
368.350000	1.51323e-07
368.300000	1.51544e-07
368.250000	1.51766e-07
368.200000	1.51988e-07
368.150000	1.5221e-07
368.100000	1.52432e-07
368.050000	1.52655e-07
368.000000	1.52878e-07
367.950000	1.53102e-07
367.900000	1.53325e-07
367.850000	1.5355e-07
367.800000	1.53774e-07
367.750000	1.53999e-07
367.700000	1.54224e-07
367.650000	1.54449e-07
367.600000	1.54675e-07
367.550000	1.54901e-07
367.500000	1.55128e-07
367.450000	1.55354e-07
367.400000	1.55581e-07
367.350000	1.55809e-07
367.300000	1.56037e-07
367.250000	1.56265e-07
367.200000	1.56493e-07
367.150000	1.56722e-07
367.100000	1.56951e-07
367.050000	1.5718e-07
367.000000	1.5741e-07
366.950000	1.5764e-07
366.900000	1.57871e-07
366.850000	1.58101e-07
366.800000	1.58332e-07
366.750000	1.58564e-07
366.700000	1.58796e-07
366.650000	1.59028e-07
366.600000	1.5926e-07
366.550000	1.59493e-07
366.500000	1.59726e-07
366.450000	1.5996e-07
366.400000	1.60193e-07
366.350000	1.60428e-07
366.300000	1.60662e-07
366.250000	1.60897e-07
366.200000	1.61132e-07
366.150000	1.61368e-07
366.100000	1.61603e-07
366.050000	1.6184e-07
366.000000	1.62076e-07
365.950000	1.62313e-07
365.900000	1.6255e-07
365.850000	1.62788e-07
365.800000	1.63026e-07
365.750000	1.63264e-07
365.700000	1.63503e-07
365.650000	1.63742e-07
365.600000	1.63981e-07
365.550000	1.64221e-07
365.500000	1.64461e-07
365.450000	1.64701e-07
365.400000	1.64942e-07
365.350000	1.65183e-07
365.300000	1.65424e-07
365.250000	1.65666e-07
365.200000	1.65908e-07
365.150000	1.66151e-07
365.100000	1.66393e-07
365.050000	1.66637e-07
365.000000	1.6688e-07
364.950000	1.67124e-07
364.900000	1.67368e-07
364.850000	1.67613e-07
364.800000	1.67858e-07
364.750000	1.68103e-07
364.700000	1.68349e-07
364.650000	1.68595e-07
364.600000	1.68841e-07
364.550000	1.69088e-07
364.500000	1.69335e-07
364.450000	1.69583e-07
364.400000	1.6983e-07
364.350000	1.70079e-07
364.300000	1.70327e-07
364.250000	1.70576e-07
364.200000	1.70825e-07
364.150000	1.71075e-07
364.100000	1.71325e-07
364.050000	1.71575e-07
364.000000	1.71826e-07
363.950000	1.72077e-07
363.900000	1.72329e-07
363.850000	1.72581e-07
363.800000	1.72833e-07
363.750000	1.73085e-07
363.700000	1.73338e-07
363.650000	1.73592e-07
363.600000	1.73845e-07
363.550000	1.74099e-07
363.500000	1.74354e-07
363.450000	1.74609e-07
363.400000	1.74864e-07
363.350000	1.75119e-07
363.300000	1.75375e-07
363.250000	1.75631e-07
363.200000	1.75888e-07
363.150000	1.76145e-07
363.100000	1.76403e-07
363.050000	1.7666e-07
363.000000	1.76918e-07
362.950000	1.77177e-07
362.900000	1.77436e-07
362.850000	1.77695e-07
362.800000	1.77955e-07
362.750000	1.78215e-07
362.700000	1.78475e-07
362.650000	1.78736e-07
362.600000	1.78997e-07
362.550000	1.79259e-07
362.500000	1.79521e-07
362.450000	1.79783e-07
362.400000	1.80046e-07
362.350000	1.80309e-07
362.300000	1.80572e-07
362.250000	1.80836e-07
362.200000	1.811e-07
362.150000	1.81365e-07
362.100000	1.8163e-07
362.050000	1.81895e-07
362.000000	1.82161e-07
361.950000	1.82427e-07
361.900000	1.82694e-07
361.850000	1.82961e-07
361.800000	1.83228e-07
361.750000	1.83496e-07
361.700000	1.83764e-07
361.650000	1.84033e-07
361.600000	1.84302e-07
361.550000	1.84571e-07
361.500000	1.8484e-07
361.450000	1.85111e-07
361.400000	1.85381e-07
361.350000	1.85652e-07
361.300000	1.85923e-07
361.250000	1.86195e-07
361.200000	1.86467e-07
361.150000	1.86739e-07
361.100000	1.87012e-07
361.050000	1.87285e-07
361.000000	1.87559e-07
360.950000	1.87833e-07
360.900000	1.88108e-07
360.850000	1.88382e-07
360.800000	1.88658e-07
360.750000	1.88933e-07
360.700000	1.89209e-07
360.650000	1.89486e-07
360.600000	1.89763e-07
360.550000	1.9004e-07
360.500000	1.90318e-07
360.450000	1.90596e-07
360.400000	1.90874e-07
360.350000	1.91153e-07
360.300000	1.91432e-07
360.250000	1.91712e-07
360.200000	1.91992e-07
360.150000	1.92272e-07
360.100000	1.92553e-07
360.050000	1.92835e-07
360.000000	1.93116e-07
359.950000	1.93399e-07
359.900000	1.93681e-07
359.850000	1.93964e-07
359.800000	1.94247e-07
359.750000	1.94531e-07
359.700000	1.94815e-07
359.650000	1.951e-07
359.600000	1.95385e-07
359.550000	1.95671e-07
359.500000	1.95956e-07
359.450000	1.96243e-07
359.400000	1.96529e-07
359.350000	1.96816e-07
359.300000	1.97104e-07
359.250000	1.97392e-07
359.200000	1.9768e-07
359.150000	1.97969e-07
359.100000	1.98258e-07
359.050000	1.98548e-07
359.000000	1.98838e-07
358.950000	1.99129e-07
358.900000	1.99419e-07
358.850000	1.99711e-07
358.800000	2.00002e-07
358.750000	2.00295e-07
358.700000	2.00587e-07
358.650000	2.0088e-07
358.600000	2.01174e-07
358.550000	2.01468e-07
358.500000	2.01762e-07
358.450000	2.02057e-07
358.400000	2.02352e-07
358.350000	2.02647e-07
358.300000	2.02943e-07
358.250000	2.0324e-07
358.200000	2.03537e-07
358.150000	2.03834e-07
358.100000	2.04132e-07
358.050000	2.0443e-07
358.000000	2.04729e-07
357.950000	2.05028e-07
357.900000	2.05327e-07
357.850000	2.05627e-07
357.800000	2.05928e-07
357.750000	2.06228e-07
357.700000	2.0653e-07
357.650000	2.06831e-07
357.600000	2.07133e-07
357.550000	2.07436e-07
357.500000	2.07739e-07
357.450000	2.08042e-07
357.400000	2.08346e-07
357.350000	2.08651e-07
357.300000	2.08955e-07
357.250000	2.09261e-07
357.200000	2.09566e-07
357.150000	2.09872e-07
357.100000	2.10179e-07
357.050000	2.10486e-07
357.000000	2.10794e-07
356.950000	2.11101e-07
356.900000	2.1141e-07
356.850000	2.11719e-07
356.800000	2.12028e-07
356.750000	2.12338e-07
356.700000	2.12648e-07
356.650000	2.12958e-07
356.600000	2.13269e-07
356.550000	2.13581e-07
356.500000	2.13893e-07
356.450000	2.14205e-07
356.400000	2.14518e-07
356.350000	2.14831e-07
356.300000	2.15145e-07
356.250000	2.15459e-07
356.200000	2.15774e-07
356.150000	2.16089e-07
356.100000	2.16405e-07
356.050000	2.16721e-07
356.000000	2.17037e-07
355.950000	2.17354e-07
355.900000	2.17672e-07
355.850000	2.1799e-07
355.800000	2.18308e-07
355.750000	2.18627e-07
355.700000	2.18946e-07
355.650000	2.19266e-07
355.600000	2.19586e-07
355.550000	2.19907e-07
355.500000	2.20228e-07
355.450000	2.2055e-07
355.400000	2.20872e-07
355.350000	2.21195e-07
355.300000	2.21518e-07
355.250000	2.21841e-07
355.200000	2.22165e-07
355.150000	2.2249e-07
355.100000	2.22815e-07
355.050000	2.2314e-07
355.000000	2.23466e-07
354.950000	2.23792e-07
354.900000	2.24119e-07
354.850000	2.24446e-07
354.800000	2.24774e-07
354.750000	2.25103e-07
354.700000	2.25431e-07
354.650000	2.25761e-07
354.600000	2.2609e-07
354.550000	2.2642e-07
354.500000	2.26751e-07
354.450000	2.27082e-07
354.400000	2.27414e-07
354.350000	2.27746e-07
354.300000	2.28079e-07
354.250000	2.28412e-07
354.200000	2.28745e-07
354.150000	2.29079e-07
354.100000	2.29414e-07
354.050000	2.29749e-07
354.000000	2.30084e-07
353.950000	2.3042e-07
353.900000	2.30757e-07
353.850000	2.31094e-07
353.800000	2.31431e-07
353.750000	2.31769e-07
353.700000	2.32108e-07
353.650000	2.32447e-07
353.600000	2.32786e-07
353.550000	2.33126e-07
353.500000	2.33467e-07
353.450000	2.33807e-07
353.400000	2.34149e-07
353.350000	2.34491e-07
353.300000	2.34833e-07
353.250000	2.35176e-07
353.200000	2.3552e-07
353.150000	2.35863e-07
353.100000	2.36208e-07
353.050000	2.36553e-07
353.000000	2.36898e-07
352.950000	2.37244e-07
352.900000	2.37591e-07
352.850000	2.37938e-07
352.800000	2.38285e-07
352.750000	2.38633e-07
352.700000	2.38981e-07
352.650000	2.3933e-07
352.600000	2.3968e-07
352.550000	2.4003e-07
352.500000	2.4038e-07
352.450000	2.40731e-07
352.400000	2.41083e-07
352.350000	2.41435e-07
352.300000	2.41787e-07
352.250000	2.4214e-07
352.200000	2.42494e-07
352.150000	2.42848e-07
352.100000	2.43203e-07
352.050000	2.43558e-07
352.000000	2.43913e-07
351.950000	2.4427e-07
351.900000	2.44626e-07
351.850000	2.44983e-07
351.800000	2.45341e-07
351.750000	2.45699e-07
351.700000	2.46058e-07
351.650000	2.46417e-07
351.600000	2.46777e-07
351.550000	2.47137e-07
351.500000	2.47498e-07
351.450000	2.4786e-07
351.400000	2.48222e-07
351.350000	2.48584e-07
351.300000	2.48947e-07
351.250000	2.4931e-07
351.200000	2.49674e-07
351.150000	2.50039e-07
351.100000	2.50404e-07
351.050000	2.5077e-07
351.000000	2.51136e-07
350.950000	2.51502e-07
350.900000	2.5187e-07
350.850000	2.52237e-07
350.800000	2.52606e-07
350.750000	2.52974e-07
350.700000	2.53344e-07
350.650000	2.53714e-07
350.600000	2.54084e-07
350.550000	2.54455e-07
350.500000	2.54827e-07
350.450000	2.55199e-07
350.400000	2.55571e-07
350.350000	2.55944e-07
350.300000	2.56318e-07
350.250000	2.56692e-07
350.200000	2.57067e-07
350.150000	2.57442e-07
350.100000	2.57818e-07
350.050000	2.58194e-07
350.000000	2.58571e-07
349.950000	2.58949e-07
349.900000	2.59327e-07
349.850000	2.59706e-07
349.800000	2.60085e-07
349.750000	2.60464e-07
349.700000	2.60845e-07
349.650000	2.61225e-07
349.600000	2.61607e-07
349.550000	2.61989e-07
349.500000	2.62371e-07
349.450000	2.62754e-07
349.400000	2.63138e-07
349.350000	2.63522e-07
349.300000	2.63907e-07
349.250000	2.64292e-07
349.200000	2.64678e-07
349.150000	2.65064e-07
349.100000	2.65451e-07
349.050000	2.65839e-07
349.000000	2.66227e-07
348.950000	2.66615e-07
348.900000	2.67004e-07
348.850000	2.67394e-07
348.800000	2.67785e-07
348.750000	2.68175e-07
348.700000	2.68567e-07
348.650000	2.68959e-07
348.600000	2.69352e-07
348.550000	2.69745e-07
348.500000	2.70139e-07
348.450000	2.70533e-07
348.400000	2.70928e-07
348.350000	2.71323e-07
348.300000	2.71719e-07
348.250000	2.72116e-07
348.200000	2.72513e-07
348.150000	2.72911e-07
348.100000	2.73309e-07
348.050000	2.73708e-07
348.000000	2.74108e-07
347.950000	2.74508e-07
347.900000	2.74909e-07
347.850000	2.7531e-07
347.800000	2.75712e-07
347.750000	2.76114e-07
347.700000	2.76517e-07
347.650000	2.76921e-07
347.600000	2.77325e-07
347.550000	2.7773e-07
347.500000	2.78135e-07
347.450000	2.78541e-07
347.400000	2.78948e-07
347.350000	2.79355e-07
347.300000	2.79763e-07
347.250000	2.80171e-07
347.200000	2.8058e-07
347.150000	2.8099e-07
347.100000	2.814e-07
347.050000	2.8181e-07
347.000000	2.82222e-07
346.950000	2.82634e-07
346.900000	2.83046e-07
346.850000	2.83459e-07
346.800000	2.83873e-07
346.750000	2.84287e-07
346.700000	2.84702e-07
346.650000	2.85118e-07
346.600000	2.85534e-07
346.550000	2.85951e-07
346.500000	2.86368e-07
346.450000	2.86786e-07
346.400000	2.87205e-07
346.350000	2.87624e-07
346.300000	2.88044e-07
346.250000	2.88464e-07
346.200000	2.88885e-07
346.150000	2.89307e-07
346.100000	2.89729e-07
346.050000	2.90152e-07
346.000000	2.90575e-07
345.950000	2.90999e-07
345.900000	2.91424e-07
345.850000	2.91849e-07
345.800000	2.92275e-07
345.750000	2.92702e-07
345.700000	2.93129e-07
345.650000	2.93557e-07
345.600000	2.93985e-07
345.550000	2.94414e-07
345.500000	2.94844e-07
345.450000	2.95274e-07
345.400000	2.95705e-07
345.350000	2.96137e-07
345.300000	2.96569e-07
345.250000	2.97002e-07
345.200000	2.97435e-07
345.150000	2.97869e-07
345.100000	2.98304e-07
345.050000	2.98739e-07
345.000000	2.99175e-07
344.950000	2.99612e-07
344.900000	3.00049e-07
344.850000	3.00487e-07
344.800000	3.00925e-07
344.750000	3.01365e-07
344.700000	3.01804e-07
344.650000	3.02245e-07
344.600000	3.02686e-07
344.550000	3.03128e-07
344.500000	3.0357e-07
344.450000	3.04013e-07
344.400000	3.04457e-07
344.350000	3.04901e-07
344.300000	3.05346e-07
344.250000	3.05791e-07
344.200000	3.06238e-07
344.150000	3.06685e-07
344.100000	3.07132e-07
344.050000	3.0758e-07
344.000000	3.08029e-07
343.950000	3.08479e-07
343.900000	3.08929e-07
343.850000	3.0938e-07
343.800000	3.09831e-07
343.750000	3.10283e-07
343.700000	3.10736e-07
343.650000	3.11189e-07
343.600000	3.11643e-07
343.550000	3.12098e-07
343.500000	3.12554e-07
343.450000	3.1301e-07
343.400000	3.13466e-07
343.350000	3.13924e-07
343.300000	3.14382e-07
343.250000	3.14841e-07
343.200000	3.153e-07
343.150000	3.1576e-07
343.100000	3.16221e-07
343.050000	3.16682e-07
343.000000	3.17144e-07
342.950000	3.17607e-07
342.900000	3.1807e-07
342.850000	3.18535e-07
342.800000	3.18999e-07
342.750000	3.19465e-07
342.700000	3.19931e-07
342.650000	3.20398e-07
342.600000	3.20865e-07
342.550000	3.21333e-07
342.500000	3.21802e-07
342.450000	3.22272e-07
342.400000	3.22742e-07
342.350000	3.23213e-07
342.300000	3.23684e-07
342.250000	3.24157e-07
342.200000	3.2463e-07
342.150000	3.25103e-07
342.100000	3.25578e-07
342.050000	3.26053e-07
342.000000	3.26528e-07
341.950000	3.27005e-07
341.900000	3.27482e-07
341.850000	3.2796e-07
341.800000	3.28438e-07
341.750000	3.28917e-07
341.700000	3.29397e-07
341.650000	3.29878e-07
341.600000	3.30359e-07
341.550000	3.30841e-07
341.500000	3.31324e-07
341.450000	3.31807e-07
341.400000	3.32291e-07
341.350000	3.32776e-07
341.300000	3.33262e-07
341.250000	3.33748e-07
341.200000	3.34235e-07
341.150000	3.34722e-07
341.100000	3.35211e-07
341.050000	3.357e-07
341.000000	3.36189e-07
340.950000	3.3668e-07
340.900000	3.37171e-07
340.850000	3.37663e-07
340.800000	3.38156e-07
340.750000	3.38649e-07
340.700000	3.39143e-07
340.650000	3.39638e-07
340.600000	3.40133e-07
340.550000	3.40629e-07
340.500000	3.41126e-07
340.450000	3.41624e-07
340.400000	3.42122e-07
340.350000	3.42621e-07
340.300000	3.43121e-07
340.250000	3.43622e-07
340.200000	3.44123e-07
340.150000	3.44625e-07
340.100000	3.45128e-07
340.050000	3.45631e-07
340.000000	3.46136e-07
339.950000	3.4664e-07
339.900000	3.47146e-07
339.850000	3.47653e-07
339.800000	3.4816e-07
339.750000	3.48668e-07
339.700000	3.49176e-07
339.650000	3.49686e-07
339.600000	3.50196e-07
339.550000	3.50706e-07
339.500000	3.51218e-07
339.450000	3.5173e-07
339.400000	3.52243e-07
339.350000	3.52757e-07
339.300000	3.53272e-07
339.250000	3.53787e-07
339.200000	3.54303e-07
339.150000	3.5482e-07
339.100000	3.55338e-07
339.050000	3.55856e-07
339.000000	3.56375e-07
338.950000	3.56895e-07
338.900000	3.57415e-07
338.850000	3.57937e-07
338.800000	3.58459e-07
338.750000	3.58982e-07
338.700000	3.59505e-07
338.650000	3.6003e-07
338.600000	3.60555e-07
338.550000	3.61081e-07
338.500000	3.61607e-07
338.450000	3.62135e-07
338.400000	3.62663e-07
338.350000	3.63192e-07
338.300000	3.63722e-07
338.250000	3.64252e-07
338.200000	3.64784e-07
338.150000	3.65316e-07
338.100000	3.65849e-07
338.050000	3.66382e-07
338.000000	3.66916e-07
337.950000	3.67452e-07
337.900000	3.67988e-07
337.850000	3.68524e-07
337.800000	3.69062e-07
337.750000	3.696e-07
337.700000	3.70139e-07
337.650000	3.70679e-07
337.600000	3.7122e-07
337.550000	3.71761e-07
337.500000	3.72303e-07
337.450000	3.72846e-07
337.400000	3.7339e-07
337.350000	3.73935e-07
337.300000	3.7448e-07
337.250000	3.75026e-07
337.200000	3.75573e-07
337.150000	3.76121e-07
337.100000	3.76669e-07
337.050000	3.77219e-07
337.000000	3.77769e-07
336.950000	3.7832e-07
336.900000	3.78872e-07
336.850000	3.79424e-07
336.800000	3.79978e-07
336.750000	3.80532e-07
336.700000	3.81087e-07
336.650000	3.81642e-07
336.600000	3.82199e-07
336.550000	3.82756e-07
336.500000	3.83315e-07
336.450000	3.83874e-07
336.400000	3.84433e-07
336.350000	3.84994e-07
336.300000	3.85555e-07
336.250000	3.86118e-07
336.200000	3.86681e-07
336.150000	3.87245e-07
336.100000	3.87809e-07
336.050000	3.88375e-07
336.000000	3.88941e-07
335.950000	3.89509e-07
335.900000	3.90077e-07
335.850000	3.90645e-07
335.800000	3.91215e-07
335.750000	3.91786e-07
335.700000	3.92357e-07
335.650000	3.92929e-07
335.600000	3.93502e-07
335.550000	3.94076e-07
335.500000	3.94651e-07
335.450000	3.95226e-07
335.400000	3.95802e-07
335.350000	3.9638e-07
335.300000	3.96958e-07
335.250000	3.97536e-07
335.200000	3.98116e-07
335.150000	3.98697e-07
335.100000	3.99278e-07
335.050000	3.9986e-07
335.000000	4.00443e-07
334.950000	4.01027e-07
334.900000	4.01612e-07
334.850000	4.02198e-07
334.800000	4.02784e-07
334.750000	4.03371e-07
334.700000	4.0396e-07
334.650000	4.04549e-07
334.600000	4.05139e-07
334.550000	4.05729e-07
334.500000	4.06321e-07
334.450000	4.06913e-07
334.400000	4.07507e-07
334.350000	4.08101e-07
334.300000	4.08696e-07
334.250000	4.09292e-07
334.200000	4.09889e-07
334.150000	4.10486e-07
334.100000	4.11085e-07
334.050000	4.11684e-07
334.000000	4.12284e-07
333.950000	4.12886e-07
333.900000	4.13488e-07
333.850000	4.1409e-07
333.800000	4.14694e-07
333.750000	4.15299e-07
333.700000	4.15904e-07
333.650000	4.16511e-07
333.600000	4.17118e-07
333.550000	4.17726e-07
333.500000	4.18335e-07
333.450000	4.18945e-07
333.400000	4.19556e-07
333.350000	4.20168e-07
333.300000	4.2078e-07
333.250000	4.21394e-07
333.200000	4.22008e-07
333.150000	4.22623e-07
333.100000	4.2324e-07
333.050000	4.23857e-07
333.000000	4.24475e-07
332.950000	4.25093e-07
332.900000	4.25713e-07
332.850000	4.26334e-07
332.800000	4.26955e-07
332.750000	4.27578e-07
332.700000	4.28201e-07
332.650000	4.28825e-07
332.600000	4.29451e-07
332.550000	4.30077e-07
332.500000	4.30704e-07
332.450000	4.31332e-07
332.400000	4.3196e-07
332.350000	4.3259e-07
332.300000	4.33221e-07
332.250000	4.33852e-07
332.200000	4.34485e-07
332.150000	4.35118e-07
332.100000	4.35753e-07
332.050000	4.36388e-07
332.000000	4.37024e-07
331.950000	4.37661e-07
331.900000	4.38299e-07
331.850000	4.38938e-07
331.800000	4.39578e-07
331.750000	4.40219e-07
331.700000	4.40861e-07
331.650000	4.41503e-07
331.600000	4.42147e-07
331.550000	4.42791e-07
331.500000	4.43437e-07
331.450000	4.44083e-07
331.400000	4.44731e-07
331.350000	4.45379e-07
331.300000	4.46028e-07
331.250000	4.46678e-07
331.200000	4.47329e-07
331.150000	4.47982e-07
331.100000	4.48635e-07
331.050000	4.49289e-07
331.000000	4.49943e-07
330.950000	4.50599e-07
330.900000	4.51256e-07
330.850000	4.51914e-07
330.800000	4.52573e-07
330.750000	4.53232e-07
330.700000	4.53893e-07
330.650000	4.54555e-07
330.600000	4.55217e-07
330.550000	4.55881e-07
330.500000	4.56545e-07
330.450000	4.57211e-07
330.400000	4.57877e-07
330.350000	4.58545e-07
330.300000	4.59213e-07
330.250000	4.59882e-07
330.200000	4.60553e-07
330.150000	4.61224e-07
330.100000	4.61896e-07
330.050000	4.62569e-07
330.000000	4.63244e-07
329.950000	4.63919e-07
329.900000	4.64595e-07
329.850000	4.65272e-07
329.800000	4.6595e-07
329.750000	4.66629e-07
329.700000	4.6731e-07
329.650000	4.67991e-07
329.600000	4.68673e-07
329.550000	4.69356e-07
329.500000	4.7004e-07
329.450000	4.70725e-07
329.400000	4.71411e-07
329.350000	4.72098e-07
329.300000	4.72786e-07
329.250000	4.73475e-07
329.200000	4.74165e-07
329.150000	4.74857e-07
329.100000	4.75549e-07
329.050000	4.76242e-07
329.000000	4.76936e-07
328.950000	4.77631e-07
328.900000	4.78327e-07
328.850000	4.79024e-07
328.800000	4.79722e-07
328.750000	4.80421e-07
328.700000	4.81122e-07
328.650000	4.81823e-07
328.600000	4.82525e-07
328.550000	4.83228e-07
328.500000	4.83932e-07
328.450000	4.84638e-07
328.400000	4.85344e-07
328.350000	4.86051e-07
328.300000	4.8676e-07
328.250000	4.87469e-07
328.200000	4.88179e-07
328.150000	4.88891e-07
328.100000	4.89603e-07
328.050000	4.90317e-07
328.000000	4.91031e-07
327.950000	4.91747e-07
327.900000	4.92464e-07
327.850000	4.93181e-07
327.800000	4.939e-07
327.750000	4.9462e-07
327.700000	4.9534e-07
327.650000	4.96062e-07
327.600000	4.96785e-07
327.550000	4.97509e-07
327.500000	4.98234e-07
327.450000	4.9896e-07
327.400000	4.99687e-07
327.350000	5.00415e-07
327.300000	5.01145e-07
327.250000	5.01875e-07
327.200000	5.02606e-07
327.150000	5.03339e-07
327.100000	5.04072e-07
327.050000	5.04807e-07
327.000000	5.05542e-07
326.950000	5.06279e-07
326.900000	5.07017e-07
326.850000	5.07755e-07
326.800000	5.08495e-07
326.750000	5.09236e-07
326.700000	5.09978e-07
326.650000	5.10721e-07
326.600000	5.11466e-07
326.550000	5.12211e-07
326.500000	5.12957e-07
326.450000	5.13705e-07
326.400000	5.14453e-07
326.350000	5.15203e-07
326.300000	5.15953e-07
326.250000	5.16705e-07
326.200000	5.17458e-07
326.150000	5.18212e-07
326.100000	5.18967e-07
326.050000	5.19723e-07
326.000000	5.20481e-07
325.950000	5.21239e-07
325.900000	5.21998e-07
325.850000	5.22759e-07
325.800000	5.23521e-07
325.750000	5.24283e-07
325.700000	5.25047e-07
325.650000	5.25812e-07
325.600000	5.26578e-07
325.550000	5.27346e-07
325.500000	5.28114e-07
325.450000	5.28883e-07
325.400000	5.29654e-07
325.350000	5.30426e-07
325.300000	5.31198e-07
325.250000	5.31972e-07
325.200000	5.32747e-07
325.150000	5.33524e-07
325.100000	5.34301e-07
325.050000	5.35079e-07
325.000000	5.35859e-07
324.950000	5.3664e-07
324.900000	5.37421e-07
324.850000	5.38204e-07
324.800000	5.38988e-07
324.750000	5.39774e-07
324.700000	5.4056e-07
324.650000	5.41348e-07
324.600000	5.42136e-07
324.550000	5.42926e-07
324.500000	5.43717e-07
324.450000	5.44509e-07
324.400000	5.45302e-07
324.350000	5.46097e-07
324.300000	5.46892e-07
324.250000	5.47689e-07
324.200000	5.48487e-07
324.150000	5.49286e-07
324.100000	5.50086e-07
324.050000	5.50888e-07
324.000000	5.5169e-07
323.950000	5.52494e-07
323.900000	5.53299e-07
323.850000	5.54105e-07
323.800000	5.54912e-07
323.750000	5.5572e-07
323.700000	5.5653e-07
323.650000	5.57341e-07
323.600000	5.58152e-07
323.550000	5.58966e-07
323.500000	5.5978e-07
323.450000	5.60595e-07
323.400000	5.61412e-07
323.350000	5.6223e-07
323.300000	5.63049e-07
323.250000	5.63869e-07
323.200000	5.6469e-07
323.150000	5.65513e-07
323.100000	5.66337e-07
323.050000	5.67161e-07
323.000000	5.67988e-07
322.950000	5.68815e-07
322.900000	5.69644e-07
322.850000	5.70473e-07
322.800000	5.71304e-07
322.750000	5.72136e-07
322.700000	5.7297e-07
322.650000	5.73804e-07
322.600000	5.7464e-07
322.550000	5.75477e-07
322.500000	5.76315e-07
322.450000	5.77155e-07
322.400000	5.77996e-07
322.350000	5.78837e-07
322.300000	5.79681e-07
322.250000	5.80525e-07
322.200000	5.8137e-07
322.150000	5.82217e-07
322.100000	5.83065e-07
322.050000	5.83915e-07
322.000000	5.84765e-07
321.950000	5.85617e-07
321.900000	5.8647e-07
321.850000	5.87324e-07
321.800000	5.88179e-07
321.750000	5.89036e-07
321.700000	5.89894e-07
321.650000	5.90753e-07
321.600000	5.91613e-07
321.550000	5.92475e-07
321.500000	5.93338e-07
321.450000	5.94202e-07
321.400000	5.95068e-07
321.350000	5.95934e-07
321.300000	5.96802e-07
321.250000	5.97671e-07
321.200000	5.98542e-07
321.150000	5.99414e-07
321.100000	6.00287e-07
321.050000	6.01161e-07
321.000000	6.02036e-07
320.950000	6.02913e-07
320.900000	6.03791e-07
320.850000	6.04671e-07
320.800000	6.05551e-07
320.750000	6.06433e-07
320.700000	6.07316e-07
320.650000	6.08201e-07
320.600000	6.09086e-07
320.550000	6.09973e-07
320.500000	6.10862e-07
320.450000	6.11751e-07
320.400000	6.12642e-07
320.350000	6.13534e-07
320.300000	6.14428e-07
320.250000	6.15323e-07
320.200000	6.16219e-07
320.150000	6.17116e-07
320.100000	6.18015e-07
320.050000	6.18915e-07
320.000000	6.19816e-07
319.950000	6.20719e-07
319.900000	6.21623e-07
319.850000	6.22528e-07
319.800000	6.23434e-07
319.750000	6.24342e-07
319.700000	6.25251e-07
319.650000	6.26162e-07
319.600000	6.27074e-07
319.550000	6.27987e-07
319.500000	6.28901e-07
319.450000	6.29817e-07
319.400000	6.30734e-07
319.350000	6.31653e-07
319.300000	6.32573e-07
319.250000	6.33494e-07
319.200000	6.34416e-07
319.150000	6.3534e-07
319.100000	6.36265e-07
319.050000	6.37191e-07
319.000000	6.38119e-07
318.950000	6.39048e-07
318.900000	6.39979e-07
318.850000	6.40911e-07
318.800000	6.41844e-07
318.750000	6.42779e-07
318.700000	6.43715e-07
318.650000	6.44652e-07
318.600000	6.45591e-07
318.550000	6.46531e-07
318.500000	6.47472e-07
318.450000	6.48415e-07
318.400000	6.49359e-07
318.350000	6.50304e-07
318.300000	6.51251e-07
318.250000	6.52199e-07
318.200000	6.53149e-07
318.150000	6.541e-07
318.100000	6.55052e-07
318.050000	6.56006e-07
318.000000	6.56961e-07
317.950000	6.57918e-07
317.900000	6.58876e-07
317.850000	6.59835e-07
317.800000	6.60796e-07
317.750000	6.61758e-07
317.700000	6.62721e-07
317.650000	6.63686e-07
317.600000	6.64652e-07
317.550000	6.6562e-07
317.500000	6.66589e-07
317.450000	6.67559e-07
317.400000	6.68531e-07
317.350000	6.69505e-07
317.300000	6.70479e-07
317.250000	6.71456e-07
317.200000	6.72433e-07
317.150000	6.73412e-07
317.100000	6.74392e-07
317.050000	6.75374e-07
317.000000	6.76357e-07
316.950000	6.77342e-07
316.900000	6.78328e-07
316.850000	6.79316e-07
316.800000	6.80305e-07
316.750000	6.81295e-07
316.700000	6.82287e-07
316.650000	6.8328e-07
316.600000	6.84275e-07
316.550000	6.85271e-07
316.500000	6.86269e-07
316.450000	6.87268e-07
316.400000	6.88268e-07
316.350000	6.8927e-07
316.300000	6.90273e-07
316.250000	6.91278e-07
316.200000	6.92285e-07
316.150000	6.93292e-07
316.100000	6.94302e-07
316.050000	6.95312e-07
316.000000	6.96324e-07
315.950000	6.97338e-07
315.900000	6.98353e-07
315.850000	6.9937e-07
315.800000	7.00388e-07
315.750000	7.01407e-07
315.700000	7.02428e-07
315.650000	7.03451e-07
315.600000	7.04475e-07
315.550000	7.055e-07
315.500000	7.06527e-07
315.450000	7.07556e-07
315.400000	7.08586e-07
315.350000	7.09617e-07
315.300000	7.1065e-07
315.250000	7.11684e-07
315.200000	7.1272e-07
315.150000	7.13758e-07
315.100000	7.14797e-07
315.050000	7.15837e-07
315.000000	7.16879e-07
314.950000	7.17922e-07
314.900000	7.18967e-07
314.850000	7.20014e-07
314.800000	7.21062e-07
314.750000	7.22111e-07
314.700000	7.23162e-07
314.650000	7.24215e-07
314.600000	7.25269e-07
314.550000	7.26325e-07
314.500000	7.27382e-07
314.450000	7.28441e-07
314.400000	7.29501e-07
314.350000	7.30563e-07
314.300000	7.31626e-07
314.250000	7.32691e-07
314.200000	7.33757e-07
314.150000	7.34825e-07
314.100000	7.35894e-07
314.050000	7.36966e-07
314.000000	7.38038e-07
313.950000	7.39112e-07
313.900000	7.40188e-07
313.850000	7.41265e-07
313.800000	7.42344e-07
313.750000	7.43424e-07
313.700000	7.44506e-07
313.650000	7.4559e-07
313.600000	7.46675e-07
313.550000	7.47762e-07
313.500000	7.4885e-07
313.450000	7.4994e-07
313.400000	7.51031e-07
313.350000	7.52124e-07
313.300000	7.53219e-07
313.250000	7.54315e-07
313.200000	7.55413e-07
313.150000	7.56512e-07
313.100000	7.57613e-07
313.050000	7.58715e-07
313.000000	7.5982e-07
312.950000	7.60925e-07
312.900000	7.62033e-07
312.850000	7.63142e-07
312.800000	7.64252e-07
312.750000	7.65364e-07
312.700000	7.66478e-07
312.650000	7.67594e-07
312.600000	7.68711e-07
312.550000	7.69829e-07
312.500000	7.70949e-07
312.450000	7.72071e-07
312.400000	7.73195e-07
312.350000	7.7432e-07
312.300000	7.75447e-07
312.250000	7.76575e-07
312.200000	7.77705e-07
312.150000	7.78837e-07
312.100000	7.7997e-07
312.050000	7.81105e-07
312.000000	7.82242e-07
311.950000	7.8338e-07
311.900000	7.8452e-07
311.850000	7.85661e-07
311.800000	7.86805e-07
311.750000	7.87949e-07
311.700000	7.89096e-07
311.650000	7.90244e-07
311.600000	7.91394e-07
311.550000	7.92546e-07
311.500000	7.93699e-07
311.450000	7.94854e-07
311.400000	7.9601e-07
311.350000	7.97168e-07
311.300000	7.98328e-07
311.250000	7.9949e-07
311.200000	8.00653e-07
311.150000	8.01818e-07
311.100000	8.02985e-07
311.050000	8.04153e-07
311.000000	8.05323e-07
310.950000	8.06495e-07
310.900000	8.07668e-07
310.850000	8.08843e-07
310.800000	8.1002e-07
310.750000	8.11199e-07
310.700000	8.12379e-07
310.650000	8.13561e-07
310.600000	8.14745e-07
310.550000	8.1593e-07
310.500000	8.17117e-07
310.450000	8.18306e-07
310.400000	8.19496e-07
310.350000	8.20689e-07
310.300000	8.21883e-07
310.250000	8.23078e-07
310.200000	8.24276e-07
310.150000	8.25475e-07
310.100000	8.26676e-07
310.050000	8.27879e-07
310.000000	8.29083e-07
309.950000	8.30289e-07
309.900000	8.31497e-07
309.850000	8.32707e-07
309.800000	8.33918e-07
309.750000	8.35132e-07
309.700000	8.36346e-07
309.650000	8.37563e-07
309.600000	8.38782e-07
309.550000	8.40002e-07
309.500000	8.41224e-07
309.450000	8.42448e-07
309.400000	8.43673e-07
309.350000	8.44901e-07
309.300000	8.4613e-07
309.250000	8.4736e-07
309.200000	8.48593e-07
309.150000	8.49828e-07
309.100000	8.51064e-07
309.050000	8.52302e-07
309.000000	8.53542e-07
308.950000	8.54783e-07
308.900000	8.56027e-07
308.850000	8.57272e-07
308.800000	8.58519e-07
308.750000	8.59768e-07
308.700000	8.61019e-07
308.650000	8.62271e-07
308.600000	8.63525e-07
308.550000	8.64781e-07
308.500000	8.66039e-07
308.450000	8.67299e-07
308.400000	8.68561e-07
308.350000	8.69824e-07
308.300000	8.71089e-07
308.250000	8.72356e-07
308.200000	8.73625e-07
308.150000	8.74896e-07
308.100000	8.76169e-07
308.050000	8.77443e-07
308.000000	8.78719e-07
307.950000	8.79997e-07
307.900000	8.81277e-07
307.850000	8.82559e-07
307.800000	8.83843e-07
307.750000	8.85128e-07
307.700000	8.86416e-07
307.650000	8.87705e-07
307.600000	8.88996e-07
307.550000	8.90289e-07
307.500000	8.91584e-07
307.450000	8.92881e-07
307.400000	8.9418e-07
307.350000	8.9548e-07
307.300000	8.96783e-07
307.250000	8.98087e-07
307.200000	8.99393e-07
307.150000	9.00701e-07
307.100000	9.02011e-07
307.050000	9.03323e-07
307.000000	9.04637e-07
306.950000	9.05952e-07
306.900000	9.0727e-07
306.850000	9.0859e-07
306.800000	9.09911e-07
306.750000	9.11234e-07
306.700000	9.1256e-07
306.650000	9.13887e-07
306.600000	9.15216e-07
306.550000	9.16547e-07
306.500000	9.1788e-07
306.450000	9.19215e-07
306.400000	9.20551e-07
306.350000	9.2189e-07
306.300000	9.23231e-07
306.250000	9.24573e-07
306.200000	9.25918e-07
306.150000	9.27265e-07
306.100000	9.28613e-07
306.050000	9.29963e-07
306.000000	9.31316e-07
305.950000	9.3267e-07
305.900000	9.34027e-07
305.850000	9.35385e-07
305.800000	9.36745e-07
305.750000	9.38107e-07
305.700000	9.39471e-07
305.650000	9.40838e-07
305.600000	9.42206e-07
305.550000	9.43576e-07
305.500000	9.44948e-07
305.450000	9.46322e-07
305.400000	9.47698e-07
305.350000	9.49076e-07
305.300000	9.50456e-07
305.250000	9.51838e-07
305.200000	9.53222e-07
305.150000	9.54609e-07
305.100000	9.55997e-07
305.050000	9.57387e-07
305.000000	9.58779e-07
304.950000	9.60173e-07
304.900000	9.61569e-07
304.850000	9.62967e-07
304.800000	9.64368e-07
304.750000	9.6577e-07
304.700000	9.67174e-07
304.650000	9.6858e-07
304.600000	9.69989e-07
304.550000	9.71399e-07
304.500000	9.72812e-07
304.450000	9.74226e-07
304.400000	9.75642e-07
304.350000	9.77061e-07
304.300000	9.78482e-07
304.250000	9.79904e-07
304.200000	9.81329e-07
304.150000	9.82756e-07
304.100000	9.84185e-07
304.050000	9.85616e-07
304.000000	9.87049e-07
303.950000	9.88484e-07
303.900000	9.89921e-07
303.850000	9.9136e-07
303.800000	9.92802e-07
303.750000	9.94245e-07
303.700000	9.95691e-07
303.650000	9.97138e-07
303.600000	9.98588e-07
303.550000	1.00004e-06
303.500000	1.00149e-06
303.450000	1.00295e-06
303.400000	1.00441e-06
303.350000	1.00587e-06
303.300000	1.00733e-06
303.250000	1.00879e-06
303.200000	1.01026e-06
303.150000	1.01173e-06
303.100000	1.0132e-06
303.050000	1.01467e-06
303.000000	1.01615e-06
302.950000	1.01763e-06
302.900000	1.01911e-06
302.850000	1.02059e-06
302.800000	1.02207e-06
302.750000	1.02356e-06
302.700000	1.02504e-06
302.650000	1.02653e-06
302.600000	1.02803e-06
302.550000	1.02952e-06
302.500000	1.03102e-06
302.450000	1.03252e-06
302.400000	1.03402e-06
302.350000	1.03552e-06
302.300000	1.03703e-06
302.250000	1.03853e-06
302.200000	1.04004e-06
302.150000	1.04156e-06
302.100000	1.04307e-06
302.050000	1.04459e-06
302.000000	1.0461e-06
301.950000	1.04762e-06
301.900000	1.04915e-06
301.850000	1.05067e-06
301.800000	1.0522e-06
301.750000	1.05373e-06
301.700000	1.05526e-06
301.650000	1.05679e-06
301.600000	1.05833e-06
301.550000	1.05987e-06
301.500000	1.06141e-06
301.450000	1.06295e-06
301.400000	1.0645e-06
301.350000	1.06604e-06
301.300000	1.06759e-06
301.250000	1.06915e-06
301.200000	1.0707e-06
301.150000	1.07226e-06
301.100000	1.07381e-06
301.050000	1.07538e-06
301.000000	1.07694e-06
300.950000	1.0785e-06
300.900000	1.08007e-06
300.850000	1.08164e-06
300.800000	1.08321e-06
300.750000	1.08479e-06
300.700000	1.08636e-06
300.650000	1.08794e-06
300.600000	1.08952e-06
300.550000	1.09111e-06
300.500000	1.09269e-06
300.450000	1.09428e-06
300.400000	1.09587e-06
300.350000	1.09747e-06
300.300000	1.09906e-06
300.250000	1.10066e-06
300.200000	1.10226e-06
300.150000	1.10386e-06
300.100000	1.10546e-06
300.050000	1.10707e-06
300.000000	1.10868e-06
299.950000	1.11029e-06
299.900000	1.1119e-06
299.850000	1.11352e-06
299.800000	1.11514e-06
299.750000	1.11676e-06
299.700000	1.11838e-06
299.650000	1.12001e-06
299.600000	1.12163e-06
299.550000	1.12326e-06
299.500000	1.1249e-06
299.450000	1.12653e-06
299.400000	1.12817e-06
299.350000	1.12981e-06
299.300000	1.13145e-06
299.250000	1.13309e-06
299.200000	1.13474e-06
299.150000	1.13639e-06
299.100000	1.13804e-06
299.050000	1.13969e-06
299.000000	1.14135e-06
298.950000	1.14301e-06
298.900000	1.14467e-06
298.850000	1.14633e-06
298.800000	1.148e-06
298.750000	1.14967e-06
298.700000	1.15134e-06
298.650000	1.15301e-06
298.600000	1.15469e-06
298.550000	1.15636e-06
298.500000	1.15804e-06
298.450000	1.15973e-06
298.400000	1.16141e-06
298.350000	1.1631e-06
298.300000	1.16479e-06
298.250000	1.16648e-06
298.200000	1.16818e-06
298.150000	1.16987e-06
298.100000	1.17157e-06
298.050000	1.17328e-06
298.000000	1.17498e-06
297.950000	1.17669e-06
297.900000	1.1784e-06
297.850000	1.18011e-06
297.800000	1.18183e-06
297.750000	1.18354e-06
297.700000	1.18526e-06
297.650000	1.18698e-06
297.600000	1.18871e-06
297.550000	1.19044e-06
297.500000	1.19217e-06
297.450000	1.1939e-06
297.400000	1.19563e-06
297.350000	1.19737e-06
297.300000	1.19911e-06
297.250000	1.20085e-06
297.200000	1.2026e-06
297.150000	1.20434e-06
297.100000	1.20609e-06
297.050000	1.20784e-06
297.000000	1.2096e-06
296.950000	1.21136e-06
296.900000	1.21312e-06
296.850000	1.21488e-06
296.800000	1.21664e-06
296.750000	1.21841e-06
296.700000	1.22018e-06
296.650000	1.22195e-06
296.600000	1.22373e-06
296.550000	1.22551e-06
296.500000	1.22729e-06
296.450000	1.22907e-06
296.400000	1.23086e-06
296.350000	1.23264e-06
296.300000	1.23443e-06
296.250000	1.23623e-06
296.200000	1.23802e-06
296.150000	1.23982e-06
296.100000	1.24162e-06
296.050000	1.24343e-06
296.000000	1.24523e-06
295.950000	1.24704e-06
295.900000	1.24885e-06
295.850000	1.25067e-06
295.800000	1.25248e-06
295.750000	1.2543e-06
295.700000	1.25613e-06
295.650000	1.25795e-06
295.600000	1.25978e-06
295.550000	1.26161e-06
295.500000	1.26344e-06
295.450000	1.26528e-06
295.400000	1.26711e-06
295.350000	1.26895e-06
295.300000	1.2708e-06
295.250000	1.27264e-06
295.200000	1.27449e-06
295.150000	1.27634e-06
295.100000	1.2782e-06
295.050000	1.28005e-06
295.000000	1.28191e-06
294.950000	1.28377e-06
294.900000	1.28564e-06
294.850000	1.28751e-06
294.800000	1.28938e-06
294.750000	1.29125e-06
294.700000	1.29312e-06
294.650000	1.295e-06
294.600000	1.29688e-06
294.550000	1.29877e-06
294.500000	1.30065e-06
294.450000	1.30254e-06
294.400000	1.30443e-06
294.350000	1.30633e-06
294.300000	1.30823e-06
294.250000	1.31013e-06
294.200000	1.31203e-06
294.150000	1.31393e-06
294.100000	1.31584e-06
294.050000	1.31775e-06
294.000000	1.31967e-06
293.950000	1.32158e-06
293.900000	1.3235e-06
293.850000	1.32543e-06
293.800000	1.32735e-06
293.750000	1.32928e-06
293.700000	1.33121e-06
293.650000	1.33314e-06
293.600000	1.33508e-06
293.550000	1.33702e-06
293.500000	1.33896e-06
293.450000	1.3409e-06
293.400000	1.34285e-06
293.350000	1.3448e-06
293.300000	1.34675e-06
293.250000	1.34871e-06
293.200000	1.35067e-06
293.150000	1.35263e-06
293.100000	1.35459e-06
293.050000	1.35656e-06
293.000000	1.35853e-06
292.950000	1.3605e-06
292.900000	1.36248e-06
292.850000	1.36446e-06
292.800000	1.36644e-06
292.750000	1.36842e-06
292.700000	1.37041e-06
292.650000	1.3724e-06
292.600000	1.37439e-06
292.550000	1.37639e-06
292.500000	1.37839e-06
292.450000	1.38039e-06
292.400000	1.38239e-06
292.350000	1.3844e-06
292.300000	1.38641e-06
292.250000	1.38842e-06
292.200000	1.39044e-06
292.150000	1.39246e-06
292.100000	1.39448e-06
292.050000	1.39651e-06
292.000000	1.39853e-06
291.950000	1.40056e-06
291.900000	1.4026e-06
291.850000	1.40463e-06
291.800000	1.40667e-06
291.750000	1.40872e-06
291.700000	1.41076e-06
291.650000	1.41281e-06
291.600000	1.41486e-06
291.550000	1.41692e-06
291.500000	1.41897e-06
291.450000	1.42103e-06
291.400000	1.4231e-06
291.350000	1.42516e-06
291.300000	1.42723e-06
291.250000	1.4293e-06
291.200000	1.43138e-06
291.150000	1.43346e-06
291.100000	1.43554e-06
291.050000	1.43762e-06
291.000000	1.43971e-06
290.950000	1.4418e-06
290.900000	1.44389e-06
290.850000	1.44599e-06
290.800000	1.44809e-06
290.750000	1.45019e-06
290.700000	1.4523e-06
290.650000	1.4544e-06
290.600000	1.45652e-06
290.550000	1.45863e-06
290.500000	1.46075e-06
290.450000	1.46287e-06
290.400000	1.46499e-06
290.350000	1.46712e-06
290.300000	1.46925e-06
290.250000	1.47138e-06
290.200000	1.47352e-06
290.150000	1.47566e-06
290.100000	1.4778e-06
290.050000	1.47994e-06
290.000000	1.48209e-06
289.950000	1.48424e-06
289.900000	1.4864e-06
289.850000	1.48856e-06
289.800000	1.49072e-06
289.750000	1.49288e-06
289.700000	1.49505e-06
289.650000	1.49722e-06
289.600000	1.49939e-06
289.550000	1.50157e-06
289.500000	1.50375e-06
289.450000	1.50593e-06
289.400000	1.50812e-06
289.350000	1.5103e-06
289.300000	1.5125e-06
289.250000	1.51469e-06
289.200000	1.51689e-06
289.150000	1.51909e-06
289.100000	1.5213e-06
289.050000	1.52351e-06
289.000000	1.52572e-06
288.950000	1.52793e-06
288.900000	1.53015e-06
288.850000	1.53237e-06
288.800000	1.53459e-06
288.750000	1.53682e-06
288.700000	1.53905e-06
288.650000	1.54129e-06
288.600000	1.54352e-06
288.550000	1.54576e-06
288.500000	1.54801e-06
288.450000	1.55025e-06
288.400000	1.5525e-06
288.350000	1.55476e-06
288.300000	1.55701e-06
288.250000	1.55927e-06
288.200000	1.56154e-06
288.150000	1.5638e-06
288.100000	1.56607e-06
288.050000	1.56834e-06
288.000000	1.57062e-06
287.950000	1.5729e-06
287.900000	1.57518e-06
287.850000	1.57747e-06
287.800000	1.57976e-06
287.750000	1.58205e-06
287.700000	1.58435e-06
287.650000	1.58665e-06
287.600000	1.58895e-06
287.550000	1.59125e-06
287.500000	1.59356e-06
287.450000	1.59588e-06
287.400000	1.59819e-06
287.350000	1.60051e-06
287.300000	1.60283e-06
287.250000	1.60516e-06
287.200000	1.60749e-06
287.150000	1.60982e-06
287.100000	1.61216e-06
287.050000	1.6145e-06
287.000000	1.61684e-06
286.950000	1.61919e-06
286.900000	1.62154e-06
286.850000	1.62389e-06
286.800000	1.62625e-06
286.750000	1.62861e-06
286.700000	1.63097e-06
286.650000	1.63334e-06
286.600000	1.63571e-06
286.550000	1.63808e-06
286.500000	1.64046e-06
286.450000	1.64284e-06
286.400000	1.64522e-06
286.350000	1.64761e-06
286.300000	1.65e-06
286.250000	1.65239e-06
286.200000	1.65479e-06
286.150000	1.65719e-06
286.100000	1.6596e-06
286.050000	1.662e-06
286.000000	1.66442e-06
285.950000	1.66683e-06
285.900000	1.66925e-06
285.850000	1.67167e-06
285.800000	1.6741e-06
285.750000	1.67652e-06
285.700000	1.67896e-06
285.650000	1.68139e-06
285.600000	1.68383e-06
285.550000	1.68628e-06
285.500000	1.68872e-06
285.450000	1.69117e-06
285.400000	1.69363e-06
285.350000	1.69608e-06
285.300000	1.69854e-06
285.250000	1.70101e-06
285.200000	1.70348e-06
285.150000	1.70595e-06
285.100000	1.70842e-06
285.050000	1.7109e-06
285.000000	1.71338e-06
284.950000	1.71587e-06
284.900000	1.71836e-06
284.850000	1.72085e-06
284.800000	1.72335e-06
284.750000	1.72585e-06
284.700000	1.72835e-06
284.650000	1.73086e-06
284.600000	1.73337e-06
284.550000	1.73588e-06
284.500000	1.7384e-06
284.450000	1.74092e-06
284.400000	1.74345e-06
284.350000	1.74598e-06
284.300000	1.74851e-06
284.250000	1.75105e-06
284.200000	1.75359e-06
284.150000	1.75613e-06
284.100000	1.75868e-06
284.050000	1.76123e-06
284.000000	1.76378e-06
283.950000	1.76634e-06
283.900000	1.76891e-06
283.850000	1.77147e-06
283.800000	1.77404e-06
283.750000	1.77661e-06
283.700000	1.77919e-06
283.650000	1.78177e-06
283.600000	1.78436e-06
283.550000	1.78694e-06
283.500000	1.78954e-06
283.450000	1.79213e-06
283.400000	1.79473e-06
283.350000	1.79734e-06
283.300000	1.79994e-06
283.250000	1.80255e-06
283.200000	1.80517e-06
283.150000	1.80779e-06
283.100000	1.81041e-06
283.050000	1.81303e-06
283.000000	1.81566e-06
282.950000	1.8183e-06
282.900000	1.82093e-06
282.850000	1.82357e-06
282.800000	1.82622e-06
282.750000	1.82887e-06
282.700000	1.83152e-06
282.650000	1.83418e-06
282.600000	1.83684e-06
282.550000	1.8395e-06
282.500000	1.84217e-06
282.450000	1.84484e-06
282.400000	1.84752e-06
282.350000	1.8502e-06
282.300000	1.85288e-06
282.250000	1.85557e-06
282.200000	1.85826e-06
282.150000	1.86095e-06
282.100000	1.86365e-06
282.050000	1.86635e-06
282.000000	1.86906e-06
281.950000	1.87177e-06
281.900000	1.87449e-06
281.850000	1.8772e-06
281.800000	1.87993e-06
281.750000	1.88265e-06
281.700000	1.88538e-06
281.650000	1.88812e-06
281.600000	1.89085e-06
281.550000	1.8936e-06
281.500000	1.89634e-06
281.450000	1.89909e-06
281.400000	1.90185e-06
281.350000	1.9046e-06
281.300000	1.90737e-06
281.250000	1.91013e-06
281.200000	1.9129e-06
281.150000	1.91568e-06
281.100000	1.91845e-06
281.050000	1.92123e-06
281.000000	1.92402e-06
280.950000	1.92681e-06
280.900000	1.9296e-06
280.850000	1.9324e-06
280.800000	1.9352e-06
280.750000	1.93801e-06
280.700000	1.94082e-06
280.650000	1.94363e-06
280.600000	1.94645e-06
280.550000	1.94927e-06
280.500000	1.9521e-06
280.450000	1.95493e-06
280.400000	1.95777e-06
280.350000	1.9606e-06
280.300000	1.96345e-06
280.250000	1.96629e-06
280.200000	1.96915e-06
280.150000	1.972e-06
280.100000	1.97486e-06
280.050000	1.97772e-06
280.000000	1.98059e-06
279.950000	1.98346e-06
279.900000	1.98634e-06
279.850000	1.98922e-06
279.800000	1.9921e-06
279.750000	1.99499e-06
279.700000	1.99788e-06
279.650000	2.00078e-06
279.600000	2.00368e-06
279.550000	2.00658e-06
279.500000	2.00949e-06
279.450000	2.01241e-06
279.400000	2.01532e-06
279.350000	2.01824e-06
279.300000	2.02117e-06
279.250000	2.0241e-06
279.200000	2.02703e-06
279.150000	2.02997e-06
279.100000	2.03292e-06
279.050000	2.03586e-06
279.000000	2.03881e-06
278.950000	2.04177e-06
278.900000	2.04473e-06
278.850000	2.04769e-06
278.800000	2.05066e-06
278.750000	2.05364e-06
278.700000	2.05661e-06
278.650000	2.05959e-06
278.600000	2.06258e-06
278.550000	2.06557e-06
278.500000	2.06856e-06
278.450000	2.07156e-06
278.400000	2.07456e-06
278.350000	2.07757e-06
278.300000	2.08058e-06
278.250000	2.0836e-06
278.200000	2.08662e-06
278.150000	2.08964e-06
278.100000	2.09267e-06
278.050000	2.09571e-06
278.000000	2.09874e-06
277.950000	2.10179e-06
277.900000	2.10483e-06
277.850000	2.10788e-06
277.800000	2.11094e-06
277.750000	2.114e-06
277.700000	2.11706e-06
277.650000	2.12013e-06
277.600000	2.1232e-06
277.550000	2.12628e-06
277.500000	2.12936e-06
277.450000	2.13245e-06
277.400000	2.13554e-06
277.350000	2.13863e-06
277.300000	2.14173e-06
277.250000	2.14484e-06
277.200000	2.14795e-06
277.150000	2.15106e-06
277.100000	2.15418e-06
277.050000	2.1573e-06
277.000000	2.16042e-06
276.950000	2.16356e-06
276.900000	2.16669e-06
276.850000	2.16983e-06
276.800000	2.17298e-06
276.750000	2.17613e-06
276.700000	2.17928e-06
276.650000	2.18244e-06
276.600000	2.1856e-06
276.550000	2.18877e-06
276.500000	2.19194e-06
276.450000	2.19512e-06
276.400000	2.1983e-06
276.350000	2.20148e-06
276.300000	2.20467e-06
276.250000	2.20787e-06
276.200000	2.21107e-06
276.150000	2.21427e-06
276.100000	2.21748e-06
276.050000	2.22069e-06
276.000000	2.22391e-06
275.950000	2.22713e-06
275.900000	2.23036e-06
275.850000	2.23359e-06
275.800000	2.23683e-06
275.750000	2.24007e-06
275.700000	2.24332e-06
275.650000	2.24657e-06
275.600000	2.24982e-06
275.550000	2.25308e-06
275.500000	2.25635e-06
275.450000	2.25962e-06
275.400000	2.26289e-06
275.350000	2.26617e-06
275.300000	2.26945e-06
275.250000	2.27274e-06
275.200000	2.27603e-06
275.150000	2.27933e-06
275.100000	2.28263e-06
275.050000	2.28594e-06
275.000000	2.28925e-06
274.950000	2.29257e-06
274.900000	2.29589e-06
274.850000	2.29922e-06
274.800000	2.30255e-06
274.750000	2.30589e-06
274.700000	2.30923e-06
274.650000	2.31257e-06
274.600000	2.31592e-06
274.550000	2.31928e-06
274.500000	2.32264e-06
274.450000	2.326e-06
274.400000	2.32937e-06
274.350000	2.33275e-06
274.300000	2.33613e-06
274.250000	2.33951e-06
274.200000	2.3429e-06
274.150000	2.34629e-06
274.100000	2.34969e-06
274.050000	2.3531e-06
274.000000	2.35651e-06
273.950000	2.35992e-06
273.900000	2.36334e-06
273.850000	2.36676e-06
273.800000	2.37019e-06
273.750000	2.37362e-06
273.700000	2.37706e-06
273.650000	2.38051e-06
273.600000	2.38396e-06
273.550000	2.38741e-06
273.500000	2.39087e-06
273.450000	2.39433e-06
273.400000	2.3978e-06
273.350000	2.40127e-06
273.300000	2.40475e-06
273.250000	2.40823e-06
273.200000	2.41172e-06
273.150000	2.41522e-06
273.100000	2.41871e-06
273.050000	2.42222e-06
273.000000	2.42573e-06
272.950000	2.42924e-06
272.900000	2.43276e-06
272.850000	2.43628e-06
272.800000	2.43981e-06
272.750000	2.44334e-06
272.700000	2.44688e-06
272.650000	2.45043e-06
272.600000	2.45398e-06
272.550000	2.45753e-06
272.500000	2.46109e-06
272.450000	2.46466e-06
272.400000	2.46822e-06
272.350000	2.4718e-06
272.300000	2.47538e-06
272.250000	2.47896e-06
272.200000	2.48256e-06
272.150000	2.48615e-06
272.100000	2.48975e-06
272.050000	2.49336e-06
272.000000	2.49697e-06
271.950000	2.50058e-06
271.900000	2.50421e-06
271.850000	2.50783e-06
271.800000	2.51146e-06
271.750000	2.5151e-06
271.700000	2.51874e-06
271.650000	2.52239e-06
271.600000	2.52604e-06
271.550000	2.5297e-06
271.500000	2.53337e-06
271.450000	2.53704e-06
271.400000	2.54071e-06
271.350000	2.54439e-06
271.300000	2.54807e-06
271.250000	2.55176e-06
271.200000	2.55546e-06
271.150000	2.55916e-06
271.100000	2.56287e-06
271.050000	2.56658e-06
271.000000	2.57029e-06
270.950000	2.57401e-06
270.900000	2.57774e-06
270.850000	2.58147e-06
270.800000	2.58521e-06
270.750000	2.58896e-06
270.700000	2.59271e-06
270.650000	2.59646e-06
270.600000	2.60022e-06
270.550000	2.60398e-06
270.500000	2.60775e-06
270.450000	2.61153e-06
270.400000	2.61531e-06
270.350000	2.6191e-06
270.300000	2.62289e-06
270.250000	2.62669e-06
270.200000	2.63049e-06
270.150000	2.6343e-06
270.100000	2.63811e-06
270.050000	2.64193e-06
270.000000	2.64576e-06
269.950000	2.64959e-06
269.900000	2.65343e-06
269.850000	2.65727e-06
269.800000	2.66112e-06
269.750000	2.66497e-06
269.700000	2.66883e-06
269.650000	2.67269e-06
269.600000	2.67656e-06
269.550000	2.68044e-06
269.500000	2.68432e-06
269.450000	2.6882e-06
269.400000	2.69209e-06
269.350000	2.69599e-06
269.300000	2.69989e-06
269.250000	2.7038e-06
269.200000	2.70772e-06
269.150000	2.71164e-06
269.100000	2.71556e-06
269.050000	2.71949e-06
269.000000	2.72343e-06
268.950000	2.72737e-06
268.900000	2.73132e-06
268.850000	2.73528e-06
268.800000	2.73924e-06
268.750000	2.7432e-06
268.700000	2.74717e-06
268.650000	2.75115e-06
268.600000	2.75513e-06
268.550000	2.75912e-06
268.500000	2.76311e-06
268.450000	2.76711e-06
268.400000	2.77112e-06
268.350000	2.77513e-06
268.300000	2.77915e-06
268.250000	2.78317e-06
268.200000	2.7872e-06
268.150000	2.79123e-06
268.100000	2.79527e-06
268.050000	2.79932e-06
268.000000	2.80337e-06
267.950000	2.80743e-06
267.900000	2.81149e-06
267.850000	2.81556e-06
267.800000	2.81964e-06
267.750000	2.82372e-06
267.700000	2.82781e-06
267.650000	2.8319e-06
267.600000	2.836e-06
267.550000	2.8401e-06
267.500000	2.84421e-06
267.450000	2.84833e-06
267.400000	2.85245e-06
267.350000	2.85658e-06
267.300000	2.86071e-06
267.250000	2.86485e-06
267.200000	2.869e-06
267.150000	2.87315e-06
267.100000	2.87731e-06
267.050000	2.88148e-06
267.000000	2.88565e-06
266.950000	2.88982e-06
266.900000	2.894e-06
266.850000	2.89819e-06
266.800000	2.90239e-06
266.750000	2.90659e-06
266.700000	2.91079e-06
266.650000	2.91501e-06
266.600000	2.91922e-06
266.550000	2.92345e-06
266.500000	2.92768e-06
266.450000	2.93192e-06
266.400000	2.93616e-06
266.350000	2.94041e-06
266.300000	2.94466e-06
266.250000	2.94892e-06
266.200000	2.95319e-06
266.150000	2.95746e-06
266.100000	2.96174e-06
266.050000	2.96603e-06
266.000000	2.97032e-06
265.950000	2.97462e-06
265.900000	2.97892e-06
265.850000	2.98324e-06
265.800000	2.98755e-06
265.750000	2.99187e-06
265.700000	2.9962e-06
265.650000	3.00054e-06
265.600000	3.00488e-06
265.550000	3.00923e-06
265.500000	3.01358e-06
265.450000	3.01794e-06
265.400000	3.02231e-06
265.350000	3.02668e-06
265.300000	3.03106e-06
265.250000	3.03545e-06
265.200000	3.03984e-06
265.150000	3.04424e-06
265.100000	3.04864e-06
265.050000	3.05305e-06
265.000000	3.05747e-06
264.950000	3.06189e-06
264.900000	3.06632e-06
264.850000	3.07076e-06
264.800000	3.0752e-06
264.750000	3.07965e-06
264.700000	3.08411e-06
264.650000	3.08857e-06
264.600000	3.09304e-06
264.550000	3.09751e-06
264.500000	3.10199e-06
264.450000	3.10648e-06
264.400000	3.11098e-06
264.350000	3.11548e-06
264.300000	3.11998e-06
264.250000	3.1245e-06
264.200000	3.12902e-06
264.150000	3.13354e-06
264.100000	3.13808e-06
264.050000	3.14262e-06
264.000000	3.14716e-06
263.950000	3.15171e-06
263.900000	3.15627e-06
263.850000	3.16084e-06
263.800000	3.16541e-06
263.750000	3.16999e-06
263.700000	3.17458e-06
263.650000	3.17917e-06
263.600000	3.18377e-06
263.550000	3.18837e-06
263.500000	3.19298e-06
263.450000	3.1976e-06
263.400000	3.20223e-06
263.350000	3.20686e-06
263.300000	3.2115e-06
263.250000	3.21614e-06
263.200000	3.2208e-06
263.150000	3.22545e-06
263.100000	3.23012e-06
263.050000	3.23479e-06
263.000000	3.23947e-06
262.950000	3.24416e-06
262.900000	3.24885e-06
262.850000	3.25355e-06
262.800000	3.25825e-06
262.750000	3.26297e-06
262.700000	3.26768e-06
262.650000	3.27241e-06
262.600000	3.27714e-06
262.550000	3.28188e-06
262.500000	3.28663e-06
262.450000	3.29138e-06
262.400000	3.29614e-06
262.350000	3.30091e-06
262.300000	3.30568e-06
262.250000	3.31046e-06
262.200000	3.31525e-06
262.150000	3.32005e-06
262.100000	3.32485e-06
262.050000	3.32966e-06
262.000000	3.33447e-06
261.950000	3.33929e-06
261.900000	3.34412e-06
261.850000	3.34896e-06
261.800000	3.3538e-06
261.750000	3.35865e-06
261.700000	3.36351e-06
261.650000	3.36837e-06
261.600000	3.37324e-06
261.550000	3.37812e-06
261.500000	3.38301e-06
261.450000	3.3879e-06
261.400000	3.3928e-06
261.350000	3.3977e-06
261.300000	3.40262e-06
261.250000	3.40754e-06
261.200000	3.41246e-06
261.150000	3.4174e-06
261.100000	3.42234e-06
261.050000	3.42729e-06
261.000000	3.43224e-06
260.950000	3.43721e-06
260.900000	3.44218e-06
260.850000	3.44715e-06
260.800000	3.45214e-06
260.750000	3.45713e-06
260.700000	3.46213e-06
260.650000	3.46713e-06
260.600000	3.47215e-06
260.550000	3.47717e-06
260.500000	3.48219e-06
260.450000	3.48723e-06
260.400000	3.49227e-06
260.350000	3.49732e-06
260.300000	3.50238e-06
260.250000	3.50744e-06
260.200000	3.51251e-06
260.150000	3.51759e-06
260.100000	3.52267e-06
260.050000	3.52777e-06
260.000000	3.53287e-06
259.950000	3.53797e-06
259.900000	3.54309e-06
259.850000	3.54821e-06
259.800000	3.55334e-06
259.750000	3.55848e-06
259.700000	3.56362e-06
259.650000	3.56877e-06
259.600000	3.57393e-06
259.550000	3.5791e-06
259.500000	3.58427e-06
259.450000	3.58945e-06
259.400000	3.59464e-06
259.350000	3.59984e-06
259.300000	3.60504e-06
259.250000	3.61025e-06
259.200000	3.61547e-06
259.150000	3.6207e-06
259.100000	3.62593e-06
259.050000	3.63117e-06
259.000000	3.63642e-06
258.950000	3.64168e-06
258.900000	3.64694e-06
258.850000	3.65221e-06
258.800000	3.65749e-06
258.750000	3.66278e-06
258.700000	3.66807e-06
258.650000	3.67338e-06
258.600000	3.67869e-06
258.550000	3.684e-06
258.500000	3.68933e-06
258.450000	3.69466e-06
258.400000	3.7e-06
258.350000	3.70535e-06
258.300000	3.7107e-06
258.250000	3.71607e-06
258.200000	3.72144e-06
258.150000	3.72682e-06
258.100000	3.7322e-06
258.050000	3.7376e-06
258.000000	3.743e-06
257.950000	3.74841e-06
257.900000	3.75382e-06
257.850000	3.75925e-06
257.800000	3.76468e-06
257.750000	3.77012e-06
257.700000	3.77557e-06
257.650000	3.78103e-06
257.600000	3.78649e-06
257.550000	3.79196e-06
257.500000	3.79744e-06
257.450000	3.80293e-06
257.400000	3.80843e-06
257.350000	3.81393e-06
257.300000	3.81944e-06
257.250000	3.82496e-06
257.200000	3.83049e-06
257.150000	3.83603e-06
257.100000	3.84157e-06
257.050000	3.84712e-06
257.000000	3.85268e-06
256.950000	3.85825e-06
256.900000	3.86382e-06
256.850000	3.8694e-06
256.800000	3.875e-06
256.750000	3.88059e-06
256.700000	3.8862e-06
256.650000	3.89182e-06
256.600000	3.89744e-06
256.550000	3.90307e-06
256.500000	3.90871e-06
256.450000	3.91436e-06
256.400000	3.92001e-06
256.350000	3.92568e-06
256.300000	3.93135e-06
256.250000	3.93703e-06
256.200000	3.94272e-06
256.150000	3.94842e-06
256.100000	3.95412e-06
256.050000	3.95983e-06
256.000000	3.96555e-06
255.950000	3.97128e-06
255.900000	3.97702e-06
255.850000	3.98277e-06
255.800000	3.98852e-06
255.750000	3.99428e-06
255.700000	4.00005e-06
255.650000	4.00583e-06
255.600000	4.01162e-06
255.550000	4.01742e-06
255.500000	4.02322e-06
255.450000	4.02903e-06
255.400000	4.03485e-06
255.350000	4.04068e-06
255.300000	4.04652e-06
255.250000	4.05236e-06
255.200000	4.05822e-06
255.150000	4.06408e-06
255.100000	4.06995e-06
255.050000	4.07583e-06
255.000000	4.08172e-06
254.950000	4.08761e-06
254.900000	4.09352e-06
254.850000	4.09943e-06
254.800000	4.10535e-06
254.750000	4.11128e-06
254.700000	4.11722e-06
254.650000	4.12317e-06
254.600000	4.12913e-06
254.550000	4.13509e-06
254.500000	4.14106e-06
254.450000	4.14704e-06
254.400000	4.15303e-06
254.350000	4.15903e-06
254.300000	4.16504e-06
254.250000	4.17106e-06
254.200000	4.17708e-06
254.150000	4.18311e-06
254.100000	4.18916e-06
254.050000	4.19521e-06
254.000000	4.20127e-06
253.950000	4.20733e-06
253.900000	4.21341e-06
253.850000	4.2195e-06
253.800000	4.22559e-06
253.750000	4.23169e-06
253.700000	4.2378e-06
253.650000	4.24392e-06
253.600000	4.25005e-06
253.550000	4.25619e-06
253.500000	4.26234e-06
253.450000	4.26849e-06
253.400000	4.27466e-06
253.350000	4.28083e-06
253.300000	4.28701e-06
253.250000	4.2932e-06
253.200000	4.2994e-06
253.150000	4.30561e-06
253.100000	4.31183e-06
253.050000	4.31806e-06
253.000000	4.32429e-06
252.950000	4.33054e-06
252.900000	4.33679e-06
252.850000	4.34305e-06
252.800000	4.34932e-06
252.750000	4.3556e-06
252.700000	4.36189e-06
252.650000	4.36819e-06
252.600000	4.3745e-06
252.550000	4.38082e-06
252.500000	4.38714e-06
252.450000	4.39348e-06
252.400000	4.39982e-06
252.350000	4.40617e-06
252.300000	4.41254e-06
252.250000	4.41891e-06
252.200000	4.42529e-06
252.150000	4.43168e-06
252.100000	4.43808e-06
252.050000	4.44448e-06
252.000000	4.4509e-06
251.950000	4.45733e-06
251.900000	4.46376e-06
251.850000	4.47021e-06
251.800000	4.47666e-06
251.750000	4.48312e-06
251.700000	4.4896e-06
251.650000	4.49608e-06
251.600000	4.50257e-06
251.550000	4.50907e-06
251.500000	4.51558e-06
251.450000	4.5221e-06
251.400000	4.52863e-06
251.350000	4.53517e-06
251.300000	4.54171e-06
251.250000	4.54827e-06
251.200000	4.55484e-06
251.150000	4.56141e-06
251.100000	4.568e-06
251.050000	4.57459e-06
251.000000	4.58119e-06
250.950000	4.58781e-06
250.900000	4.59443e-06
250.850000	4.60106e-06
250.800000	4.6077e-06
250.750000	4.61436e-06
250.700000	4.62102e-06
250.650000	4.62769e-06
250.600000	4.63437e-06
250.550000	4.64106e-06
250.500000	4.64775e-06
250.450000	4.65446e-06
250.400000	4.66118e-06
250.350000	4.66791e-06
250.300000	4.67465e-06
250.250000	4.6814e-06
250.200000	4.68815e-06
250.150000	4.69492e-06
250.100000	4.7017e-06
250.050000	4.70848e-06
250.000000	4.71528e-06
249.950000	4.72208e-06
249.900000	4.7289e-06
249.850000	4.73572e-06
249.800000	4.74256e-06
249.750000	4.7494e-06
249.700000	4.75626e-06
249.650000	4.76312e-06
249.600000	4.77e-06
249.550000	4.77688e-06
249.500000	4.78377e-06
249.450000	4.79068e-06
249.400000	4.79759e-06
249.350000	4.80452e-06
249.300000	4.81145e-06
249.250000	4.81839e-06
249.200000	4.82535e-06
249.150000	4.83231e-06
249.100000	4.83928e-06
249.050000	4.84627e-06
249.000000	4.85326e-06
248.950000	4.86026e-06
248.900000	4.86728e-06
248.850000	4.8743e-06
248.800000	4.88134e-06
248.750000	4.88838e-06
248.700000	4.89543e-06
248.650000	4.9025e-06
248.600000	4.90957e-06
248.550000	4.91666e-06
248.500000	4.92375e-06
248.450000	4.93086e-06
248.400000	4.93797e-06
248.350000	4.94509e-06
248.300000	4.95223e-06
248.250000	4.95938e-06
248.200000	4.96653e-06
248.150000	4.9737e-06
248.100000	4.98087e-06
248.050000	4.98806e-06
248.000000	4.99526e-06
247.950000	5.00246e-06
247.900000	5.00968e-06
247.850000	5.01691e-06
247.800000	5.02415e-06
247.750000	5.0314e-06
247.700000	5.03866e-06
247.650000	5.04593e-06
247.600000	5.05321e-06
247.550000	5.0605e-06
247.500000	5.0678e-06
247.450000	5.07511e-06
247.400000	5.08243e-06
247.350000	5.08976e-06
247.300000	5.0971e-06
247.250000	5.10446e-06
247.200000	5.11182e-06
247.150000	5.1192e-06
247.100000	5.12658e-06
247.050000	5.13398e-06
247.000000	5.14138e-06
246.950000	5.1488e-06
246.900000	5.15623e-06
246.850000	5.16366e-06
246.800000	5.17111e-06
246.750000	5.17857e-06
246.700000	5.18604e-06
246.650000	5.19352e-06
246.600000	5.20101e-06
246.550000	5.20852e-06
246.500000	5.21603e-06
246.450000	5.22355e-06
246.400000	5.23109e-06
246.350000	5.23863e-06
246.300000	5.24619e-06
246.250000	5.25376e-06
246.200000	5.26133e-06
246.150000	5.26892e-06
246.100000	5.27652e-06
246.050000	5.28413e-06
246.000000	5.29175e-06
245.950000	5.29939e-06
245.900000	5.30703e-06
245.850000	5.31468e-06
245.800000	5.32235e-06
245.750000	5.33002e-06
245.700000	5.33771e-06
245.650000	5.34541e-06
245.600000	5.35312e-06
245.550000	5.36084e-06
245.500000	5.36857e-06
245.450000	5.37631e-06
245.400000	5.38407e-06
245.350000	5.39183e-06
245.300000	5.39961e-06
245.250000	5.40739e-06
245.200000	5.41519e-06
245.150000	5.423e-06
245.100000	5.43082e-06
245.050000	5.43865e-06
245.000000	5.4465e-06
244.950000	5.45435e-06
244.900000	5.46221e-06
244.850000	5.47009e-06
244.800000	5.47798e-06
244.750000	5.48588e-06
244.700000	5.49379e-06
244.650000	5.50171e-06
244.600000	5.50964e-06
244.550000	5.51759e-06
244.500000	5.52554e-06
244.450000	5.53351e-06
244.400000	5.54149e-06
244.350000	5.54948e-06
244.300000	5.55748e-06
244.250000	5.56549e-06
244.200000	5.57352e-06
244.150000	5.58155e-06
244.100000	5.5896e-06
244.050000	5.59766e-06
244.000000	5.60573e-06
243.950000	5.61381e-06
243.900000	5.62191e-06
243.850000	5.63001e-06
243.800000	5.63813e-06
243.750000	5.64626e-06
243.700000	5.6544e-06
243.650000	5.66255e-06
243.600000	5.67071e-06
243.550000	5.67889e-06
243.500000	5.68708e-06
243.450000	5.69528e-06
243.400000	5.70349e-06
243.350000	5.71171e-06
243.300000	5.71994e-06
243.250000	5.72819e-06
243.200000	5.73644e-06
243.150000	5.74471e-06
243.100000	5.753e-06
243.050000	5.76129e-06
243.000000	5.76959e-06
242.950000	5.77791e-06
242.900000	5.78624e-06
242.850000	5.79458e-06
242.800000	5.80293e-06
242.750000	5.8113e-06
242.700000	5.81967e-06
242.650000	5.82806e-06
242.600000	5.83646e-06
242.550000	5.84488e-06
242.500000	5.8533e-06
242.450000	5.86174e-06
242.400000	5.87019e-06
242.350000	5.87865e-06
242.300000	5.88712e-06
242.250000	5.8956e-06
242.200000	5.9041e-06
242.150000	5.91261e-06
242.100000	5.92113e-06
242.050000	5.92967e-06
242.000000	5.93821e-06
241.950000	5.94677e-06
241.900000	5.95534e-06
241.850000	5.96392e-06
241.800000	5.97252e-06
241.750000	5.98113e-06
241.700000	5.98975e-06
241.650000	5.99838e-06
241.600000	6.00702e-06
241.550000	6.01568e-06
241.500000	6.02435e-06
241.450000	6.03303e-06
241.400000	6.04173e-06
241.350000	6.05043e-06
241.300000	6.05915e-06
241.250000	6.06788e-06
241.200000	6.07663e-06
241.150000	6.08538e-06
241.100000	6.09415e-06
241.050000	6.10293e-06
241.000000	6.11173e-06
240.950000	6.12053e-06
240.900000	6.12935e-06
240.850000	6.13819e-06
240.800000	6.14703e-06
240.750000	6.15589e-06
240.700000	6.16476e-06
240.650000	6.17364e-06
240.600000	6.18254e-06
240.550000	6.19144e-06
240.500000	6.20036e-06
240.450000	6.2093e-06
240.400000	6.21824e-06
240.350000	6.2272e-06
240.300000	6.23618e-06
240.250000	6.24516e-06
240.200000	6.25416e-06
240.150000	6.26317e-06
240.100000	6.27219e-06
240.050000	6.28123e-06
240.000000	6.29028e-06
239.950000	6.29934e-06
239.900000	6.30842e-06
239.850000	6.3175e-06
239.800000	6.3266e-06
239.750000	6.33572e-06
239.700000	6.34485e-06
239.650000	6.35399e-06
239.600000	6.36314e-06
239.550000	6.37231e-06
239.500000	6.38149e-06
239.450000	6.39068e-06
239.400000	6.39988e-06
239.350000	6.4091e-06
239.300000	6.41834e-06
239.250000	6.42758e-06
239.200000	6.43684e-06
239.150000	6.44611e-06
239.100000	6.4554e-06
239.050000	6.4647e-06
239.000000	6.47401e-06
238.950000	6.48333e-06
238.900000	6.49267e-06
238.850000	6.50202e-06
238.800000	6.51139e-06
238.750000	6.52077e-06
238.700000	6.53016e-06
238.650000	6.53956e-06
238.600000	6.54898e-06
238.550000	6.55842e-06
238.500000	6.56786e-06
238.450000	6.57732e-06
238.400000	6.58679e-06
238.350000	6.59628e-06
238.300000	6.60578e-06
238.250000	6.61529e-06
238.200000	6.62482e-06
238.150000	6.63436e-06
238.100000	6.64392e-06
238.050000	6.65349e-06
238.000000	6.66307e-06
237.950000	6.67266e-06
237.900000	6.68227e-06
237.850000	6.69189e-06
237.800000	6.70153e-06
237.750000	6.71118e-06
237.700000	6.72085e-06
237.650000	6.73052e-06
237.600000	6.74022e-06
237.550000	6.74992e-06
237.500000	6.75964e-06
237.450000	6.76938e-06
237.400000	6.77912e-06
237.350000	6.78889e-06
237.300000	6.79866e-06
237.250000	6.80845e-06
237.200000	6.81825e-06
237.150000	6.82807e-06
237.100000	6.8379e-06
237.050000	6.84775e-06
237.000000	6.85761e-06
236.950000	6.86748e-06
236.900000	6.87737e-06
236.850000	6.88727e-06
236.800000	6.89719e-06
236.750000	6.90712e-06
236.700000	6.91706e-06
236.650000	6.92702e-06
236.600000	6.937e-06
236.550000	6.94698e-06
236.500000	6.95698e-06
236.450000	6.967e-06
236.400000	6.97703e-06
236.350000	6.98707e-06
236.300000	6.99713e-06
236.250000	7.00721e-06
236.200000	7.01729e-06
236.150000	7.0274e-06
236.100000	7.03751e-06
236.050000	7.04764e-06
236.000000	7.05779e-06
235.950000	7.06795e-06
235.900000	7.07812e-06
235.850000	7.08831e-06
235.800000	7.09852e-06
235.750000	7.10873e-06
235.700000	7.11897e-06
235.650000	7.12921e-06
235.600000	7.13948e-06
235.550000	7.14975e-06
235.500000	7.16005e-06
235.450000	7.17035e-06
235.400000	7.18067e-06
235.350000	7.19101e-06
235.300000	7.20136e-06
235.250000	7.21172e-06
235.200000	7.2221e-06
235.150000	7.2325e-06
235.100000	7.24291e-06
235.050000	7.25333e-06
235.000000	7.26377e-06
234.950000	7.27423e-06
234.900000	7.2847e-06
234.850000	7.29518e-06
234.800000	7.30568e-06
234.750000	7.31619e-06
234.700000	7.32672e-06
234.650000	7.33727e-06
234.600000	7.34783e-06
234.550000	7.3584e-06
234.500000	7.36899e-06
234.450000	7.37959e-06
234.400000	7.39021e-06
234.350000	7.40085e-06
234.300000	7.4115e-06
234.250000	7.42217e-06
234.200000	7.43285e-06
234.150000	7.44354e-06
234.100000	7.45425e-06
234.050000	7.46498e-06
234.000000	7.47572e-06
233.950000	7.48648e-06
233.900000	7.49725e-06
233.850000	7.50804e-06
233.800000	7.51884e-06
233.750000	7.52966e-06
233.700000	7.5405e-06
233.650000	7.55135e-06
233.600000	7.56221e-06
233.550000	7.57309e-06
233.500000	7.58399e-06
233.450000	7.5949e-06
233.400000	7.60583e-06
233.350000	7.61677e-06
233.300000	7.62773e-06
233.250000	7.6387e-06
233.200000	7.64969e-06
233.150000	7.6607e-06
233.100000	7.67172e-06
233.050000	7.68276e-06
233.000000	7.69381e-06
232.950000	7.70488e-06
232.900000	7.71596e-06
232.850000	7.72706e-06
232.800000	7.73818e-06
232.750000	7.74931e-06
232.700000	7.76046e-06
232.650000	7.77162e-06
232.600000	7.7828e-06
232.550000	7.794e-06
232.500000	7.80521e-06
232.450000	7.81644e-06
232.400000	7.82768e-06
232.350000	7.83894e-06
232.300000	7.85022e-06
232.250000	7.86151e-06
232.200000	7.87282e-06
232.150000	7.88414e-06
232.100000	7.89549e-06
232.050000	7.90684e-06
232.000000	7.91821e-06
231.950000	7.9296e-06
231.900000	7.94101e-06
231.850000	7.95243e-06
231.800000	7.96387e-06
231.750000	7.97532e-06
231.700000	7.98679e-06
231.650000	7.99828e-06
231.600000	8.00978e-06
231.550000	8.0213e-06
231.500000	8.03284e-06
231.450000	8.04439e-06
231.400000	8.05596e-06
231.350000	8.06755e-06
231.300000	8.07915e-06
231.250000	8.09077e-06
231.200000	8.10241e-06
231.150000	8.11406e-06
231.100000	8.12573e-06
231.050000	8.13741e-06
231.000000	8.14911e-06
230.950000	8.16083e-06
230.900000	8.17257e-06
230.850000	8.18432e-06
230.800000	8.19609e-06
230.750000	8.20788e-06
230.700000	8.21968e-06
230.650000	8.2315e-06
230.600000	8.24333e-06
230.550000	8.25519e-06
230.500000	8.26706e-06
230.450000	8.27894e-06
230.400000	8.29085e-06
230.350000	8.30277e-06
230.300000	8.31471e-06
230.250000	8.32666e-06
230.200000	8.33864e-06
230.150000	8.35062e-06
230.100000	8.36263e-06
230.050000	8.37465e-06
230.000000	8.3867e-06
229.950000	8.39875e-06
229.900000	8.41083e-06
229.850000	8.42292e-06
229.800000	8.43503e-06
229.750000	8.44716e-06
229.700000	8.4593e-06
229.650000	8.47146e-06
229.600000	8.48364e-06
229.550000	8.49584e-06
229.500000	8.50805e-06
229.450000	8.52028e-06
229.400000	8.53253e-06
229.350000	8.5448e-06
229.300000	8.55708e-06
229.250000	8.56938e-06
229.200000	8.5817e-06
229.150000	8.59404e-06
229.100000	8.60639e-06
229.050000	8.61876e-06
229.000000	8.63115e-06
228.950000	8.64356e-06
228.900000	8.65598e-06
228.850000	8.66842e-06
228.800000	8.68088e-06
228.750000	8.69336e-06
228.700000	8.70586e-06
228.650000	8.71837e-06
228.600000	8.7309e-06
228.550000	8.74345e-06
228.500000	8.75602e-06
228.450000	8.7686e-06
228.400000	8.7812e-06
228.350000	8.79382e-06
228.300000	8.80646e-06
228.250000	8.81912e-06
228.200000	8.83179e-06
228.150000	8.84449e-06
228.100000	8.8572e-06
228.050000	8.86993e-06
228.000000	8.88267e-06
227.950000	8.89544e-06
227.900000	8.90822e-06
227.850000	8.92102e-06
227.800000	8.93384e-06
227.750000	8.94668e-06
227.700000	8.95954e-06
227.650000	8.97241e-06
227.600000	8.98531e-06
227.550000	8.99822e-06
227.500000	9.01115e-06
227.450000	9.0241e-06
227.400000	9.03706e-06
227.350000	9.05005e-06
227.300000	9.06305e-06
227.250000	9.07608e-06
227.200000	9.08912e-06
227.150000	9.10218e-06
227.100000	9.11526e-06
227.050000	9.12835e-06
227.000000	9.14147e-06
226.950000	9.1546e-06
226.900000	9.16776e-06
226.850000	9.18093e-06
226.800000	9.19412e-06
226.750000	9.20733e-06
226.700000	9.22056e-06
226.650000	9.2338e-06
226.600000	9.24707e-06
226.550000	9.26035e-06
226.500000	9.27366e-06
226.450000	9.28698e-06
226.400000	9.30032e-06
226.350000	9.31368e-06
226.300000	9.32706e-06
226.250000	9.34046e-06
226.200000	9.35388e-06
226.150000	9.36732e-06
226.100000	9.38077e-06
226.050000	9.39425e-06
226.000000	9.40774e-06
225.950000	9.42126e-06
225.900000	9.43479e-06
225.850000	9.44834e-06
225.800000	9.46192e-06
225.750000	9.47551e-06
225.700000	9.48912e-06
225.650000	9.50275e-06
225.600000	9.5164e-06
225.550000	9.53006e-06
225.500000	9.54375e-06
225.450000	9.55746e-06
225.400000	9.57119e-06
225.350000	9.58493e-06
225.300000	9.5987e-06
225.250000	9.61249e-06
225.200000	9.62629e-06
225.150000	9.64012e-06
225.100000	9.65396e-06
225.050000	9.66783e-06
225.000000	9.68171e-06
224.950000	9.69562e-06
224.900000	9.70954e-06
224.850000	9.72348e-06
224.800000	9.73745e-06
224.750000	9.75143e-06
224.700000	9.76544e-06
224.650000	9.77946e-06
224.600000	9.7935e-06
224.550000	9.80757e-06
224.500000	9.82165e-06
224.450000	9.83575e-06
224.400000	9.84988e-06
224.350000	9.86402e-06
224.300000	9.87818e-06
224.250000	9.89237e-06
224.200000	9.90657e-06
224.150000	9.9208e-06
224.100000	9.93504e-06
224.050000	9.94931e-06
224.000000	9.96359e-06
223.950000	9.9779e-06
223.900000	9.99223e-06
223.850000	1.00066e-05
223.800000	1.00209e-05
223.750000	1.00353e-05
223.700000	1.00497e-05
223.650000	1.00642e-05
223.600000	1.00786e-05
223.550000	1.00931e-05
223.500000	1.01076e-05
223.450000	1.01221e-05
223.400000	1.01366e-05
223.350000	1.01512e-05
223.300000	1.01657e-05
223.250000	1.01803e-05
223.200000	1.01949e-05
223.150000	1.02096e-05
223.100000	1.02242e-05
223.050000	1.02389e-05
223.000000	1.02536e-05
222.950000	1.02683e-05
222.900000	1.02831e-05
222.850000	1.02978e-05
222.800000	1.03126e-05
222.750000	1.03274e-05
222.700000	1.03422e-05
222.650000	1.03571e-05
222.600000	1.0372e-05
222.550000	1.03868e-05
222.500000	1.04017e-05
222.450000	1.04167e-05
222.400000	1.04316e-05
222.350000	1.04466e-05
222.300000	1.04616e-05
222.250000	1.04766e-05
222.200000	1.04916e-05
222.150000	1.05067e-05
222.100000	1.05218e-05
222.050000	1.05369e-05
222.000000	1.0552e-05
221.950000	1.05671e-05
221.900000	1.05823e-05
221.850000	1.05975e-05
221.800000	1.06127e-05
221.750000	1.06279e-05
221.700000	1.06432e-05
221.650000	1.06585e-05
221.600000	1.06738e-05
221.550000	1.06891e-05
221.500000	1.07044e-05
221.450000	1.07198e-05
221.400000	1.07352e-05
221.350000	1.07506e-05
221.300000	1.0766e-05
221.250000	1.07814e-05
221.200000	1.07969e-05
221.150000	1.08124e-05
221.100000	1.08279e-05
221.050000	1.08434e-05
221.000000	1.0859e-05
220.950000	1.08746e-05
220.900000	1.08902e-05
220.850000	1.09058e-05
220.800000	1.09215e-05
220.750000	1.09371e-05
220.700000	1.09528e-05
220.650000	1.09685e-05
220.600000	1.09843e-05
220.550000	1.1e-05
220.500000	1.10158e-05
220.450000	1.10316e-05
220.400000	1.10474e-05
220.350000	1.10633e-05
220.300000	1.10792e-05
220.250000	1.10951e-05
220.200000	1.1111e-05
220.150000	1.11269e-05
220.100000	1.11429e-05
220.050000	1.11589e-05
220.000000	1.11749e-05
219.950000	1.11909e-05
219.900000	1.12069e-05
219.850000	1.1223e-05
219.800000	1.12391e-05
219.750000	1.12552e-05
219.700000	1.12714e-05
219.650000	1.12875e-05
219.600000	1.13037e-05
219.550000	1.132e-05
219.500000	1.13362e-05
219.450000	1.13524e-05
219.400000	1.13687e-05
219.350000	1.1385e-05
219.300000	1.14014e-05
219.250000	1.14177e-05
219.200000	1.14341e-05
219.150000	1.14505e-05
219.100000	1.14669e-05
219.050000	1.14834e-05
219.000000	1.14998e-05
218.950000	1.15163e-05
218.900000	1.15328e-05
218.850000	1.15494e-05
218.800000	1.15659e-05
218.750000	1.15825e-05
218.700000	1.15991e-05
218.650000	1.16158e-05
218.600000	1.16324e-05
218.550000	1.16491e-05
218.500000	1.16658e-05
218.450000	1.16825e-05
218.400000	1.16993e-05
218.350000	1.17161e-05
218.300000	1.17329e-05
218.250000	1.17497e-05
218.200000	1.17665e-05
218.150000	1.17834e-05
218.100000	1.18003e-05
218.050000	1.18172e-05
218.000000	1.18342e-05
217.950000	1.18511e-05
217.900000	1.18681e-05
217.850000	1.18851e-05
217.800000	1.19022e-05
217.750000	1.19192e-05
217.700000	1.19363e-05
217.650000	1.19534e-05
217.600000	1.19706e-05
217.550000	1.19877e-05
217.500000	1.20049e-05
217.450000	1.20221e-05
217.400000	1.20394e-05
217.350000	1.20566e-05
217.300000	1.20739e-05
217.250000	1.20912e-05
217.200000	1.21085e-05
217.150000	1.21259e-05
217.100000	1.21433e-05
217.050000	1.21607e-05
217.000000	1.21781e-05
216.950000	1.21956e-05
216.900000	1.2213e-05
216.850000	1.22306e-05
216.800000	1.22481e-05
216.750000	1.22656e-05
216.700000	1.22832e-05
216.650000	1.23008e-05
216.600000	1.23185e-05
216.550000	1.23361e-05
216.500000	1.23538e-05
216.450000	1.23715e-05
216.400000	1.23892e-05
216.350000	1.2407e-05
216.300000	1.24248e-05
216.250000	1.24426e-05
216.200000	1.24604e-05
216.150000	1.24783e-05
216.100000	1.24961e-05
216.050000	1.2514e-05
216.000000	1.2532e-05
215.950000	1.25499e-05
215.900000	1.25679e-05
215.850000	1.25859e-05
215.800000	1.2604e-05
215.750000	1.2622e-05
215.700000	1.26401e-05
215.650000	1.26582e-05
215.600000	1.26764e-05
215.550000	1.26945e-05
215.500000	1.27127e-05
215.450000	1.27309e-05
215.400000	1.27492e-05
215.350000	1.27674e-05
215.300000	1.27857e-05
215.250000	1.2804e-05
215.200000	1.28224e-05
215.150000	1.28408e-05
215.100000	1.28592e-05
215.050000	1.28776e-05
215.000000	1.2896e-05
214.950000	1.29145e-05
214.900000	1.2933e-05
214.850000	1.29515e-05
214.800000	1.29701e-05
214.750000	1.29887e-05
214.700000	1.30073e-05
214.650000	1.30259e-05
214.600000	1.30446e-05
214.550000	1.30633e-05
214.500000	1.3082e-05
214.450000	1.31007e-05
214.400000	1.31195e-05
214.350000	1.31383e-05
214.300000	1.31571e-05
214.250000	1.31759e-05
214.200000	1.31948e-05
214.150000	1.32137e-05
214.100000	1.32326e-05
214.050000	1.32516e-05
214.000000	1.32706e-05
213.950000	1.32896e-05
213.900000	1.33086e-05
213.850000	1.33277e-05
213.800000	1.33468e-05
213.750000	1.33659e-05
213.700000	1.3385e-05
213.650000	1.34042e-05
213.600000	1.34234e-05
213.550000	1.34426e-05
213.500000	1.34619e-05
213.450000	1.34811e-05
213.400000	1.35004e-05
213.350000	1.35198e-05
213.300000	1.35391e-05
213.250000	1.35585e-05
213.200000	1.35779e-05
213.150000	1.35974e-05
213.100000	1.36169e-05
213.050000	1.36363e-05
213.000000	1.36559e-05
212.950000	1.36754e-05
212.900000	1.3695e-05
212.850000	1.37146e-05
212.800000	1.37343e-05
212.750000	1.37539e-05
212.700000	1.37736e-05
212.650000	1.37933e-05
212.600000	1.38131e-05
212.550000	1.38329e-05
212.500000	1.38527e-05
212.450000	1.38725e-05
212.400000	1.38924e-05
212.350000	1.39122e-05
212.300000	1.39322e-05
212.250000	1.39521e-05
212.200000	1.39721e-05
212.150000	1.39921e-05
212.100000	1.40121e-05
212.050000	1.40322e-05
212.000000	1.40523e-05
211.950000	1.40724e-05
211.900000	1.40925e-05
211.850000	1.41127e-05
211.800000	1.41329e-05
211.750000	1.41531e-05
211.700000	1.41734e-05
211.650000	1.41937e-05
211.600000	1.4214e-05
211.550000	1.42343e-05
211.500000	1.42547e-05
211.450000	1.42751e-05
211.400000	1.42955e-05
211.350000	1.4316e-05
211.300000	1.43365e-05
211.250000	1.4357e-05
211.200000	1.43776e-05
211.150000	1.43981e-05
211.100000	1.44187e-05
211.050000	1.44394e-05
211.000000	1.446e-05
210.950000	1.44807e-05
210.900000	1.45015e-05
210.850000	1.45222e-05
210.800000	1.4543e-05
210.750000	1.45638e-05
210.700000	1.45846e-05
210.650000	1.46055e-05
210.600000	1.46264e-05
210.550000	1.46474e-05
210.500000	1.46683e-05
210.450000	1.46893e-05
210.400000	1.47103e-05
210.350000	1.47314e-05
210.300000	1.47524e-05
210.250000	1.47736e-05
210.200000	1.47947e-05
210.150000	1.48159e-05
210.100000	1.48371e-05
210.050000	1.48583e-05
210.000000	1.48795e-05
209.950000	1.49008e-05
209.900000	1.49222e-05
209.850000	1.49435e-05
209.800000	1.49649e-05
209.750000	1.49863e-05
209.700000	1.50077e-05
209.650000	1.50292e-05
209.600000	1.50507e-05
209.550000	1.50722e-05
209.500000	1.50938e-05
209.450000	1.51154e-05
209.400000	1.5137e-05
209.350000	1.51587e-05
209.300000	1.51803e-05
209.250000	1.52021e-05
209.200000	1.52238e-05
209.150000	1.52456e-05
209.100000	1.52674e-05
209.050000	1.52892e-05
209.000000	1.53111e-05
208.950000	1.5333e-05
208.900000	1.53549e-05
208.850000	1.53769e-05
208.800000	1.53989e-05
208.750000	1.54209e-05
208.700000	1.5443e-05
208.650000	1.5465e-05
208.600000	1.54872e-05
208.550000	1.55093e-05
208.500000	1.55315e-05
208.450000	1.55537e-05
208.400000	1.55759e-05
208.350000	1.55982e-05
208.300000	1.56205e-05
208.250000	1.56429e-05
208.200000	1.56652e-05
208.150000	1.56876e-05
208.100000	1.57101e-05
208.050000	1.57325e-05
208.000000	1.5755e-05
207.950000	1.57776e-05
207.900000	1.58001e-05
207.850000	1.58227e-05
207.800000	1.58453e-05
207.750000	1.5868e-05
207.700000	1.58907e-05
207.650000	1.59134e-05
207.600000	1.59362e-05
207.550000	1.59589e-05
207.500000	1.59818e-05
207.450000	1.60046e-05
207.400000	1.60275e-05
207.350000	1.60504e-05
207.300000	1.60733e-05
207.250000	1.60963e-05
207.200000	1.61193e-05
207.150000	1.61424e-05
207.100000	1.61655e-05
207.050000	1.61886e-05
207.000000	1.62117e-05
206.950000	1.62349e-05
206.900000	1.62581e-05
206.850000	1.62813e-05
206.800000	1.63046e-05
206.750000	1.63279e-05
206.700000	1.63513e-05
206.650000	1.63746e-05
206.600000	1.6398e-05
206.550000	1.64215e-05
206.500000	1.64449e-05
206.450000	1.64684e-05
206.400000	1.6492e-05
206.350000	1.65156e-05
206.300000	1.65392e-05
206.250000	1.65628e-05
206.200000	1.65865e-05
206.150000	1.66102e-05
206.100000	1.66339e-05
206.050000	1.66577e-05
206.000000	1.66815e-05
205.950000	1.67053e-05
205.900000	1.67292e-05
205.850000	1.67531e-05
205.800000	1.67771e-05
205.750000	1.6801e-05
205.700000	1.6825e-05
205.650000	1.68491e-05
205.600000	1.68732e-05
205.550000	1.68973e-05
205.500000	1.69214e-05
205.450000	1.69456e-05
205.400000	1.69698e-05
205.350000	1.6994e-05
205.300000	1.70183e-05
205.250000	1.70426e-05
205.200000	1.7067e-05
205.150000	1.70914e-05
205.100000	1.71158e-05
205.050000	1.71403e-05
205.000000	1.71647e-05
204.950000	1.71893e-05
204.900000	1.72138e-05
204.850000	1.72384e-05
204.800000	1.7263e-05
204.750000	1.72877e-05
204.700000	1.73124e-05
204.650000	1.73371e-05
204.600000	1.73619e-05
204.550000	1.73867e-05
204.500000	1.74115e-05
204.450000	1.74364e-05
204.400000	1.74613e-05
204.350000	1.74863e-05
204.300000	1.75112e-05
204.250000	1.75362e-05
204.200000	1.75613e-05
204.150000	1.75864e-05
204.100000	1.76115e-05
204.050000	1.76366e-05
204.000000	1.76618e-05
203.950000	1.76871e-05
203.900000	1.77123e-05
203.850000	1.77376e-05
203.800000	1.7763e-05
203.750000	1.77883e-05
203.700000	1.78137e-05
203.650000	1.78392e-05
203.600000	1.78646e-05
203.550000	1.78902e-05
203.500000	1.79157e-05
203.450000	1.79413e-05
203.400000	1.79669e-05
203.350000	1.79926e-05
203.300000	1.80183e-05
203.250000	1.8044e-05
203.200000	1.80698e-05
203.150000	1.80956e-05
203.100000	1.81214e-05
203.050000	1.81473e-05
203.000000	1.81732e-05
202.950000	1.81991e-05
202.900000	1.82251e-05
202.850000	1.82511e-05
202.800000	1.82772e-05
202.750000	1.83033e-05
202.700000	1.83294e-05
202.650000	1.83556e-05
202.600000	1.83818e-05
202.550000	1.8408e-05
202.500000	1.84343e-05
202.450000	1.84606e-05
202.400000	1.8487e-05
202.350000	1.85134e-05
202.300000	1.85398e-05
202.250000	1.85663e-05
202.200000	1.85928e-05
202.150000	1.86193e-05
202.100000	1.86459e-05
202.050000	1.86725e-05
202.000000	1.86992e-05
201.950000	1.87258e-05
201.900000	1.87526e-05
201.850000	1.87793e-05
201.800000	1.88061e-05
201.750000	1.8833e-05
201.700000	1.88599e-05
201.650000	1.88868e-05
201.600000	1.89137e-05
201.550000	1.89407e-05
201.500000	1.89678e-05
201.450000	1.89948e-05
201.400000	1.90219e-05
201.350000	1.90491e-05
201.300000	1.90763e-05
201.250000	1.91035e-05
201.200000	1.91308e-05
201.150000	1.91581e-05
201.100000	1.91854e-05
201.050000	1.92128e-05
201.000000	1.92402e-05
200.950000	1.92676e-05
200.900000	1.92951e-05
200.850000	1.93227e-05
200.800000	1.93502e-05
200.750000	1.93779e-05
200.700000	1.94055e-05
200.650000	1.94332e-05
200.600000	1.94609e-05
200.550000	1.94887e-05
200.500000	1.95165e-05
200.450000	1.95443e-05
200.400000	1.95722e-05
200.350000	1.96001e-05
200.300000	1.96281e-05
200.250000	1.96561e-05
200.200000	1.96841e-05
200.150000	1.97122e-05
200.100000	1.97403e-05
200.050000	1.97685e-05
200.000000	1.97967e-05
199.950000	1.98249e-05
199.900000	1.98532e-05
199.850000	1.98815e-05
199.800000	1.99099e-05
199.750000	1.99383e-05
199.700000	1.99667e-05
199.650000	1.99952e-05
199.600000	2.00237e-05
199.550000	2.00523e-05
199.500000	2.00809e-05
199.450000	2.01095e-05
199.400000	2.01382e-05
199.350000	2.01669e-05
199.300000	2.01957e-05
199.250000	2.02245e-05
199.200000	2.02534e-05
199.150000	2.02822e-05
199.100000	2.03112e-05
199.050000	2.03401e-05
199.000000	2.03691e-05
198.950000	2.03982e-05
198.900000	2.04273e-05
198.850000	2.04564e-05
198.800000	2.04856e-05
198.750000	2.05148e-05
198.700000	2.0544e-05
198.650000	2.05733e-05
198.600000	2.06027e-05
198.550000	2.0632e-05
198.500000	2.06615e-05
198.450000	2.06909e-05
198.400000	2.07204e-05
198.350000	2.075e-05
198.300000	2.07795e-05
198.250000	2.08092e-05
198.200000	2.08388e-05
198.150000	2.08685e-05
198.100000	2.08983e-05
198.050000	2.09281e-05
198.000000	2.09579e-05
197.950000	2.09878e-05
197.900000	2.10177e-05
197.850000	2.10477e-05
197.800000	2.10777e-05
197.750000	2.11077e-05
197.700000	2.11378e-05
197.650000	2.11679e-05
197.600000	2.11981e-05
197.550000	2.12283e-05
197.500000	2.12586e-05
197.450000	2.12889e-05
197.400000	2.13192e-05
197.350000	2.13496e-05
197.300000	2.138e-05
197.250000	2.14105e-05
197.200000	2.1441e-05
197.150000	2.14716e-05
197.100000	2.15022e-05
197.050000	2.15328e-05
197.000000	2.15635e-05
196.950000	2.15943e-05
196.900000	2.1625e-05
196.850000	2.16558e-05
196.800000	2.16867e-05
196.750000	2.17176e-05
196.700000	2.17486e-05
196.650000	2.17795e-05
196.600000	2.18106e-05
196.550000	2.18417e-05
196.500000	2.18728e-05
196.450000	2.19039e-05
196.400000	2.19352e-05
196.350000	2.19664e-05
196.300000	2.19977e-05
196.250000	2.2029e-05
196.200000	2.20604e-05
196.150000	2.20919e-05
196.100000	2.21233e-05
196.050000	2.21549e-05
196.000000	2.21864e-05
195.950000	2.2218e-05
195.900000	2.22497e-05
195.850000	2.22814e-05
195.800000	2.23131e-05
195.750000	2.23449e-05
195.700000	2.23767e-05
195.650000	2.24086e-05
195.600000	2.24405e-05
195.550000	2.24725e-05
195.500000	2.25045e-05
195.450000	2.25366e-05
195.400000	2.25687e-05
195.350000	2.26008e-05
195.300000	2.2633e-05
195.250000	2.26652e-05
195.200000	2.26975e-05
195.150000	2.27298e-05
195.100000	2.27622e-05
195.050000	2.27946e-05
195.000000	2.28271e-05
194.950000	2.28596e-05
194.900000	2.28921e-05
194.850000	2.29248e-05
194.800000	2.29574e-05
194.750000	2.29901e-05
194.700000	2.30228e-05
194.650000	2.30556e-05
194.600000	2.30884e-05
194.550000	2.31213e-05
194.500000	2.31542e-05
194.450000	2.31872e-05
194.400000	2.32202e-05
194.350000	2.32533e-05
194.300000	2.32864e-05
194.250000	2.33196e-05
194.200000	2.33528e-05
194.150000	2.3386e-05
194.100000	2.34193e-05
194.050000	2.34526e-05
194.000000	2.3486e-05
193.950000	2.35195e-05
193.900000	2.35529e-05
193.850000	2.35865e-05
193.800000	2.36201e-05
193.750000	2.36537e-05
193.700000	2.36873e-05
193.650000	2.37211e-05
193.600000	2.37548e-05
193.550000	2.37886e-05
193.500000	2.38225e-05
193.450000	2.38564e-05
193.400000	2.38904e-05
193.350000	2.39244e-05
193.300000	2.39584e-05
193.250000	2.39925e-05
193.200000	2.40267e-05
193.150000	2.40609e-05
193.100000	2.40951e-05
193.050000	2.41294e-05
193.000000	2.41638e-05
192.950000	2.41981e-05
192.900000	2.42326e-05
192.850000	2.42671e-05
192.800000	2.43016e-05
192.750000	2.43362e-05
192.700000	2.43708e-05
192.650000	2.44055e-05
192.600000	2.44402e-05
192.550000	2.4475e-05
192.500000	2.45098e-05
192.450000	2.45447e-05
192.400000	2.45796e-05
192.350000	2.46146e-05
192.300000	2.46496e-05
192.250000	2.46847e-05
192.200000	2.47198e-05
192.150000	2.4755e-05
192.100000	2.47902e-05
192.050000	2.48255e-05
192.000000	2.48608e-05
191.950000	2.48962e-05
191.900000	2.49316e-05
191.850000	2.4967e-05
191.800000	2.50026e-05
191.750000	2.50381e-05
191.700000	2.50737e-05
191.650000	2.51094e-05
191.600000	2.51451e-05
191.550000	2.51809e-05
191.500000	2.52167e-05
191.450000	2.52526e-05
191.400000	2.52885e-05
191.350000	2.53245e-05
191.300000	2.53605e-05
191.250000	2.53966e-05
191.200000	2.54327e-05
191.150000	2.54688e-05
191.100000	2.55051e-05
191.050000	2.55413e-05
191.000000	2.55777e-05
190.950000	2.5614e-05
190.900000	2.56505e-05
190.850000	2.56869e-05
190.800000	2.57235e-05
190.750000	2.57601e-05
190.700000	2.57967e-05
190.650000	2.58334e-05
190.600000	2.58701e-05
190.550000	2.59069e-05
190.500000	2.59437e-05
190.450000	2.59806e-05
190.400000	2.60176e-05
190.350000	2.60545e-05
190.300000	2.60916e-05
190.250000	2.61287e-05
190.200000	2.61658e-05
190.150000	2.6203e-05
190.100000	2.62403e-05
190.050000	2.62776e-05
190.000000	2.63149e-05
189.950000	2.63524e-05
189.900000	2.63898e-05
189.850000	2.64273e-05
189.800000	2.64649e-05
189.750000	2.65025e-05
189.700000	2.65402e-05
189.650000	2.65779e-05
189.600000	2.66157e-05
189.550000	2.66535e-05
189.500000	2.66914e-05
189.450000	2.67294e-05
189.400000	2.67673e-05
189.350000	2.68054e-05
189.300000	2.68435e-05
189.250000	2.68816e-05
189.200000	2.69198e-05
189.150000	2.69581e-05
189.100000	2.69964e-05
189.050000	2.70348e-05
189.000000	2.70732e-05
188.950000	2.71117e-05
188.900000	2.71502e-05
188.850000	2.71888e-05
188.800000	2.72274e-05
188.750000	2.72661e-05
188.700000	2.73049e-05
188.650000	2.73436e-05
188.600000	2.73825e-05
188.550000	2.74214e-05
188.500000	2.74604e-05
188.450000	2.74994e-05
188.400000	2.75385e-05
188.350000	2.75776e-05
188.300000	2.76168e-05
188.250000	2.7656e-05
188.200000	2.76953e-05
188.150000	2.77346e-05
188.100000	2.7774e-05
188.050000	2.78135e-05
188.000000	2.7853e-05
187.950000	2.78926e-05
187.900000	2.79322e-05
187.850000	2.79719e-05
187.800000	2.80116e-05
187.750000	2.80514e-05
187.700000	2.80912e-05
187.650000	2.81311e-05
187.600000	2.81711e-05
187.550000	2.82111e-05
187.500000	2.82512e-05
187.450000	2.82913e-05
187.400000	2.83315e-05
187.350000	2.83717e-05
187.300000	2.8412e-05
187.250000	2.84524e-05
187.200000	2.84928e-05
187.150000	2.85332e-05
187.100000	2.85737e-05
187.050000	2.86143e-05
187.000000	2.8655e-05
186.950000	2.86957e-05
186.900000	2.87364e-05
186.850000	2.87772e-05
186.800000	2.88181e-05
186.750000	2.8859e-05
186.700000	2.89e-05
186.650000	2.8941e-05
186.600000	2.89821e-05
186.550000	2.90232e-05
186.500000	2.90644e-05
186.450000	2.91057e-05
186.400000	2.9147e-05
186.350000	2.91884e-05
186.300000	2.92298e-05
186.250000	2.92713e-05
186.200000	2.93129e-05
186.150000	2.93545e-05
186.100000	2.93962e-05
186.050000	2.94379e-05
186.000000	2.94797e-05
185.950000	2.95215e-05
185.900000	2.95634e-05
185.850000	2.96054e-05
185.800000	2.96474e-05
185.750000	2.96895e-05
185.700000	2.97316e-05
185.650000	2.97738e-05
185.600000	2.98161e-05
185.550000	2.98584e-05
185.500000	2.99008e-05
185.450000	2.99432e-05
185.400000	2.99857e-05
185.350000	3.00283e-05
185.300000	3.00709e-05
185.250000	3.01135e-05
185.200000	3.01563e-05
185.150000	3.01991e-05
185.100000	3.02419e-05
185.050000	3.02848e-05
185.000000	3.03278e-05
184.950000	3.03708e-05
184.900000	3.04139e-05
184.850000	3.04571e-05
184.800000	3.05003e-05
184.750000	3.05436e-05
184.700000	3.05869e-05
184.650000	3.06303e-05
184.600000	3.06738e-05
184.550000	3.07173e-05
184.500000	3.07608e-05
184.450000	3.08045e-05
184.400000	3.08482e-05
184.350000	3.08919e-05
184.300000	3.09358e-05
184.250000	3.09796e-05
184.200000	3.10236e-05
184.150000	3.10676e-05
184.100000	3.11117e-05
184.050000	3.11558e-05
184.000000	3.12e-05
183.950000	3.12442e-05
183.900000	3.12885e-05
183.850000	3.13329e-05
183.800000	3.13774e-05
183.750000	3.14219e-05
183.700000	3.14664e-05
183.650000	3.1511e-05
183.600000	3.15557e-05
183.550000	3.16005e-05
183.500000	3.16453e-05
183.450000	3.16902e-05
183.400000	3.17351e-05
183.350000	3.17801e-05
183.300000	3.18252e-05
183.250000	3.18703e-05
183.200000	3.19155e-05
183.150000	3.19607e-05
183.100000	3.2006e-05
183.050000	3.20514e-05
183.000000	3.20969e-05
182.950000	3.21424e-05
182.900000	3.21879e-05
182.850000	3.22336e-05
182.800000	3.22793e-05
182.750000	3.2325e-05
182.700000	3.23709e-05
182.650000	3.24167e-05
182.600000	3.24627e-05
182.550000	3.25087e-05
182.500000	3.25548e-05
182.450000	3.26009e-05
182.400000	3.26471e-05
182.350000	3.26934e-05
182.300000	3.27398e-05
182.250000	3.27862e-05
182.200000	3.28326e-05
182.150000	3.28792e-05
182.100000	3.29258e-05
182.050000	3.29724e-05
182.000000	3.30192e-05
181.950000	3.30659e-05
181.900000	3.31128e-05
181.850000	3.31597e-05
181.800000	3.32067e-05
181.750000	3.32538e-05
181.700000	3.33009e-05
181.650000	3.33481e-05
181.600000	3.33953e-05
181.550000	3.34427e-05
181.500000	3.349e-05
181.450000	3.35375e-05
181.400000	3.3585e-05
181.350000	3.36326e-05
181.300000	3.36802e-05
181.250000	3.3728e-05
181.200000	3.37757e-05
181.150000	3.38236e-05
181.100000	3.38715e-05
181.050000	3.39195e-05
181.000000	3.39675e-05
180.950000	3.40157e-05
180.900000	3.40638e-05
180.850000	3.41121e-05
180.800000	3.41604e-05
180.750000	3.42088e-05
180.700000	3.42572e-05
180.650000	3.43058e-05
180.600000	3.43544e-05
180.550000	3.4403e-05
180.500000	3.44517e-05
180.450000	3.45005e-05
180.400000	3.45494e-05
180.350000	3.45983e-05
180.300000	3.46473e-05
180.250000	3.46964e-05
180.200000	3.47455e-05
180.150000	3.47947e-05
180.100000	3.4844e-05
180.050000	3.48933e-05
180.000000	3.49427e-05
179.950000	3.49922e-05
179.900000	3.50418e-05
179.850000	3.50914e-05
179.800000	3.51411e-05
179.750000	3.51908e-05
179.700000	3.52406e-05
179.650000	3.52905e-05
179.600000	3.53405e-05
179.550000	3.53905e-05
179.500000	3.54406e-05
179.450000	3.54908e-05
179.400000	3.5541e-05
179.350000	3.55914e-05
179.300000	3.56417e-05
179.250000	3.56922e-05
179.200000	3.57427e-05
179.150000	3.57933e-05
179.100000	3.5844e-05
179.050000	3.58947e-05
179.000000	3.59455e-05
178.950000	3.59964e-05
178.900000	3.60473e-05
178.850000	3.60983e-05
178.800000	3.61494e-05
178.750000	3.62006e-05
178.700000	3.62518e-05
178.650000	3.63031e-05
178.600000	3.63545e-05
178.550000	3.64059e-05
178.500000	3.64575e-05
178.450000	3.6509e-05
178.400000	3.65607e-05
178.350000	3.66124e-05
178.300000	3.66642e-05
178.250000	3.67161e-05
178.200000	3.67681e-05
178.150000	3.68201e-05
178.100000	3.68722e-05
178.050000	3.69243e-05
178.000000	3.69766e-05
177.950000	3.70289e-05
177.900000	3.70813e-05
177.850000	3.71337e-05
177.800000	3.71863e-05
177.750000	3.72389e-05
177.700000	3.72915e-05
177.650000	3.73443e-05
177.600000	3.73971e-05
177.550000	3.745e-05
177.500000	3.7503e-05
177.450000	3.7556e-05
177.400000	3.76092e-05
177.350000	3.76623e-05
177.300000	3.77156e-05
177.250000	3.77689e-05
177.200000	3.78224e-05
177.150000	3.78759e-05
177.100000	3.79294e-05
177.050000	3.79831e-05
177.000000	3.80368e-05
176.950000	3.80905e-05
176.900000	3.81444e-05
176.850000	3.81983e-05
176.800000	3.82524e-05
176.750000	3.83064e-05
176.700000	3.83606e-05
176.650000	3.84148e-05
176.600000	3.84692e-05
176.550000	3.85235e-05
176.500000	3.8578e-05
176.450000	3.86326e-05
176.400000	3.86872e-05
176.350000	3.87419e-05
176.300000	3.87966e-05
176.250000	3.88515e-05
176.200000	3.89064e-05
176.150000	3.89614e-05
176.100000	3.90165e-05
176.050000	3.90716e-05
176.000000	3.91268e-05
175.950000	3.91821e-05
175.900000	3.92375e-05
175.850000	3.9293e-05
175.800000	3.93485e-05
175.750000	3.94041e-05
175.700000	3.94598e-05
175.650000	3.95156e-05
175.600000	3.95714e-05
175.550000	3.96273e-05
175.500000	3.96833e-05
175.450000	3.97394e-05
175.400000	3.97956e-05
175.350000	3.98518e-05
175.300000	3.99081e-05
175.250000	3.99645e-05
175.200000	4.0021e-05
175.150000	4.00775e-05
175.100000	4.01341e-05
175.050000	4.01908e-05
175.000000	4.02476e-05
174.950000	4.03045e-05
174.900000	4.03614e-05
174.850000	4.04184e-05
174.800000	4.04755e-05
174.750000	4.05327e-05
174.700000	4.059e-05
174.650000	4.06473e-05
174.600000	4.07047e-05
174.550000	4.07622e-05
174.500000	4.08198e-05
174.450000	4.08774e-05
174.400000	4.09352e-05
174.350000	4.0993e-05
174.300000	4.10509e-05
174.250000	4.11089e-05
174.200000	4.11669e-05
174.150000	4.12251e-05
174.100000	4.12833e-05
174.050000	4.13416e-05
174.000000	4.14e-05
173.950000	4.14584e-05
173.900000	4.1517e-05
173.850000	4.15756e-05
173.800000	4.16343e-05
173.750000	4.16931e-05
173.700000	4.17519e-05
173.650000	4.18109e-05
173.600000	4.18699e-05
173.550000	4.1929e-05
173.500000	4.19882e-05
173.450000	4.20475e-05
173.400000	4.21069e-05
173.350000	4.21663e-05
173.300000	4.22258e-05
173.250000	4.22854e-05
173.200000	4.23451e-05
173.150000	4.24049e-05
173.100000	4.24648e-05
173.050000	4.25247e-05
173.000000	4.25847e-05
172.950000	4.26448e-05
172.900000	4.2705e-05
172.850000	4.27653e-05
172.800000	4.28256e-05
172.750000	4.28861e-05
172.700000	4.29466e-05
172.650000	4.30072e-05
172.600000	4.30679e-05
172.550000	4.31287e-05
172.500000	4.31895e-05
172.450000	4.32505e-05
172.400000	4.33115e-05
172.350000	4.33726e-05
172.300000	4.34338e-05
172.250000	4.34951e-05
172.200000	4.35565e-05
172.150000	4.36179e-05
172.100000	4.36795e-05
172.050000	4.37411e-05
172.000000	4.38028e-05
171.950000	4.38646e-05
171.900000	4.39265e-05
171.850000	4.39884e-05
171.800000	4.40505e-05
171.750000	4.41126e-05
171.700000	4.41748e-05
171.650000	4.42371e-05
171.600000	4.42995e-05
171.550000	4.4362e-05
171.500000	4.44246e-05
171.450000	4.44872e-05
171.400000	4.455e-05
171.350000	4.46128e-05
171.300000	4.46757e-05
171.250000	4.47387e-05
171.200000	4.48018e-05
171.150000	4.4865e-05
171.100000	4.49283e-05
171.050000	4.49916e-05
171.000000	4.50551e-05
170.950000	4.51186e-05
170.900000	4.51822e-05
170.850000	4.52459e-05
170.800000	4.53097e-05
170.750000	4.53736e-05
170.700000	4.54375e-05
170.650000	4.55016e-05
170.600000	4.55658e-05
170.550000	4.563e-05
170.500000	4.56943e-05
170.450000	4.57587e-05
170.400000	4.58232e-05
170.350000	4.58878e-05
170.300000	4.59525e-05
170.250000	4.60173e-05
170.200000	4.60821e-05
170.150000	4.61471e-05
170.100000	4.62121e-05
170.050000	4.62773e-05
170.000000	4.63425e-05
169.950000	4.64078e-05
169.900000	4.64732e-05
169.850000	4.65387e-05
169.800000	4.66043e-05
169.750000	4.66699e-05
169.700000	4.67357e-05
169.650000	4.68015e-05
169.600000	4.68675e-05
169.550000	4.69335e-05
169.500000	4.69997e-05
169.450000	4.70659e-05
169.400000	4.71322e-05
169.350000	4.71986e-05
169.300000	4.72651e-05
169.250000	4.73317e-05
169.200000	4.73983e-05
169.150000	4.74651e-05
169.100000	4.7532e-05
169.050000	4.75989e-05
169.000000	4.7666e-05
168.950000	4.77331e-05
168.900000	4.78004e-05
168.850000	4.78677e-05
168.800000	4.79351e-05
168.750000	4.80026e-05
168.700000	4.80702e-05
168.650000	4.81379e-05
168.600000	4.82057e-05
168.550000	4.82736e-05
168.500000	4.83416e-05
168.450000	4.84097e-05
168.400000	4.84778e-05
168.350000	4.85461e-05
168.300000	4.86144e-05
168.250000	4.86829e-05
168.200000	4.87514e-05
168.150000	4.88201e-05
168.100000	4.88888e-05
168.050000	4.89576e-05
168.000000	4.90266e-05
167.950000	4.90956e-05
167.900000	4.91647e-05
167.850000	4.92339e-05
167.800000	4.93032e-05
167.750000	4.93726e-05
167.700000	4.94421e-05
167.650000	4.95117e-05
167.600000	4.95814e-05
167.550000	4.96512e-05
167.500000	4.97211e-05
167.450000	4.97911e-05
167.400000	4.98611e-05
167.350000	4.99313e-05
167.300000	5.00016e-05
167.250000	5.00719e-05
167.200000	5.01424e-05
167.150000	5.0213e-05
167.100000	5.02836e-05
167.050000	5.03544e-05
167.000000	5.04252e-05
166.950000	5.04962e-05
166.900000	5.05672e-05
166.850000	5.06384e-05
166.800000	5.07096e-05
166.750000	5.0781e-05
166.700000	5.08524e-05
166.650000	5.0924e-05
166.600000	5.09956e-05
166.550000	5.10673e-05
166.500000	5.11392e-05
166.450000	5.12111e-05
166.400000	5.12831e-05
166.350000	5.13553e-05
166.300000	5.14275e-05
166.250000	5.14998e-05
166.200000	5.15723e-05
166.150000	5.16448e-05
166.100000	5.17174e-05
166.050000	5.17902e-05
166.000000	5.1863e-05
165.950000	5.19359e-05
165.900000	5.2009e-05
165.850000	5.20821e-05
165.800000	5.21554e-05
165.750000	5.22287e-05
165.700000	5.23021e-05
165.650000	5.23757e-05
165.600000	5.24493e-05
165.550000	5.25231e-05
165.500000	5.25969e-05
165.450000	5.26708e-05
165.400000	5.27449e-05
165.350000	5.2819e-05
165.300000	5.28933e-05
165.250000	5.29676e-05
165.200000	5.30421e-05
165.150000	5.31167e-05
165.100000	5.31913e-05
165.050000	5.32661e-05
165.000000	5.3341e-05
164.950000	5.34159e-05
164.900000	5.3491e-05
164.850000	5.35662e-05
164.800000	5.36415e-05
164.750000	5.37168e-05
164.700000	5.37923e-05
164.650000	5.38679e-05
164.600000	5.39436e-05
164.550000	5.40194e-05
164.500000	5.40953e-05
164.450000	5.41713e-05
164.400000	5.42474e-05
164.350000	5.43237e-05
164.300000	5.44e-05
164.250000	5.44764e-05
164.200000	5.4553e-05
164.150000	5.46296e-05
164.100000	5.47063e-05
164.050000	5.47832e-05
164.000000	5.48601e-05
163.950000	5.49372e-05
163.900000	5.50144e-05
163.850000	5.50916e-05
163.800000	5.5169e-05
163.750000	5.52465e-05
163.700000	5.53241e-05
163.650000	5.54018e-05
163.600000	5.54796e-05
163.550000	5.55575e-05
163.500000	5.56355e-05
163.450000	5.57137e-05
163.400000	5.57919e-05
163.350000	5.58703e-05
163.300000	5.59487e-05
163.250000	5.60273e-05
163.200000	5.61059e-05
163.150000	5.61847e-05
163.100000	5.62636e-05
163.050000	5.63426e-05
163.000000	5.64217e-05
162.950000	5.65009e-05
162.900000	5.65802e-05
162.850000	5.66596e-05
162.800000	5.67392e-05
162.750000	5.68188e-05
162.700000	5.68986e-05
162.650000	5.69784e-05
162.600000	5.70584e-05
162.550000	5.71385e-05
162.500000	5.72187e-05
162.450000	5.7299e-05
162.400000	5.73794e-05
162.350000	5.74599e-05
162.300000	5.75406e-05
162.250000	5.76213e-05
162.200000	5.77022e-05
162.150000	5.77831e-05
162.100000	5.78642e-05
162.050000	5.79454e-05
162.000000	5.80267e-05
161.950000	5.81081e-05
161.900000	5.81897e-05
161.850000	5.82713e-05
161.800000	5.8353e-05
161.750000	5.84349e-05
161.700000	5.85169e-05
161.650000	5.8599e-05
161.600000	5.86812e-05
161.550000	5.87635e-05
161.500000	5.88459e-05
161.450000	5.89284e-05
161.400000	5.90111e-05
161.350000	5.90939e-05
161.300000	5.91767e-05
161.250000	5.92597e-05
161.200000	5.93428e-05
161.150000	5.94261e-05
161.100000	5.95094e-05
161.050000	5.95928e-05
161.000000	5.96764e-05
160.950000	5.97601e-05
160.900000	5.98439e-05
160.850000	5.99278e-05
160.800000	6.00118e-05
160.750000	6.00959e-05
160.700000	6.01802e-05
160.650000	6.02646e-05
160.600000	6.03491e-05
160.550000	6.04337e-05
160.500000	6.05184e-05
160.450000	6.06032e-05
160.400000	6.06882e-05
160.350000	6.07732e-05
160.300000	6.08584e-05
160.250000	6.09437e-05
160.200000	6.10291e-05
160.150000	6.11146e-05
160.100000	6.12003e-05
160.050000	6.12861e-05
160.000000	6.13719e-05
159.950000	6.14579e-05
159.900000	6.15441e-05
159.850000	6.16303e-05
159.800000	6.17167e-05
159.750000	6.18031e-05
159.700000	6.18897e-05
159.650000	6.19764e-05
159.600000	6.20633e-05
159.550000	6.21502e-05
159.500000	6.22373e-05
159.450000	6.23245e-05
159.400000	6.24118e-05
159.350000	6.24992e-05
159.300000	6.25868e-05
159.250000	6.26744e-05
159.200000	6.27622e-05
159.150000	6.28501e-05
159.100000	6.29381e-05
159.050000	6.30263e-05
159.000000	6.31146e-05
158.950000	6.32029e-05
158.900000	6.32915e-05
158.850000	6.33801e-05
158.800000	6.34688e-05
158.750000	6.35577e-05
158.700000	6.36467e-05
158.650000	6.37358e-05
158.600000	6.38251e-05
158.550000	6.39144e-05
158.500000	6.40039e-05
158.450000	6.40935e-05
158.400000	6.41832e-05
158.350000	6.42731e-05
158.300000	6.43631e-05
158.250000	6.44532e-05
158.200000	6.45434e-05
158.150000	6.46337e-05
158.100000	6.47242e-05
158.050000	6.48148e-05
158.000000	6.49055e-05
157.950000	6.49963e-05
157.900000	6.50873e-05
157.850000	6.51784e-05
157.800000	6.52696e-05
157.750000	6.53609e-05
157.700000	6.54524e-05
157.650000	6.5544e-05
157.600000	6.56357e-05
157.550000	6.57275e-05
157.500000	6.58195e-05
157.450000	6.59116e-05
157.400000	6.60038e-05
157.350000	6.60961e-05
157.300000	6.61886e-05
157.250000	6.62812e-05
157.200000	6.63739e-05
157.150000	6.64667e-05
157.100000	6.65597e-05
157.050000	6.66528e-05
157.000000	6.6746e-05
156.950000	6.68394e-05
156.900000	6.69329e-05
156.850000	6.70265e-05
156.800000	6.71202e-05
156.750000	6.72141e-05
156.700000	6.73081e-05
156.650000	6.74022e-05
156.600000	6.74964e-05
156.550000	6.75908e-05
156.500000	6.76853e-05
156.450000	6.77799e-05
156.400000	6.78747e-05
156.350000	6.79696e-05
156.300000	6.80646e-05
156.250000	6.81598e-05
156.200000	6.82551e-05
156.150000	6.83505e-05
156.100000	6.8446e-05
156.050000	6.85417e-05
156.000000	6.86375e-05
155.950000	6.87334e-05
155.900000	6.88295e-05
155.850000	6.89257e-05
155.800000	6.9022e-05
155.750000	6.91185e-05
155.700000	6.92151e-05
155.650000	6.93118e-05
155.600000	6.94086e-05
155.550000	6.95056e-05
155.500000	6.96027e-05
155.450000	6.97e-05
155.400000	6.97974e-05
155.350000	6.98949e-05
155.300000	6.99925e-05
155.250000	7.00903e-05
155.200000	7.01882e-05
155.150000	7.02863e-05
155.100000	7.03845e-05
155.050000	7.04828e-05
155.000000	7.05812e-05
154.950000	7.06798e-05
154.900000	7.07785e-05
154.850000	7.08774e-05
154.800000	7.09764e-05
154.750000	7.10755e-05
154.700000	7.11747e-05
154.650000	7.12741e-05
154.600000	7.13737e-05
154.550000	7.14733e-05
154.500000	7.15731e-05
154.450000	7.1673e-05
154.400000	7.17731e-05
154.350000	7.18733e-05
154.300000	7.19737e-05
154.250000	7.20741e-05
154.200000	7.21748e-05
154.150000	7.22755e-05
154.100000	7.23764e-05
154.050000	7.24774e-05
154.000000	7.25786e-05
153.950000	7.26799e-05
153.900000	7.27813e-05
153.850000	7.28829e-05
153.800000	7.29846e-05
153.750000	7.30865e-05
153.700000	7.31885e-05
153.650000	7.32906e-05
153.600000	7.33929e-05
153.550000	7.34953e-05
153.500000	7.35978e-05
153.450000	7.37005e-05
153.400000	7.38033e-05
153.350000	7.39063e-05
153.300000	7.40094e-05
153.250000	7.41127e-05
153.200000	7.4216e-05
153.150000	7.43196e-05
153.100000	7.44232e-05
153.050000	7.45271e-05
153.000000	7.4631e-05
152.950000	7.47351e-05
152.900000	7.48393e-05
152.850000	7.49437e-05
152.800000	7.50482e-05
152.750000	7.51529e-05
152.700000	7.52577e-05
152.650000	7.53626e-05
152.600000	7.54677e-05
152.550000	7.55729e-05
152.500000	7.56783e-05
152.450000	7.57838e-05
152.400000	7.58895e-05
152.350000	7.59953e-05
152.300000	7.61012e-05
152.250000	7.62073e-05
152.200000	7.63135e-05
152.150000	7.64199e-05
152.100000	7.65264e-05
152.050000	7.66331e-05
152.000000	7.67399e-05
151.950000	7.68469e-05
151.900000	7.6954e-05
151.850000	7.70612e-05
151.800000	7.71686e-05
151.750000	7.72761e-05
151.700000	7.73838e-05
151.650000	7.74917e-05
151.600000	7.75996e-05
151.550000	7.77077e-05
151.500000	7.7816e-05
151.450000	7.79244e-05
151.400000	7.8033e-05
151.350000	7.81417e-05
151.300000	7.82506e-05
151.250000	7.83596e-05
151.200000	7.84687e-05
151.150000	7.8578e-05
151.100000	7.86875e-05
151.050000	7.8797e-05
151.000000	7.89068e-05
150.950000	7.90167e-05
150.900000	7.91267e-05
150.850000	7.92369e-05
150.800000	7.93473e-05
150.750000	7.94577e-05
150.700000	7.95684e-05
150.650000	7.96792e-05
150.600000	7.97901e-05
150.550000	7.99012e-05
150.500000	8.00124e-05
150.450000	8.01238e-05
150.400000	8.02354e-05
150.350000	8.03471e-05
150.300000	8.04589e-05
150.250000	8.05709e-05
150.200000	8.0683e-05
150.150000	8.07953e-05
150.100000	8.09078e-05
150.050000	8.10204e-05
150.000000	8.11331e-05
149.950000	8.12461e-05
149.900000	8.13591e-05
149.850000	8.14723e-05
149.800000	8.15857e-05
149.750000	8.16992e-05
149.700000	8.18129e-05
149.650000	8.19267e-05
149.600000	8.20407e-05
149.550000	8.21548e-05
149.500000	8.22691e-05
149.450000	8.23835e-05
149.400000	8.24981e-05
149.350000	8.26129e-05
149.300000	8.27278e-05
149.250000	8.28429e-05
149.200000	8.29581e-05
149.150000	8.30735e-05
149.100000	8.3189e-05
149.050000	8.33047e-05
149.000000	8.34205e-05
148.950000	8.35365e-05
148.900000	8.36527e-05
148.850000	8.3769e-05
148.800000	8.38855e-05
148.750000	8.40021e-05
148.700000	8.41189e-05
148.650000	8.42358e-05
148.600000	8.43529e-05
148.550000	8.44702e-05
148.500000	8.45876e-05
148.450000	8.47052e-05
148.400000	8.48229e-05
148.350000	8.49408e-05
148.300000	8.50588e-05
148.250000	8.5177e-05
148.200000	8.52954e-05
148.150000	8.54139e-05
148.100000	8.55326e-05
148.050000	8.56515e-05
148.000000	8.57705e-05
147.950000	8.58897e-05
147.900000	8.6009e-05
147.850000	8.61285e-05
147.800000	8.62481e-05
147.750000	8.6368e-05
147.700000	8.64879e-05
147.650000	8.66081e-05
147.600000	8.67284e-05
147.550000	8.68488e-05
147.500000	8.69695e-05
147.450000	8.70903e-05
147.400000	8.72112e-05
147.350000	8.73323e-05
147.300000	8.74536e-05
147.250000	8.7575e-05
147.200000	8.76966e-05
147.150000	8.78184e-05
147.100000	8.79403e-05
147.050000	8.80624e-05
147.000000	8.81847e-05
146.950000	8.83071e-05
146.900000	8.84297e-05
146.850000	8.85525e-05
146.800000	8.86754e-05
146.750000	8.87985e-05
146.700000	8.89217e-05
146.650000	8.90451e-05
146.600000	8.91687e-05
146.550000	8.92925e-05
146.500000	8.94164e-05
146.450000	8.95405e-05
146.400000	8.96647e-05
146.350000	8.97891e-05
146.300000	8.99137e-05
146.250000	9.00385e-05
146.200000	9.01634e-05
146.150000	9.02885e-05
146.100000	9.04137e-05
146.050000	9.05392e-05
146.000000	9.06647e-05
145.950000	9.07905e-05
145.900000	9.09164e-05
145.850000	9.10425e-05
145.800000	9.11688e-05
145.750000	9.12952e-05
145.700000	9.14219e-05
145.650000	9.15486e-05
145.600000	9.16756e-05
145.550000	9.18027e-05
145.500000	9.193e-05
145.450000	9.20575e-05
145.400000	9.21851e-05
145.350000	9.23129e-05
145.300000	9.24409e-05
145.250000	9.2569e-05
145.200000	9.26973e-05
145.150000	9.28258e-05
145.100000	9.29545e-05
145.050000	9.30833e-05
145.000000	9.32124e-05
144.950000	9.33415e-05
144.900000	9.34709e-05
144.850000	9.36004e-05
144.800000	9.37301e-05
144.750000	9.386e-05
144.700000	9.39901e-05
144.650000	9.41203e-05
144.600000	9.42507e-05
144.550000	9.43813e-05
144.500000	9.4512e-05
144.450000	9.4643e-05
144.400000	9.47741e-05
144.350000	9.49053e-05
144.300000	9.50368e-05
144.250000	9.51684e-05
144.200000	9.53002e-05
144.150000	9.54322e-05
144.100000	9.55644e-05
144.050000	9.56967e-05
144.000000	9.58292e-05
143.950000	9.59619e-05
143.900000	9.60948e-05
143.850000	9.62279e-05
143.800000	9.63611e-05
143.750000	9.64945e-05
143.700000	9.66281e-05
143.650000	9.67618e-05
143.600000	9.68958e-05
143.550000	9.70299e-05
143.500000	9.71642e-05
143.450000	9.72987e-05
143.400000	9.74334e-05
143.350000	9.75682e-05
143.300000	9.77032e-05
143.250000	9.78384e-05
143.200000	9.79738e-05
143.150000	9.81094e-05
143.100000	9.82451e-05
143.050000	9.83811e-05
143.000000	9.85172e-05
142.950000	9.86535e-05
142.900000	9.87899e-05
142.850000	9.89266e-05
142.800000	9.90634e-05
142.750000	9.92005e-05
142.700000	9.93377e-05
142.650000	9.94751e-05
142.600000	9.96126e-05
142.550000	9.97504e-05
142.500000	9.98883e-05
142.450000	0.000100026
142.400000	0.000100165
142.350000	0.000100303
142.300000	0.000100442
142.250000	0.000100581
142.200000	0.00010072
142.150000	0.000100859
142.100000	0.000100999
142.050000	0.000101138
142.000000	0.000101278
141.950000	0.000101418
141.900000	0.000101558
141.850000	0.000101698
141.800000	0.000101839
141.750000	0.00010198
141.700000	0.000102121
141.650000	0.000102262
141.600000	0.000102403
141.550000	0.000102545
141.500000	0.000102686
141.450000	0.000102828
141.400000	0.00010297
141.350000	0.000103112
141.300000	0.000103255
141.250000	0.000103397
141.200000	0.00010354
141.150000	0.000103683
141.100000	0.000103826
141.050000	0.00010397
141.000000	0.000104113
140.950000	0.000104257
140.900000	0.000104401
140.850000	0.000104545
140.800000	0.00010469
140.750000	0.000104834
140.700000	0.000104979
140.650000	0.000105124
140.600000	0.000105269
140.550000	0.000105414
140.500000	0.00010556
140.450000	0.000105705
140.400000	0.000105851
140.350000	0.000105997
140.300000	0.000106144
140.250000	0.00010629
140.200000	0.000106437
140.150000	0.000106584
140.100000	0.000106731
140.050000	0.000106878
140.000000	0.000107025
139.950000	0.000107173
139.900000	0.000107321
139.850000	0.000107469
139.800000	0.000107617
139.750000	0.000107765
139.700000	0.000107914
139.650000	0.000108063
139.600000	0.000108212
139.550000	0.000108361
139.500000	0.000108511
139.450000	0.00010866
139.400000	0.00010881
139.350000	0.00010896
139.300000	0.00010911
139.250000	0.000109261
139.200000	0.000109411
139.150000	0.000109562
139.100000	0.000109713
139.050000	0.000109864
139.000000	0.000110016
138.950000	0.000110167
138.900000	0.000110319
138.850000	0.000110471
138.800000	0.000110623
138.750000	0.000110776
138.700000	0.000110928
138.650000	0.000111081
138.600000	0.000111234
138.550000	0.000111388
138.500000	0.000111541
138.450000	0.000111695
138.400000	0.000111848
138.350000	0.000112002
138.300000	0.000112157
138.250000	0.000112311
138.200000	0.000112466
138.150000	0.000112621
138.100000	0.000112776
138.050000	0.000112931
138.000000	0.000113087
137.950000	0.000113242
137.900000	0.000113398
137.850000	0.000113554
137.800000	0.000113711
137.750000	0.000113867
137.700000	0.000114024
137.650000	0.000114181
137.600000	0.000114338
137.550000	0.000114495
137.500000	0.000114653
137.450000	0.00011481
137.400000	0.000114968
137.350000	0.000115127
137.300000	0.000115285
137.250000	0.000115444
137.200000	0.000115602
137.150000	0.000115761
137.100000	0.000115921
137.050000	0.00011608
137.000000	0.00011624
136.950000	0.0001164
136.900000	0.00011656
136.850000	0.00011672
136.800000	0.00011688
136.750000	0.000117041
136.700000	0.000117202
136.650000	0.000117363
136.600000	0.000117525
136.550000	0.000117686
136.500000	0.000117848
136.450000	0.00011801
136.400000	0.000118172
136.350000	0.000118334
136.300000	0.000118497
136.250000	0.00011866
136.200000	0.000118823
136.150000	0.000118986
136.100000	0.00011915
136.050000	0.000119313
136.000000	0.000119477
135.950000	0.000119641
135.900000	0.000119806
135.850000	0.00011997
135.800000	0.000120135
135.750000	0.0001203
135.700000	0.000120465
135.650000	0.000120631
135.600000	0.000120796
135.550000	0.000120962
135.500000	0.000121128
135.450000	0.000121295
135.400000	0.000121461
135.350000	0.000121628
135.300000	0.000121795
135.250000	0.000121962
135.200000	0.00012213
135.150000	0.000122297
135.100000	0.000122465
135.050000	0.000122633
135.000000	0.000122801
134.950000	0.00012297
134.900000	0.000123139
134.850000	0.000123308
134.800000	0.000123477
134.750000	0.000123646
134.700000	0.000123816
134.650000	0.000123986
134.600000	0.000124156
134.550000	0.000124326
134.500000	0.000124497
134.450000	0.000124667
134.400000	0.000124838
134.350000	0.000125009
134.300000	0.000125181
134.250000	0.000125352
134.200000	0.000125524
134.150000	0.000125696
134.100000	0.000125869
134.050000	0.000126041
134.000000	0.000126214
133.950000	0.000126387
133.900000	0.00012656
133.850000	0.000126734
133.800000	0.000126907
133.750000	0.000127081
133.700000	0.000127255
133.650000	0.00012743
133.600000	0.000127604
133.550000	0.000127779
133.500000	0.000127954
133.450000	0.00012813
133.400000	0.000128305
133.350000	0.000128481
133.300000	0.000128657
133.250000	0.000128833
133.200000	0.000129009
133.150000	0.000129186
133.100000	0.000129363
133.050000	0.00012954
133.000000	0.000129717
132.950000	0.000129895
132.900000	0.000130073
132.850000	0.000130251
132.800000	0.000130429
132.750000	0.000130608
132.700000	0.000130786
132.650000	0.000130965
132.600000	0.000131145
132.550000	0.000131324
132.500000	0.000131504
132.450000	0.000131684
132.400000	0.000131864
132.350000	0.000132044
132.300000	0.000132225
132.250000	0.000132406
132.200000	0.000132587
132.150000	0.000132768
132.100000	0.00013295
132.050000	0.000133132
132.000000	0.000133314
131.950000	0.000133496
131.900000	0.000133678
131.850000	0.000133861
131.800000	0.000134044
131.750000	0.000134227
131.700000	0.000134411
131.650000	0.000134595
131.600000	0.000134779
131.550000	0.000134963
131.500000	0.000135147
131.450000	0.000135332
131.400000	0.000135517
131.350000	0.000135702
131.300000	0.000135887
131.250000	0.000136073
131.200000	0.000136259
131.150000	0.000136445
131.100000	0.000136631
131.050000	0.000136818
131.000000	0.000137005
130.950000	0.000137192
130.900000	0.000137379
130.850000	0.000137567
130.800000	0.000137755
130.750000	0.000137943
130.700000	0.000138131
130.650000	0.00013832
130.600000	0.000138509
130.550000	0.000138698
130.500000	0.000138887
130.450000	0.000139076
130.400000	0.000139266
130.350000	0.000139456
130.300000	0.000139647
130.250000	0.000139837
130.200000	0.000140028
130.150000	0.000140219
130.100000	0.00014041
130.050000	0.000140602
130.000000	0.000140794
129.950000	0.000140986
129.900000	0.000141178
129.850000	0.00014137
129.800000	0.000141563
129.750000	0.000141756
129.700000	0.000141949
129.650000	0.000142143
129.600000	0.000142337
129.550000	0.000142531
129.500000	0.000142725
129.450000	0.00014292
129.400000	0.000143114
129.350000	0.000143309
129.300000	0.000143505
129.250000	0.0001437
129.200000	0.000143896
129.150000	0.000144092
129.100000	0.000144288
129.050000	0.000144485
129.000000	0.000144682
128.950000	0.000144879
128.900000	0.000145076
128.850000	0.000145274
128.800000	0.000145472
128.750000	0.00014567
128.700000	0.000145868
128.650000	0.000146067
128.600000	0.000146266
128.550000	0.000146465
128.500000	0.000146664
128.450000	0.000146864
128.400000	0.000147064
128.350000	0.000147264
128.300000	0.000147464
128.250000	0.000147665
128.200000	0.000147866
128.150000	0.000148067
128.100000	0.000148268
128.050000	0.00014847
128.000000	0.000148672
127.950000	0.000148874
127.900000	0.000149077
127.850000	0.000149279
127.800000	0.000149482
127.750000	0.000149686
127.700000	0.000149889
127.650000	0.000150093
127.600000	0.000150297
127.550000	0.000150501
127.500000	0.000150706
127.450000	0.000150911
127.400000	0.000151116
127.350000	0.000151321
127.300000	0.000151527
127.250000	0.000151733
127.200000	0.000151939
127.150000	0.000152145
127.100000	0.000152352
127.050000	0.000152559
127.000000	0.000152766
126.950000	0.000152974
126.900000	0.000153182
126.850000	0.00015339
126.800000	0.000153598
126.750000	0.000153807
126.700000	0.000154015
126.650000	0.000154225
126.600000	0.000154434
126.550000	0.000154644
126.500000	0.000154853
126.450000	0.000155064
126.400000	0.000155274
126.350000	0.000155485
126.300000	0.000155696
126.250000	0.000155907
126.200000	0.000156119
126.150000	0.00015633
126.100000	0.000156542
126.050000	0.000156755
126.000000	0.000156967
125.950000	0.00015718
125.900000	0.000157394
125.850000	0.000157607
125.800000	0.000157821
125.750000	0.000158035
125.700000	0.000158249
125.650000	0.000158463
125.600000	0.000158678
125.550000	0.000158893
125.500000	0.000159109
125.450000	0.000159324
125.400000	0.00015954
125.350000	0.000159756
125.300000	0.000159973
125.250000	0.00016019
125.200000	0.000160407
125.150000	0.000160624
125.100000	0.000160842
125.050000	0.000161059
125.000000	0.000161278
124.950000	0.000161496
124.900000	0.000161715
124.850000	0.000161934
124.800000	0.000162153
124.750000	0.000162372
124.700000	0.000162592
124.650000	0.000162812
124.600000	0.000163033
124.550000	0.000163253
124.500000	0.000163474
124.450000	0.000163695
124.400000	0.000163917
124.350000	0.000164139
124.300000	0.000164361
124.250000	0.000164583
124.200000	0.000164806
124.150000	0.000165029
124.100000	0.000165252
124.050000	0.000165475
124.000000	0.000165699
123.950000	0.000165923
123.900000	0.000166147
123.850000	0.000166372
123.800000	0.000166597
123.750000	0.000166822
123.700000	0.000167048
123.650000	0.000167273
123.600000	0.000167499
123.550000	0.000167726
123.500000	0.000167952
123.450000	0.000168179
123.400000	0.000168407
123.350000	0.000168634
123.300000	0.000168862
123.250000	0.00016909
123.200000	0.000169318
123.150000	0.000169547
123.100000	0.000169776
123.050000	0.000170005
123.000000	0.000170235
122.950000	0.000170464
122.900000	0.000170694
122.850000	0.000170925
122.800000	0.000171156
122.750000	0.000171387
122.700000	0.000171618
122.650000	0.000171849
122.600000	0.000172081
122.550000	0.000172313
122.500000	0.000172546
122.450000	0.000172779
122.400000	0.000173012
122.350000	0.000173245
122.300000	0.000173479
122.250000	0.000173712
122.200000	0.000173947
122.150000	0.000174181
122.100000	0.000174416
122.050000	0.000174651
122.000000	0.000174886
121.950000	0.000175122
121.900000	0.000175358
121.850000	0.000175594
121.800000	0.000175831
121.750000	0.000176068
121.700000	0.000176305
121.650000	0.000176543
121.600000	0.00017678
121.550000	0.000177018
121.500000	0.000177257
121.450000	0.000177495
121.400000	0.000177734
121.350000	0.000177974
121.300000	0.000178213
121.250000	0.000178453
121.200000	0.000178693
121.150000	0.000178934
121.100000	0.000179175
121.050000	0.000179416
121.000000	0.000179657
120.950000	0.000179899
120.900000	0.000180141
120.850000	0.000180383
120.800000	0.000180626
120.750000	0.000180869
120.700000	0.000181112
120.650000	0.000181355
120.600000	0.000181599
120.550000	0.000181843
120.500000	0.000182088
120.450000	0.000182333
120.400000	0.000182578
120.350000	0.000182823
120.300000	0.000183069
120.250000	0.000183315
120.200000	0.000183561
120.150000	0.000183808
120.100000	0.000184055
120.050000	0.000184302
120.000000	0.000184549
119.950000	0.000184797
119.900000	0.000185045
119.850000	0.000185294
119.800000	0.000185543
119.750000	0.000185792
119.700000	0.000186041
119.650000	0.000186291
119.600000	0.000186541
119.550000	0.000186791
119.500000	0.000187042
119.450000	0.000187293
119.400000	0.000187544
119.350000	0.000187795
119.300000	0.000188047
119.250000	0.0001883
119.200000	0.000188552
119.150000	0.000188805
119.100000	0.000189058
119.050000	0.000189312
119.000000	0.000189565
118.950000	0.000189819
118.900000	0.000190074
118.850000	0.000190329
118.800000	0.000190584
118.750000	0.000190839
118.700000	0.000191095
118.650000	0.000191351
118.600000	0.000191607
118.550000	0.000191864
118.500000	0.000192121
118.450000	0.000192378
118.400000	0.000192635
118.350000	0.000192893
118.300000	0.000193152
118.250000	0.00019341
118.200000	0.000193669
118.150000	0.000193928
118.100000	0.000194188
118.050000	0.000194448
118.000000	0.000194708
117.950000	0.000194968
117.900000	0.000195229
117.850000	0.00019549
117.800000	0.000195752
117.750000	0.000196013
117.700000	0.000196276
117.650000	0.000196538
117.600000	0.000196801
117.550000	0.000197064
117.500000	0.000197327
117.450000	0.000197591
117.400000	0.000197855
117.350000	0.000198119
117.300000	0.000198384
117.250000	0.000198649
117.200000	0.000198915
117.150000	0.00019918
117.100000	0.000199446
117.050000	0.000199713
117.000000	0.000199979
116.950000	0.000200246
116.900000	0.000200514
116.850000	0.000200781
116.800000	0.000201049
116.750000	0.000201318
116.700000	0.000201586
116.650000	0.000201855
116.600000	0.000202124
116.550000	0.000202394
116.500000	0.000202664
116.450000	0.000202934
116.400000	0.000203205
116.350000	0.000203476
116.300000	0.000203747
116.250000	0.000204019
116.200000	0.000204291
116.150000	0.000204563
116.100000	0.000204836
116.050000	0.000205109
116.000000	0.000205382
115.950000	0.000205656
115.900000	0.00020593
115.850000	0.000206204
115.800000	0.000206479
115.750000	0.000206754
115.700000	0.000207029
115.650000	0.000207305
115.600000	0.000207581
115.550000	0.000207857
115.500000	0.000208134
115.450000	0.000208411
115.400000	0.000208688
115.350000	0.000208966
115.300000	0.000209244
115.250000	0.000209522
115.200000	0.000209801
115.150000	0.00021008
115.100000	0.000210359
115.050000	0.000210639
115.000000	0.000210919
114.950000	0.000211199
114.900000	0.00021148
114.850000	0.000211761
114.800000	0.000212043
114.750000	0.000212324
114.700000	0.000212607
114.650000	0.000212889
114.600000	0.000213172
114.550000	0.000213455
114.500000	0.000213738
114.450000	0.000214022
114.400000	0.000214306
114.350000	0.000214591
114.300000	0.000214876
114.250000	0.000215161
114.200000	0.000215447
114.150000	0.000215733
114.100000	0.000216019
114.050000	0.000216305
114.000000	0.000216592
113.950000	0.00021688
113.900000	0.000217167
113.850000	0.000217455
113.800000	0.000217744
113.750000	0.000218032
113.700000	0.000218321
113.650000	0.000218611
113.600000	0.0002189
113.550000	0.000219191
113.500000	0.000219481
113.450000	0.000219772
113.400000	0.000220063
113.350000	0.000220354
113.300000	0.000220646
113.250000	0.000220938
113.200000	0.000221231
113.150000	0.000221524
113.100000	0.000221817
113.050000	0.000222111
113.000000	0.000222405
112.950000	0.000222699
112.900000	0.000222994
112.850000	0.000223289
112.800000	0.000223584
112.750000	0.00022388
112.700000	0.000224176
112.650000	0.000224472
112.600000	0.000224769
112.550000	0.000225066
112.500000	0.000225364
112.450000	0.000225662
112.400000	0.00022596
112.350000	0.000226258
112.300000	0.000226557
112.250000	0.000226857
112.200000	0.000227156
112.150000	0.000227456
112.100000	0.000227757
112.050000	0.000228057
112.000000	0.000228358
111.950000	0.00022866
111.900000	0.000228962
111.850000	0.000229264
111.800000	0.000229566
111.750000	0.000229869
111.700000	0.000230172
111.650000	0.000230476
111.600000	0.00023078
111.550000	0.000231084
111.500000	0.000231389
111.450000	0.000231694
111.400000	0.000231999
111.350000	0.000232305
111.300000	0.000232611
111.250000	0.000232918
111.200000	0.000233225
111.150000	0.000233532
111.100000	0.000233839
111.050000	0.000234147
111.000000	0.000234456
110.950000	0.000234764
110.900000	0.000235073
110.850000	0.000235383
110.800000	0.000235693
110.750000	0.000236003
110.700000	0.000236313
110.650000	0.000236624
110.600000	0.000236935
110.550000	0.000237247
110.500000	0.000237559
110.450000	0.000237871
110.400000	0.000238184
110.350000	0.000238497
110.300000	0.000238811
110.250000	0.000239124
110.200000	0.000239439
110.150000	0.000239753
110.100000	0.000240068
110.050000	0.000240383
110.000000	0.000240699
109.950000	0.000241015
109.900000	0.000241332
109.850000	0.000241648
109.800000	0.000241966
109.750000	0.000242283
109.700000	0.000242601
109.650000	0.000242919
109.600000	0.000243238
109.550000	0.000243557
109.500000	0.000243876
109.450000	0.000244196
109.400000	0.000244516
109.350000	0.000244837
109.300000	0.000245158
109.250000	0.000245479
109.200000	0.000245801
109.150000	0.000246123
109.100000	0.000246445
109.050000	0.000246768
109.000000	0.000247091
108.950000	0.000247414
108.900000	0.000247738
108.850000	0.000248063
108.800000	0.000248387
108.750000	0.000248712
108.700000	0.000249038
108.650000	0.000249363
108.600000	0.00024969
108.550000	0.000250016
108.500000	0.000250343
108.450000	0.00025067
108.400000	0.000250998
108.350000	0.000251326
108.300000	0.000251654
108.250000	0.000251983
108.200000	0.000252313
108.150000	0.000252642
108.100000	0.000252972
108.050000	0.000253302
108.000000	0.000253633
107.950000	0.000253964
107.900000	0.000254296
107.850000	0.000254628
107.800000	0.00025496
107.750000	0.000255292
107.700000	0.000255625
107.650000	0.000255959
107.600000	0.000256293
107.550000	0.000256627
107.500000	0.000256961
107.450000	0.000257296
107.400000	0.000257631
107.350000	0.000257967
107.300000	0.000258303
107.250000	0.00025864
107.200000	0.000258977
107.150000	0.000259314
107.100000	0.000259651
107.050000	0.000259989
107.000000	0.000260328
106.950000	0.000260667
106.900000	0.000261006
106.850000	0.000261345
106.800000	0.000261685
106.750000	0.000262025
106.700000	0.000262366
106.650000	0.000262707
106.600000	0.000263049
106.550000	0.000263391
106.500000	0.000263733
106.450000	0.000264076
106.400000	0.000264419
106.350000	0.000264762
106.300000	0.000265106
106.250000	0.00026545
106.200000	0.000265795
106.150000	0.00026614
106.100000	0.000266485
106.050000	0.000266831
106.000000	0.000267177
105.950000	0.000267523
105.900000	0.00026787
105.850000	0.000268218
105.800000	0.000268565
105.750000	0.000268913
105.700000	0.000269262
105.650000	0.000269611
105.600000	0.00026996
105.550000	0.00027031
105.500000	0.00027066
105.450000	0.00027101
105.400000	0.000271361
105.350000	0.000271712
105.300000	0.000272064
105.250000	0.000272416
105.200000	0.000272769
105.150000	0.000273121
105.100000	0.000273475
105.050000	0.000273828
105.000000	0.000274182
104.950000	0.000274537
104.900000	0.000274891
104.850000	0.000275246
104.800000	0.000275602
104.750000	0.000275958
104.700000	0.000276314
104.650000	0.000276671
104.600000	0.000277028
104.550000	0.000277386
104.500000	0.000277744
104.450000	0.000278102
104.400000	0.000278461
104.350000	0.00027882
104.300000	0.00027918
104.250000	0.00027954
104.200000	0.0002799
104.150000	0.000280261
104.100000	0.000280622
104.050000	0.000280983
104.000000	0.000281345
103.950000	0.000281707
103.900000	0.00028207
103.850000	0.000282433
103.800000	0.000282797
103.750000	0.000283161
103.700000	0.000283525
103.650000	0.00028389
103.600000	0.000284255
103.550000	0.00028462
103.500000	0.000284986
103.450000	0.000285353
103.400000	0.000285719
103.350000	0.000286086
103.300000	0.000286454
103.250000	0.000286822
103.200000	0.00028719
103.150000	0.000287559
103.100000	0.000287928
103.050000	0.000288297
103.000000	0.000288667
102.950000	0.000289038
102.900000	0.000289408
102.850000	0.000289779
102.800000	0.000290151
102.750000	0.000290523
102.700000	0.000290895
102.650000	0.000291268
102.600000	0.000291641
102.550000	0.000292014
102.500000	0.000292388
102.450000	0.000292763
102.400000	0.000293137
102.350000	0.000293513
102.300000	0.000293888
102.250000	0.000294264
102.200000	0.00029464
102.150000	0.000295017
102.100000	0.000295394
102.050000	0.000295772
102.000000	0.00029615
101.950000	0.000296528
101.900000	0.000296907
101.850000	0.000297286
101.800000	0.000297665
101.750000	0.000298045
101.700000	0.000298426
101.650000	0.000298807
101.600000	0.000299188
101.550000	0.000299569
101.500000	0.000299951
101.450000	0.000300334
101.400000	0.000300716
101.350000	0.0003011
101.300000	0.000301483
101.250000	0.000301867
101.200000	0.000302252
101.150000	0.000302636
101.100000	0.000303022
101.050000	0.000303407
101.000000	0.000303793
100.950000	0.00030418
100.900000	0.000304566
100.850000	0.000304954
100.800000	0.000305341
100.750000	0.000305729
100.700000	0.000306118
100.650000	0.000306506
100.600000	0.000306896
100.550000	0.000307285
100.500000	0.000307675
100.450000	0.000308066
100.400000	0.000308457
100.350000	0.000308848
100.300000	0.00030924
100.250000	0.000309632
100.200000	0.000310024
100.150000	0.000310417
100.100000	0.00031081
100.050000	0.000311204
100.000000	0.000311598
99.950000	0.000311993
99.900000	0.000312388
99.850000	0.000312783
99.800000	0.000313179
99.750000	0.000313575
99.700000	0.000313971
99.650000	0.000314368
99.600000	0.000314765
99.550000	0.000315163
99.500000	0.000315561
99.450000	0.00031596
99.400000	0.000316359
99.350000	0.000316758
99.300000	0.000317158
99.250000	0.000317558
99.200000	0.000317959
99.150000	0.00031836
99.100000	0.000318761
99.050000	0.000319163
99.000000	0.000319565
98.950000	0.000319967
98.900000	0.00032037
98.850000	0.000320774
98.800000	0.000321178
98.750000	0.000321582
98.700000	0.000321986
98.650000	0.000322391
98.600000	0.000322797
98.550000	0.000323202
98.500000	0.000323609
98.450000	0.000324015
98.400000	0.000324422
98.350000	0.00032483
98.300000	0.000325237
98.250000	0.000325646
98.200000	0.000326054
98.150000	0.000326463
98.100000	0.000326873
98.050000	0.000327283
98.000000	0.000327693
97.950000	0.000328103
97.900000	0.000328514
97.850000	0.000328926
97.800000	0.000329338
97.750000	0.00032975
97.700000	0.000330162
97.650000	0.000330575
97.600000	0.000330989
97.550000	0.000331403
97.500000	0.000331817
97.450000	0.000332232
97.400000	0.000332647
97.350000	0.000333062
97.300000	0.000333478
97.250000	0.000333894
97.200000	0.000334311
97.150000	0.000334728
97.100000	0.000335145
97.050000	0.000335563
97.000000	0.000335981
96.950000	0.0003364
96.900000	0.000336819
96.850000	0.000337238
96.800000	0.000337658
96.750000	0.000338078
96.700000	0.000338499
96.650000	0.00033892
96.600000	0.000339341
96.550000	0.000339763
96.500000	0.000340185
96.450000	0.000340607
96.400000	0.00034103
96.350000	0.000341454
96.300000	0.000341877
96.250000	0.000342302
96.200000	0.000342726
96.150000	0.000343151
96.100000	0.000343576
96.050000	0.000344002
96.000000	0.000344428
95.950000	0.000344855
95.900000	0.000345281
95.850000	0.000345709
95.800000	0.000346136
95.750000	0.000346564
95.700000	0.000346993
95.650000	0.000347422
95.600000	0.000347851
95.550000	0.000348281
95.500000	0.000348711
95.450000	0.000349141
95.400000	0.000349572
95.350000	0.000350003
95.300000	0.000350434
95.250000	0.000350866
95.200000	0.000351299
95.150000	0.000351731
95.100000	0.000352164
95.050000	0.000352598
95.000000	0.000353032
94.950000	0.000353466
94.900000	0.0003539
94.850000	0.000354335
94.800000	0.000354771
94.750000	0.000355207
94.700000	0.000355643
94.650000	0.000356079
94.600000	0.000356516
94.550000	0.000356953
94.500000	0.000357391
94.450000	0.000357829
94.400000	0.000358268
94.350000	0.000358706
94.300000	0.000359145
94.250000	0.000359585
94.200000	0.000360025
94.150000	0.000360465
94.100000	0.000360906
94.050000	0.000361347
94.000000	0.000361788
93.950000	0.00036223
93.900000	0.000362672
93.850000	0.000363115
93.800000	0.000363558
93.750000	0.000364001
93.700000	0.000364445
93.650000	0.000364889
93.600000	0.000365333
93.550000	0.000365778
93.500000	0.000366223
93.450000	0.000366668
93.400000	0.000367114
93.350000	0.00036756
93.300000	0.000368007
93.250000	0.000368454
93.200000	0.000368901
93.150000	0.000369349
93.100000	0.000369797
93.050000	0.000370245
93.000000	0.000370694
92.950000	0.000371143
92.900000	0.000371592
92.850000	0.000372042
92.800000	0.000372492
92.750000	0.000372943
92.700000	0.000373394
92.650000	0.000373845
92.600000	0.000374297
92.550000	0.000374749
92.500000	0.000375201
92.450000	0.000375653
92.400000	0.000376106
92.350000	0.00037656
92.300000	0.000377013
92.250000	0.000377467
92.200000	0.000377922
92.150000	0.000378377
92.100000	0.000378832
92.050000	0.000379287
92.000000	0.000379743
91.950000	0.000380199
91.900000	0.000380655
91.850000	0.000381112
91.800000	0.000381569
91.750000	0.000382026
91.700000	0.000382484
91.650000	0.000382942
91.600000	0.000383401
91.550000	0.00038386
91.500000	0.000384319
91.450000	0.000384778
91.400000	0.000385238
91.350000	0.000385698
91.300000	0.000386158
91.250000	0.000386619
91.200000	0.00038708
91.150000	0.000387541
91.100000	0.000388003
91.050000	0.000388465
91.000000	0.000388927
90.950000	0.00038939
90.900000	0.000389853
90.850000	0.000390316
90.800000	0.00039078
90.750000	0.000391244
90.700000	0.000391708
90.650000	0.000392173
90.600000	0.000392637
90.550000	0.000393103
90.500000	0.000393568
90.450000	0.000394034
90.400000	0.0003945
90.350000	0.000394966
90.300000	0.000395433
90.250000	0.0003959
90.200000	0.000396367
90.150000	0.000396835
90.100000	0.000397302
90.050000	0.000397771
90.000000	0.000398239
89.950000	0.000398708
89.900000	0.000399177
89.850000	0.000399646
89.800000	0.000400116
89.750000	0.000400585
89.700000	0.000401056
89.650000	0.000401526
89.600000	0.000401997
89.550000	0.000402468
89.500000	0.000402939
89.450000	0.00040341
89.400000	0.000403882
89.350000	0.000404354
89.300000	0.000404826
89.250000	0.000405299
89.200000	0.000405772
89.150000	0.000406245
89.100000	0.000406718
89.050000	0.000407192
89.000000	0.000407666
88.950000	0.00040814
88.900000	0.000408614
88.850000	0.000409089
88.800000	0.000409564
88.750000	0.000410039
88.700000	0.000410514
88.650000	0.00041099
88.600000	0.000411466
88.550000	0.000411942
88.500000	0.000412418
88.450000	0.000412894
88.400000	0.000413371
88.350000	0.000413848
88.300000	0.000414325
88.250000	0.000414803
88.200000	0.00041528
88.150000	0.000415758
88.100000	0.000416236
88.050000	0.000416714
88.000000	0.000417193
87.950000	0.000417672
87.900000	0.000418151
87.850000	0.00041863
87.800000	0.000419109
87.750000	0.000419588
87.700000	0.000420068
87.650000	0.000420548
87.600000	0.000421028
87.550000	0.000421508
87.500000	0.000421989
87.450000	0.000422469
87.400000	0.00042295
87.350000	0.000423431
87.300000	0.000423912
87.250000	0.000424393
87.200000	0.000424875
87.150000	0.000425356
87.100000	0.000425838
87.050000	0.00042632
87.000000	0.000426802
86.950000	0.000427284
86.900000	0.000427766
86.850000	0.000428249
86.800000	0.000428732
86.750000	0.000429214
86.700000	0.000429697
86.650000	0.00043018
86.600000	0.000430663
86.550000	0.000431147
86.500000	0.00043163
86.450000	0.000432113
86.400000	0.000432597
86.350000	0.000433081
86.300000	0.000433564
86.250000	0.000434048
86.200000	0.000434532
86.150000	0.000435016
86.100000	0.0004355
86.050000	0.000435984
86.000000	0.000436469
85.950000	0.000436953
85.900000	0.000437437
85.850000	0.000437922
85.800000	0.000438406
85.750000	0.000438891
85.700000	0.000439376
85.650000	0.00043986
85.600000	0.000440345
85.550000	0.00044083
85.500000	0.000441314
85.450000	0.000441799
85.400000	0.000442284
85.350000	0.000442769
85.300000	0.000443254
85.250000	0.000443738
85.200000	0.000444223
85.150000	0.000444708
85.100000	0.000445193
85.050000	0.000445678
85.000000	0.000446162
84.950000	0.000446647
84.900000	0.000447132
84.850000	0.000447616
84.800000	0.000448101
84.750000	0.000448585
84.700000	0.00044907
84.650000	0.000449554
84.600000	0.000450038
84.550000	0.000450523
84.500000	0.000451007
84.450000	0.000451491
84.400000	0.000451975
84.350000	0.000452458
84.300000	0.000452942
84.250000	0.000453426
84.200000	0.000453909
84.150000	0.000454392
84.100000	0.000454875
84.050000	0.000455358
84.000000	0.000455841
83.950000	0.000456324
83.900000	0.000456806
83.850000	0.000457289
83.800000	0.000457771
83.750000	0.000458253
83.700000	0.000458734
83.650000	0.000459216
83.600000	0.000459697
83.550000	0.000460178
83.500000	0.000460658
83.450000	0.000461139
83.400000	0.000461619
83.350000	0.000462099
83.300000	0.000462579
83.250000	0.000463058
83.200000	0.000463537
83.150000	0.000464015
83.100000	0.000464494
83.050000	0.000464972
83.000000	0.000465449
82.950000	0.000465926
82.900000	0.000466403
82.850000	0.00046688
82.800000	0.000467356
82.750000	0.000467831
82.700000	0.000468307
82.650000	0.000468781
82.600000	0.000469256
82.550000	0.000469729
82.500000	0.000470203
82.450000	0.000470676
82.400000	0.000471148
82.350000	0.00047162
82.300000	0.000472091
82.250000	0.000472561
82.200000	0.000473031
82.150000	0.000473501
82.100000	0.00047397
82.050000	0.000474438
82.000000	0.000474905
81.950000	0.000475372
81.900000	0.000475838
81.850000	0.000476304
81.800000	0.000476768
81.750000	0.000477232
81.700000	0.000477696
81.650000	0.000478158
81.600000	0.000478619
81.550000	0.00047908
81.500000	0.00047954
81.450000	0.000479999
81.400000	0.000480457
81.350000	0.000480914
81.300000	0.00048137
81.250000	0.000481825
81.200000	0.000482279
81.150000	0.000482732
81.100000	0.000483184
81.050000	0.000483635
81.000000	0.000484084
80.950000	0.000484533
80.900000	0.00048498
80.850000	0.000485426
80.800000	0.00048587
80.750000	0.000486313
80.700000	0.000486755
80.650000	0.000487196
80.600000	0.000487634
80.550000	0.000488072
80.500000	0.000488508
80.450000	0.000488942
80.400000	0.000489374
80.350000	0.000489805
80.300000	0.000490234
80.250000	0.000490661
80.200000	0.000491086
80.150000	0.000491509
80.100000	0.00049193
80.050000	0.000492348
80.000000	0.000492765
79.950000	0.000493179
79.900000	0.000493591
79.850000	0.000494
79.800000	0.000494407
79.750000	0.00049481
79.700000	0.000495211
79.650000	0.000495609
79.600000	0.000496004
79.550000	0.000496395
79.500000	0.000496783
79.450000	0.000497167
79.400000	0.000497547
79.350000	0.000497923
79.300000	0.000498295
79.250000	0.000498662
79.200000	0.000499024
79.150000	0.00049938
79.100000	0.000499731
79.050000	0.000500075
79.000000	0.000500412
78.950000	0.000500741
78.900000	0.000501061
78.850000	0.000501371
78.800000	0.00050167
78.750000	0.000501954
78.700000	0.00050222
78.650000	0.00050246
&
```
