## Supplementary material for "All-at-once RNA folding with 3D motif prediction framed by evolutionary information": RF03157_L31-Gammaproteobacteria.cacofold.helixcov

```
# RMs = 2 L = 108

# RM_HELIX NESTED 11-16 71-77, nbp = 6 nbp_cov = 0
# pvals: 0.455416,0.504612,0.524423,0.241754,0.524423,0.386268
# aggregated NONE
NESTED  ::::::::::<<<<<<______>>>>>>::::::::::::::::::::::::::
        ::::::::::::::::::::::::::::::::::::::::::::::::::::::

# RM_HELIX NESTED 1-8 82-89, nbp = 7 nbp_cov = 0
# pvals: 0.491544,0.492907,0.388959,0.502586,0.445667,0.43211,0.43211
# aggregated NONE
NESTED  <<<<<-<<_______________________>>->>>>>:::::::::::::::
        ::::::::::::::::::::::::::::::::::::::::::::::::::::::
```
