## Supplementary material for "All-at-once RNA folding with 3D motif prediction framed by evolutionary information": RF03157_L31-Gammaproteobacteria.cacofold.power

```
# Power analysis of CaCoFold structure 
#
# Powertype = SINGLE SUBSTITUTIONS
# covary  left_pos      right_pos    substitutions      power
#----------------------------------------------------------------
          1		89		9		0.28
          2		88		135		1.00
          3		87		184		1.00
          4		86		151		1.00
          5		85		105		0.98
          7		83		0		0.00
          8		82		3		0.02
          11		77		334		1.00
          12		76		254		1.00
          13		75		382		1.00
          14		74		264		1.00
          15		73		370		1.00
          16		71		96		0.96
#
# BPAIRS 13
# avg substitutions per BP  175.9
# BPAIRS expected to covary 10.2 +/- 0.5
# BPAIRS observed to covary 0
#
```
