## Supplementary material for "All-at-once RNA folding with 3D motif prediction framed by evolutionary information": RF03157_L31-Gammaproteobacteria.surv

```
7.250000	0.0769231
1.450000	0.153846
1.350000	0.230769
-0.050000	0.384615
-0.500000	0.461538
-0.800000	0.538462
-1.900000	0.615385
-1.950000	0.692308
-2.250000	0.769231
-2.300000	0.846154
-2.900000	1
&
29.450000	0.000705219
14.500000	0.00141044
14.200000	0.00211566
13.400000	0.00282087
11.700000	0.00352609
11.500000	0.00423131
11.400000	0.00493653
11.150000	0.00564175
11.100000	0.00634697
10.800000	0.00705219
10.650000	0.0077574
10.000000	0.00846262
9.950000	0.00916784
9.700000	0.00987306
9.550000	0.0105783
9.500000	0.0119887
9.350000	0.0126939
9.200000	0.0133992
9.050000	0.0148096
9.000000	0.0155148
8.950000	0.01622
8.800000	0.0169252
8.500000	0.0183357
8.350000	0.0190409
8.300000	0.0204513
8.150000	0.0211566
7.850000	0.022567
7.650000	0.0232722
7.600000	0.0239774
7.550000	0.0246827
7.350000	0.0267983
7.250000	0.0275035
7.200000	0.0282087
7.150000	0.028914
7.100000	0.0303244
7.050000	0.0310296
6.950000	0.0324401
6.900000	0.0352609
6.800000	0.0359661
6.700000	0.0373766
6.550000	0.0380818
6.500000	0.0409027
6.400000	0.0423131
6.350000	0.0430183
6.300000	0.0437236
6.250000	0.0444288
6.200000	0.045134
6.100000	0.0479549
6.000000	0.0493653
5.950000	0.051481
5.900000	0.0521862
5.800000	0.0543018
5.750000	0.0557123
5.700000	0.0564175
5.550000	0.0571227
5.450000	0.0585331
5.250000	0.0592384
5.200000	0.0599436
5.100000	0.0606488
5.050000	0.0648801
4.950000	0.0662906
4.800000	0.067701
4.750000	0.0712271
4.700000	0.0719323
4.650000	0.0726375
4.600000	0.0754584
4.550000	0.0768688
4.500000	0.0782793
4.450000	0.0789845
4.400000	0.0796897
4.350000	0.0803949
4.300000	0.083921
4.250000	0.0853315
4.200000	0.0881523
4.150000	0.0895628
4.100000	0.0916784
4.050000	0.0923836
4.000000	0.0930889
3.950000	0.0937941
3.900000	0.0959097
3.850000	0.096615
3.800000	0.0973202
3.700000	0.0994358
3.650000	0.101551
3.600000	0.102962
3.500000	0.103667
3.450000	0.105078
3.400000	0.105783
3.350000	0.106488
3.300000	0.108604
3.250000	0.109309
3.200000	0.11213
3.150000	0.117772
3.100000	0.118477
3.050000	0.122708
3.000000	0.126234
2.950000	0.126939
2.900000	0.127645
2.850000	0.130465
2.800000	0.131876
2.750000	0.133992
2.700000	0.134697
2.650000	0.136107
2.600000	0.138928
2.550000	0.142454
2.500000	0.143865
2.450000	0.148801
2.400000	0.149506
2.350000	0.153032
2.300000	0.155853
2.250000	0.157969
2.200000	0.159379
2.150000	0.16079
2.100000	0.1622
2.050000	0.165726
2.000000	0.167137
1.950000	0.167842
1.900000	0.172073
1.850000	0.173484
1.800000	0.176305
1.750000	0.180536
1.700000	0.182652
1.650000	0.184767
1.600000	0.188293
1.550000	0.19323
1.500000	0.195346
1.450000	0.197461
1.400000	0.203103
1.350000	0.205924
1.300000	0.210155
1.250000	0.211566
1.200000	0.214386
1.150000	0.215092
1.100000	0.216502
1.050000	0.222144
1.000000	0.226375
0.950000	0.228491
0.900000	0.235543
0.850000	0.24189
0.800000	0.248237
0.750000	0.251058
0.700000	0.253173
0.650000	0.25811
0.600000	0.263047
0.550000	0.268688
0.500000	0.272214
0.450000	0.279267
0.400000	0.285614
0.350000	0.291255
0.300000	0.296192
0.250000	0.299718
0.200000	0.303949
0.150000	0.310296
0.100000	0.315233
0.050000	0.318759
0.000000	0.416079
-0.050000	0.543018
-0.100000	0.549365
-0.150000	0.556417
-0.200000	0.562764
-0.250000	0.570522
-0.300000	0.576164
-0.350000	0.581805
-0.400000	0.588858
-0.450000	0.595205
-0.500000	0.602962
-0.550000	0.607193
-0.600000	0.614951
-0.650000	0.620592
-0.700000	0.626234
-0.750000	0.631876
-0.800000	0.640339
-0.850000	0.64598
-0.900000	0.653738
-0.950000	0.6622
-1.000000	0.670663
-1.050000	0.675599
-1.100000	0.684767
-1.150000	0.690409
-1.200000	0.697461
-1.250000	0.703103
-1.300000	0.713681
-1.350000	0.719323
-1.400000	0.72708
-1.450000	0.731312
-1.500000	0.736953
-1.550000	0.742595
-1.600000	0.748942
-1.650000	0.755994
-1.700000	0.761636
-1.750000	0.766573
-1.800000	0.772214
-1.850000	0.779972
-1.900000	0.794781
-1.950000	0.803949
-2.000000	0.808181
-2.050000	0.815233
-2.100000	0.818759
-2.150000	0.824401
-2.200000	0.830748
-2.250000	0.837094
-2.300000	0.843441
-2.350000	0.847673
-2.400000	0.852609
-2.450000	0.856841
-2.500000	0.865303
-2.550000	0.867419
-2.600000	0.869535
-2.650000	0.875882
-2.700000	0.878702
-2.750000	0.885755
-2.800000	0.88787
-2.850000	0.889986
-2.900000	0.893512
-2.950000	0.895628
-3.000000	0.897743
-3.050000	0.901269
-3.100000	0.904795
-3.150000	0.908322
-3.200000	0.909027
-3.250000	0.912553
-3.300000	0.914669
-3.350000	0.917489
-3.400000	0.919605
-3.450000	0.921721
-3.500000	0.925247
-3.550000	0.928773
-3.600000	0.933004
-3.650000	0.93512
-3.700000	0.935825
-3.750000	0.938646
-3.800000	0.939351
-3.850000	0.940762
-3.900000	0.944288
-4.050000	0.944993
-4.100000	0.945698
-4.150000	0.947109
-4.200000	0.952045
-4.250000	0.954866
-4.350000	0.956276
-4.400000	0.956982
-4.450000	0.958392
-4.500000	0.962623
-4.550000	0.964739
-4.600000	0.96615
-4.650000	0.96756
-4.750000	0.96897
-4.850000	0.971086
-4.900000	0.971791
-4.950000	0.974612
-5.050000	0.975317
-5.300000	0.978138
-5.400000	0.980959
-5.450000	0.98237
-5.650000	0.983075
-5.700000	0.98378
-5.850000	0.984485
-5.900000	0.98519
-5.950000	0.986601
-6.050000	0.987306
-6.100000	0.988011
-6.150000	0.988717
-6.250000	0.989422
-6.300000	0.990127
-6.650000	0.990832
-6.700000	0.991537
-6.850000	0.992243
-6.950000	0.993653
-7.050000	0.995063
-7.100000	0.995769
-7.600000	0.996474
-7.700000	0.997179
-7.750000	0.99859
-8.100000	0.999295
-8.300000	1
&
258.400000	3.49406e-05
211.650000	6.98812e-05
189.250000	0.000104822
185.300000	0.000139762
185.000000	0.000174703
182.250000	0.000209644
175.350000	0.000244584
173.800000	0.000279525
173.550000	0.000314465
171.500000	0.000349406
167.550000	0.000384347
166.950000	0.000419287
166.650000	0.000454228
166.500000	0.000489168
165.750000	0.000524109
165.300000	0.00055905
160.550000	0.00059399
156.700000	0.000628931
155.550000	0.000663871
154.950000	0.000698812
154.050000	0.000733753
153.500000	0.000768693
150.700000	0.000803634
148.500000	0.000838574
147.500000	0.000873515
142.400000	0.000908456
140.400000	0.000943396
140.250000	0.000978337
138.950000	0.00101328
138.400000	0.00104822
137.650000	0.00108316
137.150000	0.0011181
137.050000	0.00115304
135.850000	0.00122292
134.950000	0.00125786
134.350000	0.0012928
133.750000	0.00132774
131.350000	0.00136268
129.850000	0.00143256
129.000000	0.00146751
127.100000	0.00150245
127.050000	0.00157233
126.950000	0.00160727
125.850000	0.00164221
124.300000	0.00167715
123.900000	0.00171209
123.400000	0.00174703
123.050000	0.00178197
122.850000	0.00181691
122.450000	0.00185185
121.600000	0.00192173
121.200000	0.00195667
118.850000	0.00199161
118.150000	0.00202655
117.700000	0.0020615
116.850000	0.00209644
116.700000	0.00213138
115.750000	0.00216632
115.600000	0.00220126
115.450000	0.0022362
115.050000	0.00227114
113.800000	0.00230608
113.700000	0.00234102
113.200000	0.00237596
113.100000	0.0024109
112.250000	0.00244584
111.900000	0.00248078
111.800000	0.00251572
111.300000	0.0025856
110.250000	0.00262055
109.750000	0.00265549
109.450000	0.00272537
109.150000	0.00276031
108.800000	0.00279525
108.600000	0.00283019
108.150000	0.00286513
108.100000	0.00290007
107.300000	0.00293501
107.250000	0.00296995
106.850000	0.00300489
106.400000	0.00303983
105.900000	0.00307477
104.950000	0.00310971
104.800000	0.00314465
104.750000	0.00324948
104.500000	0.00328442
104.400000	0.00331936
104.350000	0.0033543
103.600000	0.00338924
102.900000	0.00342418
102.850000	0.00345912
102.150000	0.00349406
101.850000	0.003529
101.300000	0.00356394
100.850000	0.00359888
100.800000	0.00363382
100.700000	0.00366876
100.150000	0.0037037
100.050000	0.00373864
99.300000	0.00377358
99.250000	0.00380853
99.000000	0.00384347
98.400000	0.00387841
97.550000	0.00391335
97.500000	0.00394829
97.450000	0.00401817
97.300000	0.00405311
96.700000	0.00408805
96.550000	0.00412299
96.450000	0.00419287
96.400000	0.00422781
96.300000	0.00429769
96.150000	0.00433263
95.950000	0.00436758
95.750000	0.00443746
95.350000	0.0044724
95.150000	0.00450734
95.000000	0.00457722
94.700000	0.00461216
94.550000	0.0046471
94.300000	0.00468204
93.600000	0.00471698
93.050000	0.00475192
92.800000	0.00478686
92.500000	0.0048218
92.450000	0.00485674
92.250000	0.00492662
92.100000	0.00496157
91.950000	0.00499651
91.650000	0.00503145
91.300000	0.00506639
91.150000	0.00517121
90.750000	0.00520615
90.600000	0.00527603
90.550000	0.00531097
90.150000	0.00534591
89.900000	0.00538085
89.600000	0.00545073
89.450000	0.00548567
89.000000	0.00552061
88.700000	0.00555556
88.600000	0.0055905
88.050000	0.00562544
87.850000	0.00569532
87.300000	0.00573026
87.200000	0.0057652
87.050000	0.00580014
86.950000	0.00583508
86.850000	0.00587002
86.550000	0.00590496
86.500000	0.0059399
86.400000	0.00597484
86.350000	0.00600978
86.300000	0.00604472
85.950000	0.00607966
85.900000	0.00611461
85.600000	0.00614955
85.550000	0.00618449
85.350000	0.00625437
85.250000	0.00628931
84.600000	0.00635919
84.450000	0.00639413
84.400000	0.00642907
84.300000	0.00646401
84.150000	0.00649895
83.850000	0.00656883
83.800000	0.00660377
83.650000	0.00674354
83.350000	0.00677848
83.250000	0.00681342
82.500000	0.00684836
82.350000	0.00695318
82.300000	0.007058
82.250000	0.00712788
82.200000	0.00716282
82.150000	0.00719776
81.800000	0.0072327
81.250000	0.00726765
81.200000	0.00730259
80.850000	0.00733753
80.700000	0.00740741
80.300000	0.00744235
80.250000	0.00747729
80.150000	0.00751223
80.100000	0.00754717
80.050000	0.00758211
80.000000	0.00761705
79.750000	0.00768693
79.600000	0.00775681
79.400000	0.00779175
79.350000	0.00786164
79.200000	0.00789658
79.150000	0.00793152
78.750000	0.00796646
78.500000	0.0080014
78.150000	0.00803634
78.100000	0.00807128
77.850000	0.00810622
77.450000	0.00814116
77.400000	0.0081761
77.350000	0.00821104
77.200000	0.00824598
77.000000	0.00828092
76.900000	0.00831586
76.850000	0.0083508
76.800000	0.00838574
76.750000	0.00842068
76.650000	0.00845563
76.300000	0.00849057
76.150000	0.00856045
76.100000	0.00859539
75.900000	0.00863033
75.300000	0.00870021
75.200000	0.00877009
75.150000	0.00880503
75.000000	0.00883997
74.950000	0.00887491
74.900000	0.00890985
74.850000	0.00894479
74.750000	0.00897973
74.700000	0.00901468
74.650000	0.00904962
74.600000	0.00908456
74.500000	0.00915444
74.400000	0.00918938
74.300000	0.00922432
74.200000	0.00925926
74.150000	0.00932914
74.000000	0.00936408
73.900000	0.00939902
73.800000	0.00943396
73.600000	0.0094689
73.450000	0.00950384
73.400000	0.00957372
73.350000	0.00960867
73.250000	0.00964361
73.200000	0.00967855
73.100000	0.00971349
73.050000	0.00974843
72.750000	0.00978337
72.650000	0.00981831
72.500000	0.00985325
72.450000	0.00988819
72.350000	0.00992313
72.300000	0.00995807
72.250000	0.00999301
72.200000	0.010028
72.100000	0.0100629
72.000000	0.0100978
71.950000	0.0102027
71.900000	0.0102376
71.850000	0.0102725
71.750000	0.0103424
71.700000	0.0104123
71.650000	0.0104472
71.600000	0.0104822
71.400000	0.0106569
71.350000	0.0106918
71.150000	0.0107268
71.100000	0.0107617
70.800000	0.0107966
70.650000	0.0108316
70.500000	0.0109364
70.450000	0.0110063
70.350000	0.0110412
70.300000	0.0111111
70.100000	0.0111461
70.050000	0.011181
70.000000	0.0112509
69.950000	0.0113906
69.850000	0.0114256
69.700000	0.0114955
69.650000	0.0115304
69.600000	0.0115653
69.550000	0.0116003
69.500000	0.0116352
69.450000	0.0116702
69.400000	0.0117051
69.350000	0.011775
69.300000	0.0118099
69.250000	0.0118798
69.200000	0.0119147
69.150000	0.0119497
69.000000	0.0119846
68.950000	0.0120196
68.900000	0.0120545
68.850000	0.0121593
68.800000	0.0122292
68.750000	0.0122642
68.700000	0.0122991
68.600000	0.012334
68.450000	0.0124039
68.400000	0.0124389
68.350000	0.0124738
68.200000	0.0125087
68.150000	0.0125437
67.850000	0.0125786
67.650000	0.0126136
67.550000	0.0126485
67.350000	0.0127184
67.300000	0.0127533
67.250000	0.0128232
67.150000	0.0128581
67.000000	0.012928
66.900000	0.0129979
66.650000	0.0130328
66.550000	0.0130678
66.400000	0.0131027
66.350000	0.0131377
66.300000	0.0131726
66.250000	0.0132425
66.200000	0.0132774
66.100000	0.0133124
65.950000	0.0133473
65.900000	0.0133823
65.850000	0.0134521
65.750000	0.0134871
65.650000	0.013522
65.600000	0.013557
65.550000	0.0135919
65.500000	0.0136268
65.400000	0.0137317
65.150000	0.0138015
65.050000	0.0138365
64.950000	0.0138714
64.800000	0.0139064
64.750000	0.0139413
64.650000	0.0140112
64.600000	0.0140461
64.550000	0.0140811
64.500000	0.014116
64.450000	0.0141509
64.350000	0.0141859
64.200000	0.0142208
64.150000	0.0142558
64.100000	0.0142907
64.050000	0.0143256
64.000000	0.0143955
63.900000	0.0144305
63.700000	0.0144654
63.650000	0.0145353
63.600000	0.0145702
63.500000	0.0146401
63.400000	0.0146751
63.300000	0.01471
63.250000	0.0147449
63.150000	0.0147799
63.100000	0.0148148
63.050000	0.0148498
63.000000	0.0149196
62.950000	0.0149895
62.900000	0.0150943
62.850000	0.0151992
62.700000	0.0152341
62.650000	0.015269
62.600000	0.015304
62.550000	0.0153389
62.500000	0.0153739
62.200000	0.0154437
62.050000	0.0155136
61.850000	0.0155486
61.800000	0.0156534
61.750000	0.0156883
61.700000	0.0157233
61.650000	0.0157582
61.550000	0.0157932
61.450000	0.015863
61.300000	0.015898
61.250000	0.0159329
61.200000	0.0159679
61.100000	0.0160028
61.050000	0.0160377
61.000000	0.0160727
60.850000	0.0161076
60.800000	0.0161426
60.750000	0.0161775
60.700000	0.0162124
60.600000	0.0162823
60.500000	0.0163871
60.300000	0.016492
60.250000	0.0165618
60.200000	0.0165968
60.050000	0.0166317
60.000000	0.0166667
59.950000	0.0167365
59.900000	0.0167715
59.750000	0.0168064
59.700000	0.0168763
59.650000	0.0169462
59.450000	0.0169811
59.350000	0.017086
59.200000	0.0171558
59.100000	0.0171908
59.050000	0.0172257
58.950000	0.0172607
58.850000	0.0172956
58.800000	0.0173305
58.650000	0.0173655
58.450000	0.0174703
58.350000	0.0175402
58.250000	0.0176101
58.200000	0.0177149
58.150000	0.0177498
58.100000	0.0177848
58.000000	0.0178197
57.950000	0.0178896
57.900000	0.0179245
57.850000	0.0180294
57.650000	0.0180643
57.400000	0.0180992
57.300000	0.0181342
57.150000	0.0182041
57.050000	0.018239
57.000000	0.0182739
56.950000	0.0183089
56.900000	0.0183438
56.850000	0.0184137
56.750000	0.0184836
56.700000	0.0185535
56.650000	0.0186932
56.250000	0.0187282
56.200000	0.0187631
56.150000	0.018798
56.000000	0.018833
55.950000	0.0189378
55.800000	0.0190077
55.700000	0.0190426
55.650000	0.0190776
55.600000	0.0191125
55.550000	0.0191824
55.400000	0.0192173
55.050000	0.0192523
55.000000	0.0193222
54.950000	0.0193571
54.900000	0.0194619
54.850000	0.0194969
54.800000	0.0195667
54.550000	0.0196017
54.500000	0.0196366
54.450000	0.0196716
54.400000	0.0197065
54.350000	0.0197764
54.250000	0.0198463
54.150000	0.0198812
54.050000	0.0199511
53.900000	0.020021
53.850000	0.0200559
53.750000	0.0201258
53.650000	0.0201957
53.600000	0.0202655
53.550000	0.0203005
53.500000	0.0203354
53.450000	0.0204053
53.350000	0.0204752
53.250000	0.0205101
53.200000	0.0205451
53.100000	0.02058
53.000000	0.0206499
52.950000	0.0207198
52.900000	0.0207547
52.850000	0.0207897
52.700000	0.0208595
52.650000	0.0208945
52.550000	0.0209644
52.500000	0.0209993
52.450000	0.0210342
52.400000	0.0210692
52.350000	0.0211041
52.200000	0.0212089
52.150000	0.0212788
52.050000	0.0213836
51.900000	0.0214186
51.850000	0.0215234
51.800000	0.0215933
51.650000	0.021768
51.550000	0.0218379
51.500000	0.0218728
51.450000	0.0219078
51.400000	0.0219776
51.350000	0.0220475
51.300000	0.0220825
51.250000	0.0221523
51.200000	0.0221873
51.150000	0.0222222
51.100000	0.0222921
51.000000	0.0223969
50.950000	0.0224319
50.850000	0.0224668
50.750000	0.0225017
50.700000	0.0226066
50.650000	0.0226415
50.500000	0.0226765
50.450000	0.0227463
50.350000	0.0228512
50.250000	0.0229909
50.200000	0.0230259
50.150000	0.0230608
50.050000	0.0231307
50.000000	0.0232006
49.950000	0.0232355
49.900000	0.0233054
49.850000	0.0234451
49.800000	0.023515
49.750000	0.02355
49.700000	0.0235849
49.650000	0.0236198
49.500000	0.0236548
49.450000	0.0237247
49.400000	0.0237596
49.350000	0.0238295
49.250000	0.0239343
49.200000	0.0239693
49.100000	0.0240391
49.050000	0.0240741
49.000000	0.0242837
48.950000	0.0243187
48.900000	0.0243536
48.850000	0.0244235
48.750000	0.0244584
48.700000	0.0244934
48.650000	0.0245283
48.550000	0.0245632
48.500000	0.0245982
48.400000	0.0246331
48.350000	0.0246681
48.250000	0.0247379
48.200000	0.0248428
48.100000	0.0248777
48.050000	0.0249126
48.000000	0.0249476
47.950000	0.0249825
47.900000	0.0250175
47.800000	0.0250524
47.750000	0.0250874
47.650000	0.0252271
47.600000	0.025297
47.550000	0.0253669
47.500000	0.0254717
47.450000	0.0255416
47.350000	0.0255765
47.300000	0.0256464
47.250000	0.0257163
47.200000	0.0257862
47.150000	0.0258211
47.050000	0.025891
47.000000	0.0259958
46.950000	0.0261006
46.900000	0.0262055
46.850000	0.0263802
46.800000	0.0264151
46.750000	0.02645
46.700000	0.0265199
46.650000	0.0265549
46.600000	0.0266247
46.550000	0.0266597
46.500000	0.0266946
46.450000	0.0267296
46.350000	0.0267994
46.250000	0.0268344
46.200000	0.0268693
46.150000	0.0269043
46.100000	0.0270091
46.050000	0.027044
46.000000	0.0271488
45.950000	0.0271838
45.850000	0.0272187
45.800000	0.0272886
45.700000	0.0273235
45.650000	0.0274284
45.600000	0.0275332
45.550000	0.0276031
45.500000	0.027638
45.450000	0.027673
45.300000	0.0277079
45.200000	0.0277428
45.150000	0.0278477
45.100000	0.0278826
44.950000	0.0279175
44.900000	0.0280224
44.800000	0.0281272
44.750000	0.0281621
44.700000	0.0282669
44.650000	0.0283368
44.600000	0.0283718
44.550000	0.0284416
44.450000	0.0285115
44.400000	0.0285814
44.350000	0.0286513
44.300000	0.0287911
44.250000	0.028826
44.200000	0.0289308
44.150000	0.0290706
44.100000	0.0291055
44.050000	0.0291754
44.000000	0.0292103
43.850000	0.0292453
43.750000	0.0293152
43.700000	0.029385
43.650000	0.0294899
43.600000	0.0295947
43.550000	0.0296995
43.500000	0.0297694
43.400000	0.0298043
43.350000	0.0299092
43.300000	0.0299441
43.250000	0.0300489
43.100000	0.0301537
43.050000	0.0302586
43.000000	0.0303983
42.950000	0.0304333
42.900000	0.0304682
42.850000	0.030573
42.750000	0.0306429
42.700000	0.0307128
42.650000	0.0307477
42.550000	0.0307827
42.450000	0.0308526
42.400000	0.0309923
42.350000	0.0311321
42.300000	0.0312369
42.200000	0.0313068
42.150000	0.0313417
42.050000	0.0314116
42.000000	0.0314465
41.900000	0.0314815
41.850000	0.0315164
41.800000	0.0315514
41.750000	0.0315863
41.700000	0.0316562
41.650000	0.0317261
41.600000	0.031761
41.550000	0.0318658
41.500000	0.0319357
41.450000	0.0320056
41.400000	0.0320755
41.350000	0.0321104
41.300000	0.0323201
41.250000	0.0323899
41.200000	0.0324598
41.150000	0.0325646
41.100000	0.0327393
41.050000	0.0327743
41.000000	0.0328791
40.950000	0.032914
40.900000	0.0330189
40.850000	0.0330538
40.800000	0.0330887
40.700000	0.0331237
40.650000	0.0331936
40.550000	0.0332285
40.500000	0.0333333
40.450000	0.0334731
40.400000	0.0335779
40.350000	0.0336478
40.300000	0.0337177
40.250000	0.0338574
40.200000	0.0338924
40.100000	0.0339972
40.050000	0.0340321
40.000000	0.0340671
39.950000	0.0341719
39.900000	0.0342418
39.850000	0.0343466
39.800000	0.0344864
39.750000	0.0345213
39.700000	0.0346611
39.650000	0.0348008
39.600000	0.0349057
39.550000	0.0349406
39.500000	0.0350454
39.450000	0.0351153
39.400000	0.0351852
39.300000	0.03529
39.250000	0.0353249
39.200000	0.0354298
39.150000	0.0355346
39.050000	0.0355695
39.000000	0.0356744
38.900000	0.0358491
38.850000	0.0359539
38.800000	0.0360587
38.750000	0.0361635
38.700000	0.0361985
38.650000	0.0362683
38.600000	0.036478
38.550000	0.0366177
38.500000	0.0366527
38.450000	0.0367226
38.400000	0.0368274
38.350000	0.0368973
38.300000	0.0369322
38.250000	0.0369672
38.200000	0.0371069
38.150000	0.0371419
38.100000	0.0371768
38.050000	0.0372467
38.000000	0.0372816
37.950000	0.0373515
37.900000	0.0374563
37.850000	0.0375611
37.800000	0.037631
37.750000	0.037666
37.700000	0.0378057
37.600000	0.0379106
37.550000	0.0380154
37.500000	0.0381551
37.450000	0.038225
37.400000	0.0382949
37.350000	0.0384347
37.300000	0.0385395
37.250000	0.0386094
37.200000	0.0386443
37.150000	0.0388539
37.100000	0.0390636
37.050000	0.0391684
37.000000	0.0392732
36.950000	0.0394479
36.900000	0.0394829
36.850000	0.0395877
36.750000	0.0396925
36.700000	0.0397275
36.600000	0.0397973
36.550000	0.039972
36.450000	0.0400769
36.400000	0.0401118
36.350000	0.0401817
36.300000	0.0402865
36.250000	0.0403913
36.200000	0.0405311
36.150000	0.0406709
36.100000	0.0408456
36.050000	0.0409504
35.950000	0.0411251
35.900000	0.04116
35.850000	0.0412998
35.800000	0.0414745
35.750000	0.0415444
35.700000	0.0415793
35.650000	0.0416143
35.600000	0.041789
35.550000	0.0418588
35.500000	0.0419637
35.450000	0.0420685
35.400000	0.0421733
35.350000	0.0423131
35.300000	0.0424179
35.250000	0.0424878
35.200000	0.0426275
35.150000	0.0426625
35.100000	0.0427324
35.050000	0.0427673
35.000000	0.0428022
34.950000	0.0428372
34.900000	0.0429769
34.850000	0.0430818
34.800000	0.0431516
34.750000	0.0431866
34.700000	0.0432215
34.650000	0.0433263
34.600000	0.0434661
34.550000	0.043501
34.500000	0.043536
34.450000	0.0437806
34.400000	0.0438505
34.350000	0.0439203
34.300000	0.0440252
34.200000	0.044095
34.150000	0.0441649
34.100000	0.0442348
34.050000	0.0443047
34.000000	0.0445493
33.950000	0.044689
33.900000	0.0447939
33.850000	0.0450035
33.800000	0.0451083
33.750000	0.0451782
33.700000	0.0452481
33.650000	0.0453878
33.600000	0.0454577
33.550000	0.0456674
33.500000	0.0458421
33.450000	0.045877
33.400000	0.0460867
33.350000	0.0461915
33.300000	0.0463312
33.250000	0.0464361
33.200000	0.0468204
33.150000	0.0468553
33.100000	0.0469602
33.050000	0.0469951
33.000000	0.0471698
32.950000	0.0473795
32.850000	0.0474144
32.800000	0.0474843
32.750000	0.0475542
32.700000	0.047624
32.650000	0.0477638
32.600000	0.0479385
32.550000	0.0480084
32.500000	0.0481481
32.450000	0.048253
32.400000	0.0483927
32.350000	0.0485325
32.300000	0.0486373
32.250000	0.0487421
32.200000	0.048847
32.150000	0.0489168
32.100000	0.0490566
32.050000	0.0491614
32.000000	0.0492662
31.950000	0.0493361
31.900000	0.0495108
31.850000	0.0496506
31.800000	0.0497554
31.700000	0.0497904
31.650000	0.0498602
31.600000	0.0501747
31.550000	0.0502096
31.500000	0.0503145
31.450000	0.0504193
31.400000	0.0506639
31.350000	0.0507338
31.300000	0.0508386
31.250000	0.0508735
31.200000	0.0509434
31.150000	0.0510133
31.100000	0.051153
31.050000	0.0513277
31.000000	0.0513976
30.950000	0.0517121
30.900000	0.0518519
30.850000	0.0519916
30.750000	0.0520615
30.700000	0.0522013
30.650000	0.0522362
30.600000	0.0525157
30.550000	0.0526555
30.500000	0.0526904
30.450000	0.0528302
30.400000	0.0530398
30.350000	0.0532145
30.300000	0.0534242
30.250000	0.0534941
30.200000	0.0535989
30.150000	0.0536688
30.100000	0.0537386
30.050000	0.0538085
30.000000	0.0538784
29.950000	0.0539832
29.900000	0.0540881
29.850000	0.0542628
29.800000	0.0544375
29.750000	0.0545423
29.700000	0.0547869
29.650000	0.0548917
29.600000	0.0549616
29.550000	0.0551712
29.500000	0.055276
29.450000	0.0553809
29.400000	0.0554507
29.350000	0.0556604
29.300000	0.055905
29.250000	0.0562194
29.200000	0.0563242
29.150000	0.0563941
29.100000	0.056464
29.050000	0.0566387
29.000000	0.0568134
28.950000	0.0569532
28.900000	0.0571279
28.850000	0.0572327
28.800000	0.0572676
28.750000	0.0574074
28.700000	0.0575472
28.650000	0.0577219
28.600000	0.0578267
28.550000	0.0580363
28.500000	0.0581761
28.450000	0.0583857
28.400000	0.0586303
28.350000	0.0587352
28.300000	0.0588749
28.200000	0.0589099
28.150000	0.0591195
28.100000	0.0591894
28.050000	0.059434
28.000000	0.0595388
27.950000	0.0597484
27.900000	0.0599581
27.850000	0.0600629
27.800000	0.0601677
27.750000	0.0603075
27.700000	0.0605171
27.650000	0.0606569
27.600000	0.0607617
27.550000	0.0610063
27.500000	0.0612509
27.450000	0.0613208
27.400000	0.0614256
27.350000	0.0616003
27.300000	0.0618449
27.250000	0.0620894
27.200000	0.062334
27.150000	0.0625087
27.100000	0.0626485
27.050000	0.0628581
27.000000	0.0630678
26.950000	0.0631726
26.900000	0.0633823
26.850000	0.0636268
26.800000	0.0637666
26.750000	0.0640811
26.700000	0.0642558
26.650000	0.0643256
26.600000	0.0644654
26.550000	0.06471
26.500000	0.0647799
26.450000	0.0648498
26.400000	0.0650245
26.350000	0.0651992
26.300000	0.065304
26.250000	0.0654787
26.200000	0.0656534
26.150000	0.0657582
26.100000	0.0659329
26.050000	0.0660377
26.000000	0.0661775
25.950000	0.0663522
25.900000	0.0666667
25.850000	0.0669462
25.800000	0.067051
25.750000	0.0672607
25.700000	0.0676101
25.650000	0.0677149
25.600000	0.0680294
25.550000	0.0681691
25.500000	0.0682739
25.450000	0.0683438
25.400000	0.0685884
25.350000	0.0689378
25.300000	0.0691125
25.250000	0.0693571
25.200000	0.0694969
25.150000	0.0696716
25.100000	0.0698113
25.050000	0.069986
25.000000	0.0701607
24.950000	0.0704752
24.900000	0.0705451
24.850000	0.0708246
24.800000	0.0712788
24.750000	0.0714535
24.700000	0.0716632
24.650000	0.0719427
24.600000	0.0721174
24.550000	0.0722921
24.500000	0.0724668
24.450000	0.0725367
24.400000	0.0727463
24.350000	0.0730608
24.300000	0.0733403
24.250000	0.0734801
24.200000	0.0735849
24.150000	0.0738295
24.100000	0.0739693
24.050000	0.074144
24.000000	0.0743187
23.950000	0.0746681
23.900000	0.0748078
23.850000	0.0748777
23.800000	0.0749126
23.750000	0.0749825
23.700000	0.0751922
23.650000	0.0754717
23.600000	0.0756115
23.550000	0.075856
23.500000	0.0760307
23.450000	0.0761705
23.400000	0.0763802
23.350000	0.0765898
23.300000	0.0766946
23.250000	0.077044
23.200000	0.0774983
23.150000	0.0777428
23.100000	0.0779874
23.050000	0.0781621
23.000000	0.0783718
22.950000	0.0785814
22.900000	0.0786862
22.850000	0.0789658
22.800000	0.0791754
22.750000	0.0795248
22.700000	0.0796995
22.650000	0.080014
22.600000	0.0801887
22.550000	0.0803284
22.500000	0.080608
22.450000	0.0809224
22.400000	0.0810273
22.350000	0.0811321
22.300000	0.0814815
22.250000	0.081761
22.200000	0.0820405
22.150000	0.0822851
22.100000	0.0824249
22.050000	0.082949
22.000000	0.0830887
21.950000	0.0832635
21.900000	0.0834382
21.850000	0.0836478
21.800000	0.0839623
21.750000	0.0842068
21.700000	0.0846261
21.650000	0.0848008
21.600000	0.0849406
21.550000	0.0851502
21.500000	0.0854647
21.450000	0.0856394
21.400000	0.0858491
21.350000	0.0860936
21.300000	0.0861985
21.250000	0.0864081
21.200000	0.0865479
21.150000	0.0866876
21.100000	0.0870021
21.050000	0.0873166
21.000000	0.0877708
20.950000	0.0880853
20.900000	0.0883997
20.850000	0.0885744
20.800000	0.0888539
20.750000	0.0890636
20.700000	0.0893431
20.650000	0.0896226
20.600000	0.0898672
20.550000	0.0901118
20.500000	0.0903215
20.450000	0.0905311
20.400000	0.0909504
20.350000	0.0912648
20.300000	0.0914046
20.250000	0.0918239
20.200000	0.0922082
20.150000	0.0926275
20.100000	0.0928372
20.050000	0.0931167
20.000000	0.0934661
19.950000	0.0940252
19.900000	0.0943396
19.850000	0.0946191
19.800000	0.0947939
19.750000	0.0951083
19.700000	0.0953529
19.650000	0.0958071
19.600000	0.0961915
19.550000	0.0963662
19.500000	0.0966806
19.450000	0.0968903
19.400000	0.0972746
19.350000	0.0977289
19.300000	0.0981132
19.250000	0.0985674
19.200000	0.098847
19.150000	0.0990217
19.100000	0.0991964
19.050000	0.0994759
19.000000	0.0999651
18.950000	0.10028
18.900000	0.100524
18.850000	0.100839
18.800000	0.101048
18.750000	0.101747
18.700000	0.102201
18.650000	0.102725
18.600000	0.103075
18.550000	0.103494
18.500000	0.103809
18.450000	0.104088
18.400000	0.104263
18.350000	0.104542
18.300000	0.104962
18.250000	0.105136
18.200000	0.105625
18.150000	0.106045
18.100000	0.10615
18.050000	0.106394
18.000000	0.106813
17.950000	0.106953
17.900000	0.107338
17.850000	0.107722
17.800000	0.108211
17.750000	0.10877
17.700000	0.109154
17.650000	0.109609
17.600000	0.110028
17.550000	0.110342
17.500000	0.110762
17.450000	0.111111
17.400000	0.11153
17.350000	0.111705
17.300000	0.11202
17.250000	0.112299
17.200000	0.113033
17.150000	0.113312
17.100000	0.113732
17.050000	0.11443
17.000000	0.11478
16.950000	0.115164
16.900000	0.115618
16.850000	0.115968
16.800000	0.116282
16.750000	0.116632
16.700000	0.117086
16.650000	0.117435
16.600000	0.11782
16.550000	0.118239
16.500000	0.118798
16.450000	0.119217
16.400000	0.119497
16.350000	0.120126
16.300000	0.120475
16.250000	0.120755
16.200000	0.121069
16.150000	0.121314
16.100000	0.121628
16.050000	0.121908
16.000000	0.122397
15.950000	0.122921
15.900000	0.123305
15.850000	0.12369
15.800000	0.124144
15.750000	0.124703
15.700000	0.125262
15.650000	0.125961
15.600000	0.126415
15.550000	0.12673
15.500000	0.126974
15.450000	0.127254
15.400000	0.128022
15.350000	0.128442
15.300000	0.128791
15.250000	0.129315
15.200000	0.129769
15.150000	0.130224
15.100000	0.130573
15.050000	0.130992
15.000000	0.131412
14.950000	0.131831
14.900000	0.13232
14.850000	0.132844
14.800000	0.133263
14.750000	0.133648
14.700000	0.133962
14.650000	0.134591
14.600000	0.135185
14.550000	0.135709
14.500000	0.136198
14.450000	0.136513
14.400000	0.136897
14.350000	0.137526
14.300000	0.138155
14.250000	0.138924
14.200000	0.139693
14.150000	0.140147
14.100000	0.140601
14.050000	0.141265
14.000000	0.141754
13.950000	0.142628
13.900000	0.143012
13.850000	0.143711
13.800000	0.14413
13.750000	0.144689
13.700000	0.145108
13.650000	0.145632
13.600000	0.146261
13.550000	0.146576
13.500000	0.146995
13.450000	0.147694
13.400000	0.148498
13.350000	0.149092
13.300000	0.149546
13.250000	0.15014
13.200000	0.150874
13.150000	0.151433
13.100000	0.152061
13.050000	0.152376
13.000000	0.1529
12.950000	0.153704
12.900000	0.153948
12.850000	0.154507
12.800000	0.155276
12.750000	0.155835
12.700000	0.15615
12.650000	0.156359
12.600000	0.156813
12.550000	0.157233
12.500000	0.157792
12.450000	0.158351
12.400000	0.159119
12.350000	0.159818
12.300000	0.160622
12.250000	0.161391
12.200000	0.16188
12.150000	0.162788
12.100000	0.163312
12.050000	0.164081
12.000000	0.16464
11.950000	0.165129
11.900000	0.165653
11.850000	0.166212
11.800000	0.166981
11.750000	0.167365
11.700000	0.167959
11.650000	0.168658
11.600000	0.169287
11.550000	0.169951
11.500000	0.171034
11.450000	0.171943
11.400000	0.172711
11.350000	0.17348
11.300000	0.173934
11.250000	0.174668
11.200000	0.175332
11.150000	0.176101
11.100000	0.176904
11.050000	0.177533
11.000000	0.178232
10.950000	0.179071
10.900000	0.179769
10.850000	0.180503
10.800000	0.181132
10.750000	0.181551
10.700000	0.182215
10.650000	0.183054
10.600000	0.183823
10.550000	0.184766
10.500000	0.185604
10.450000	0.186478
10.400000	0.186897
10.350000	0.187561
10.300000	0.188295
10.250000	0.189099
10.200000	0.189693
10.150000	0.190496
10.100000	0.19144
10.050000	0.192103
10.000000	0.193012
9.950000	0.193676
9.900000	0.19441
9.850000	0.195563
9.800000	0.196366
9.750000	0.197275
9.700000	0.197904
9.650000	0.198847
9.600000	0.199511
9.550000	0.20007
9.500000	0.200804
9.450000	0.201852
9.400000	0.20276
9.350000	0.203389
9.300000	0.204228
9.250000	0.205206
9.200000	0.205765
9.150000	0.206639
9.100000	0.207617
9.050000	0.208421
9.000000	0.209189
8.950000	0.210273
8.900000	0.211321
8.850000	0.212369
8.800000	0.212998
8.750000	0.213941
8.700000	0.214361
8.650000	0.215479
8.600000	0.216492
8.550000	0.2174
8.500000	0.218553
8.450000	0.219217
8.400000	0.220266
8.350000	0.221314
8.300000	0.222013
8.250000	0.222851
8.200000	0.223829
8.150000	0.224773
8.100000	0.225367
8.050000	0.22631
8.000000	0.227254
7.950000	0.228162
7.900000	0.228896
7.850000	0.229874
7.800000	0.231062
7.750000	0.231831
7.700000	0.232669
7.650000	0.233857
7.600000	0.235045
7.550000	0.236094
7.500000	0.236827
7.450000	0.237876
7.400000	0.238784
7.350000	0.240147
7.300000	0.24095
7.250000	0.241754
7.200000	0.242593
7.150000	0.243256
7.100000	0.24413
7.050000	0.244969
7.000000	0.246017
6.950000	0.246925
6.900000	0.247904
6.850000	0.248812
6.800000	0.249616
6.750000	0.250769
6.700000	0.252306
6.650000	0.253599
6.600000	0.254717
6.550000	0.25594
6.500000	0.256813
6.450000	0.257966
6.400000	0.258875
6.350000	0.260028
6.300000	0.261321
6.250000	0.262823
6.200000	0.263871
6.150000	0.265304
6.100000	0.266422
6.050000	0.26761
6.000000	0.268623
5.950000	0.269567
5.900000	0.27058
5.850000	0.271593
5.800000	0.272816
5.750000	0.27376
5.700000	0.274948
5.650000	0.275716
5.600000	0.276765
5.550000	0.277918
5.500000	0.279106
5.450000	0.280433
5.400000	0.281516
5.350000	0.28253
5.300000	0.283788
5.250000	0.284626
5.200000	0.2855
5.150000	0.286688
5.100000	0.287666
5.050000	0.288819
5.000000	0.289832
4.950000	0.29116
4.900000	0.292278
4.850000	0.293222
4.800000	0.295003
4.750000	0.296017
4.700000	0.296995
4.650000	0.298253
4.600000	0.299406
4.550000	0.300734
4.500000	0.301957
4.450000	0.303389
4.400000	0.304822
4.350000	0.306254
4.300000	0.307652
4.250000	0.308386
4.200000	0.309923
4.150000	0.311076
4.100000	0.312544
4.050000	0.313487
4.000000	0.31492
3.950000	0.316247
3.900000	0.317296
3.850000	0.318379
3.800000	0.319951
3.750000	0.321419
3.700000	0.322711
3.650000	0.323969
3.600000	0.325367
3.550000	0.32659
3.500000	0.328022
3.450000	0.32949
3.400000	0.330922
3.350000	0.33225
3.300000	0.333438
3.250000	0.334277
3.200000	0.335255
3.150000	0.336967
3.100000	0.338539
3.050000	0.339762
3.000000	0.34137
2.950000	0.342383
2.900000	0.343816
2.850000	0.344899
2.800000	0.346261
2.750000	0.348043
2.700000	0.349231
2.650000	0.350629
2.600000	0.351712
2.550000	0.353389
2.500000	0.354403
2.450000	0.35601
2.400000	0.357198
2.350000	0.358526
2.300000	0.359748
2.250000	0.361251
2.200000	0.362928
2.150000	0.364221
2.100000	0.365653
2.050000	0.367226
2.000000	0.368868
1.950000	0.370335
1.900000	0.371943
1.850000	0.373235
1.800000	0.374878
1.750000	0.37673
1.700000	0.378616
1.650000	0.380119
1.600000	0.381621
1.550000	0.383194
1.500000	0.384521
1.450000	0.386268
1.400000	0.387526
1.350000	0.388959
1.300000	0.390811
1.250000	0.392208
1.200000	0.393536
1.150000	0.394724
1.100000	0.396471
1.050000	0.398078
1.000000	0.398917
0.950000	0.40021
0.900000	0.401747
0.850000	0.402935
0.800000	0.404193
0.750000	0.405975
0.700000	0.407477
0.650000	0.409154
0.600000	0.411111
0.550000	0.412509
0.500000	0.413941
0.450000	0.415653
0.400000	0.417365
0.350000	0.418728
0.300000	0.420545
0.250000	0.422327
0.200000	0.424319
0.150000	0.426171
0.100000	0.427603
0.050000	0.42935
0.000000	0.430818
-0.050000	0.43211
-0.100000	0.433683
-0.150000	0.43515
-0.200000	0.436583
-0.250000	0.438435
-0.300000	0.440007
-0.350000	0.441544
-0.400000	0.442907
-0.450000	0.44434
-0.500000	0.445667
-0.550000	0.447589
-0.600000	0.448987
-0.650000	0.450245
-0.700000	0.451782
-0.750000	0.453389
-0.800000	0.455416
-0.850000	0.457233
-0.900000	0.459154
-0.950000	0.460517
-1.000000	0.461985
-1.050000	0.463662
-1.100000	0.465549
-1.150000	0.467086
-1.200000	0.468658
-1.250000	0.470231
-1.300000	0.471838
-1.350000	0.473131
-1.400000	0.474389
-1.450000	0.475856
-1.500000	0.477778
-1.550000	0.479455
-1.600000	0.481342
-1.650000	0.483089
-1.700000	0.48501
-1.750000	0.486408
-1.800000	0.48812
-1.850000	0.490007
-1.900000	0.491544
-1.950000	0.492907
-2.000000	0.494654
-2.050000	0.496191
-2.100000	0.497589
-2.150000	0.499336
-2.200000	0.500839
-2.250000	0.502586
-2.300000	0.504612
-2.350000	0.506569
-2.400000	0.508036
-2.450000	0.509783
-2.500000	0.511495
-2.550000	0.513312
-2.600000	0.514745
-2.650000	0.516632
-2.700000	0.518309
-2.750000	0.519811
-2.800000	0.521628
-2.850000	0.523061
-2.900000	0.524423
-2.950000	0.526345
-3.000000	0.528057
-3.050000	0.52963
-3.100000	0.531027
-3.150000	0.532914
-3.200000	0.534172
-3.250000	0.535954
-3.300000	0.537421
-3.350000	0.538924
-3.400000	0.540671
-3.450000	0.541789
-3.500000	0.543606
-3.550000	0.545458
-3.600000	0.547065
-3.650000	0.548952
-3.700000	0.550804
-3.750000	0.552411
-3.800000	0.554403
-3.850000	0.55601
-3.900000	0.557407
-3.950000	0.55877
-4.000000	0.560797
-4.050000	0.562334
-4.100000	0.563697
-4.150000	0.565374
-4.200000	0.566981
-4.250000	0.568414
-4.300000	0.570161
-4.350000	0.571279
-4.400000	0.573201
-4.450000	0.574493
-4.500000	0.576275
-4.550000	0.577533
-4.600000	0.579036
-4.650000	0.580887
-4.700000	0.58218
-4.750000	0.583578
-4.800000	0.58557
-4.850000	0.587212
-4.900000	0.588749
-4.950000	0.590007
-5.000000	0.591335
-5.050000	0.592802
-5.100000	0.594305
-5.150000	0.596576
-5.200000	0.598043
-5.250000	0.59979
-5.300000	0.601642
-5.350000	0.603494
-5.400000	0.605381
-5.450000	0.606813
-5.500000	0.608491
-5.550000	0.609818
-5.600000	0.610867
-5.650000	0.612474
-5.700000	0.614081
-5.750000	0.615723
-5.800000	0.617226
-5.850000	0.619322
-5.900000	0.620894
-5.950000	0.622537
-6.000000	0.623655
-6.050000	0.625367
-6.100000	0.627114
-6.150000	0.628826
-6.200000	0.630294
-6.250000	0.631831
-6.300000	0.633229
-6.350000	0.634696
-6.400000	0.635849
-6.450000	0.637421
-6.500000	0.638854
-6.550000	0.640252
-6.600000	0.641614
-6.650000	0.642907
-6.700000	0.644654
-6.750000	0.645982
-6.800000	0.647205
-6.850000	0.648463
-6.900000	0.650105
-6.950000	0.651502
-7.000000	0.65269
-7.050000	0.654158
-7.100000	0.655905
-7.150000	0.657477
-7.200000	0.65891
-7.250000	0.660447
-7.300000	0.6616
-7.350000	0.663347
-7.400000	0.665024
-7.450000	0.666876
-7.500000	0.668309
-7.550000	0.669672
-7.600000	0.670825
-7.650000	0.672292
-7.700000	0.673655
-7.750000	0.674948
-7.800000	0.676136
-7.850000	0.677568
-7.900000	0.678966
-7.950000	0.680259
-8.000000	0.681761
-8.050000	0.682984
-8.100000	0.684486
-8.150000	0.685849
-8.200000	0.687212
-8.250000	0.688609
-8.300000	0.689727
-8.350000	0.69137
-8.400000	0.692732
-8.450000	0.694095
-8.500000	0.695423
-8.550000	0.696995
-8.600000	0.698498
-8.650000	0.69972
-8.700000	0.701223
-8.750000	0.702481
-8.800000	0.703564
-8.850000	0.704892
-8.900000	0.706115
-8.950000	0.707023
-9.000000	0.708211
-9.050000	0.709119
-9.100000	0.711181
-9.150000	0.712683
-9.200000	0.714291
-9.250000	0.715653
-9.300000	0.717086
-9.350000	0.718204
-9.400000	0.719602
-9.450000	0.721454
-9.500000	0.722711
-9.550000	0.724039
-9.600000	0.725122
-9.650000	0.726205
-9.700000	0.727463
-9.750000	0.728686
-9.800000	0.729734
-9.850000	0.731062
-9.900000	0.732914
-9.950000	1
&
527.250000	1.06134e-10
527.200000	1.0635e-10
527.150000	1.06566e-10
527.100000	1.06783e-10
527.050000	1.07e-10
527.000000	1.07217e-10
526.950000	1.07435e-10
526.900000	1.07653e-10
526.850000	1.07872e-10
526.800000	1.08091e-10
526.750000	1.08311e-10
526.700000	1.08531e-10
526.650000	1.08752e-10
526.600000	1.08973e-10
526.550000	1.09194e-10
526.500000	1.09416e-10
526.450000	1.09638e-10
526.400000	1.09861e-10
526.350000	1.10085e-10
526.300000	1.10308e-10
526.250000	1.10532e-10
526.200000	1.10757e-10
526.150000	1.10982e-10
526.100000	1.11208e-10
526.050000	1.11434e-10
526.000000	1.1166e-10
525.950000	1.11887e-10
525.900000	1.12115e-10
525.850000	1.12342e-10
525.800000	1.12571e-10
525.750000	1.12799e-10
525.700000	1.13029e-10
525.650000	1.13258e-10
525.600000	1.13489e-10
525.550000	1.13719e-10
525.500000	1.1395e-10
525.450000	1.14182e-10
525.400000	1.14414e-10
525.350000	1.14647e-10
525.300000	1.1488e-10
525.250000	1.15113e-10
525.200000	1.15347e-10
525.150000	1.15581e-10
525.100000	1.15816e-10
525.050000	1.16052e-10
525.000000	1.16288e-10
524.950000	1.16524e-10
524.900000	1.16761e-10
524.850000	1.16998e-10
524.800000	1.17236e-10
524.750000	1.17474e-10
524.700000	1.17713e-10
524.650000	1.17952e-10
524.600000	1.18192e-10
524.550000	1.18432e-10
524.500000	1.18673e-10
524.450000	1.18914e-10
524.400000	1.19156e-10
524.350000	1.19398e-10
524.300000	1.19641e-10
524.250000	1.19884e-10
524.200000	1.20127e-10
524.150000	1.20372e-10
524.100000	1.20616e-10
524.050000	1.20861e-10
524.000000	1.21107e-10
523.950000	1.21353e-10
523.900000	1.216e-10
523.850000	1.21847e-10
523.800000	1.22095e-10
523.750000	1.22343e-10
523.700000	1.22592e-10
523.650000	1.22841e-10
523.600000	1.2309e-10
523.550000	1.23341e-10
523.500000	1.23591e-10
523.450000	1.23842e-10
523.400000	1.24094e-10
523.350000	1.24346e-10
523.300000	1.24599e-10
523.250000	1.24852e-10
523.200000	1.25106e-10
523.150000	1.25361e-10
523.100000	1.25615e-10
523.050000	1.25871e-10
523.000000	1.26126e-10
522.950000	1.26383e-10
522.900000	1.2664e-10
522.850000	1.26897e-10
522.800000	1.27155e-10
522.750000	1.27414e-10
522.700000	1.27673e-10
522.650000	1.27932e-10
522.600000	1.28192e-10
522.550000	1.28453e-10
522.500000	1.28714e-10
522.450000	1.28975e-10
522.400000	1.29238e-10
522.350000	1.295e-10
522.300000	1.29763e-10
522.250000	1.30027e-10
522.200000	1.30292e-10
522.150000	1.30556e-10
522.100000	1.30822e-10
522.050000	1.31088e-10
522.000000	1.31354e-10
521.950000	1.31621e-10
521.900000	1.31889e-10
521.850000	1.32157e-10
521.800000	1.32425e-10
521.750000	1.32695e-10
521.700000	1.32964e-10
521.650000	1.33235e-10
521.600000	1.33506e-10
521.550000	1.33777e-10
521.500000	1.34049e-10
521.450000	1.34321e-10
521.400000	1.34594e-10
521.350000	1.34868e-10
521.300000	1.35142e-10
521.250000	1.35417e-10
521.200000	1.35692e-10
521.150000	1.35968e-10
521.100000	1.36244e-10
521.050000	1.36521e-10
521.000000	1.36799e-10
520.950000	1.37077e-10
520.900000	1.37356e-10
520.850000	1.37635e-10
520.800000	1.37915e-10
520.750000	1.38195e-10
520.700000	1.38476e-10
520.650000	1.38757e-10
520.600000	1.39039e-10
520.550000	1.39322e-10
520.500000	1.39605e-10
520.450000	1.39889e-10
520.400000	1.40173e-10
520.350000	1.40458e-10
520.300000	1.40744e-10
520.250000	1.4103e-10
520.200000	1.41317e-10
520.150000	1.41604e-10
520.100000	1.41892e-10
520.050000	1.4218e-10
520.000000	1.42469e-10
519.950000	1.42759e-10
519.900000	1.43049e-10
519.850000	1.4334e-10
519.800000	1.43631e-10
519.750000	1.43923e-10
519.700000	1.44216e-10
519.650000	1.44509e-10
519.600000	1.44803e-10
519.550000	1.45097e-10
519.500000	1.45392e-10
519.450000	1.45688e-10
519.400000	1.45984e-10
519.350000	1.46281e-10
519.300000	1.46578e-10
519.250000	1.46876e-10
519.200000	1.47175e-10
519.150000	1.47474e-10
519.100000	1.47774e-10
519.050000	1.48074e-10
519.000000	1.48375e-10
518.950000	1.48677e-10
518.900000	1.48979e-10
518.850000	1.49282e-10
518.800000	1.49586e-10
518.750000	1.4989e-10
518.700000	1.50194e-10
518.650000	1.505e-10
518.600000	1.50806e-10
518.550000	1.51112e-10
518.500000	1.5142e-10
518.450000	1.51727e-10
518.400000	1.52036e-10
518.350000	1.52345e-10
518.300000	1.52655e-10
518.250000	1.52965e-10
518.200000	1.53276e-10
518.150000	1.53588e-10
518.100000	1.539e-10
518.050000	1.54213e-10
518.000000	1.54526e-10
517.950000	1.54841e-10
517.900000	1.55155e-10
517.850000	1.55471e-10
517.800000	1.55787e-10
517.750000	1.56104e-10
517.700000	1.56421e-10
517.650000	1.56739e-10
517.600000	1.57058e-10
517.550000	1.57377e-10
517.500000	1.57697e-10
517.450000	1.58018e-10
517.400000	1.58339e-10
517.350000	1.58661e-10
517.300000	1.58983e-10
517.250000	1.59307e-10
517.200000	1.59631e-10
517.150000	1.59955e-10
517.100000	1.6028e-10
517.050000	1.60606e-10
517.000000	1.60933e-10
516.950000	1.6126e-10
516.900000	1.61588e-10
516.850000	1.61916e-10
516.800000	1.62246e-10
516.750000	1.62576e-10
516.700000	1.62906e-10
516.650000	1.63237e-10
516.600000	1.63569e-10
516.550000	1.63902e-10
516.500000	1.64235e-10
516.450000	1.64569e-10
516.400000	1.64904e-10
516.350000	1.65239e-10
516.300000	1.65575e-10
516.250000	1.65912e-10
516.200000	1.66249e-10
516.150000	1.66587e-10
516.100000	1.66926e-10
516.050000	1.67265e-10
516.000000	1.67605e-10
515.950000	1.67946e-10
515.900000	1.68287e-10
515.850000	1.6863e-10
515.800000	1.68972e-10
515.750000	1.69316e-10
515.700000	1.6966e-10
515.650000	1.70005e-10
515.600000	1.70351e-10
515.550000	1.70697e-10
515.500000	1.71044e-10
515.450000	1.71392e-10
515.400000	1.71741e-10
515.350000	1.7209e-10
515.300000	1.7244e-10
515.250000	1.72791e-10
515.200000	1.73142e-10
515.150000	1.73494e-10
515.100000	1.73847e-10
515.050000	1.742e-10
515.000000	1.74554e-10
514.950000	1.74909e-10
514.900000	1.75265e-10
514.850000	1.75621e-10
514.800000	1.75979e-10
514.750000	1.76336e-10
514.700000	1.76695e-10
514.650000	1.77054e-10
514.600000	1.77414e-10
514.550000	1.77775e-10
514.500000	1.78137e-10
514.450000	1.78499e-10
514.400000	1.78862e-10
514.350000	1.79225e-10
514.300000	1.7959e-10
514.250000	1.79955e-10
514.200000	1.80321e-10
514.150000	1.80688e-10
514.100000	1.81055e-10
514.050000	1.81423e-10
514.000000	1.81792e-10
513.950000	1.82162e-10
513.900000	1.82532e-10
513.850000	1.82904e-10
513.800000	1.83275e-10
513.750000	1.83648e-10
513.700000	1.84022e-10
513.650000	1.84396e-10
513.600000	1.84771e-10
513.550000	1.85147e-10
513.500000	1.85523e-10
513.450000	1.859e-10
513.400000	1.86278e-10
513.350000	1.86657e-10
513.300000	1.87037e-10
513.250000	1.87417e-10
513.200000	1.87798e-10
513.150000	1.8818e-10
513.100000	1.88563e-10
513.050000	1.88946e-10
513.000000	1.89331e-10
512.950000	1.89716e-10
512.900000	1.90101e-10
512.850000	1.90488e-10
512.800000	1.90875e-10
512.750000	1.91264e-10
512.700000	1.91653e-10
512.650000	1.92042e-10
512.600000	1.92433e-10
512.550000	1.92824e-10
512.500000	1.93216e-10
512.450000	1.93609e-10
512.400000	1.94003e-10
512.350000	1.94398e-10
512.300000	1.94793e-10
512.250000	1.95189e-10
512.200000	1.95586e-10
512.150000	1.95984e-10
512.100000	1.96382e-10
512.050000	1.96782e-10
512.000000	1.97182e-10
511.950000	1.97583e-10
511.900000	1.97985e-10
511.850000	1.98387e-10
511.800000	1.98791e-10
511.750000	1.99195e-10
511.700000	1.996e-10
511.650000	2.00006e-10
511.600000	2.00413e-10
511.550000	2.00821e-10
511.500000	2.01229e-10
511.450000	2.01638e-10
511.400000	2.02048e-10
511.350000	2.02459e-10
511.300000	2.02871e-10
511.250000	2.03284e-10
511.200000	2.03697e-10
511.150000	2.04111e-10
511.100000	2.04526e-10
511.050000	2.04942e-10
511.000000	2.05359e-10
510.950000	2.05777e-10
510.900000	2.06195e-10
510.850000	2.06615e-10
510.800000	2.07035e-10
510.750000	2.07456e-10
510.700000	2.07878e-10
510.650000	2.08301e-10
510.600000	2.08724e-10
510.550000	2.09149e-10
510.500000	2.09574e-10
510.450000	2.10001e-10
510.400000	2.10428e-10
510.350000	2.10856e-10
510.300000	2.11284e-10
510.250000	2.11714e-10
510.200000	2.12145e-10
510.150000	2.12576e-10
510.100000	2.13009e-10
510.050000	2.13442e-10
510.000000	2.13876e-10
509.950000	2.14311e-10
509.900000	2.14747e-10
509.850000	2.15184e-10
509.800000	2.15621e-10
509.750000	2.1606e-10
509.700000	2.16499e-10
509.650000	2.1694e-10
509.600000	2.17381e-10
509.550000	2.17823e-10
509.500000	2.18266e-10
509.450000	2.1871e-10
509.400000	2.19155e-10
509.350000	2.19601e-10
509.300000	2.20047e-10
509.250000	2.20495e-10
509.200000	2.20943e-10
509.150000	2.21393e-10
509.100000	2.21843e-10
509.050000	2.22294e-10
509.000000	2.22747e-10
508.950000	2.232e-10
508.900000	2.23654e-10
508.850000	2.24109e-10
508.800000	2.24564e-10
508.750000	2.25021e-10
508.700000	2.25479e-10
508.650000	2.25937e-10
508.600000	2.26397e-10
508.550000	2.26858e-10
508.500000	2.27319e-10
508.450000	2.27781e-10
508.400000	2.28245e-10
508.350000	2.28709e-10
508.300000	2.29174e-10
508.250000	2.2964e-10
508.200000	2.30107e-10
508.150000	2.30576e-10
508.100000	2.31045e-10
508.050000	2.31515e-10
508.000000	2.31985e-10
507.950000	2.32457e-10
507.900000	2.3293e-10
507.850000	2.33404e-10
507.800000	2.33879e-10
507.750000	2.34355e-10
507.700000	2.34831e-10
507.650000	2.35309e-10
507.600000	2.35788e-10
507.550000	2.36267e-10
507.500000	2.36748e-10
507.450000	2.37229e-10
507.400000	2.37712e-10
507.350000	2.38196e-10
507.300000	2.3868e-10
507.250000	2.39166e-10
507.200000	2.39652e-10
507.150000	2.4014e-10
507.100000	2.40628e-10
507.050000	2.41118e-10
507.000000	2.41608e-10
506.950000	2.421e-10
506.900000	2.42592e-10
506.850000	2.43086e-10
506.800000	2.4358e-10
506.750000	2.44076e-10
506.700000	2.44572e-10
506.650000	2.4507e-10
506.600000	2.45568e-10
506.550000	2.46068e-10
506.500000	2.46568e-10
506.450000	2.4707e-10
506.400000	2.47572e-10
506.350000	2.48076e-10
506.300000	2.48581e-10
506.250000	2.49086e-10
506.200000	2.49593e-10
506.150000	2.50101e-10
506.100000	2.5061e-10
506.050000	2.5112e-10
506.000000	2.5163e-10
505.950000	2.52142e-10
505.900000	2.52655e-10
505.850000	2.53169e-10
505.800000	2.53684e-10
505.750000	2.542e-10
505.700000	2.54717e-10
505.650000	2.55236e-10
505.600000	2.55755e-10
505.550000	2.56275e-10
505.500000	2.56797e-10
505.450000	2.57319e-10
505.400000	2.57843e-10
505.350000	2.58367e-10
505.300000	2.58893e-10
505.250000	2.59419e-10
505.200000	2.59947e-10
505.150000	2.60476e-10
505.100000	2.61006e-10
505.050000	2.61537e-10
505.000000	2.62069e-10
504.950000	2.62602e-10
504.900000	2.63136e-10
504.850000	2.63672e-10
504.800000	2.64208e-10
504.750000	2.64746e-10
504.700000	2.65284e-10
504.650000	2.65824e-10
504.600000	2.66365e-10
504.550000	2.66907e-10
504.500000	2.6745e-10
504.450000	2.67994e-10
504.400000	2.68539e-10
504.350000	2.69085e-10
504.300000	2.69633e-10
504.250000	2.70182e-10
504.200000	2.70731e-10
504.150000	2.71282e-10
504.100000	2.71834e-10
504.050000	2.72387e-10
504.000000	2.72941e-10
503.950000	2.73497e-10
503.900000	2.74053e-10
503.850000	2.74611e-10
503.800000	2.75169e-10
503.750000	2.75729e-10
503.700000	2.7629e-10
503.650000	2.76852e-10
503.600000	2.77416e-10
503.550000	2.7798e-10
503.500000	2.78546e-10
503.450000	2.79112e-10
503.400000	2.7968e-10
503.350000	2.80249e-10
503.300000	2.80819e-10
503.250000	2.81391e-10
503.200000	2.81963e-10
503.150000	2.82537e-10
503.100000	2.83112e-10
503.050000	2.83688e-10
503.000000	2.84265e-10
502.950000	2.84843e-10
502.900000	2.85423e-10
502.850000	2.86004e-10
502.800000	2.86586e-10
502.750000	2.87169e-10
502.700000	2.87753e-10
502.650000	2.88339e-10
502.600000	2.88925e-10
502.550000	2.89513e-10
502.500000	2.90102e-10
502.450000	2.90692e-10
502.400000	2.91284e-10
502.350000	2.91877e-10
502.300000	2.92471e-10
502.250000	2.93066e-10
502.200000	2.93662e-10
502.150000	2.94259e-10
502.100000	2.94858e-10
502.050000	2.95458e-10
502.000000	2.96059e-10
501.950000	2.96662e-10
501.900000	2.97265e-10
501.850000	2.9787e-10
501.800000	2.98476e-10
501.750000	2.99084e-10
501.700000	2.99692e-10
501.650000	3.00302e-10
501.600000	3.00913e-10
501.550000	3.01525e-10
501.500000	3.02139e-10
501.450000	3.02754e-10
501.400000	3.0337e-10
501.350000	3.03987e-10
501.300000	3.04606e-10
501.250000	3.05226e-10
501.200000	3.05847e-10
501.150000	3.06469e-10
501.100000	3.07093e-10
501.050000	3.07718e-10
501.000000	3.08344e-10
500.950000	3.08971e-10
500.900000	3.096e-10
500.850000	3.1023e-10
500.800000	3.10861e-10
500.750000	3.11494e-10
500.700000	3.12128e-10
500.650000	3.12763e-10
500.600000	3.13399e-10
500.550000	3.14037e-10
500.500000	3.14676e-10
500.450000	3.15316e-10
500.400000	3.15958e-10
500.350000	3.16601e-10
500.300000	3.17245e-10
500.250000	3.17891e-10
500.200000	3.18538e-10
500.150000	3.19186e-10
500.100000	3.19835e-10
500.050000	3.20486e-10
500.000000	3.21138e-10
499.950000	3.21792e-10
499.900000	3.22447e-10
499.850000	3.23103e-10
499.800000	3.2376e-10
499.750000	3.24419e-10
499.700000	3.2508e-10
499.650000	3.25741e-10
499.600000	3.26404e-10
499.550000	3.27068e-10
499.500000	3.27734e-10
499.450000	3.28401e-10
499.400000	3.29069e-10
499.350000	3.29739e-10
499.300000	3.3041e-10
499.250000	3.31082e-10
499.200000	3.31756e-10
499.150000	3.32431e-10
499.100000	3.33108e-10
499.050000	3.33786e-10
499.000000	3.34465e-10
498.950000	3.35145e-10
498.900000	3.35828e-10
498.850000	3.36511e-10
498.800000	3.37196e-10
498.750000	3.37882e-10
498.700000	3.3857e-10
498.650000	3.39259e-10
498.600000	3.39949e-10
498.550000	3.40641e-10
498.500000	3.41334e-10
498.450000	3.42029e-10
498.400000	3.42725e-10
498.350000	3.43423e-10
498.300000	3.44121e-10
498.250000	3.44822e-10
498.200000	3.45524e-10
498.150000	3.46227e-10
498.100000	3.46931e-10
498.050000	3.47637e-10
498.000000	3.48345e-10
497.950000	3.49054e-10
497.900000	3.49764e-10
497.850000	3.50476e-10
497.800000	3.51189e-10
497.750000	3.51904e-10
497.700000	3.5262e-10
497.650000	3.53338e-10
497.600000	3.54057e-10
497.550000	3.54778e-10
497.500000	3.555e-10
497.450000	3.56223e-10
497.400000	3.56948e-10
497.350000	3.57675e-10
497.300000	3.58403e-10
497.250000	3.59132e-10
497.200000	3.59863e-10
497.150000	3.60596e-10
497.100000	3.6133e-10
497.050000	3.62065e-10
497.000000	3.62802e-10
496.950000	3.6354e-10
496.900000	3.6428e-10
496.850000	3.65022e-10
496.800000	3.65765e-10
496.750000	3.66509e-10
496.700000	3.67255e-10
496.650000	3.68003e-10
496.600000	3.68752e-10
496.550000	3.69502e-10
496.500000	3.70254e-10
496.450000	3.71008e-10
496.400000	3.71763e-10
496.350000	3.7252e-10
496.300000	3.73278e-10
496.250000	3.74038e-10
496.200000	3.74799e-10
496.150000	3.75562e-10
496.100000	3.76326e-10
496.050000	3.77092e-10
496.000000	3.7786e-10
495.950000	3.78629e-10
495.900000	3.794e-10
495.850000	3.80172e-10
495.800000	3.80946e-10
495.750000	3.81721e-10
495.700000	3.82498e-10
495.650000	3.83277e-10
495.600000	3.84057e-10
495.550000	3.84838e-10
495.500000	3.85622e-10
495.450000	3.86407e-10
495.400000	3.87193e-10
495.350000	3.87981e-10
495.300000	3.88771e-10
495.250000	3.89562e-10
495.200000	3.90355e-10
495.150000	3.9115e-10
495.100000	3.91946e-10
495.050000	3.92744e-10
495.000000	3.93543e-10
494.950000	3.94344e-10
494.900000	3.95147e-10
494.850000	3.95952e-10
494.800000	3.96758e-10
494.750000	3.97565e-10
494.700000	3.98374e-10
494.650000	3.99185e-10
494.600000	3.99998e-10
494.550000	4.00812e-10
494.500000	4.01628e-10
494.450000	4.02446e-10
494.400000	4.03265e-10
494.350000	4.04086e-10
494.300000	4.04908e-10
494.250000	4.05732e-10
494.200000	4.06558e-10
494.150000	4.07386e-10
494.100000	4.08215e-10
494.050000	4.09046e-10
494.000000	4.09879e-10
493.950000	4.10713e-10
493.900000	4.11549e-10
493.850000	4.12387e-10
493.800000	4.13227e-10
493.750000	4.14068e-10
493.700000	4.14911e-10
493.650000	4.15755e-10
493.600000	4.16602e-10
493.550000	4.1745e-10
493.500000	4.183e-10
493.450000	4.19151e-10
493.400000	4.20004e-10
493.350000	4.20859e-10
493.300000	4.21716e-10
493.250000	4.22575e-10
493.200000	4.23435e-10
493.150000	4.24297e-10
493.100000	4.25161e-10
493.050000	4.26026e-10
493.000000	4.26894e-10
492.950000	4.27763e-10
492.900000	4.28633e-10
492.850000	4.29506e-10
492.800000	4.3038e-10
492.750000	4.31257e-10
492.700000	4.32135e-10
492.650000	4.33014e-10
492.600000	4.33896e-10
492.550000	4.34779e-10
492.500000	4.35664e-10
492.450000	4.36551e-10
492.400000	4.3744e-10
492.350000	4.3833e-10
492.300000	4.39223e-10
492.250000	4.40117e-10
492.200000	4.41013e-10
492.150000	4.41911e-10
492.100000	4.42811e-10
492.050000	4.43712e-10
492.000000	4.44615e-10
491.950000	4.45521e-10
491.900000	4.46428e-10
491.850000	4.47337e-10
491.800000	4.48247e-10
491.750000	4.4916e-10
491.700000	4.50074e-10
491.650000	4.50991e-10
491.600000	4.51909e-10
491.550000	4.52829e-10
491.500000	4.53751e-10
491.450000	4.54675e-10
491.400000	4.556e-10
491.350000	4.56528e-10
491.300000	4.57457e-10
491.250000	4.58389e-10
491.200000	4.59322e-10
491.150000	4.60257e-10
491.100000	4.61194e-10
491.050000	4.62133e-10
491.000000	4.63074e-10
490.950000	4.64017e-10
490.900000	4.64962e-10
490.850000	4.65908e-10
490.800000	4.66857e-10
490.750000	4.67807e-10
490.700000	4.6876e-10
490.650000	4.69714e-10
490.600000	4.70671e-10
490.550000	4.71629e-10
490.500000	4.72589e-10
490.450000	4.73551e-10
490.400000	4.74516e-10
490.350000	4.75482e-10
490.300000	4.7645e-10
490.250000	4.7742e-10
490.200000	4.78392e-10
490.150000	4.79366e-10
490.100000	4.80342e-10
490.050000	4.8132e-10
490.000000	4.823e-10
489.950000	4.83282e-10
489.900000	4.84266e-10
489.850000	4.85252e-10
489.800000	4.8624e-10
489.750000	4.8723e-10
489.700000	4.88222e-10
489.650000	4.89216e-10
489.600000	4.90213e-10
489.550000	4.91211e-10
489.500000	4.92211e-10
489.450000	4.93213e-10
489.400000	4.94217e-10
489.350000	4.95224e-10
489.300000	4.96232e-10
489.250000	4.97243e-10
489.200000	4.98255e-10
489.150000	4.9927e-10
489.100000	5.00286e-10
489.050000	5.01305e-10
489.000000	5.02326e-10
488.950000	5.03348e-10
488.900000	5.04373e-10
488.850000	5.054e-10
488.800000	5.0643e-10
488.750000	5.07461e-10
488.700000	5.08494e-10
488.650000	5.0953e-10
488.600000	5.10567e-10
488.550000	5.11607e-10
488.500000	5.12649e-10
488.450000	5.13692e-10
488.400000	5.14738e-10
488.350000	5.15787e-10
488.300000	5.16837e-10
488.250000	5.17889e-10
488.200000	5.18944e-10
488.150000	5.20001e-10
488.100000	5.2106e-10
488.050000	5.22121e-10
488.000000	5.23184e-10
487.950000	5.24249e-10
487.900000	5.25317e-10
487.850000	5.26386e-10
487.800000	5.27458e-10
487.750000	5.28533e-10
487.700000	5.29609e-10
487.650000	5.30687e-10
487.600000	5.31768e-10
487.550000	5.32851e-10
487.500000	5.33936e-10
487.450000	5.35023e-10
487.400000	5.36113e-10
487.350000	5.37205e-10
487.300000	5.38299e-10
487.250000	5.39395e-10
487.200000	5.40493e-10
487.150000	5.41594e-10
487.100000	5.42697e-10
487.050000	5.43802e-10
487.000000	5.44909e-10
486.950000	5.46019e-10
486.900000	5.47131e-10
486.850000	5.48245e-10
486.800000	5.49362e-10
486.750000	5.5048e-10
486.700000	5.51602e-10
486.650000	5.52725e-10
486.600000	5.53851e-10
486.550000	5.54978e-10
486.500000	5.56109e-10
486.450000	5.57241e-10
486.400000	5.58376e-10
486.350000	5.59513e-10
486.300000	5.60653e-10
486.250000	5.61794e-10
486.200000	5.62939e-10
486.150000	5.64085e-10
486.100000	5.65234e-10
486.050000	5.66385e-10
486.000000	5.67538e-10
485.950000	5.68694e-10
485.900000	5.69852e-10
485.850000	5.71013e-10
485.800000	5.72176e-10
485.750000	5.73341e-10
485.700000	5.74509e-10
485.650000	5.75679e-10
485.600000	5.76851e-10
485.550000	5.78026e-10
485.500000	5.79203e-10
485.450000	5.80383e-10
485.400000	5.81565e-10
485.350000	5.8275e-10
485.300000	5.83936e-10
485.250000	5.85126e-10
485.200000	5.86317e-10
485.150000	5.87512e-10
485.100000	5.88708e-10
485.050000	5.89907e-10
485.000000	5.91109e-10
484.950000	5.92313e-10
484.900000	5.93519e-10
484.850000	5.94728e-10
484.800000	5.95939e-10
484.750000	5.97153e-10
484.700000	5.98369e-10
484.650000	5.99588e-10
484.600000	6.00809e-10
484.550000	6.02033e-10
484.500000	6.03259e-10
484.450000	6.04488e-10
484.400000	6.05719e-10
484.350000	6.06952e-10
484.300000	6.08189e-10
484.250000	6.09427e-10
484.200000	6.10669e-10
484.150000	6.11913e-10
484.100000	6.13159e-10
484.050000	6.14408e-10
484.000000	6.15659e-10
483.950000	6.16913e-10
483.900000	6.1817e-10
483.850000	6.19429e-10
483.800000	6.2069e-10
483.750000	6.21955e-10
483.700000	6.23222e-10
483.650000	6.24491e-10
483.600000	6.25763e-10
483.550000	6.27038e-10
483.500000	6.28315e-10
483.450000	6.29595e-10
483.400000	6.30877e-10
483.350000	6.32162e-10
483.300000	6.3345e-10
483.250000	6.3474e-10
483.200000	6.36033e-10
483.150000	6.37328e-10
483.100000	6.38627e-10
483.050000	6.39927e-10
483.000000	6.41231e-10
482.950000	6.42537e-10
482.900000	6.43846e-10
482.850000	6.45157e-10
482.800000	6.46472e-10
482.750000	6.47788e-10
482.700000	6.49108e-10
482.650000	6.5043e-10
482.600000	6.51755e-10
482.550000	6.53083e-10
482.500000	6.54413e-10
482.450000	6.55746e-10
482.400000	6.57082e-10
482.350000	6.5842e-10
482.300000	6.59761e-10
482.250000	6.61105e-10
482.200000	6.62452e-10
482.150000	6.63802e-10
482.100000	6.65154e-10
482.050000	6.66509e-10
482.000000	6.67866e-10
481.950000	6.69227e-10
481.900000	6.7059e-10
481.850000	6.71956e-10
481.800000	6.73325e-10
481.750000	6.74697e-10
481.700000	6.76071e-10
481.650000	6.77448e-10
481.600000	6.78828e-10
481.550000	6.80211e-10
481.500000	6.81597e-10
481.450000	6.82985e-10
481.400000	6.84377e-10
481.350000	6.85771e-10
481.300000	6.87168e-10
481.250000	6.88568e-10
481.200000	6.8997e-10
481.150000	6.91376e-10
481.100000	6.92784e-10
481.050000	6.94196e-10
481.000000	6.9561e-10
480.950000	6.97027e-10
480.900000	6.98447e-10
480.850000	6.9987e-10
480.800000	7.01296e-10
480.750000	7.02724e-10
480.700000	7.04156e-10
480.650000	7.0559e-10
480.600000	7.07028e-10
480.550000	7.08468e-10
480.500000	7.09912e-10
480.450000	7.11358e-10
480.400000	7.12807e-10
480.350000	7.14259e-10
480.300000	7.15714e-10
480.250000	7.17173e-10
480.200000	7.18634e-10
480.150000	7.20098e-10
480.100000	7.21565e-10
480.050000	7.23035e-10
480.000000	7.24508e-10
479.950000	7.25984e-10
479.900000	7.27463e-10
479.850000	7.28945e-10
479.800000	7.3043e-10
479.750000	7.31918e-10
479.700000	7.33409e-10
479.650000	7.34904e-10
479.600000	7.36401e-10
479.550000	7.37901e-10
479.500000	7.39404e-10
479.450000	7.40911e-10
479.400000	7.4242e-10
479.350000	7.43933e-10
479.300000	7.45449e-10
479.250000	7.46967e-10
479.200000	7.48489e-10
479.150000	7.50014e-10
479.100000	7.51542e-10
479.050000	7.53074e-10
479.000000	7.54608e-10
478.950000	7.56145e-10
478.900000	7.57686e-10
478.850000	7.5923e-10
478.800000	7.60777e-10
478.750000	7.62327e-10
478.700000	7.6388e-10
478.650000	7.65436e-10
478.600000	7.66996e-10
478.550000	7.68559e-10
478.500000	7.70124e-10
478.450000	7.71694e-10
478.400000	7.73266e-10
478.350000	7.74841e-10
478.300000	7.7642e-10
478.250000	7.78002e-10
478.200000	7.79587e-10
478.150000	7.81176e-10
478.100000	7.82767e-10
478.050000	7.84362e-10
478.000000	7.85961e-10
477.950000	7.87562e-10
477.900000	7.89167e-10
477.850000	7.90775e-10
477.800000	7.92386e-10
477.750000	7.94001e-10
477.700000	7.95618e-10
477.650000	7.97239e-10
477.600000	7.98864e-10
477.550000	8.00492e-10
477.500000	8.02123e-10
477.450000	8.03757e-10
477.400000	8.05395e-10
477.350000	8.07036e-10
477.300000	8.08681e-10
477.250000	8.10328e-10
477.200000	8.11979e-10
477.150000	8.13634e-10
477.100000	8.15292e-10
477.050000	8.16953e-10
477.000000	8.18618e-10
476.950000	8.20286e-10
476.900000	8.21957e-10
476.850000	8.23632e-10
476.800000	8.25311e-10
476.750000	8.26992e-10
476.700000	8.28678e-10
476.650000	8.30366e-10
476.600000	8.32058e-10
476.550000	8.33754e-10
476.500000	8.35453e-10
476.450000	8.37155e-10
476.400000	8.38861e-10
476.350000	8.4057e-10
476.300000	8.42283e-10
476.250000	8.44e-10
476.200000	8.4572e-10
476.150000	8.47443e-10
476.100000	8.4917e-10
476.050000	8.509e-10
476.000000	8.52634e-10
475.950000	8.54372e-10
475.900000	8.56113e-10
475.850000	8.57857e-10
475.800000	8.59606e-10
475.750000	8.61357e-10
475.700000	8.63113e-10
475.650000	8.64872e-10
475.600000	8.66634e-10
475.550000	8.684e-10
475.500000	8.7017e-10
475.450000	8.71943e-10
475.400000	8.7372e-10
475.350000	8.755e-10
475.300000	8.77285e-10
475.250000	8.79072e-10
475.200000	8.80864e-10
475.150000	8.82659e-10
475.100000	8.84458e-10
475.050000	8.8626e-10
475.000000	8.88066e-10
474.950000	8.89876e-10
474.900000	8.9169e-10
474.850000	8.93507e-10
474.800000	8.95328e-10
474.750000	8.97153e-10
474.700000	8.98981e-10
474.650000	9.00813e-10
474.600000	9.02649e-10
474.550000	9.04488e-10
474.500000	9.06332e-10
474.450000	9.08179e-10
474.400000	9.1003e-10
474.350000	9.11884e-10
474.300000	9.13743e-10
474.250000	9.15605e-10
474.200000	9.17471e-10
474.150000	9.19341e-10
474.100000	9.21214e-10
474.050000	9.23092e-10
474.000000	9.24973e-10
473.950000	9.26858e-10
473.900000	9.28747e-10
473.850000	9.3064e-10
473.800000	9.32537e-10
473.750000	9.34438e-10
473.700000	9.36342e-10
473.650000	9.3825e-10
473.600000	9.40163e-10
473.550000	9.42079e-10
473.500000	9.43999e-10
473.450000	9.45923e-10
473.400000	9.47851e-10
473.350000	9.49783e-10
473.300000	9.51718e-10
473.250000	9.53658e-10
473.200000	9.55602e-10
473.150000	9.5755e-10
473.100000	9.59501e-10
473.050000	9.61457e-10
473.000000	9.63416e-10
472.950000	9.6538e-10
472.900000	9.67348e-10
472.850000	9.69319e-10
472.800000	9.71295e-10
472.750000	9.73275e-10
472.700000	9.75258e-10
472.650000	9.77246e-10
472.600000	9.79238e-10
472.550000	9.81234e-10
472.500000	9.83234e-10
472.450000	9.85238e-10
472.400000	9.87246e-10
472.350000	9.89259e-10
472.300000	9.91275e-10
472.250000	9.93295e-10
472.200000	9.9532e-10
472.150000	9.97349e-10
472.100000	9.99382e-10
472.050000	1.00142e-09
472.000000	1.00346e-09
471.950000	1.00551e-09
471.900000	1.00755e-09
471.850000	1.00961e-09
471.800000	1.01167e-09
471.750000	1.01373e-09
471.700000	1.01579e-09
471.650000	1.01787e-09
471.600000	1.01994e-09
471.550000	1.02202e-09
471.500000	1.0241e-09
471.450000	1.02619e-09
471.400000	1.02828e-09
471.350000	1.03038e-09
471.300000	1.03248e-09
471.250000	1.03458e-09
471.200000	1.03669e-09
471.150000	1.0388e-09
471.100000	1.04092e-09
471.050000	1.04304e-09
471.000000	1.04517e-09
470.950000	1.0473e-09
470.900000	1.04944e-09
470.850000	1.05157e-09
470.800000	1.05372e-09
470.750000	1.05587e-09
470.700000	1.05802e-09
470.650000	1.06018e-09
470.600000	1.06234e-09
470.550000	1.0645e-09
470.500000	1.06667e-09
470.450000	1.06885e-09
470.400000	1.07103e-09
470.350000	1.07321e-09
470.300000	1.0754e-09
470.250000	1.07759e-09
470.200000	1.07979e-09
470.150000	1.08199e-09
470.100000	1.08419e-09
470.050000	1.0864e-09
470.000000	1.08862e-09
469.950000	1.09084e-09
469.900000	1.09306e-09
469.850000	1.09529e-09
469.800000	1.09752e-09
469.750000	1.09976e-09
469.700000	1.102e-09
469.650000	1.10425e-09
469.600000	1.1065e-09
469.550000	1.10875e-09
469.500000	1.11101e-09
469.450000	1.11328e-09
469.400000	1.11555e-09
469.350000	1.11782e-09
469.300000	1.1201e-09
469.250000	1.12239e-09
469.200000	1.12467e-09
469.150000	1.12697e-09
469.100000	1.12926e-09
469.050000	1.13157e-09
469.000000	1.13387e-09
468.950000	1.13619e-09
468.900000	1.1385e-09
468.850000	1.14082e-09
468.800000	1.14315e-09
468.750000	1.14548e-09
468.700000	1.14781e-09
468.650000	1.15015e-09
468.600000	1.1525e-09
468.550000	1.15485e-09
468.500000	1.1572e-09
468.450000	1.15956e-09
468.400000	1.16193e-09
468.350000	1.1643e-09
468.300000	1.16667e-09
468.250000	1.16905e-09
468.200000	1.17143e-09
468.150000	1.17382e-09
468.100000	1.17621e-09
468.050000	1.17861e-09
468.000000	1.18101e-09
467.950000	1.18342e-09
467.900000	1.18583e-09
467.850000	1.18825e-09
467.800000	1.19068e-09
467.750000	1.1931e-09
467.700000	1.19554e-09
467.650000	1.19797e-09
467.600000	1.20042e-09
467.550000	1.20286e-09
467.500000	1.20532e-09
467.450000	1.20777e-09
467.400000	1.21024e-09
467.350000	1.2127e-09
467.300000	1.21518e-09
467.250000	1.21765e-09
467.200000	1.22014e-09
467.150000	1.22262e-09
467.100000	1.22512e-09
467.050000	1.22761e-09
467.000000	1.23012e-09
466.950000	1.23263e-09
466.900000	1.23514e-09
466.850000	1.23766e-09
466.800000	1.24018e-09
466.750000	1.24271e-09
466.700000	1.24524e-09
466.650000	1.24778e-09
466.600000	1.25033e-09
466.550000	1.25288e-09
466.500000	1.25543e-09
466.450000	1.25799e-09
466.400000	1.26056e-09
466.350000	1.26313e-09
466.300000	1.2657e-09
466.250000	1.26828e-09
466.200000	1.27087e-09
466.150000	1.27346e-09
466.100000	1.27606e-09
466.050000	1.27866e-09
466.000000	1.28127e-09
465.950000	1.28388e-09
465.900000	1.2865e-09
465.850000	1.28912e-09
465.800000	1.29175e-09
465.750000	1.29438e-09
465.700000	1.29702e-09
465.650000	1.29967e-09
465.600000	1.30232e-09
465.550000	1.30497e-09
465.500000	1.30763e-09
465.450000	1.3103e-09
465.400000	1.31297e-09
465.350000	1.31565e-09
465.300000	1.31833e-09
465.250000	1.32102e-09
465.200000	1.32372e-09
465.150000	1.32641e-09
465.100000	1.32912e-09
465.050000	1.33183e-09
465.000000	1.33455e-09
464.950000	1.33727e-09
464.900000	1.33999e-09
464.850000	1.34273e-09
464.800000	1.34546e-09
464.750000	1.34821e-09
464.700000	1.35096e-09
464.650000	1.35371e-09
464.600000	1.35647e-09
464.550000	1.35924e-09
464.500000	1.36201e-09
464.450000	1.36479e-09
464.400000	1.36757e-09
464.350000	1.37036e-09
464.300000	1.37316e-09
464.250000	1.37596e-09
464.200000	1.37876e-09
464.150000	1.38157e-09
464.100000	1.38439e-09
464.050000	1.38722e-09
464.000000	1.39004e-09
463.950000	1.39288e-09
463.900000	1.39572e-09
463.850000	1.39857e-09
463.800000	1.40142e-09
463.750000	1.40428e-09
463.700000	1.40714e-09
463.650000	1.41001e-09
463.600000	1.41289e-09
463.550000	1.41577e-09
463.500000	1.41865e-09
463.450000	1.42155e-09
463.400000	1.42445e-09
463.350000	1.42735e-09
463.300000	1.43026e-09
463.250000	1.43318e-09
463.200000	1.4361e-09
463.150000	1.43903e-09
463.100000	1.44197e-09
463.050000	1.44491e-09
463.000000	1.44785e-09
462.950000	1.45081e-09
462.900000	1.45377e-09
462.850000	1.45673e-09
462.800000	1.4597e-09
462.750000	1.46268e-09
462.700000	1.46566e-09
462.650000	1.46865e-09
462.600000	1.47165e-09
462.550000	1.47465e-09
462.500000	1.47766e-09
462.450000	1.48067e-09
462.400000	1.48369e-09
462.350000	1.48672e-09
462.300000	1.48975e-09
462.250000	1.49279e-09
462.200000	1.49583e-09
462.150000	1.49888e-09
462.100000	1.50194e-09
462.050000	1.505e-09
462.000000	1.50807e-09
461.950000	1.51115e-09
461.900000	1.51423e-09
461.850000	1.51732e-09
461.800000	1.52041e-09
461.750000	1.52352e-09
461.700000	1.52662e-09
461.650000	1.52974e-09
461.600000	1.53286e-09
461.550000	1.53598e-09
461.500000	1.53912e-09
461.450000	1.54226e-09
461.400000	1.5454e-09
461.350000	1.54855e-09
461.300000	1.55171e-09
461.250000	1.55488e-09
461.200000	1.55805e-09
461.150000	1.56123e-09
461.100000	1.56441e-09
461.050000	1.5676e-09
461.000000	1.5708e-09
460.950000	1.574e-09
460.900000	1.57722e-09
460.850000	1.58043e-09
460.800000	1.58366e-09
460.750000	1.58689e-09
460.700000	1.59012e-09
460.650000	1.59337e-09
460.600000	1.59662e-09
460.550000	1.59987e-09
460.500000	1.60314e-09
460.450000	1.60641e-09
460.400000	1.60968e-09
460.350000	1.61297e-09
460.300000	1.61626e-09
460.250000	1.61956e-09
460.200000	1.62286e-09
460.150000	1.62617e-09
460.100000	1.62949e-09
460.050000	1.63281e-09
460.000000	1.63614e-09
459.950000	1.63948e-09
459.900000	1.64282e-09
459.850000	1.64617e-09
459.800000	1.64953e-09
459.750000	1.6529e-09
459.700000	1.65627e-09
459.650000	1.65965e-09
459.600000	1.66303e-09
459.550000	1.66643e-09
459.500000	1.66983e-09
459.450000	1.67323e-09
459.400000	1.67665e-09
459.350000	1.68007e-09
459.300000	1.68349e-09
459.250000	1.68693e-09
459.200000	1.69037e-09
459.150000	1.69382e-09
459.100000	1.69727e-09
459.050000	1.70074e-09
459.000000	1.70421e-09
458.950000	1.70768e-09
458.900000	1.71117e-09
458.850000	1.71466e-09
458.800000	1.71815e-09
458.750000	1.72166e-09
458.700000	1.72517e-09
458.650000	1.72869e-09
458.600000	1.73222e-09
458.550000	1.73575e-09
458.500000	1.73929e-09
458.450000	1.74284e-09
458.400000	1.7464e-09
458.350000	1.74996e-09
458.300000	1.75353e-09
458.250000	1.75711e-09
458.200000	1.76069e-09
458.150000	1.76429e-09
458.100000	1.76788e-09
458.050000	1.77149e-09
458.000000	1.77511e-09
457.950000	1.77873e-09
457.900000	1.78236e-09
457.850000	1.78599e-09
457.800000	1.78964e-09
457.750000	1.79329e-09
457.700000	1.79695e-09
457.650000	1.80061e-09
457.600000	1.80429e-09
457.550000	1.80797e-09
457.500000	1.81166e-09
457.450000	1.81535e-09
457.400000	1.81906e-09
457.350000	1.82277e-09
457.300000	1.82649e-09
457.250000	1.83021e-09
457.200000	1.83395e-09
457.150000	1.83769e-09
457.100000	1.84144e-09
457.050000	1.8452e-09
457.000000	1.84896e-09
456.950000	1.85273e-09
456.900000	1.85651e-09
456.850000	1.8603e-09
456.800000	1.8641e-09
456.750000	1.8679e-09
456.700000	1.87171e-09
456.650000	1.87553e-09
456.600000	1.87936e-09
456.550000	1.88319e-09
456.500000	1.88703e-09
456.450000	1.89089e-09
456.400000	1.89474e-09
456.350000	1.89861e-09
456.300000	1.90248e-09
456.250000	1.90637e-09
456.200000	1.91026e-09
456.150000	1.91415e-09
456.100000	1.91806e-09
456.050000	1.92197e-09
456.000000	1.92589e-09
455.950000	1.92982e-09
455.900000	1.93376e-09
455.850000	1.93771e-09
455.800000	1.94166e-09
455.750000	1.94562e-09
455.700000	1.94959e-09
455.650000	1.95357e-09
455.600000	1.95756e-09
455.550000	1.96155e-09
455.500000	1.96556e-09
455.450000	1.96957e-09
455.400000	1.97359e-09
455.350000	1.97761e-09
455.300000	1.98165e-09
455.250000	1.98569e-09
455.200000	1.98974e-09
455.150000	1.9938e-09
455.100000	1.99787e-09
455.050000	2.00195e-09
455.000000	2.00603e-09
454.950000	2.01013e-09
454.900000	2.01423e-09
454.850000	2.01834e-09
454.800000	2.02246e-09
454.750000	2.02659e-09
454.700000	2.03072e-09
454.650000	2.03487e-09
454.600000	2.03902e-09
454.550000	2.04318e-09
454.500000	2.04735e-09
454.450000	2.05153e-09
454.400000	2.05571e-09
454.350000	2.05991e-09
454.300000	2.06411e-09
454.250000	2.06832e-09
454.200000	2.07255e-09
454.150000	2.07678e-09
454.100000	2.08101e-09
454.050000	2.08526e-09
454.000000	2.08952e-09
453.950000	2.09378e-09
453.900000	2.09805e-09
453.850000	2.10233e-09
453.800000	2.10662e-09
453.750000	2.11092e-09
453.700000	2.11523e-09
453.650000	2.11955e-09
453.600000	2.12387e-09
453.550000	2.12821e-09
453.500000	2.13255e-09
453.450000	2.1369e-09
453.400000	2.14127e-09
453.350000	2.14564e-09
453.300000	2.15001e-09
453.250000	2.1544e-09
453.200000	2.1588e-09
453.150000	2.16321e-09
453.100000	2.16762e-09
453.050000	2.17204e-09
453.000000	2.17648e-09
452.950000	2.18092e-09
452.900000	2.18537e-09
452.850000	2.18983e-09
452.800000	2.1943e-09
452.750000	2.19878e-09
452.700000	2.20327e-09
452.650000	2.20776e-09
452.600000	2.21227e-09
452.550000	2.21678e-09
452.500000	2.22131e-09
452.450000	2.22584e-09
452.400000	2.23038e-09
452.350000	2.23494e-09
452.300000	2.2395e-09
452.250000	2.24407e-09
452.200000	2.24865e-09
452.150000	2.25324e-09
452.100000	2.25784e-09
452.050000	2.26245e-09
452.000000	2.26706e-09
451.950000	2.27169e-09
451.900000	2.27633e-09
451.850000	2.28097e-09
451.800000	2.28563e-09
451.750000	2.2903e-09
451.700000	2.29497e-09
451.650000	2.29965e-09
451.600000	2.30435e-09
451.550000	2.30905e-09
451.500000	2.31376e-09
451.450000	2.31849e-09
451.400000	2.32322e-09
451.350000	2.32796e-09
451.300000	2.33271e-09
451.250000	2.33747e-09
451.200000	2.34225e-09
451.150000	2.34703e-09
451.100000	2.35182e-09
451.050000	2.35662e-09
451.000000	2.36143e-09
450.950000	2.36625e-09
450.900000	2.37108e-09
450.850000	2.37592e-09
450.800000	2.38077e-09
450.750000	2.38563e-09
450.700000	2.3905e-09
450.650000	2.39538e-09
450.600000	2.40027e-09
450.550000	2.40517e-09
450.500000	2.41008e-09
450.450000	2.415e-09
450.400000	2.41993e-09
450.350000	2.42487e-09
450.300000	2.42982e-09
450.250000	2.43478e-09
450.200000	2.43975e-09
450.150000	2.44473e-09
450.100000	2.44972e-09
450.050000	2.45472e-09
450.000000	2.45973e-09
449.950000	2.46475e-09
449.900000	2.46978e-09
449.850000	2.47482e-09
449.800000	2.47987e-09
449.750000	2.48494e-09
449.700000	2.49001e-09
449.650000	2.49509e-09
449.600000	2.50019e-09
449.550000	2.50529e-09
449.500000	2.5104e-09
449.450000	2.51553e-09
449.400000	2.52066e-09
449.350000	2.52581e-09
449.300000	2.53097e-09
449.250000	2.53613e-09
449.200000	2.54131e-09
449.150000	2.5465e-09
449.100000	2.5517e-09
449.050000	2.55691e-09
449.000000	2.56213e-09
448.950000	2.56736e-09
448.900000	2.5726e-09
448.850000	2.57785e-09
448.800000	2.58311e-09
448.750000	2.58839e-09
448.700000	2.59367e-09
448.650000	2.59897e-09
448.600000	2.60427e-09
448.550000	2.60959e-09
448.500000	2.61492e-09
448.450000	2.62026e-09
448.400000	2.62561e-09
448.350000	2.63097e-09
448.300000	2.63634e-09
448.250000	2.64172e-09
448.200000	2.64711e-09
448.150000	2.65252e-09
448.100000	2.65793e-09
448.050000	2.66336e-09
448.000000	2.6688e-09
447.950000	2.67425e-09
447.900000	2.67971e-09
447.850000	2.68518e-09
447.800000	2.69066e-09
447.750000	2.69615e-09
447.700000	2.70166e-09
447.650000	2.70717e-09
447.600000	2.7127e-09
447.550000	2.71824e-09
447.500000	2.72379e-09
447.450000	2.72935e-09
447.400000	2.73492e-09
447.350000	2.74051e-09
447.300000	2.7461e-09
447.250000	2.75171e-09
447.200000	2.75733e-09
447.150000	2.76296e-09
447.100000	2.7686e-09
447.050000	2.77425e-09
447.000000	2.77992e-09
446.950000	2.78559e-09
446.900000	2.79128e-09
446.850000	2.79698e-09
446.800000	2.80269e-09
446.750000	2.80841e-09
446.700000	2.81415e-09
446.650000	2.81989e-09
446.600000	2.82565e-09
446.550000	2.83142e-09
446.500000	2.8372e-09
446.450000	2.843e-09
446.400000	2.8488e-09
446.350000	2.85462e-09
446.300000	2.86045e-09
446.250000	2.86629e-09
446.200000	2.87214e-09
446.150000	2.878e-09
446.100000	2.88388e-09
446.050000	2.88977e-09
446.000000	2.89567e-09
445.950000	2.90158e-09
445.900000	2.90751e-09
445.850000	2.91345e-09
445.800000	2.91939e-09
445.750000	2.92536e-09
445.700000	2.93133e-09
445.650000	2.93732e-09
445.600000	2.94331e-09
445.550000	2.94932e-09
445.500000	2.95535e-09
445.450000	2.96138e-09
445.400000	2.96743e-09
445.350000	2.97349e-09
445.300000	2.97956e-09
445.250000	2.98564e-09
445.200000	2.99174e-09
445.150000	2.99785e-09
445.100000	3.00397e-09
445.050000	3.01011e-09
445.000000	3.01625e-09
444.950000	3.02241e-09
444.900000	3.02859e-09
444.850000	3.03477e-09
444.800000	3.04097e-09
444.750000	3.04718e-09
444.700000	3.0534e-09
444.650000	3.05964e-09
444.600000	3.06588e-09
444.550000	3.07215e-09
444.500000	3.07842e-09
444.450000	3.08471e-09
444.400000	3.09101e-09
444.350000	3.09732e-09
444.300000	3.10364e-09
444.250000	3.10998e-09
444.200000	3.11633e-09
444.150000	3.1227e-09
444.100000	3.12908e-09
444.050000	3.13547e-09
444.000000	3.14187e-09
443.950000	3.14829e-09
443.900000	3.15472e-09
443.850000	3.16116e-09
443.800000	3.16761e-09
443.750000	3.17408e-09
443.700000	3.18057e-09
443.650000	3.18706e-09
443.600000	3.19357e-09
443.550000	3.20009e-09
443.500000	3.20663e-09
443.450000	3.21318e-09
443.400000	3.21974e-09
443.350000	3.22632e-09
443.300000	3.2329e-09
443.250000	3.23951e-09
443.200000	3.24612e-09
443.150000	3.25275e-09
443.100000	3.2594e-09
443.050000	3.26605e-09
443.000000	3.27273e-09
442.950000	3.27941e-09
442.900000	3.28611e-09
442.850000	3.29282e-09
442.800000	3.29954e-09
442.750000	3.30628e-09
442.700000	3.31304e-09
442.650000	3.3198e-09
442.600000	3.32658e-09
442.550000	3.33338e-09
442.500000	3.34019e-09
442.450000	3.34701e-09
442.400000	3.35385e-09
442.350000	3.3607e-09
442.300000	3.36756e-09
442.250000	3.37444e-09
442.200000	3.38133e-09
442.150000	3.38824e-09
442.100000	3.39516e-09
442.050000	3.40209e-09
442.000000	3.40904e-09
441.950000	3.41601e-09
441.900000	3.42298e-09
441.850000	3.42997e-09
441.800000	3.43698e-09
441.750000	3.444e-09
441.700000	3.45104e-09
441.650000	3.45808e-09
441.600000	3.46515e-09
441.550000	3.47223e-09
441.500000	3.47932e-09
441.450000	3.48643e-09
441.400000	3.49355e-09
441.350000	3.50068e-09
441.300000	3.50783e-09
441.250000	3.515e-09
441.200000	3.52218e-09
441.150000	3.52937e-09
441.100000	3.53658e-09
441.050000	3.54381e-09
441.000000	3.55105e-09
440.950000	3.5583e-09
440.900000	3.56557e-09
440.850000	3.57285e-09
440.800000	3.58015e-09
440.750000	3.58747e-09
440.700000	3.59479e-09
440.650000	3.60214e-09
440.600000	3.6095e-09
440.550000	3.61687e-09
440.500000	3.62426e-09
440.450000	3.63166e-09
440.400000	3.63908e-09
440.350000	3.64651e-09
440.300000	3.65396e-09
440.250000	3.66143e-09
440.200000	3.66891e-09
440.150000	3.6764e-09
440.100000	3.68391e-09
440.050000	3.69144e-09
440.000000	3.69898e-09
439.950000	3.70654e-09
439.900000	3.71411e-09
439.850000	3.7217e-09
439.800000	3.7293e-09
439.750000	3.73692e-09
439.700000	3.74455e-09
439.650000	3.7522e-09
439.600000	3.75987e-09
439.550000	3.76755e-09
439.500000	3.77525e-09
439.450000	3.78296e-09
439.400000	3.79069e-09
439.350000	3.79843e-09
439.300000	3.80619e-09
439.250000	3.81397e-09
439.200000	3.82176e-09
439.150000	3.82957e-09
439.100000	3.83739e-09
439.050000	3.84523e-09
439.000000	3.85309e-09
438.950000	3.86096e-09
438.900000	3.86885e-09
438.850000	3.87675e-09
438.800000	3.88467e-09
438.750000	3.89261e-09
438.700000	3.90056e-09
438.650000	3.90853e-09
438.600000	3.91652e-09
438.550000	3.92452e-09
438.500000	3.93254e-09
438.450000	3.94057e-09
438.400000	3.94862e-09
438.350000	3.95669e-09
438.300000	3.96478e-09
438.250000	3.97288e-09
438.200000	3.98099e-09
438.150000	3.98913e-09
438.100000	3.99728e-09
438.050000	4.00545e-09
438.000000	4.01363e-09
437.950000	4.02183e-09
437.900000	4.03005e-09
437.850000	4.03828e-09
437.800000	4.04653e-09
437.750000	4.0548e-09
437.700000	4.06309e-09
437.650000	4.07139e-09
437.600000	4.07971e-09
437.550000	4.08804e-09
437.500000	4.0964e-09
437.450000	4.10477e-09
437.400000	4.11315e-09
437.350000	4.12156e-09
437.300000	4.12998e-09
437.250000	4.13842e-09
437.200000	4.14687e-09
437.150000	4.15535e-09
437.100000	4.16384e-09
437.050000	4.17235e-09
437.000000	4.18087e-09
436.950000	4.18942e-09
436.900000	4.19798e-09
436.850000	4.20655e-09
436.800000	4.21515e-09
436.750000	4.22376e-09
436.700000	4.23239e-09
436.650000	4.24104e-09
436.600000	4.24971e-09
436.550000	4.25839e-09
436.500000	4.26709e-09
436.450000	4.27581e-09
436.400000	4.28455e-09
436.350000	4.29331e-09
436.300000	4.30208e-09
436.250000	4.31087e-09
436.200000	4.31968e-09
436.150000	4.32851e-09
436.100000	4.33735e-09
436.050000	4.34622e-09
436.000000	4.3551e-09
435.950000	4.364e-09
435.900000	4.37292e-09
435.850000	4.38185e-09
435.800000	4.39081e-09
435.750000	4.39978e-09
435.700000	4.40877e-09
435.650000	4.41778e-09
435.600000	4.42681e-09
435.550000	4.43586e-09
435.500000	4.44492e-09
435.450000	4.45401e-09
435.400000	4.46311e-09
435.350000	4.47223e-09
435.300000	4.48137e-09
435.250000	4.49053e-09
435.200000	4.4997e-09
435.150000	4.5089e-09
435.100000	4.51811e-09
435.050000	4.52735e-09
435.000000	4.5366e-09
434.950000	4.54587e-09
434.900000	4.55516e-09
434.850000	4.56447e-09
434.800000	4.5738e-09
434.750000	4.58315e-09
434.700000	4.59251e-09
434.650000	4.6019e-09
434.600000	4.61131e-09
434.550000	4.62073e-09
434.500000	4.63017e-09
434.450000	4.63964e-09
434.400000	4.64912e-09
434.350000	4.65862e-09
434.300000	4.66814e-09
434.250000	4.67768e-09
434.200000	4.68724e-09
434.150000	4.69682e-09
434.100000	4.70642e-09
434.050000	4.71604e-09
434.000000	4.72568e-09
433.950000	4.73534e-09
433.900000	4.74502e-09
433.850000	4.75472e-09
433.800000	4.76444e-09
433.750000	4.77417e-09
433.700000	4.78393e-09
433.650000	4.79371e-09
433.600000	4.80351e-09
433.550000	4.81333e-09
433.500000	4.82316e-09
433.450000	4.83302e-09
433.400000	4.8429e-09
433.350000	4.8528e-09
433.300000	4.86272e-09
433.250000	4.87266e-09
433.200000	4.88262e-09
433.150000	4.8926e-09
433.100000	4.9026e-09
433.050000	4.91262e-09
433.000000	4.92266e-09
432.950000	4.93272e-09
432.900000	4.9428e-09
432.850000	4.95291e-09
432.800000	4.96303e-09
432.750000	4.97318e-09
432.700000	4.98334e-09
432.650000	4.99353e-09
432.600000	5.00374e-09
432.550000	5.01396e-09
432.500000	5.02421e-09
432.450000	5.03448e-09
432.400000	5.04477e-09
432.350000	5.05509e-09
432.300000	5.06542e-09
432.250000	5.07577e-09
432.200000	5.08615e-09
432.150000	5.09655e-09
432.100000	5.10697e-09
432.050000	5.1174e-09
432.000000	5.12787e-09
431.950000	5.13835e-09
431.900000	5.14885e-09
431.850000	5.15938e-09
431.800000	5.16992e-09
431.750000	5.18049e-09
431.700000	5.19108e-09
431.650000	5.2017e-09
431.600000	5.21233e-09
431.550000	5.22298e-09
431.500000	5.23366e-09
431.450000	5.24436e-09
431.400000	5.25508e-09
431.350000	5.26582e-09
431.300000	5.27659e-09
431.250000	5.28738e-09
431.200000	5.29819e-09
431.150000	5.30902e-09
431.100000	5.31987e-09
431.050000	5.33075e-09
431.000000	5.34164e-09
430.950000	5.35256e-09
430.900000	5.36351e-09
430.850000	5.37447e-09
430.800000	5.38546e-09
430.750000	5.39647e-09
430.700000	5.4075e-09
430.650000	5.41856e-09
430.600000	5.42964e-09
430.550000	5.44074e-09
430.500000	5.45186e-09
430.450000	5.463e-09
430.400000	5.47417e-09
430.350000	5.48537e-09
430.300000	5.49658e-09
430.250000	5.50782e-09
430.200000	5.51908e-09
430.150000	5.53036e-09
430.100000	5.54167e-09
430.050000	5.553e-09
430.000000	5.56435e-09
429.950000	5.57573e-09
429.900000	5.58713e-09
429.850000	5.59855e-09
429.800000	5.61e-09
429.750000	5.62147e-09
429.700000	5.63296e-09
429.650000	5.64448e-09
429.600000	5.65602e-09
429.550000	5.66758e-09
429.500000	5.67917e-09
429.450000	5.69078e-09
429.400000	5.70242e-09
429.350000	5.71408e-09
429.300000	5.72576e-09
429.250000	5.73747e-09
429.200000	5.7492e-09
429.150000	5.76096e-09
429.100000	5.77274e-09
429.050000	5.78454e-09
429.000000	5.79637e-09
428.950000	5.80822e-09
428.900000	5.82009e-09
428.850000	5.832e-09
428.800000	5.84392e-09
428.750000	5.85587e-09
428.700000	5.86784e-09
428.650000	5.87984e-09
428.600000	5.89186e-09
428.550000	5.90391e-09
428.500000	5.91598e-09
428.450000	5.92808e-09
428.400000	5.9402e-09
428.350000	5.95235e-09
428.300000	5.96452e-09
428.250000	5.97672e-09
428.200000	5.98894e-09
428.150000	6.00119e-09
428.100000	6.01346e-09
428.050000	6.02575e-09
428.000000	6.03808e-09
427.950000	6.05042e-09
427.900000	6.0628e-09
427.850000	6.07519e-09
427.800000	6.08762e-09
427.750000	6.10006e-09
427.700000	6.11254e-09
427.650000	6.12504e-09
427.600000	6.13756e-09
427.550000	6.15012e-09
427.500000	6.16269e-09
427.450000	6.17529e-09
427.400000	6.18792e-09
427.350000	6.20058e-09
427.300000	6.21326e-09
427.250000	6.22596e-09
427.200000	6.2387e-09
427.150000	6.25145e-09
427.100000	6.26424e-09
427.050000	6.27705e-09
427.000000	6.28989e-09
426.950000	6.30275e-09
426.900000	6.31564e-09
426.850000	6.32855e-09
426.800000	6.3415e-09
426.750000	6.35447e-09
426.700000	6.36746e-09
426.650000	6.38048e-09
426.600000	6.39353e-09
426.550000	6.40661e-09
426.500000	6.41971e-09
426.450000	6.43284e-09
426.400000	6.446e-09
426.350000	6.45918e-09
426.300000	6.47239e-09
426.250000	6.48563e-09
426.200000	6.49889e-09
426.150000	6.51218e-09
426.100000	6.5255e-09
426.050000	6.53885e-09
426.000000	6.55222e-09
425.950000	6.56562e-09
425.900000	6.57905e-09
425.850000	6.5925e-09
425.800000	6.60599e-09
425.750000	6.6195e-09
425.700000	6.63304e-09
425.650000	6.6466e-09
425.600000	6.6602e-09
425.550000	6.67382e-09
425.500000	6.68747e-09
425.450000	6.70115e-09
425.400000	6.71485e-09
425.350000	6.72859e-09
425.300000	6.74235e-09
425.250000	6.75614e-09
425.200000	6.76996e-09
425.150000	6.78381e-09
425.100000	6.79768e-09
425.050000	6.81159e-09
425.000000	6.82552e-09
424.950000	6.83948e-09
424.900000	6.85347e-09
424.850000	6.86749e-09
424.800000	6.88153e-09
424.750000	6.89561e-09
424.700000	6.90971e-09
424.650000	6.92385e-09
424.600000	6.93801e-09
424.550000	6.9522e-09
424.500000	6.96642e-09
424.450000	6.98067e-09
424.400000	6.99495e-09
424.350000	7.00926e-09
424.300000	7.0236e-09
424.250000	7.03796e-09
424.200000	7.05236e-09
424.150000	7.06679e-09
424.100000	7.08124e-09
424.050000	7.09573e-09
424.000000	7.11024e-09
423.950000	7.12479e-09
423.900000	7.13936e-09
423.850000	7.15397e-09
423.800000	7.1686e-09
423.750000	7.18326e-09
423.700000	7.19796e-09
423.650000	7.21268e-09
423.600000	7.22744e-09
423.550000	7.24222e-09
423.500000	7.25704e-09
423.450000	7.27188e-09
423.400000	7.28676e-09
423.350000	7.30166e-09
423.300000	7.3166e-09
423.250000	7.33157e-09
423.200000	7.34657e-09
423.150000	7.3616e-09
423.100000	7.37666e-09
423.050000	7.39175e-09
423.000000	7.40687e-09
422.950000	7.42202e-09
422.900000	7.43721e-09
422.850000	7.45242e-09
422.800000	7.46767e-09
422.750000	7.48294e-09
422.700000	7.49825e-09
422.650000	7.51359e-09
422.600000	7.52896e-09
422.550000	7.54437e-09
422.500000	7.5598e-09
422.450000	7.57527e-09
422.400000	7.59077e-09
422.350000	7.6063e-09
422.300000	7.62186e-09
422.250000	7.63745e-09
422.200000	7.65308e-09
422.150000	7.66873e-09
422.100000	7.68442e-09
422.050000	7.70014e-09
422.000000	7.7159e-09
421.950000	7.73168e-09
421.900000	7.7475e-09
421.850000	7.76335e-09
421.800000	7.77924e-09
421.750000	7.79515e-09
421.700000	7.8111e-09
421.650000	7.82708e-09
421.600000	7.8431e-09
421.550000	7.85915e-09
421.500000	7.87523e-09
421.450000	7.89134e-09
421.400000	7.90748e-09
421.350000	7.92366e-09
421.300000	7.93988e-09
421.250000	7.95612e-09
421.200000	7.9724e-09
421.150000	7.98871e-09
421.100000	8.00506e-09
421.050000	8.02144e-09
421.000000	8.03785e-09
420.950000	8.0543e-09
420.900000	8.07078e-09
420.850000	8.08729e-09
420.800000	8.10384e-09
420.750000	8.12042e-09
420.700000	8.13704e-09
420.650000	8.15369e-09
420.600000	8.17037e-09
420.550000	8.18709e-09
420.500000	8.20384e-09
420.450000	8.22063e-09
420.400000	8.23745e-09
420.350000	8.2543e-09
420.300000	8.27119e-09
420.250000	8.28812e-09
420.200000	8.30508e-09
420.150000	8.32207e-09
420.100000	8.3391e-09
420.050000	8.35617e-09
420.000000	8.37327e-09
419.950000	8.3904e-09
419.900000	8.40757e-09
419.850000	8.42477e-09
419.800000	8.44201e-09
419.750000	8.45929e-09
419.700000	8.4766e-09
419.650000	8.49395e-09
419.600000	8.51133e-09
419.550000	8.52874e-09
419.500000	8.5462e-09
419.450000	8.56369e-09
419.400000	8.58121e-09
419.350000	8.59877e-09
419.300000	8.61637e-09
419.250000	8.634e-09
419.200000	8.65167e-09
419.150000	8.66938e-09
419.100000	8.68712e-09
419.050000	8.70489e-09
419.000000	8.72271e-09
418.950000	8.74056e-09
418.900000	8.75845e-09
418.850000	8.77637e-09
418.800000	8.79433e-09
418.750000	8.81233e-09
418.700000	8.83037e-09
418.650000	8.84844e-09
418.600000	8.86655e-09
418.550000	8.88469e-09
418.500000	8.90287e-09
418.450000	8.9211e-09
418.400000	8.93935e-09
418.350000	8.95765e-09
418.300000	8.97598e-09
418.250000	8.99435e-09
418.200000	9.01276e-09
418.150000	9.03121e-09
418.100000	9.04969e-09
418.050000	9.06821e-09
418.000000	9.08677e-09
417.950000	9.10537e-09
417.900000	9.124e-09
417.850000	9.14268e-09
417.800000	9.16139e-09
417.750000	9.18014e-09
417.700000	9.19893e-09
417.650000	9.21776e-09
417.600000	9.23662e-09
417.550000	9.25553e-09
417.500000	9.27447e-09
417.450000	9.29345e-09
417.400000	9.31248e-09
417.350000	9.33154e-09
417.300000	9.35064e-09
417.250000	9.36978e-09
417.200000	9.38895e-09
417.150000	9.40817e-09
417.100000	9.42743e-09
417.050000	9.44672e-09
417.000000	9.46606e-09
416.950000	9.48544e-09
416.900000	9.50485e-09
416.850000	9.52431e-09
416.800000	9.5438e-09
416.750000	9.56334e-09
416.700000	9.58291e-09
416.650000	9.60253e-09
416.600000	9.62218e-09
416.550000	9.64188e-09
416.500000	9.66162e-09
416.450000	9.68139e-09
416.400000	9.70121e-09
416.350000	9.72107e-09
416.300000	9.74097e-09
416.250000	9.76091e-09
416.200000	9.78089e-09
416.150000	9.80091e-09
416.100000	9.82097e-09
416.050000	9.84108e-09
416.000000	9.86122e-09
415.950000	9.88141e-09
415.900000	9.90163e-09
415.850000	9.9219e-09
415.800000	9.94221e-09
415.750000	9.96257e-09
415.700000	9.98296e-09
415.650000	1.00034e-08
415.600000	1.00239e-08
415.550000	1.00444e-08
415.500000	1.0065e-08
415.450000	1.00856e-08
415.400000	1.01062e-08
415.350000	1.01269e-08
415.300000	1.01476e-08
415.250000	1.01684e-08
415.200000	1.01892e-08
415.150000	1.02101e-08
415.100000	1.0231e-08
415.050000	1.02519e-08
415.000000	1.02729e-08
414.950000	1.02939e-08
414.900000	1.0315e-08
414.850000	1.03361e-08
414.800000	1.03573e-08
414.750000	1.03785e-08
414.700000	1.03997e-08
414.650000	1.0421e-08
414.600000	1.04424e-08
414.550000	1.04638e-08
414.500000	1.04852e-08
414.450000	1.05066e-08
414.400000	1.05282e-08
414.350000	1.05497e-08
414.300000	1.05713e-08
414.250000	1.0593e-08
414.200000	1.06146e-08
414.150000	1.06364e-08
414.100000	1.06581e-08
414.050000	1.068e-08
414.000000	1.07018e-08
413.950000	1.07237e-08
413.900000	1.07457e-08
413.850000	1.07677e-08
413.800000	1.07898e-08
413.750000	1.08118e-08
413.700000	1.0834e-08
413.650000	1.08562e-08
413.600000	1.08784e-08
413.550000	1.09007e-08
413.500000	1.0923e-08
413.450000	1.09453e-08
413.400000	1.09678e-08
413.350000	1.09902e-08
413.300000	1.10127e-08
413.250000	1.10353e-08
413.200000	1.10579e-08
413.150000	1.10805e-08
413.100000	1.11032e-08
413.050000	1.11259e-08
413.000000	1.11487e-08
412.950000	1.11715e-08
412.900000	1.11944e-08
412.850000	1.12173e-08
412.800000	1.12403e-08
412.750000	1.12633e-08
412.700000	1.12864e-08
412.650000	1.13095e-08
412.600000	1.13327e-08
412.550000	1.13559e-08
412.500000	1.13791e-08
412.450000	1.14024e-08
412.400000	1.14258e-08
412.350000	1.14492e-08
412.300000	1.14726e-08
412.250000	1.14961e-08
412.200000	1.15196e-08
412.150000	1.15432e-08
412.100000	1.15669e-08
412.050000	1.15906e-08
412.000000	1.16143e-08
411.950000	1.16381e-08
411.900000	1.16619e-08
411.850000	1.16858e-08
411.800000	1.17097e-08
411.750000	1.17337e-08
411.700000	1.17577e-08
411.650000	1.17818e-08
411.600000	1.18059e-08
411.550000	1.18301e-08
411.500000	1.18543e-08
411.450000	1.18786e-08
411.400000	1.19029e-08
411.350000	1.19273e-08
411.300000	1.19517e-08
411.250000	1.19762e-08
411.200000	1.20007e-08
411.150000	1.20253e-08
411.100000	1.20499e-08
411.050000	1.20746e-08
411.000000	1.20994e-08
410.950000	1.21241e-08
410.900000	1.2149e-08
410.850000	1.21738e-08
410.800000	1.21988e-08
410.750000	1.22238e-08
410.700000	1.22488e-08
410.650000	1.22739e-08
410.600000	1.2299e-08
410.550000	1.23242e-08
410.500000	1.23495e-08
410.450000	1.23747e-08
410.400000	1.24001e-08
410.350000	1.24255e-08
410.300000	1.24509e-08
410.250000	1.24764e-08
410.200000	1.2502e-08
410.150000	1.25276e-08
410.100000	1.25533e-08
410.050000	1.2579e-08
410.000000	1.26047e-08
409.950000	1.26305e-08
409.900000	1.26564e-08
409.850000	1.26823e-08
409.800000	1.27083e-08
409.750000	1.27343e-08
409.700000	1.27604e-08
409.650000	1.27866e-08
409.600000	1.28128e-08
409.550000	1.2839e-08
409.500000	1.28653e-08
409.450000	1.28917e-08
409.400000	1.29181e-08
409.350000	1.29445e-08
409.300000	1.2971e-08
409.250000	1.29976e-08
409.200000	1.30242e-08
409.150000	1.30509e-08
409.100000	1.30776e-08
409.050000	1.31044e-08
409.000000	1.31313e-08
408.950000	1.31582e-08
408.900000	1.31851e-08
408.850000	1.32121e-08
408.800000	1.32392e-08
408.750000	1.32663e-08
408.700000	1.32935e-08
408.650000	1.33207e-08
408.600000	1.3348e-08
408.550000	1.33753e-08
408.500000	1.34027e-08
408.450000	1.34302e-08
408.400000	1.34577e-08
408.350000	1.34853e-08
408.300000	1.35129e-08
408.250000	1.35406e-08
408.200000	1.35683e-08
408.150000	1.35961e-08
408.100000	1.3624e-08
408.050000	1.36519e-08
408.000000	1.36799e-08
407.950000	1.37079e-08
407.900000	1.3736e-08
407.850000	1.37641e-08
407.800000	1.37923e-08
407.750000	1.38206e-08
407.700000	1.38489e-08
407.650000	1.38772e-08
407.600000	1.39057e-08
407.550000	1.39342e-08
407.500000	1.39627e-08
407.450000	1.39913e-08
407.400000	1.402e-08
407.350000	1.40487e-08
407.300000	1.40775e-08
407.250000	1.41063e-08
407.200000	1.41352e-08
407.150000	1.41642e-08
407.100000	1.41932e-08
407.050000	1.42223e-08
407.000000	1.42514e-08
406.950000	1.42806e-08
406.900000	1.43099e-08
406.850000	1.43392e-08
406.800000	1.43686e-08
406.750000	1.4398e-08
406.700000	1.44275e-08
406.650000	1.44571e-08
406.600000	1.44867e-08
406.550000	1.45164e-08
406.500000	1.45461e-08
406.450000	1.45759e-08
406.400000	1.46058e-08
406.350000	1.46357e-08
406.300000	1.46657e-08
406.250000	1.46957e-08
406.200000	1.47259e-08
406.150000	1.4756e-08
406.100000	1.47863e-08
406.050000	1.48166e-08
406.000000	1.48469e-08
405.950000	1.48773e-08
405.900000	1.49078e-08
405.850000	1.49384e-08
405.800000	1.4969e-08
405.750000	1.49996e-08
405.700000	1.50304e-08
405.650000	1.50612e-08
405.600000	1.5092e-08
405.550000	1.5123e-08
405.500000	1.5154e-08
405.450000	1.5185e-08
405.400000	1.52161e-08
405.350000	1.52473e-08
405.300000	1.52785e-08
405.250000	1.53099e-08
405.200000	1.53412e-08
405.150000	1.53727e-08
405.100000	1.54042e-08
405.050000	1.54357e-08
405.000000	1.54674e-08
404.950000	1.54991e-08
404.900000	1.55308e-08
404.850000	1.55626e-08
404.800000	1.55945e-08
404.750000	1.56265e-08
404.700000	1.56585e-08
404.650000	1.56906e-08
404.600000	1.57228e-08
404.550000	1.5755e-08
404.500000	1.57873e-08
404.450000	1.58196e-08
404.400000	1.5852e-08
404.350000	1.58845e-08
404.300000	1.59171e-08
404.250000	1.59497e-08
404.200000	1.59824e-08
404.150000	1.60151e-08
404.100000	1.6048e-08
404.050000	1.60808e-08
404.000000	1.61138e-08
403.950000	1.61468e-08
403.900000	1.61799e-08
403.850000	1.62131e-08
403.800000	1.62463e-08
403.750000	1.62796e-08
403.700000	1.6313e-08
403.650000	1.63464e-08
403.600000	1.63799e-08
403.550000	1.64135e-08
403.500000	1.64471e-08
403.450000	1.64808e-08
403.400000	1.65146e-08
403.350000	1.65484e-08
403.300000	1.65824e-08
403.250000	1.66163e-08
403.200000	1.66504e-08
403.150000	1.66845e-08
403.100000	1.67187e-08
403.050000	1.6753e-08
403.000000	1.67873e-08
402.950000	1.68217e-08
402.900000	1.68562e-08
402.850000	1.68908e-08
402.800000	1.69254e-08
402.750000	1.69601e-08
402.700000	1.69948e-08
402.650000	1.70297e-08
402.600000	1.70646e-08
402.550000	1.70996e-08
402.500000	1.71346e-08
402.450000	1.71697e-08
402.400000	1.72049e-08
402.350000	1.72402e-08
402.300000	1.72755e-08
402.250000	1.73109e-08
402.200000	1.73464e-08
402.150000	1.7382e-08
402.100000	1.74176e-08
402.050000	1.74533e-08
402.000000	1.74891e-08
401.950000	1.75249e-08
401.900000	1.75609e-08
401.850000	1.75969e-08
401.800000	1.76329e-08
401.750000	1.76691e-08
401.700000	1.77053e-08
401.650000	1.77416e-08
401.600000	1.77779e-08
401.550000	1.78144e-08
401.500000	1.78509e-08
401.450000	1.78875e-08
401.400000	1.79242e-08
401.350000	1.79609e-08
401.300000	1.79977e-08
401.250000	1.80346e-08
401.200000	1.80716e-08
401.150000	1.81086e-08
401.100000	1.81458e-08
401.050000	1.8183e-08
401.000000	1.82202e-08
400.950000	1.82576e-08
400.900000	1.8295e-08
400.850000	1.83325e-08
400.800000	1.83701e-08
400.750000	1.84078e-08
400.700000	1.84455e-08
400.650000	1.84833e-08
400.600000	1.85212e-08
400.550000	1.85592e-08
400.500000	1.85972e-08
400.450000	1.86354e-08
400.400000	1.86736e-08
400.350000	1.87119e-08
400.300000	1.87502e-08
400.250000	1.87887e-08
400.200000	1.88272e-08
400.150000	1.88658e-08
400.100000	1.89045e-08
400.050000	1.89432e-08
400.000000	1.89821e-08
399.950000	1.9021e-08
399.900000	1.906e-08
399.850000	1.9099e-08
399.800000	1.91382e-08
399.750000	1.91774e-08
399.700000	1.92168e-08
399.650000	1.92562e-08
399.600000	1.92956e-08
399.550000	1.93352e-08
399.500000	1.93749e-08
399.450000	1.94146e-08
399.400000	1.94544e-08
399.350000	1.94943e-08
399.300000	1.95342e-08
399.250000	1.95743e-08
399.200000	1.96144e-08
399.150000	1.96547e-08
399.100000	1.9695e-08
399.050000	1.97353e-08
399.000000	1.97758e-08
398.950000	1.98164e-08
398.900000	1.9857e-08
398.850000	1.98977e-08
398.800000	1.99385e-08
398.750000	1.99794e-08
398.700000	2.00204e-08
398.650000	2.00614e-08
398.600000	2.01025e-08
398.550000	2.01438e-08
398.500000	2.01851e-08
398.450000	2.02265e-08
398.400000	2.02679e-08
398.350000	2.03095e-08
398.300000	2.03511e-08
398.250000	2.03929e-08
398.200000	2.04347e-08
398.150000	2.04766e-08
398.100000	2.05186e-08
398.050000	2.05607e-08
398.000000	2.06028e-08
397.950000	2.06451e-08
397.900000	2.06874e-08
397.850000	2.07298e-08
397.800000	2.07723e-08
397.750000	2.08149e-08
397.700000	2.08576e-08
397.650000	2.09004e-08
397.600000	2.09433e-08
397.550000	2.09862e-08
397.500000	2.10293e-08
397.450000	2.10724e-08
397.400000	2.11156e-08
397.350000	2.11589e-08
397.300000	2.12023e-08
397.250000	2.12458e-08
397.200000	2.12893e-08
397.150000	2.1333e-08
397.100000	2.13768e-08
397.050000	2.14206e-08
397.000000	2.14645e-08
396.950000	2.15086e-08
396.900000	2.15527e-08
396.850000	2.15969e-08
396.800000	2.16412e-08
396.750000	2.16855e-08
396.700000	2.173e-08
396.650000	2.17746e-08
396.600000	2.18193e-08
396.550000	2.1864e-08
396.500000	2.19088e-08
396.450000	2.19538e-08
396.400000	2.19988e-08
396.350000	2.20439e-08
396.300000	2.20891e-08
396.250000	2.21344e-08
396.200000	2.21798e-08
396.150000	2.22253e-08
396.100000	2.22709e-08
396.050000	2.23166e-08
396.000000	2.23624e-08
395.950000	2.24082e-08
395.900000	2.24542e-08
395.850000	2.25003e-08
395.800000	2.25464e-08
395.750000	2.25927e-08
395.700000	2.2639e-08
395.650000	2.26854e-08
395.600000	2.2732e-08
395.550000	2.27786e-08
395.500000	2.28253e-08
395.450000	2.28721e-08
395.400000	2.29191e-08
395.350000	2.29661e-08
395.300000	2.30132e-08
395.250000	2.30604e-08
395.200000	2.31077e-08
395.150000	2.31551e-08
395.100000	2.32026e-08
395.050000	2.32502e-08
395.000000	2.32979e-08
394.950000	2.33457e-08
394.900000	2.33936e-08
394.850000	2.34415e-08
394.800000	2.34896e-08
394.750000	2.35378e-08
394.700000	2.35861e-08
394.650000	2.36345e-08
394.600000	2.3683e-08
394.550000	2.37316e-08
394.500000	2.37802e-08
394.450000	2.3829e-08
394.400000	2.38779e-08
394.350000	2.39269e-08
394.300000	2.3976e-08
394.250000	2.40252e-08
394.200000	2.40745e-08
394.150000	2.41238e-08
394.100000	2.41733e-08
394.050000	2.42229e-08
394.000000	2.42726e-08
393.950000	2.43224e-08
393.900000	2.43723e-08
393.850000	2.44223e-08
393.800000	2.44724e-08
393.750000	2.45226e-08
393.700000	2.45729e-08
393.650000	2.46234e-08
393.600000	2.46739e-08
393.550000	2.47245e-08
393.500000	2.47752e-08
393.450000	2.48261e-08
393.400000	2.4877e-08
393.350000	2.4928e-08
393.300000	2.49792e-08
393.250000	2.50304e-08
393.200000	2.50818e-08
393.150000	2.51332e-08
393.100000	2.51848e-08
393.050000	2.52365e-08
393.000000	2.52883e-08
392.950000	2.53401e-08
392.900000	2.53921e-08
392.850000	2.54442e-08
392.800000	2.54964e-08
392.750000	2.55488e-08
392.700000	2.56012e-08
392.650000	2.56537e-08
392.600000	2.57063e-08
392.550000	2.57591e-08
392.500000	2.5812e-08
392.450000	2.58649e-08
392.400000	2.5918e-08
392.350000	2.59712e-08
392.300000	2.60245e-08
392.250000	2.60779e-08
392.200000	2.61314e-08
392.150000	2.6185e-08
392.100000	2.62387e-08
392.050000	2.62926e-08
392.000000	2.63465e-08
391.950000	2.64006e-08
391.900000	2.64548e-08
391.850000	2.6509e-08
391.800000	2.65634e-08
391.750000	2.66179e-08
391.700000	2.66726e-08
391.650000	2.67273e-08
391.600000	2.67821e-08
391.550000	2.68371e-08
391.500000	2.68922e-08
391.450000	2.69474e-08
391.400000	2.70027e-08
391.350000	2.70581e-08
391.300000	2.71136e-08
391.250000	2.71692e-08
391.200000	2.7225e-08
391.150000	2.72809e-08
391.100000	2.73369e-08
391.050000	2.7393e-08
391.000000	2.74492e-08
390.950000	2.75055e-08
390.900000	2.7562e-08
390.850000	2.76185e-08
390.800000	2.76752e-08
390.750000	2.7732e-08
390.700000	2.77889e-08
390.650000	2.78459e-08
390.600000	2.79031e-08
390.550000	2.79604e-08
390.500000	2.80177e-08
390.450000	2.80752e-08
390.400000	2.81329e-08
390.350000	2.81906e-08
390.300000	2.82485e-08
390.250000	2.83064e-08
390.200000	2.83645e-08
390.150000	2.84228e-08
390.100000	2.84811e-08
390.050000	2.85395e-08
390.000000	2.85981e-08
389.950000	2.86568e-08
389.900000	2.87156e-08
389.850000	2.87746e-08
389.800000	2.88336e-08
389.750000	2.88928e-08
389.700000	2.89521e-08
389.650000	2.90115e-08
389.600000	2.90711e-08
389.550000	2.91308e-08
389.500000	2.91906e-08
389.450000	2.92505e-08
389.400000	2.93105e-08
389.350000	2.93707e-08
389.300000	2.9431e-08
389.250000	2.94914e-08
389.200000	2.95519e-08
389.150000	2.96126e-08
389.100000	2.96734e-08
389.050000	2.97343e-08
389.000000	2.97953e-08
388.950000	2.98565e-08
388.900000	2.99177e-08
388.850000	2.99792e-08
388.800000	3.00407e-08
388.750000	3.01024e-08
388.700000	3.01642e-08
388.650000	3.02261e-08
388.600000	3.02881e-08
388.550000	3.03503e-08
388.500000	3.04126e-08
388.450000	3.0475e-08
388.400000	3.05376e-08
388.350000	3.06003e-08
388.300000	3.06631e-08
388.250000	3.0726e-08
388.200000	3.07891e-08
388.150000	3.08523e-08
388.100000	3.09157e-08
388.050000	3.09791e-08
388.000000	3.10427e-08
387.950000	3.11065e-08
387.900000	3.11703e-08
387.850000	3.12343e-08
387.800000	3.12984e-08
387.750000	3.13627e-08
387.700000	3.14271e-08
387.650000	3.14916e-08
387.600000	3.15562e-08
387.550000	3.1621e-08
387.500000	3.16859e-08
387.450000	3.1751e-08
387.400000	3.18162e-08
387.350000	3.18815e-08
387.300000	3.1947e-08
387.250000	3.20126e-08
387.200000	3.20783e-08
387.150000	3.21441e-08
387.100000	3.22101e-08
387.050000	3.22763e-08
387.000000	3.23425e-08
386.950000	3.24089e-08
386.900000	3.24755e-08
386.850000	3.25422e-08
386.800000	3.2609e-08
386.750000	3.26759e-08
386.700000	3.2743e-08
386.650000	3.28103e-08
386.600000	3.28776e-08
386.550000	3.29451e-08
386.500000	3.30128e-08
386.450000	3.30806e-08
386.400000	3.31485e-08
386.350000	3.32165e-08
386.300000	3.32847e-08
386.250000	3.33531e-08
386.200000	3.34216e-08
386.150000	3.34902e-08
386.100000	3.3559e-08
386.050000	3.36279e-08
386.000000	3.36969e-08
385.950000	3.37661e-08
385.900000	3.38355e-08
385.850000	3.39049e-08
385.800000	3.39746e-08
385.750000	3.40443e-08
385.700000	3.41142e-08
385.650000	3.41843e-08
385.600000	3.42545e-08
385.550000	3.43248e-08
385.500000	3.43953e-08
385.450000	3.44659e-08
385.400000	3.45367e-08
385.350000	3.46076e-08
385.300000	3.46787e-08
385.250000	3.47499e-08
385.200000	3.48213e-08
385.150000	3.48928e-08
385.100000	3.49645e-08
385.050000	3.50363e-08
385.000000	3.51082e-08
384.950000	3.51803e-08
384.900000	3.52526e-08
384.850000	3.5325e-08
384.800000	3.53975e-08
384.750000	3.54702e-08
384.700000	3.5543e-08
384.650000	3.5616e-08
384.600000	3.56892e-08
384.550000	3.57625e-08
384.500000	3.58359e-08
384.450000	3.59095e-08
384.400000	3.59833e-08
384.350000	3.60572e-08
384.300000	3.61312e-08
384.250000	3.62054e-08
384.200000	3.62798e-08
384.150000	3.63543e-08
384.100000	3.6429e-08
384.050000	3.65038e-08
384.000000	3.65788e-08
383.950000	3.66539e-08
383.900000	3.67292e-08
383.850000	3.68046e-08
383.800000	3.68802e-08
383.750000	3.6956e-08
383.700000	3.70319e-08
383.650000	3.71079e-08
383.600000	3.71842e-08
383.550000	3.72605e-08
383.500000	3.73371e-08
383.450000	3.74138e-08
383.400000	3.74906e-08
383.350000	3.75676e-08
383.300000	3.76448e-08
383.250000	3.77221e-08
383.200000	3.77996e-08
383.150000	3.78772e-08
383.100000	3.7955e-08
383.050000	3.8033e-08
383.000000	3.81111e-08
382.950000	3.81894e-08
382.900000	3.82678e-08
382.850000	3.83465e-08
382.800000	3.84252e-08
382.750000	3.85042e-08
382.700000	3.85833e-08
382.650000	3.86625e-08
382.600000	3.87419e-08
382.550000	3.88215e-08
382.500000	3.89013e-08
382.450000	3.89812e-08
382.400000	3.90613e-08
382.350000	3.91415e-08
382.300000	3.92219e-08
382.250000	3.93025e-08
382.200000	3.93832e-08
382.150000	3.94641e-08
382.100000	3.95452e-08
382.050000	3.96264e-08
382.000000	3.97078e-08
381.950000	3.97894e-08
381.900000	3.98712e-08
381.850000	3.99531e-08
381.800000	4.00352e-08
381.750000	4.01174e-08
381.700000	4.01998e-08
381.650000	4.02824e-08
381.600000	4.03652e-08
381.550000	4.04481e-08
381.500000	4.05312e-08
381.450000	4.06145e-08
381.400000	4.06979e-08
381.350000	4.07815e-08
381.300000	4.08653e-08
381.250000	4.09493e-08
381.200000	4.10334e-08
381.150000	4.11177e-08
381.100000	4.12022e-08
381.050000	4.12868e-08
381.000000	4.13717e-08
380.950000	4.14567e-08
380.900000	4.15419e-08
380.850000	4.16272e-08
380.800000	4.17127e-08
380.750000	4.17984e-08
380.700000	4.18843e-08
380.650000	4.19704e-08
380.600000	4.20566e-08
380.550000	4.2143e-08
380.500000	4.22296e-08
380.450000	4.23164e-08
380.400000	4.24034e-08
380.350000	4.24905e-08
380.300000	4.25778e-08
380.250000	4.26653e-08
380.200000	4.27529e-08
380.150000	4.28408e-08
380.100000	4.29288e-08
380.050000	4.3017e-08
380.000000	4.31054e-08
379.950000	4.3194e-08
379.900000	4.32828e-08
379.850000	4.33717e-08
379.800000	4.34608e-08
379.750000	4.35501e-08
379.700000	4.36396e-08
379.650000	4.37293e-08
379.600000	4.38192e-08
379.550000	4.39092e-08
379.500000	4.39995e-08
379.450000	4.40899e-08
379.400000	4.41805e-08
379.350000	4.42713e-08
379.300000	4.43623e-08
379.250000	4.44534e-08
379.200000	4.45448e-08
379.150000	4.46363e-08
379.100000	4.4728e-08
379.050000	4.482e-08
379.000000	4.49121e-08
378.950000	4.50044e-08
378.900000	4.50969e-08
378.850000	4.51896e-08
378.800000	4.52824e-08
378.750000	4.53755e-08
378.700000	4.54687e-08
378.650000	4.55622e-08
378.600000	4.56558e-08
378.550000	4.57497e-08
378.500000	4.58437e-08
378.450000	4.59379e-08
378.400000	4.60323e-08
378.350000	4.61269e-08
378.300000	4.62217e-08
378.250000	4.63167e-08
378.200000	4.64119e-08
378.150000	4.65073e-08
378.100000	4.66029e-08
378.050000	4.66987e-08
378.000000	4.67947e-08
377.950000	4.68909e-08
377.900000	4.69872e-08
377.850000	4.70838e-08
377.800000	4.71806e-08
377.750000	4.72776e-08
377.700000	4.73747e-08
377.650000	4.74721e-08
377.600000	4.75697e-08
377.550000	4.76675e-08
377.500000	4.77655e-08
377.450000	4.78636e-08
377.400000	4.7962e-08
377.350000	4.80606e-08
377.300000	4.81594e-08
377.250000	4.82584e-08
377.200000	4.83576e-08
377.150000	4.8457e-08
377.100000	4.85566e-08
377.050000	4.86564e-08
377.000000	4.87564e-08
376.950000	4.88567e-08
376.900000	4.89571e-08
376.850000	4.90577e-08
376.800000	4.91586e-08
376.750000	4.92596e-08
376.700000	4.93609e-08
376.650000	4.94624e-08
376.600000	4.95641e-08
376.550000	4.96659e-08
376.500000	4.9768e-08
376.450000	4.98704e-08
376.400000	4.99729e-08
376.350000	5.00756e-08
376.300000	5.01786e-08
376.250000	5.02817e-08
376.200000	5.03851e-08
376.150000	5.04887e-08
376.100000	5.05925e-08
376.050000	5.06965e-08
376.000000	5.08007e-08
375.950000	5.09052e-08
375.900000	5.10098e-08
375.850000	5.11147e-08
375.800000	5.12198e-08
375.750000	5.13251e-08
375.700000	5.14306e-08
375.650000	5.15363e-08
375.600000	5.16423e-08
375.550000	5.17485e-08
375.500000	5.18549e-08
375.450000	5.19615e-08
375.400000	5.20683e-08
375.350000	5.21754e-08
375.300000	5.22826e-08
375.250000	5.23901e-08
375.200000	5.24979e-08
375.150000	5.26058e-08
375.100000	5.2714e-08
375.050000	5.28224e-08
375.000000	5.2931e-08
374.950000	5.30398e-08
374.900000	5.31489e-08
374.850000	5.32581e-08
374.800000	5.33676e-08
374.750000	5.34774e-08
374.700000	5.35873e-08
374.650000	5.36975e-08
374.600000	5.38079e-08
374.550000	5.39186e-08
374.500000	5.40295e-08
374.450000	5.41406e-08
374.400000	5.42519e-08
374.350000	5.43635e-08
374.300000	5.44752e-08
374.250000	5.45873e-08
374.200000	5.46995e-08
374.150000	5.4812e-08
374.100000	5.49247e-08
374.050000	5.50377e-08
374.000000	5.51508e-08
373.950000	5.52642e-08
373.900000	5.53779e-08
373.850000	5.54918e-08
373.800000	5.56059e-08
373.750000	5.57202e-08
373.700000	5.58348e-08
373.650000	5.59497e-08
373.600000	5.60647e-08
373.550000	5.618e-08
373.500000	5.62956e-08
373.450000	5.64113e-08
373.400000	5.65273e-08
373.350000	5.66436e-08
373.300000	5.67601e-08
373.250000	5.68768e-08
373.200000	5.69938e-08
373.150000	5.7111e-08
373.100000	5.72285e-08
373.050000	5.73462e-08
373.000000	5.74641e-08
372.950000	5.75823e-08
372.900000	5.77007e-08
372.850000	5.78194e-08
372.800000	5.79383e-08
372.750000	5.80575e-08
372.700000	5.81769e-08
372.650000	5.82965e-08
372.600000	5.84164e-08
372.550000	5.85366e-08
372.500000	5.8657e-08
372.450000	5.87776e-08
372.400000	5.88985e-08
372.350000	5.90197e-08
372.300000	5.91411e-08
372.250000	5.92627e-08
372.200000	5.93846e-08
372.150000	5.95068e-08
372.100000	5.96292e-08
372.050000	5.97518e-08
372.000000	5.98747e-08
371.950000	5.99979e-08
371.900000	6.01213e-08
371.850000	6.0245e-08
371.800000	6.03689e-08
371.750000	6.04931e-08
371.700000	6.06175e-08
371.650000	6.07422e-08
371.600000	6.08672e-08
371.550000	6.09924e-08
371.500000	6.11178e-08
371.450000	6.12436e-08
371.400000	6.13695e-08
371.350000	6.14958e-08
371.300000	6.16223e-08
371.250000	6.1749e-08
371.200000	6.18761e-08
371.150000	6.20034e-08
371.100000	6.21309e-08
371.050000	6.22587e-08
371.000000	6.23868e-08
370.950000	6.25152e-08
370.900000	6.26438e-08
370.850000	6.27726e-08
370.800000	6.29018e-08
370.750000	6.30312e-08
370.700000	6.31609e-08
370.650000	6.32908e-08
370.600000	6.3421e-08
370.550000	6.35515e-08
370.500000	6.36822e-08
370.450000	6.38133e-08
370.400000	6.39445e-08
370.350000	6.40761e-08
370.300000	6.42079e-08
370.250000	6.434e-08
370.200000	6.44724e-08
370.150000	6.46051e-08
370.100000	6.4738e-08
370.050000	6.48712e-08
370.000000	6.50046e-08
369.950000	6.51384e-08
369.900000	6.52724e-08
369.850000	6.54067e-08
369.800000	6.55413e-08
369.750000	6.56761e-08
369.700000	6.58113e-08
369.650000	6.59467e-08
369.600000	6.60824e-08
369.550000	6.62184e-08
369.500000	6.63546e-08
369.450000	6.64911e-08
369.400000	6.6628e-08
369.350000	6.67651e-08
369.300000	6.69024e-08
369.250000	6.70401e-08
369.200000	6.7178e-08
369.150000	6.73163e-08
369.100000	6.74548e-08
369.050000	6.75936e-08
369.000000	6.77327e-08
368.950000	6.78721e-08
368.900000	6.80117e-08
368.850000	6.81517e-08
368.800000	6.82919e-08
368.750000	6.84325e-08
368.700000	6.85733e-08
368.650000	6.87144e-08
368.600000	6.88558e-08
368.550000	6.89975e-08
368.500000	6.91395e-08
368.450000	6.92818e-08
368.400000	6.94244e-08
368.350000	6.95672e-08
368.300000	6.97104e-08
368.250000	6.98539e-08
368.200000	6.99976e-08
368.150000	7.01417e-08
368.100000	7.0286e-08
368.050000	7.04307e-08
368.000000	7.05756e-08
367.950000	7.07209e-08
367.900000	7.08664e-08
367.850000	7.10123e-08
367.800000	7.11584e-08
367.750000	7.13049e-08
367.700000	7.14516e-08
367.650000	7.15987e-08
367.600000	7.1746e-08
367.550000	7.18937e-08
367.500000	7.20417e-08
367.450000	7.219e-08
367.400000	7.23385e-08
367.350000	7.24874e-08
367.300000	7.26366e-08
367.250000	7.27861e-08
367.200000	7.29359e-08
367.150000	7.30861e-08
367.100000	7.32365e-08
367.050000	7.33872e-08
367.000000	7.35383e-08
366.950000	7.36897e-08
366.900000	7.38413e-08
366.850000	7.39933e-08
366.800000	7.41456e-08
366.750000	7.42983e-08
366.700000	7.44512e-08
366.650000	7.46044e-08
366.600000	7.4758e-08
366.550000	7.49119e-08
366.500000	7.50661e-08
366.450000	7.52206e-08
366.400000	7.53755e-08
366.350000	7.55306e-08
366.300000	7.56861e-08
366.250000	7.58419e-08
366.200000	7.5998e-08
366.150000	7.61545e-08
366.100000	7.63112e-08
366.050000	7.64683e-08
366.000000	7.66258e-08
365.950000	7.67835e-08
365.900000	7.69416e-08
365.850000	7.71e-08
365.800000	7.72587e-08
365.750000	7.74177e-08
365.700000	7.75771e-08
365.650000	7.77368e-08
365.600000	7.78969e-08
365.550000	7.80572e-08
365.500000	7.82179e-08
365.450000	7.8379e-08
365.400000	7.85403e-08
365.350000	7.8702e-08
365.300000	7.8864e-08
365.250000	7.90264e-08
365.200000	7.91891e-08
365.150000	7.93522e-08
365.100000	7.95155e-08
365.050000	7.96792e-08
365.000000	7.98433e-08
364.950000	8.00077e-08
364.900000	8.01724e-08
364.850000	8.03375e-08
364.800000	8.05029e-08
364.750000	8.06686e-08
364.700000	8.08347e-08
364.650000	8.10012e-08
364.600000	8.1168e-08
364.550000	8.13351e-08
364.500000	8.15026e-08
364.450000	8.16704e-08
364.400000	8.18385e-08
364.350000	8.2007e-08
364.300000	8.21759e-08
364.250000	8.23451e-08
364.200000	8.25147e-08
364.150000	8.26846e-08
364.100000	8.28548e-08
364.050000	8.30255e-08
364.000000	8.31964e-08
363.950000	8.33677e-08
363.900000	8.35394e-08
363.850000	8.37114e-08
363.800000	8.38838e-08
363.750000	8.40565e-08
363.700000	8.42296e-08
363.650000	8.44031e-08
363.600000	8.45769e-08
363.550000	8.47511e-08
363.500000	8.49256e-08
363.450000	8.51005e-08
363.400000	8.52757e-08
363.350000	8.54514e-08
363.300000	8.56273e-08
363.250000	8.58037e-08
363.200000	8.59804e-08
363.150000	8.61575e-08
363.100000	8.63349e-08
363.050000	8.65127e-08
363.000000	8.66909e-08
362.950000	8.68694e-08
362.900000	8.70483e-08
362.850000	8.72276e-08
362.800000	8.74072e-08
362.750000	8.75872e-08
362.700000	8.77676e-08
362.650000	8.79484e-08
362.600000	8.81295e-08
362.550000	8.8311e-08
362.500000	8.84929e-08
362.450000	8.86752e-08
362.400000	8.88578e-08
362.350000	8.90409e-08
362.300000	8.92242e-08
362.250000	8.9408e-08
362.200000	8.95922e-08
362.150000	8.97767e-08
362.100000	8.99616e-08
362.050000	9.01469e-08
362.000000	9.03326e-08
361.950000	9.05187e-08
361.900000	9.07051e-08
361.850000	9.0892e-08
361.800000	9.10792e-08
361.750000	9.12668e-08
361.700000	9.14548e-08
361.650000	9.16432e-08
361.600000	9.18319e-08
361.550000	9.20211e-08
361.500000	9.22107e-08
361.450000	9.24006e-08
361.400000	9.25909e-08
361.350000	9.27817e-08
361.300000	9.29728e-08
361.250000	9.31643e-08
361.200000	9.33562e-08
361.150000	9.35486e-08
361.100000	9.37413e-08
361.050000	9.39344e-08
361.000000	9.41279e-08
360.950000	9.43218e-08
360.900000	9.45161e-08
360.850000	9.47108e-08
360.800000	9.49059e-08
360.750000	9.51015e-08
360.700000	9.52974e-08
360.650000	9.54937e-08
360.600000	9.56904e-08
360.550000	9.58876e-08
360.500000	9.60851e-08
360.450000	9.62831e-08
360.400000	9.64814e-08
360.350000	9.66802e-08
360.300000	9.68794e-08
360.250000	9.7079e-08
360.200000	9.7279e-08
360.150000	9.74794e-08
360.100000	9.76803e-08
360.050000	9.78815e-08
360.000000	9.80832e-08
359.950000	9.82853e-08
359.900000	9.84878e-08
359.850000	9.86907e-08
359.800000	9.88941e-08
359.750000	9.90978e-08
359.700000	9.9302e-08
359.650000	9.95066e-08
359.600000	9.97117e-08
359.550000	9.99171e-08
359.500000	1.00123e-07
359.450000	1.00329e-07
359.400000	1.00536e-07
359.350000	1.00743e-07
359.300000	1.00951e-07
359.250000	1.01159e-07
359.200000	1.01367e-07
359.150000	1.01576e-07
359.100000	1.01785e-07
359.050000	1.01995e-07
359.000000	1.02205e-07
358.950000	1.02416e-07
358.900000	1.02627e-07
358.850000	1.02838e-07
358.800000	1.0305e-07
358.750000	1.03263e-07
358.700000	1.03476e-07
358.650000	1.03689e-07
358.600000	1.03902e-07
358.550000	1.04117e-07
358.500000	1.04331e-07
358.450000	1.04546e-07
358.400000	1.04762e-07
358.350000	1.04978e-07
358.300000	1.05194e-07
358.250000	1.05411e-07
358.200000	1.05628e-07
358.150000	1.05846e-07
358.100000	1.06064e-07
358.050000	1.06282e-07
358.000000	1.06501e-07
357.950000	1.06721e-07
357.900000	1.06941e-07
357.850000	1.07161e-07
357.800000	1.07382e-07
357.750000	1.07603e-07
357.700000	1.07825e-07
357.650000	1.08047e-07
357.600000	1.0827e-07
357.550000	1.08493e-07
357.500000	1.08717e-07
357.450000	1.08941e-07
357.400000	1.09166e-07
357.350000	1.09391e-07
357.300000	1.09616e-07
357.250000	1.09842e-07
357.200000	1.10068e-07
357.150000	1.10295e-07
357.100000	1.10523e-07
357.050000	1.1075e-07
357.000000	1.10979e-07
356.950000	1.11207e-07
356.900000	1.11437e-07
356.850000	1.11666e-07
356.800000	1.11897e-07
356.750000	1.12127e-07
356.700000	1.12358e-07
356.650000	1.1259e-07
356.600000	1.12822e-07
356.550000	1.13055e-07
356.500000	1.13288e-07
356.450000	1.13521e-07
356.400000	1.13755e-07
356.350000	1.1399e-07
356.300000	1.14225e-07
356.250000	1.1446e-07
356.200000	1.14696e-07
356.150000	1.14933e-07
356.100000	1.1517e-07
356.050000	1.15407e-07
356.000000	1.15645e-07
355.950000	1.15883e-07
355.900000	1.16122e-07
355.850000	1.16362e-07
355.800000	1.16602e-07
355.750000	1.16842e-07
355.700000	1.17083e-07
355.650000	1.17324e-07
355.600000	1.17566e-07
355.550000	1.17808e-07
355.500000	1.18051e-07
355.450000	1.18295e-07
355.400000	1.18539e-07
355.350000	1.18783e-07
355.300000	1.19028e-07
355.250000	1.19273e-07
355.200000	1.19519e-07
355.150000	1.19766e-07
355.100000	1.20013e-07
355.050000	1.2026e-07
355.000000	1.20508e-07
354.950000	1.20757e-07
354.900000	1.21006e-07
354.850000	1.21255e-07
354.800000	1.21505e-07
354.750000	1.21756e-07
354.700000	1.22007e-07
354.650000	1.22258e-07
354.600000	1.2251e-07
354.550000	1.22763e-07
354.500000	1.23016e-07
354.450000	1.2327e-07
354.400000	1.23524e-07
354.350000	1.23779e-07
354.300000	1.24034e-07
354.250000	1.2429e-07
354.200000	1.24546e-07
354.150000	1.24803e-07
354.100000	1.2506e-07
354.050000	1.25318e-07
354.000000	1.25577e-07
353.950000	1.25835e-07
353.900000	1.26095e-07
353.850000	1.26355e-07
353.800000	1.26616e-07
353.750000	1.26877e-07
353.700000	1.27138e-07
353.650000	1.27401e-07
353.600000	1.27663e-07
353.550000	1.27927e-07
353.500000	1.2819e-07
353.450000	1.28455e-07
353.400000	1.2872e-07
353.350000	1.28985e-07
353.300000	1.29251e-07
353.250000	1.29518e-07
353.200000	1.29785e-07
353.150000	1.30053e-07
353.100000	1.30321e-07
353.050000	1.3059e-07
353.000000	1.30859e-07
352.950000	1.31129e-07
352.900000	1.31399e-07
352.850000	1.3167e-07
352.800000	1.31942e-07
352.750000	1.32214e-07
352.700000	1.32487e-07
352.650000	1.3276e-07
352.600000	1.33034e-07
352.550000	1.33308e-07
352.500000	1.33583e-07
352.450000	1.33859e-07
352.400000	1.34135e-07
352.350000	1.34412e-07
352.300000	1.34689e-07
352.250000	1.34967e-07
352.200000	1.35245e-07
352.150000	1.35524e-07
352.100000	1.35804e-07
352.050000	1.36084e-07
352.000000	1.36365e-07
351.950000	1.36646e-07
351.900000	1.36928e-07
351.850000	1.3721e-07
351.800000	1.37493e-07
351.750000	1.37777e-07
351.700000	1.38061e-07
351.650000	1.38346e-07
351.600000	1.38631e-07
351.550000	1.38917e-07
351.500000	1.39204e-07
351.450000	1.39491e-07
351.400000	1.39779e-07
351.350000	1.40067e-07
351.300000	1.40356e-07
351.250000	1.40646e-07
351.200000	1.40936e-07
351.150000	1.41227e-07
351.100000	1.41518e-07
351.050000	1.4181e-07
351.000000	1.42103e-07
350.950000	1.42396e-07
350.900000	1.4269e-07
350.850000	1.42984e-07
350.800000	1.43279e-07
350.750000	1.43575e-07
350.700000	1.43871e-07
350.650000	1.44168e-07
350.600000	1.44465e-07
350.550000	1.44763e-07
350.500000	1.45062e-07
350.450000	1.45361e-07
350.400000	1.45661e-07
350.350000	1.45962e-07
350.300000	1.46263e-07
350.250000	1.46565e-07
350.200000	1.46867e-07
350.150000	1.4717e-07
350.100000	1.47474e-07
350.050000	1.47778e-07
350.000000	1.48083e-07
349.950000	1.48389e-07
349.900000	1.48695e-07
349.850000	1.49002e-07
349.800000	1.49309e-07
349.750000	1.49617e-07
349.700000	1.49926e-07
349.650000	1.50236e-07
349.600000	1.50546e-07
349.550000	1.50856e-07
349.500000	1.51168e-07
349.450000	1.5148e-07
349.400000	1.51792e-07
349.350000	1.52105e-07
349.300000	1.52419e-07
349.250000	1.52734e-07
349.200000	1.53049e-07
349.150000	1.53365e-07
349.100000	1.53681e-07
349.050000	1.53999e-07
349.000000	1.54316e-07
348.950000	1.54635e-07
348.900000	1.54954e-07
348.850000	1.55274e-07
348.800000	1.55594e-07
348.750000	1.55916e-07
348.700000	1.56237e-07
348.650000	1.5656e-07
348.600000	1.56883e-07
348.550000	1.57207e-07
348.500000	1.57531e-07
348.450000	1.57856e-07
348.400000	1.58182e-07
348.350000	1.58509e-07
348.300000	1.58836e-07
348.250000	1.59164e-07
348.200000	1.59492e-07
348.150000	1.59821e-07
348.100000	1.60151e-07
348.050000	1.60482e-07
348.000000	1.60813e-07
347.950000	1.61145e-07
347.900000	1.61478e-07
347.850000	1.61811e-07
347.800000	1.62145e-07
347.750000	1.6248e-07
347.700000	1.62815e-07
347.650000	1.63151e-07
347.600000	1.63488e-07
347.550000	1.63826e-07
347.500000	1.64164e-07
347.450000	1.64503e-07
347.400000	1.64842e-07
347.350000	1.65183e-07
347.300000	1.65524e-07
347.250000	1.65865e-07
347.200000	1.66208e-07
347.150000	1.66551e-07
347.100000	1.66895e-07
347.050000	1.67239e-07
347.000000	1.67585e-07
346.950000	1.67931e-07
346.900000	1.68277e-07
346.850000	1.68625e-07
346.800000	1.68973e-07
346.750000	1.69322e-07
346.700000	1.69671e-07
346.650000	1.70022e-07
346.600000	1.70373e-07
346.550000	1.70724e-07
346.500000	1.71077e-07
346.450000	1.7143e-07
346.400000	1.71784e-07
346.350000	1.72139e-07
346.300000	1.72494e-07
346.250000	1.7285e-07
346.200000	1.73207e-07
346.150000	1.73565e-07
346.100000	1.73923e-07
346.050000	1.74282e-07
346.000000	1.74642e-07
345.950000	1.75003e-07
345.900000	1.75364e-07
345.850000	1.75726e-07
345.800000	1.76089e-07
345.750000	1.76453e-07
345.700000	1.76817e-07
345.650000	1.77182e-07
345.600000	1.77548e-07
345.550000	1.77915e-07
345.500000	1.78282e-07
345.450000	1.7865e-07
345.400000	1.79019e-07
345.350000	1.79389e-07
345.300000	1.79759e-07
345.250000	1.80131e-07
345.200000	1.80503e-07
345.150000	1.80875e-07
345.100000	1.81249e-07
345.050000	1.81623e-07
345.000000	1.81998e-07
344.950000	1.82374e-07
344.900000	1.82751e-07
344.850000	1.83128e-07
344.800000	1.83506e-07
344.750000	1.83885e-07
344.700000	1.84265e-07
344.650000	1.84646e-07
344.600000	1.85027e-07
344.550000	1.85409e-07
344.500000	1.85792e-07
344.450000	1.86176e-07
344.400000	1.86561e-07
344.350000	1.86946e-07
344.300000	1.87332e-07
344.250000	1.87719e-07
344.200000	1.88107e-07
344.150000	1.88495e-07
344.100000	1.88885e-07
344.050000	1.89275e-07
344.000000	1.89666e-07
343.950000	1.90057e-07
343.900000	1.9045e-07
343.850000	1.90843e-07
343.800000	1.91238e-07
343.750000	1.91633e-07
343.700000	1.92028e-07
343.650000	1.92425e-07
343.600000	1.92823e-07
343.550000	1.93221e-07
343.500000	1.9362e-07
343.450000	1.9402e-07
343.400000	1.94421e-07
343.350000	1.94823e-07
343.300000	1.95225e-07
343.250000	1.95628e-07
343.200000	1.96032e-07
343.150000	1.96437e-07
343.100000	1.96843e-07
343.050000	1.9725e-07
343.000000	1.97657e-07
342.950000	1.98066e-07
342.900000	1.98475e-07
342.850000	1.98885e-07
342.800000	1.99296e-07
342.750000	1.99708e-07
342.700000	2.0012e-07
342.650000	2.00534e-07
342.600000	2.00948e-07
342.550000	2.01363e-07
342.500000	2.01779e-07
342.450000	2.02196e-07
342.400000	2.02614e-07
342.350000	2.03032e-07
342.300000	2.03452e-07
342.250000	2.03872e-07
342.200000	2.04294e-07
342.150000	2.04716e-07
342.100000	2.05139e-07
342.050000	2.05563e-07
342.000000	2.05987e-07
341.950000	2.06413e-07
341.900000	2.06839e-07
341.850000	2.07267e-07
341.800000	2.07695e-07
341.750000	2.08124e-07
341.700000	2.08554e-07
341.650000	2.08985e-07
341.600000	2.09417e-07
341.550000	2.0985e-07
341.500000	2.10284e-07
341.450000	2.10718e-07
341.400000	2.11154e-07
341.350000	2.1159e-07
341.300000	2.12027e-07
341.250000	2.12465e-07
341.200000	2.12904e-07
341.150000	2.13344e-07
341.100000	2.13785e-07
341.050000	2.14227e-07
341.000000	2.1467e-07
340.950000	2.15113e-07
340.900000	2.15558e-07
340.850000	2.16003e-07
340.800000	2.1645e-07
340.750000	2.16897e-07
340.700000	2.17345e-07
340.650000	2.17795e-07
340.600000	2.18245e-07
340.550000	2.18696e-07
340.500000	2.19148e-07
340.450000	2.19601e-07
340.400000	2.20055e-07
340.350000	2.2051e-07
340.300000	2.20965e-07
340.250000	2.21422e-07
340.200000	2.2188e-07
340.150000	2.22338e-07
340.100000	2.22798e-07
340.050000	2.23258e-07
340.000000	2.2372e-07
339.950000	2.24182e-07
339.900000	2.24646e-07
339.850000	2.2511e-07
339.800000	2.25575e-07
339.750000	2.26042e-07
339.700000	2.26509e-07
339.650000	2.26977e-07
339.600000	2.27446e-07
339.550000	2.27916e-07
339.500000	2.28388e-07
339.450000	2.2886e-07
339.400000	2.29333e-07
339.350000	2.29807e-07
339.300000	2.30282e-07
339.250000	2.30758e-07
339.200000	2.31235e-07
339.150000	2.31713e-07
339.100000	2.32192e-07
339.050000	2.32672e-07
339.000000	2.33153e-07
338.950000	2.33635e-07
338.900000	2.34118e-07
338.850000	2.34602e-07
338.800000	2.35087e-07
338.750000	2.35573e-07
338.700000	2.3606e-07
338.650000	2.36548e-07
338.600000	2.37037e-07
338.550000	2.37528e-07
338.500000	2.38019e-07
338.450000	2.38511e-07
338.400000	2.39004e-07
338.350000	2.39498e-07
338.300000	2.39993e-07
338.250000	2.40489e-07
338.200000	2.40987e-07
338.150000	2.41485e-07
338.100000	2.41984e-07
338.050000	2.42485e-07
338.000000	2.42986e-07
337.950000	2.43489e-07
337.900000	2.43992e-07
337.850000	2.44497e-07
337.800000	2.45002e-07
337.750000	2.45509e-07
337.700000	2.46016e-07
337.650000	2.46525e-07
337.600000	2.47035e-07
337.550000	2.47546e-07
337.500000	2.48058e-07
337.450000	2.48571e-07
337.400000	2.49085e-07
337.350000	2.496e-07
337.300000	2.50116e-07
337.250000	2.50633e-07
337.200000	2.51151e-07
337.150000	2.51671e-07
337.100000	2.52191e-07
337.050000	2.52713e-07
337.000000	2.53236e-07
336.950000	2.53759e-07
336.900000	2.54284e-07
336.850000	2.5481e-07
336.800000	2.55337e-07
336.750000	2.55865e-07
336.700000	2.56394e-07
336.650000	2.56925e-07
336.600000	2.57456e-07
336.550000	2.57988e-07
336.500000	2.58522e-07
336.450000	2.59057e-07
336.400000	2.59593e-07
336.350000	2.60129e-07
336.300000	2.60668e-07
336.250000	2.61207e-07
336.200000	2.61747e-07
336.150000	2.62288e-07
336.100000	2.62831e-07
336.050000	2.63375e-07
336.000000	2.63919e-07
335.950000	2.64465e-07
335.900000	2.65012e-07
335.850000	2.65561e-07
335.800000	2.6611e-07
335.750000	2.6666e-07
335.700000	2.67212e-07
335.650000	2.67765e-07
335.600000	2.68319e-07
335.550000	2.68874e-07
335.500000	2.6943e-07
335.450000	2.69987e-07
335.400000	2.70546e-07
335.350000	2.71105e-07
335.300000	2.71666e-07
335.250000	2.72228e-07
335.200000	2.72792e-07
335.150000	2.73356e-07
335.100000	2.73921e-07
335.050000	2.74488e-07
335.000000	2.75056e-07
334.950000	2.75625e-07
334.900000	2.76195e-07
334.850000	2.76767e-07
334.800000	2.77339e-07
334.750000	2.77913e-07
334.700000	2.78488e-07
334.650000	2.79064e-07
334.600000	2.79642e-07
334.550000	2.8022e-07
334.500000	2.808e-07
334.450000	2.81381e-07
334.400000	2.81963e-07
334.350000	2.82547e-07
334.300000	2.83131e-07
334.250000	2.83717e-07
334.200000	2.84304e-07
334.150000	2.84893e-07
334.100000	2.85482e-07
334.050000	2.86073e-07
334.000000	2.86665e-07
333.950000	2.87258e-07
333.900000	2.87852e-07
333.850000	2.88448e-07
333.800000	2.89045e-07
333.750000	2.89643e-07
333.700000	2.90242e-07
333.650000	2.90843e-07
333.600000	2.91445e-07
333.550000	2.92048e-07
333.500000	2.92652e-07
333.450000	2.93258e-07
333.400000	2.93865e-07
333.350000	2.94473e-07
333.300000	2.95083e-07
333.250000	2.95693e-07
333.200000	2.96305e-07
333.150000	2.96918e-07
333.100000	2.97533e-07
333.050000	2.98149e-07
333.000000	2.98766e-07
332.950000	2.99384e-07
332.900000	3.00004e-07
332.850000	3.00625e-07
332.800000	3.01247e-07
332.750000	3.0187e-07
332.700000	3.02495e-07
332.650000	3.03121e-07
332.600000	3.03749e-07
332.550000	3.04377e-07
332.500000	3.05008e-07
332.450000	3.05639e-07
332.400000	3.06271e-07
332.350000	3.06905e-07
332.300000	3.07541e-07
332.250000	3.08177e-07
332.200000	3.08815e-07
332.150000	3.09454e-07
332.100000	3.10095e-07
332.050000	3.10737e-07
332.000000	3.1138e-07
331.950000	3.12025e-07
331.900000	3.12671e-07
331.850000	3.13318e-07
331.800000	3.13967e-07
331.750000	3.14617e-07
331.700000	3.15268e-07
331.650000	3.15921e-07
331.600000	3.16575e-07
331.550000	3.1723e-07
331.500000	3.17887e-07
331.450000	3.18545e-07
331.400000	3.19204e-07
331.350000	3.19865e-07
331.300000	3.20527e-07
331.250000	3.21191e-07
331.200000	3.21856e-07
331.150000	3.22522e-07
331.100000	3.2319e-07
331.050000	3.23859e-07
331.000000	3.2453e-07
330.950000	3.25202e-07
330.900000	3.25875e-07
330.850000	3.2655e-07
330.800000	3.27226e-07
330.750000	3.27903e-07
330.700000	3.28582e-07
330.650000	3.29263e-07
330.600000	3.29944e-07
330.550000	3.30628e-07
330.500000	3.31312e-07
330.450000	3.31998e-07
330.400000	3.32686e-07
330.350000	3.33375e-07
330.300000	3.34065e-07
330.250000	3.34757e-07
330.200000	3.3545e-07
330.150000	3.36145e-07
330.100000	3.36841e-07
330.050000	3.37538e-07
330.000000	3.38237e-07
329.950000	3.38938e-07
329.900000	3.3964e-07
329.850000	3.40343e-07
329.800000	3.41048e-07
329.750000	3.41754e-07
329.700000	3.42462e-07
329.650000	3.43171e-07
329.600000	3.43882e-07
329.550000	3.44594e-07
329.500000	3.45308e-07
329.450000	3.46023e-07
329.400000	3.4674e-07
329.350000	3.47458e-07
329.300000	3.48177e-07
329.250000	3.48898e-07
329.200000	3.49621e-07
329.150000	3.50345e-07
329.100000	3.51071e-07
329.050000	3.51798e-07
329.000000	3.52527e-07
328.950000	3.53257e-07
328.900000	3.53989e-07
328.850000	3.54722e-07
328.800000	3.55457e-07
328.750000	3.56193e-07
328.700000	3.56931e-07
328.650000	3.5767e-07
328.600000	3.58411e-07
328.550000	3.59153e-07
328.500000	3.59897e-07
328.450000	3.60643e-07
328.400000	3.6139e-07
328.350000	3.62139e-07
328.300000	3.62889e-07
328.250000	3.63641e-07
328.200000	3.64394e-07
328.150000	3.65149e-07
328.100000	3.65905e-07
328.050000	3.66663e-07
328.000000	3.67423e-07
327.950000	3.68184e-07
327.900000	3.68947e-07
327.850000	3.69711e-07
327.800000	3.70477e-07
327.750000	3.71245e-07
327.700000	3.72014e-07
327.650000	3.72785e-07
327.600000	3.73557e-07
327.550000	3.74331e-07
327.500000	3.75107e-07
327.450000	3.75884e-07
327.400000	3.76663e-07
327.350000	3.77443e-07
327.300000	3.78225e-07
327.250000	3.79009e-07
327.200000	3.79794e-07
327.150000	3.80581e-07
327.100000	3.8137e-07
327.050000	3.8216e-07
327.000000	3.82952e-07
326.950000	3.83745e-07
326.900000	3.8454e-07
326.850000	3.85337e-07
326.800000	3.86136e-07
326.750000	3.86936e-07
326.700000	3.87738e-07
326.650000	3.88541e-07
326.600000	3.89346e-07
326.550000	3.90153e-07
326.500000	3.90962e-07
326.450000	3.91772e-07
326.400000	3.92584e-07
326.350000	3.93397e-07
326.300000	3.94213e-07
326.250000	3.9503e-07
326.200000	3.95848e-07
326.150000	3.96669e-07
326.100000	3.97491e-07
326.050000	3.98315e-07
326.000000	3.9914e-07
325.950000	3.99967e-07
325.900000	4.00796e-07
325.850000	4.01627e-07
325.800000	4.02459e-07
325.750000	4.03294e-07
325.700000	4.04129e-07
325.650000	4.04967e-07
325.600000	4.05806e-07
325.550000	4.06648e-07
325.500000	4.0749e-07
325.450000	4.08335e-07
325.400000	4.09181e-07
325.350000	4.1003e-07
325.300000	4.1088e-07
325.250000	4.11731e-07
325.200000	4.12585e-07
325.150000	4.1344e-07
325.100000	4.14297e-07
325.050000	4.15156e-07
325.000000	4.16016e-07
324.950000	4.16879e-07
324.900000	4.17743e-07
324.850000	4.18609e-07
324.800000	4.19477e-07
324.750000	4.20346e-07
324.700000	4.21218e-07
324.650000	4.22091e-07
324.600000	4.22966e-07
324.550000	4.23843e-07
324.500000	4.24722e-07
324.450000	4.25602e-07
324.400000	4.26485e-07
324.350000	4.27369e-07
324.300000	4.28255e-07
324.250000	4.29143e-07
324.200000	4.30032e-07
324.150000	4.30924e-07
324.100000	4.31818e-07
324.050000	4.32713e-07
324.000000	4.3361e-07
323.950000	4.34509e-07
323.900000	4.3541e-07
323.850000	4.36313e-07
323.800000	4.37217e-07
323.750000	4.38124e-07
323.700000	4.39033e-07
323.650000	4.39943e-07
323.600000	4.40855e-07
323.550000	4.41769e-07
323.500000	4.42685e-07
323.450000	4.43603e-07
323.400000	4.44523e-07
323.350000	4.45445e-07
323.300000	4.46369e-07
323.250000	4.47294e-07
323.200000	4.48222e-07
323.150000	4.49151e-07
323.100000	4.50083e-07
323.050000	4.51016e-07
323.000000	4.51952e-07
322.950000	4.52889e-07
322.900000	4.53828e-07
322.850000	4.54769e-07
322.800000	4.55712e-07
322.750000	4.56658e-07
322.700000	4.57605e-07
322.650000	4.58554e-07
322.600000	4.59505e-07
322.550000	4.60458e-07
322.500000	4.61413e-07
322.450000	4.6237e-07
322.400000	4.63329e-07
322.350000	4.6429e-07
322.300000	4.65253e-07
322.250000	4.66218e-07
322.200000	4.67185e-07
322.150000	4.68154e-07
322.100000	4.69125e-07
322.050000	4.70098e-07
322.000000	4.71073e-07
321.950000	4.7205e-07
321.900000	4.7303e-07
321.850000	4.74011e-07
321.800000	4.74994e-07
321.750000	4.75979e-07
321.700000	4.76967e-07
321.650000	4.77956e-07
321.600000	4.78948e-07
321.550000	4.79941e-07
321.500000	4.80937e-07
321.450000	4.81935e-07
321.400000	4.82934e-07
321.350000	4.83936e-07
321.300000	4.8494e-07
321.250000	4.85946e-07
321.200000	4.86954e-07
321.150000	4.87965e-07
321.100000	4.88977e-07
321.050000	4.89992e-07
321.000000	4.91008e-07
320.950000	4.92027e-07
320.900000	4.93048e-07
320.850000	4.94071e-07
320.800000	4.95096e-07
320.750000	4.96123e-07
320.700000	4.97152e-07
320.650000	4.98184e-07
320.600000	4.99218e-07
320.550000	5.00254e-07
320.500000	5.01292e-07
320.450000	5.02332e-07
320.400000	5.03374e-07
320.350000	5.04419e-07
320.300000	5.05465e-07
320.250000	5.06514e-07
320.200000	5.07565e-07
320.150000	5.08618e-07
320.100000	5.09674e-07
320.050000	5.10732e-07
320.000000	5.11791e-07
319.950000	5.12854e-07
319.900000	5.13918e-07
319.850000	5.14984e-07
319.800000	5.16053e-07
319.750000	5.17124e-07
319.700000	5.18197e-07
319.650000	5.19273e-07
319.600000	5.2035e-07
319.550000	5.2143e-07
319.500000	5.22512e-07
319.450000	5.23597e-07
319.400000	5.24684e-07
319.350000	5.25773e-07
319.300000	5.26864e-07
319.250000	5.27957e-07
319.200000	5.29053e-07
319.150000	5.30151e-07
319.100000	5.31252e-07
319.050000	5.32354e-07
319.000000	5.33459e-07
318.950000	5.34567e-07
318.900000	5.35676e-07
318.850000	5.36788e-07
318.800000	5.37902e-07
318.750000	5.39019e-07
318.700000	5.40138e-07
318.650000	5.41259e-07
318.600000	5.42382e-07
318.550000	5.43508e-07
318.500000	5.44637e-07
318.450000	5.45767e-07
318.400000	5.469e-07
318.350000	5.48036e-07
318.300000	5.49173e-07
318.250000	5.50313e-07
318.200000	5.51456e-07
318.150000	5.52601e-07
318.100000	5.53748e-07
318.050000	5.54898e-07
318.000000	5.5605e-07
317.950000	5.57204e-07
317.900000	5.58361e-07
317.850000	5.5952e-07
317.800000	5.60682e-07
317.750000	5.61846e-07
317.700000	5.63012e-07
317.650000	5.64181e-07
317.600000	5.65353e-07
317.550000	5.66527e-07
317.500000	5.67703e-07
317.450000	5.68882e-07
317.400000	5.70063e-07
317.350000	5.71247e-07
317.300000	5.72433e-07
317.250000	5.73621e-07
317.200000	5.74812e-07
317.150000	5.76006e-07
317.100000	5.77202e-07
317.050000	5.78401e-07
317.000000	5.79602e-07
316.950000	5.80805e-07
316.900000	5.82012e-07
316.850000	5.8322e-07
316.800000	5.84431e-07
316.750000	5.85645e-07
316.700000	5.86861e-07
316.650000	5.8808e-07
316.600000	5.89301e-07
316.550000	5.90525e-07
316.500000	5.91752e-07
316.450000	5.92981e-07
316.400000	5.94212e-07
316.350000	5.95446e-07
316.300000	5.96683e-07
316.250000	5.97922e-07
316.200000	5.99164e-07
316.150000	6.00409e-07
316.100000	6.01656e-07
316.050000	6.02905e-07
316.000000	6.04158e-07
315.950000	6.05412e-07
315.900000	6.0667e-07
315.850000	6.0793e-07
315.800000	6.09193e-07
315.750000	6.10458e-07
315.700000	6.11726e-07
315.650000	6.12997e-07
315.600000	6.1427e-07
315.550000	6.15546e-07
315.500000	6.16825e-07
315.450000	6.18106e-07
315.400000	6.1939e-07
315.350000	6.20677e-07
315.300000	6.21966e-07
315.250000	6.23259e-07
315.200000	6.24553e-07
315.150000	6.25851e-07
315.100000	6.27151e-07
315.050000	6.28454e-07
315.000000	6.2976e-07
314.950000	6.31068e-07
314.900000	6.32379e-07
314.850000	6.33693e-07
314.800000	6.35009e-07
314.750000	6.36329e-07
314.700000	6.37651e-07
314.650000	6.38976e-07
314.600000	6.40303e-07
314.550000	6.41634e-07
314.500000	6.42967e-07
314.450000	6.44303e-07
314.400000	6.45642e-07
314.350000	6.46983e-07
314.300000	6.48328e-07
314.250000	6.49675e-07
314.200000	6.51025e-07
314.150000	6.52377e-07
314.100000	6.53733e-07
314.050000	6.55092e-07
314.000000	6.56453e-07
313.950000	6.57817e-07
313.900000	6.59184e-07
313.850000	6.60554e-07
313.800000	6.61927e-07
313.750000	6.63302e-07
313.700000	6.64681e-07
313.650000	6.66062e-07
313.600000	6.67446e-07
313.550000	6.68833e-07
313.500000	6.70223e-07
313.450000	6.71616e-07
313.400000	6.73012e-07
313.350000	6.74411e-07
313.300000	6.75813e-07
313.250000	6.77217e-07
313.200000	6.78625e-07
313.150000	6.80035e-07
313.100000	6.81449e-07
313.050000	6.82865e-07
313.000000	6.84284e-07
312.950000	6.85707e-07
312.900000	6.87132e-07
312.850000	6.8856e-07
312.800000	6.89991e-07
312.750000	6.91426e-07
312.700000	6.92863e-07
312.650000	6.94303e-07
312.600000	6.95746e-07
312.550000	6.97193e-07
312.500000	6.98642e-07
312.450000	7.00094e-07
312.400000	7.0155e-07
312.350000	7.03008e-07
312.300000	7.0447e-07
312.250000	7.05934e-07
312.200000	7.07402e-07
312.150000	7.08872e-07
312.100000	7.10346e-07
312.050000	7.11823e-07
312.000000	7.13303e-07
311.950000	7.14786e-07
311.900000	7.16272e-07
311.850000	7.17761e-07
311.800000	7.19253e-07
311.750000	7.20749e-07
311.700000	7.22247e-07
311.650000	7.23749e-07
311.600000	7.25254e-07
311.550000	7.26762e-07
311.500000	7.28273e-07
311.450000	7.29787e-07
311.400000	7.31305e-07
311.350000	7.32825e-07
311.300000	7.34349e-07
311.250000	7.35876e-07
311.200000	7.37407e-07
311.150000	7.3894e-07
311.100000	7.40477e-07
311.050000	7.42016e-07
311.000000	7.43559e-07
310.950000	7.45106e-07
310.900000	7.46655e-07
310.850000	7.48208e-07
310.800000	7.49764e-07
310.750000	7.51323e-07
310.700000	7.52886e-07
310.650000	7.54451e-07
310.600000	7.56021e-07
310.550000	7.57593e-07
310.500000	7.59168e-07
310.450000	7.60747e-07
310.400000	7.6233e-07
310.350000	7.63915e-07
310.300000	7.65504e-07
310.250000	7.67096e-07
310.200000	7.68692e-07
310.150000	7.70291e-07
310.100000	7.71893e-07
310.050000	7.73498e-07
310.000000	7.75107e-07
309.950000	7.7672e-07
309.900000	7.78335e-07
309.850000	7.79954e-07
309.800000	7.81577e-07
309.750000	7.83202e-07
309.700000	7.84832e-07
309.650000	7.86464e-07
309.600000	7.881e-07
309.550000	7.8974e-07
309.500000	7.91383e-07
309.450000	7.93029e-07
309.400000	7.94679e-07
309.350000	7.96332e-07
309.300000	7.97989e-07
309.250000	7.99649e-07
309.200000	8.01313e-07
309.150000	8.0298e-07
309.100000	8.0465e-07
309.050000	8.06324e-07
309.000000	8.08002e-07
308.950000	8.09683e-07
308.900000	8.11368e-07
308.850000	8.13056e-07
308.800000	8.14748e-07
308.750000	8.16443e-07
308.700000	8.18142e-07
308.650000	8.19844e-07
308.600000	8.2155e-07
308.550000	8.23259e-07
308.500000	8.24972e-07
308.450000	8.26689e-07
308.400000	8.28409e-07
308.350000	8.30133e-07
308.300000	8.31861e-07
308.250000	8.33592e-07
308.200000	8.35326e-07
308.150000	8.37065e-07
308.100000	8.38807e-07
308.050000	8.40552e-07
308.000000	8.42301e-07
307.950000	8.44054e-07
307.900000	8.45811e-07
307.850000	8.47571e-07
307.800000	8.49335e-07
307.750000	8.51103e-07
307.700000	8.52874e-07
307.650000	8.54649e-07
307.600000	8.56428e-07
307.550000	8.58211e-07
307.500000	8.59997e-07
307.450000	8.61787e-07
307.400000	8.63581e-07
307.350000	8.65378e-07
307.300000	8.67179e-07
307.250000	8.68984e-07
307.200000	8.70793e-07
307.150000	8.72606e-07
307.100000	8.74422e-07
307.050000	8.76242e-07
307.000000	8.78066e-07
306.950000	8.79894e-07
306.900000	8.81726e-07
306.850000	8.83561e-07
306.800000	8.85401e-07
306.750000	8.87244e-07
306.700000	8.89091e-07
306.650000	8.90942e-07
306.600000	8.92797e-07
306.550000	8.94655e-07
306.500000	8.96518e-07
306.450000	8.98384e-07
306.400000	9.00255e-07
306.350000	9.02129e-07
306.300000	9.04007e-07
306.250000	9.05889e-07
306.200000	9.07775e-07
306.150000	9.09666e-07
306.100000	9.1156e-07
306.050000	9.13458e-07
306.000000	9.1536e-07
305.950000	9.17265e-07
305.900000	9.19175e-07
305.850000	9.21089e-07
305.800000	9.23007e-07
305.750000	9.24929e-07
305.700000	9.26855e-07
305.650000	9.28785e-07
305.600000	9.30719e-07
305.550000	9.32658e-07
305.500000	9.346e-07
305.450000	9.36546e-07
305.400000	9.38496e-07
305.350000	9.40451e-07
305.300000	9.42409e-07
305.250000	9.44372e-07
305.200000	9.46339e-07
305.150000	9.4831e-07
305.100000	9.50285e-07
305.050000	9.52264e-07
305.000000	9.54247e-07
304.950000	9.56234e-07
304.900000	9.58226e-07
304.850000	9.60222e-07
304.800000	9.62222e-07
304.750000	9.64226e-07
304.700000	9.66234e-07
304.650000	9.68247e-07
304.600000	9.70264e-07
304.550000	9.72285e-07
304.500000	9.7431e-07
304.450000	9.76339e-07
304.400000	9.78373e-07
304.350000	9.80411e-07
304.300000	9.82453e-07
304.250000	9.845e-07
304.200000	9.86551e-07
304.150000	9.88606e-07
304.100000	9.90666e-07
304.050000	9.92729e-07
304.000000	9.94797e-07
303.950000	9.9687e-07
303.900000	9.98947e-07
303.850000	1.00103e-06
303.800000	1.00311e-06
303.750000	1.0052e-06
303.700000	1.0073e-06
303.650000	1.0094e-06
303.600000	1.0115e-06
303.550000	1.01361e-06
303.500000	1.01572e-06
303.450000	1.01783e-06
303.400000	1.01996e-06
303.350000	1.02208e-06
303.300000	1.02421e-06
303.250000	1.02634e-06
303.200000	1.02848e-06
303.150000	1.03063e-06
303.100000	1.03277e-06
303.050000	1.03493e-06
303.000000	1.03708e-06
302.950000	1.03924e-06
302.900000	1.04141e-06
302.850000	1.04358e-06
302.800000	1.04575e-06
302.750000	1.04793e-06
302.700000	1.05012e-06
302.650000	1.05231e-06
302.600000	1.0545e-06
302.550000	1.0567e-06
302.500000	1.0589e-06
302.450000	1.06111e-06
302.400000	1.06332e-06
302.350000	1.06553e-06
302.300000	1.06775e-06
302.250000	1.06998e-06
302.200000	1.07221e-06
302.150000	1.07444e-06
302.100000	1.07668e-06
302.050000	1.07893e-06
302.000000	1.08118e-06
301.950000	1.08343e-06
301.900000	1.08569e-06
301.850000	1.08795e-06
301.800000	1.09022e-06
301.750000	1.09249e-06
301.700000	1.09477e-06
301.650000	1.09705e-06
301.600000	1.09934e-06
301.550000	1.10163e-06
301.500000	1.10393e-06
301.450000	1.10623e-06
301.400000	1.10854e-06
301.350000	1.11085e-06
301.300000	1.11316e-06
301.250000	1.11548e-06
301.200000	1.11781e-06
301.150000	1.12014e-06
301.100000	1.12247e-06
301.050000	1.12481e-06
301.000000	1.12716e-06
300.950000	1.12951e-06
300.900000	1.13186e-06
300.850000	1.13422e-06
300.800000	1.13659e-06
300.750000	1.13896e-06
300.700000	1.14133e-06
300.650000	1.14371e-06
300.600000	1.1461e-06
300.550000	1.14849e-06
300.500000	1.15088e-06
300.450000	1.15328e-06
300.400000	1.15569e-06
300.350000	1.1581e-06
300.300000	1.16051e-06
300.250000	1.16293e-06
300.200000	1.16536e-06
300.150000	1.16779e-06
300.100000	1.17023e-06
300.050000	1.17267e-06
300.000000	1.17511e-06
299.950000	1.17756e-06
299.900000	1.18002e-06
299.850000	1.18248e-06
299.800000	1.18495e-06
299.750000	1.18742e-06
299.700000	1.18989e-06
299.650000	1.19238e-06
299.600000	1.19486e-06
299.550000	1.19735e-06
299.500000	1.19985e-06
299.450000	1.20235e-06
299.400000	1.20486e-06
299.350000	1.20738e-06
299.300000	1.20989e-06
299.250000	1.21242e-06
299.200000	1.21495e-06
299.150000	1.21748e-06
299.100000	1.22002e-06
299.050000	1.22257e-06
299.000000	1.22512e-06
298.950000	1.22767e-06
298.900000	1.23023e-06
298.850000	1.2328e-06
298.800000	1.23537e-06
298.750000	1.23795e-06
298.700000	1.24053e-06
298.650000	1.24312e-06
298.600000	1.24571e-06
298.550000	1.24831e-06
298.500000	1.25092e-06
298.450000	1.25353e-06
298.400000	1.25614e-06
298.350000	1.25876e-06
298.300000	1.26139e-06
298.250000	1.26402e-06
298.200000	1.26666e-06
298.150000	1.2693e-06
298.100000	1.27195e-06
298.050000	1.27461e-06
298.000000	1.27727e-06
297.950000	1.27993e-06
297.900000	1.2826e-06
297.850000	1.28528e-06
297.800000	1.28796e-06
297.750000	1.29065e-06
297.700000	1.29334e-06
297.650000	1.29604e-06
297.600000	1.29875e-06
297.550000	1.30146e-06
297.500000	1.30417e-06
297.450000	1.3069e-06
297.400000	1.30962e-06
297.350000	1.31236e-06
297.300000	1.3151e-06
297.250000	1.31784e-06
297.200000	1.32059e-06
297.150000	1.32335e-06
297.100000	1.32611e-06
297.050000	1.32888e-06
297.000000	1.33165e-06
296.950000	1.33443e-06
296.900000	1.33722e-06
296.850000	1.34001e-06
296.800000	1.34281e-06
296.750000	1.34561e-06
296.700000	1.34842e-06
296.650000	1.35123e-06
296.600000	1.35405e-06
296.550000	1.35688e-06
296.500000	1.35971e-06
296.450000	1.36255e-06
296.400000	1.3654e-06
296.350000	1.36825e-06
296.300000	1.3711e-06
296.250000	1.37397e-06
296.200000	1.37683e-06
296.150000	1.37971e-06
296.100000	1.38259e-06
296.050000	1.38548e-06
296.000000	1.38837e-06
295.950000	1.39127e-06
295.900000	1.39417e-06
295.850000	1.39708e-06
295.800000	1.4e-06
295.750000	1.40292e-06
295.700000	1.40585e-06
295.650000	1.40879e-06
295.600000	1.41173e-06
295.550000	1.41468e-06
295.500000	1.41763e-06
295.450000	1.42059e-06
295.400000	1.42356e-06
295.350000	1.42653e-06
295.300000	1.42951e-06
295.250000	1.4325e-06
295.200000	1.43549e-06
295.150000	1.43849e-06
295.100000	1.44149e-06
295.050000	1.4445e-06
295.000000	1.44752e-06
294.950000	1.45054e-06
294.900000	1.45357e-06
294.850000	1.45661e-06
294.800000	1.45965e-06
294.750000	1.4627e-06
294.700000	1.46576e-06
294.650000	1.46882e-06
294.600000	1.47189e-06
294.550000	1.47496e-06
294.500000	1.47804e-06
294.450000	1.48113e-06
294.400000	1.48422e-06
294.350000	1.48732e-06
294.300000	1.49043e-06
294.250000	1.49354e-06
294.200000	1.49666e-06
294.150000	1.49979e-06
294.100000	1.50292e-06
294.050000	1.50606e-06
294.000000	1.50921e-06
293.950000	1.51236e-06
293.900000	1.51552e-06
293.850000	1.51869e-06
293.800000	1.52186e-06
293.750000	1.52504e-06
293.700000	1.52823e-06
293.650000	1.53142e-06
293.600000	1.53462e-06
293.550000	1.53783e-06
293.500000	1.54104e-06
293.450000	1.54426e-06
293.400000	1.54749e-06
293.350000	1.55072e-06
293.300000	1.55396e-06
293.250000	1.55721e-06
293.200000	1.56046e-06
293.150000	1.56373e-06
293.100000	1.56699e-06
293.050000	1.57027e-06
293.000000	1.57355e-06
292.950000	1.57684e-06
292.900000	1.58013e-06
292.850000	1.58344e-06
292.800000	1.58675e-06
292.750000	1.59006e-06
292.700000	1.59339e-06
292.650000	1.59672e-06
292.600000	1.60005e-06
292.550000	1.6034e-06
292.500000	1.60675e-06
292.450000	1.61011e-06
292.400000	1.61347e-06
292.350000	1.61685e-06
292.300000	1.62023e-06
292.250000	1.62361e-06
292.200000	1.62701e-06
292.150000	1.63041e-06
292.100000	1.63382e-06
292.050000	1.63723e-06
292.000000	1.64065e-06
291.950000	1.64408e-06
291.900000	1.64752e-06
291.850000	1.65096e-06
291.800000	1.65442e-06
291.750000	1.65788e-06
291.700000	1.66134e-06
291.650000	1.66481e-06
291.600000	1.6683e-06
291.550000	1.67178e-06
291.500000	1.67528e-06
291.450000	1.67878e-06
291.400000	1.68229e-06
291.350000	1.68581e-06
291.300000	1.68933e-06
291.250000	1.69287e-06
291.200000	1.69641e-06
291.150000	1.69995e-06
291.100000	1.70351e-06
291.050000	1.70707e-06
291.000000	1.71064e-06
290.950000	1.71422e-06
290.900000	1.7178e-06
290.850000	1.7214e-06
290.800000	1.725e-06
290.750000	1.7286e-06
290.700000	1.73222e-06
290.650000	1.73584e-06
290.600000	1.73947e-06
290.550000	1.74311e-06
290.500000	1.74676e-06
290.450000	1.75041e-06
290.400000	1.75407e-06
290.350000	1.75774e-06
290.300000	1.76142e-06
290.250000	1.7651e-06
290.200000	1.76879e-06
290.150000	1.77249e-06
290.100000	1.7762e-06
290.050000	1.77991e-06
290.000000	1.78364e-06
289.950000	1.78737e-06
289.900000	1.79111e-06
289.850000	1.79485e-06
289.800000	1.79861e-06
289.750000	1.80237e-06
289.700000	1.80614e-06
289.650000	1.80992e-06
289.600000	1.81371e-06
289.550000	1.8175e-06
289.500000	1.82131e-06
289.450000	1.82512e-06
289.400000	1.82893e-06
289.350000	1.83276e-06
289.300000	1.8366e-06
289.250000	1.84044e-06
289.200000	1.84429e-06
289.150000	1.84815e-06
289.100000	1.85202e-06
289.050000	1.85589e-06
289.000000	1.85977e-06
288.950000	1.86367e-06
288.900000	1.86757e-06
288.850000	1.87147e-06
288.800000	1.87539e-06
288.750000	1.87931e-06
288.700000	1.88325e-06
288.650000	1.88719e-06
288.600000	1.89114e-06
288.550000	1.8951e-06
288.500000	1.89906e-06
288.450000	1.90304e-06
288.400000	1.90702e-06
288.350000	1.91101e-06
288.300000	1.91501e-06
288.250000	1.91902e-06
288.200000	1.92304e-06
288.150000	1.92706e-06
288.100000	1.93109e-06
288.050000	1.93514e-06
288.000000	1.93919e-06
287.950000	1.94325e-06
287.900000	1.94731e-06
287.850000	1.95139e-06
287.800000	1.95548e-06
287.750000	1.95957e-06
287.700000	1.96367e-06
287.650000	1.96778e-06
287.600000	1.9719e-06
287.550000	1.97603e-06
287.500000	1.98017e-06
287.450000	1.98431e-06
287.400000	1.98847e-06
287.350000	1.99263e-06
287.300000	1.9968e-06
287.250000	2.00098e-06
287.200000	2.00517e-06
287.150000	2.00937e-06
287.100000	2.01358e-06
287.050000	2.01779e-06
287.000000	2.02202e-06
286.950000	2.02625e-06
286.900000	2.0305e-06
286.850000	2.03475e-06
286.800000	2.03901e-06
286.750000	2.04328e-06
286.700000	2.04756e-06
286.650000	2.05185e-06
286.600000	2.05614e-06
286.550000	2.06045e-06
286.500000	2.06476e-06
286.450000	2.06909e-06
286.400000	2.07342e-06
286.350000	2.07776e-06
286.300000	2.08212e-06
286.250000	2.08648e-06
286.200000	2.09085e-06
286.150000	2.09523e-06
286.100000	2.09961e-06
286.050000	2.10401e-06
286.000000	2.10842e-06
285.950000	2.11284e-06
285.900000	2.11726e-06
285.850000	2.1217e-06
285.800000	2.12614e-06
285.750000	2.13059e-06
285.700000	2.13506e-06
285.650000	2.13953e-06
285.600000	2.14401e-06
285.550000	2.1485e-06
285.500000	2.15301e-06
285.450000	2.15752e-06
285.400000	2.16204e-06
285.350000	2.16657e-06
285.300000	2.1711e-06
285.250000	2.17565e-06
285.200000	2.18021e-06
285.150000	2.18478e-06
285.100000	2.18936e-06
285.050000	2.19395e-06
285.000000	2.19854e-06
284.950000	2.20315e-06
284.900000	2.20777e-06
284.850000	2.21239e-06
284.800000	2.21703e-06
284.750000	2.22167e-06
284.700000	2.22633e-06
284.650000	2.23099e-06
284.600000	2.23567e-06
284.550000	2.24036e-06
284.500000	2.24505e-06
284.450000	2.24976e-06
284.400000	2.25447e-06
284.350000	2.2592e-06
284.300000	2.26393e-06
284.250000	2.26868e-06
284.200000	2.27343e-06
284.150000	2.2782e-06
284.100000	2.28297e-06
284.050000	2.28776e-06
284.000000	2.29255e-06
283.950000	2.29736e-06
283.900000	2.30217e-06
283.850000	2.307e-06
283.800000	2.31183e-06
283.750000	2.31668e-06
283.700000	2.32154e-06
283.650000	2.3264e-06
283.600000	2.33128e-06
283.550000	2.33617e-06
283.500000	2.34106e-06
283.450000	2.34597e-06
283.400000	2.35089e-06
283.350000	2.35582e-06
283.300000	2.36076e-06
283.250000	2.36571e-06
283.200000	2.37067e-06
283.150000	2.37564e-06
283.100000	2.38062e-06
283.050000	2.38561e-06
283.000000	2.39061e-06
282.950000	2.39563e-06
282.900000	2.40065e-06
282.850000	2.40568e-06
282.800000	2.41073e-06
282.750000	2.41578e-06
282.700000	2.42085e-06
282.650000	2.42593e-06
282.600000	2.43101e-06
282.550000	2.43611e-06
282.500000	2.44122e-06
282.450000	2.44634e-06
282.400000	2.45147e-06
282.350000	2.45661e-06
282.300000	2.46177e-06
282.250000	2.46693e-06
282.200000	2.4721e-06
282.150000	2.47729e-06
282.100000	2.48248e-06
282.050000	2.48769e-06
282.000000	2.49291e-06
281.950000	2.49814e-06
281.900000	2.50338e-06
281.850000	2.50863e-06
281.800000	2.51389e-06
281.750000	2.51917e-06
281.700000	2.52445e-06
281.650000	2.52975e-06
281.600000	2.53505e-06
281.550000	2.54037e-06
281.500000	2.5457e-06
281.450000	2.55104e-06
281.400000	2.55639e-06
281.350000	2.56176e-06
281.300000	2.56713e-06
281.250000	2.57252e-06
281.200000	2.57792e-06
281.150000	2.58333e-06
281.100000	2.58875e-06
281.050000	2.59418e-06
281.000000	2.59962e-06
280.950000	2.60508e-06
280.900000	2.61054e-06
280.850000	2.61602e-06
280.800000	2.62151e-06
280.750000	2.62701e-06
280.700000	2.63252e-06
280.650000	2.63805e-06
280.600000	2.64359e-06
280.550000	2.64913e-06
280.500000	2.65469e-06
280.450000	2.66027e-06
280.400000	2.66585e-06
280.350000	2.67144e-06
280.300000	2.67705e-06
280.250000	2.68267e-06
280.200000	2.6883e-06
280.150000	2.69394e-06
280.100000	2.6996e-06
280.050000	2.70526e-06
280.000000	2.71094e-06
279.950000	2.71663e-06
279.900000	2.72234e-06
279.850000	2.72805e-06
279.800000	2.73378e-06
279.750000	2.73952e-06
279.700000	2.74527e-06
279.650000	2.75103e-06
279.600000	2.75681e-06
279.550000	2.7626e-06
279.500000	2.7684e-06
279.450000	2.77421e-06
279.400000	2.78003e-06
279.350000	2.78587e-06
279.300000	2.79172e-06
279.250000	2.79758e-06
279.200000	2.80345e-06
279.150000	2.80934e-06
279.100000	2.81524e-06
279.050000	2.82115e-06
279.000000	2.82708e-06
278.950000	2.83301e-06
278.900000	2.83896e-06
278.850000	2.84492e-06
278.800000	2.8509e-06
278.750000	2.85689e-06
278.700000	2.86289e-06
278.650000	2.8689e-06
278.600000	2.87492e-06
278.550000	2.88096e-06
278.500000	2.88701e-06
278.450000	2.89308e-06
278.400000	2.89915e-06
278.350000	2.90524e-06
278.300000	2.91134e-06
278.250000	2.91746e-06
278.200000	2.92359e-06
278.150000	2.92973e-06
278.100000	2.93588e-06
278.050000	2.94205e-06
278.000000	2.94823e-06
277.950000	2.95442e-06
277.900000	2.96063e-06
277.850000	2.96685e-06
277.800000	2.97308e-06
277.750000	2.97933e-06
277.700000	2.98559e-06
277.650000	2.99186e-06
277.600000	2.99815e-06
277.550000	3.00445e-06
277.500000	3.01076e-06
277.450000	3.01709e-06
277.400000	3.02342e-06
277.350000	3.02978e-06
277.300000	3.03614e-06
277.250000	3.04252e-06
277.200000	3.04892e-06
277.150000	3.05532e-06
277.100000	3.06174e-06
277.050000	3.06818e-06
277.000000	3.07463e-06
276.950000	3.08109e-06
276.900000	3.08756e-06
276.850000	3.09405e-06
276.800000	3.10055e-06
276.750000	3.10707e-06
276.700000	3.1136e-06
276.650000	3.12015e-06
276.600000	3.1267e-06
276.550000	3.13328e-06
276.500000	3.13986e-06
276.450000	3.14646e-06
276.400000	3.15308e-06
276.350000	3.1597e-06
276.300000	3.16635e-06
276.250000	3.173e-06
276.200000	3.17967e-06
276.150000	3.18636e-06
276.100000	3.19305e-06
276.050000	3.19977e-06
276.000000	3.20649e-06
275.950000	3.21324e-06
275.900000	3.21999e-06
275.850000	3.22676e-06
275.800000	3.23354e-06
275.750000	3.24034e-06
275.700000	3.24716e-06
275.650000	3.25398e-06
275.600000	3.26083e-06
275.550000	3.26768e-06
275.500000	3.27455e-06
275.450000	3.28144e-06
275.400000	3.28834e-06
275.350000	3.29526e-06
275.300000	3.30218e-06
275.250000	3.30913e-06
275.200000	3.31609e-06
275.150000	3.32306e-06
275.100000	3.33005e-06
275.050000	3.33705e-06
275.000000	3.34407e-06
274.950000	3.35111e-06
274.900000	3.35815e-06
274.850000	3.36522e-06
274.800000	3.3723e-06
274.750000	3.37939e-06
274.700000	3.3865e-06
274.650000	3.39362e-06
274.600000	3.40076e-06
274.550000	3.40791e-06
274.500000	3.41508e-06
274.450000	3.42227e-06
274.400000	3.42947e-06
274.350000	3.43668e-06
274.300000	3.44391e-06
274.250000	3.45116e-06
274.200000	3.45842e-06
274.150000	3.46569e-06
274.100000	3.47298e-06
274.050000	3.48029e-06
274.000000	3.48761e-06
273.950000	3.49495e-06
273.900000	3.50231e-06
273.850000	3.50967e-06
273.800000	3.51706e-06
273.750000	3.52446e-06
273.700000	3.53188e-06
273.650000	3.53931e-06
273.600000	3.54676e-06
273.550000	3.55422e-06
273.500000	3.5617e-06
273.450000	3.5692e-06
273.400000	3.57671e-06
273.350000	3.58424e-06
273.300000	3.59178e-06
273.250000	3.59934e-06
273.200000	3.60691e-06
273.150000	3.61451e-06
273.100000	3.62211e-06
273.050000	3.62974e-06
273.000000	3.63738e-06
272.950000	3.64503e-06
272.900000	3.65271e-06
272.850000	3.6604e-06
272.800000	3.6681e-06
272.750000	3.67582e-06
272.700000	3.68356e-06
272.650000	3.69132e-06
272.600000	3.69909e-06
272.550000	3.70688e-06
272.500000	3.71468e-06
272.450000	3.7225e-06
272.400000	3.73034e-06
272.350000	3.73819e-06
272.300000	3.74606e-06
272.250000	3.75395e-06
272.200000	3.76185e-06
272.150000	3.76978e-06
272.100000	3.77771e-06
272.050000	3.78567e-06
272.000000	3.79364e-06
271.950000	3.80163e-06
271.900000	3.80963e-06
271.850000	3.81766e-06
271.800000	3.8257e-06
271.750000	3.83375e-06
271.700000	3.84183e-06
271.650000	3.84992e-06
271.600000	3.85803e-06
271.550000	3.86615e-06
271.500000	3.8743e-06
271.450000	3.88246e-06
271.400000	3.89063e-06
271.350000	3.89883e-06
271.300000	3.90704e-06
271.250000	3.91527e-06
271.200000	3.92352e-06
271.150000	3.93178e-06
271.100000	3.94007e-06
271.050000	3.94837e-06
271.000000	3.95669e-06
270.950000	3.96502e-06
270.900000	3.97337e-06
270.850000	3.98175e-06
270.800000	3.99013e-06
270.750000	3.99854e-06
270.700000	4.00697e-06
270.650000	4.01541e-06
270.600000	4.02387e-06
270.550000	4.03235e-06
270.500000	4.04084e-06
270.450000	4.04936e-06
270.400000	4.05789e-06
270.350000	4.06644e-06
270.300000	4.07501e-06
270.250000	4.0836e-06
270.200000	4.09221e-06
270.150000	4.10083e-06
270.100000	4.10947e-06
270.050000	4.11813e-06
270.000000	4.12681e-06
269.950000	4.13551e-06
269.900000	4.14423e-06
269.850000	4.15296e-06
269.800000	4.16172e-06
269.750000	4.17049e-06
269.700000	4.17928e-06
269.650000	4.18809e-06
269.600000	4.19692e-06
269.550000	4.20576e-06
269.500000	4.21463e-06
269.450000	4.22351e-06
269.400000	4.23242e-06
269.350000	4.24134e-06
269.300000	4.25028e-06
269.250000	4.25924e-06
269.200000	4.26822e-06
269.150000	4.27722e-06
269.100000	4.28624e-06
269.050000	4.29528e-06
269.000000	4.30433e-06
268.950000	4.31341e-06
268.900000	4.32251e-06
268.850000	4.33162e-06
268.800000	4.34075e-06
268.750000	4.34991e-06
268.700000	4.35908e-06
268.650000	4.36827e-06
268.600000	4.37749e-06
268.550000	4.38672e-06
268.500000	4.39597e-06
268.450000	4.40524e-06
268.400000	4.41453e-06
268.350000	4.42384e-06
268.300000	4.43317e-06
268.250000	4.44252e-06
268.200000	4.45189e-06
268.150000	4.46128e-06
268.100000	4.4707e-06
268.050000	4.48013e-06
268.000000	4.48958e-06
267.950000	4.49905e-06
267.900000	4.50854e-06
267.850000	4.51805e-06
267.800000	4.52758e-06
267.750000	4.53713e-06
267.700000	4.5467e-06
267.650000	4.5563e-06
267.600000	4.56591e-06
267.550000	4.57554e-06
267.500000	4.5852e-06
267.450000	4.59487e-06
267.400000	4.60457e-06
267.350000	4.61428e-06
267.300000	4.62402e-06
267.250000	4.63378e-06
267.200000	4.64356e-06
267.150000	4.65336e-06
267.100000	4.66318e-06
267.050000	4.67302e-06
267.000000	4.68288e-06
266.950000	4.69276e-06
266.900000	4.70267e-06
266.850000	4.71259e-06
266.800000	4.72254e-06
266.750000	4.73251e-06
266.700000	4.74249e-06
266.650000	4.7525e-06
266.600000	4.76254e-06
266.550000	4.77259e-06
266.500000	4.78266e-06
266.450000	4.79276e-06
266.400000	4.80288e-06
266.350000	4.81302e-06
266.300000	4.82318e-06
266.250000	4.83336e-06
266.200000	4.84356e-06
266.150000	4.85379e-06
266.100000	4.86404e-06
266.050000	4.87431e-06
266.000000	4.8846e-06
265.950000	4.89491e-06
265.900000	4.90525e-06
265.850000	4.91561e-06
265.800000	4.92599e-06
265.750000	4.93639e-06
265.700000	4.94681e-06
265.650000	4.95726e-06
265.600000	4.96773e-06
265.550000	4.97822e-06
265.500000	4.98873e-06
265.450000	4.99927e-06
265.400000	5.00983e-06
265.350000	5.02041e-06
265.300000	5.03101e-06
265.250000	5.04164e-06
265.200000	5.05229e-06
265.150000	5.06296e-06
265.100000	5.07365e-06
265.050000	5.08437e-06
265.000000	5.09511e-06
264.950000	5.10587e-06
264.900000	5.11666e-06
264.850000	5.12747e-06
264.800000	5.1383e-06
264.750000	5.14915e-06
264.700000	5.16003e-06
264.650000	5.17094e-06
264.600000	5.18186e-06
264.550000	5.19281e-06
264.500000	5.20378e-06
264.450000	5.21478e-06
264.400000	5.22579e-06
264.350000	5.23684e-06
264.300000	5.2479e-06
264.250000	5.25899e-06
264.200000	5.27011e-06
264.150000	5.28124e-06
264.100000	5.2924e-06
264.050000	5.30359e-06
264.000000	5.3148e-06
263.950000	5.32603e-06
263.900000	5.33729e-06
263.850000	5.34857e-06
263.800000	5.35987e-06
263.750000	5.3712e-06
263.700000	5.38255e-06
263.650000	5.39393e-06
263.600000	5.40533e-06
263.550000	5.41676e-06
263.500000	5.42821e-06
263.450000	5.43968e-06
263.400000	5.45118e-06
263.350000	5.46271e-06
263.300000	5.47426e-06
263.250000	5.48583e-06
263.200000	5.49743e-06
263.150000	5.50905e-06
263.100000	5.5207e-06
263.050000	5.53237e-06
263.000000	5.54407e-06
262.950000	5.55579e-06
262.900000	5.56754e-06
262.850000	5.57931e-06
262.800000	5.59111e-06
262.750000	5.60294e-06
262.700000	5.61478e-06
262.650000	5.62666e-06
262.600000	5.63856e-06
262.550000	5.65048e-06
262.500000	5.66243e-06
262.450000	5.67441e-06
262.400000	5.68641e-06
262.350000	5.69844e-06
262.300000	5.71049e-06
262.250000	5.72257e-06
262.200000	5.73468e-06
262.150000	5.74681e-06
262.100000	5.75896e-06
262.050000	5.77115e-06
262.000000	5.78335e-06
261.950000	5.79559e-06
261.900000	5.80785e-06
261.850000	5.82014e-06
261.800000	5.83245e-06
261.750000	5.84479e-06
261.700000	5.85716e-06
261.650000	5.86955e-06
261.600000	5.88197e-06
261.550000	5.89442e-06
261.500000	5.90689e-06
261.450000	5.91939e-06
261.400000	5.93191e-06
261.350000	5.94447e-06
261.300000	5.95705e-06
261.250000	5.96965e-06
261.200000	5.98229e-06
261.150000	5.99495e-06
261.100000	6.00764e-06
261.050000	6.02035e-06
261.000000	6.03309e-06
260.950000	6.04586e-06
260.900000	6.05866e-06
260.850000	6.07148e-06
260.800000	6.08434e-06
260.750000	6.09722e-06
260.700000	6.11012e-06
260.650000	6.12306e-06
260.600000	6.13602e-06
260.550000	6.14901e-06
260.500000	6.16203e-06
260.450000	6.17507e-06
260.400000	6.18815e-06
260.350000	6.20125e-06
260.300000	6.21438e-06
260.250000	6.22754e-06
260.200000	6.24072e-06
260.150000	6.25394e-06
260.100000	6.26718e-06
260.050000	6.28045e-06
260.000000	6.29375e-06
259.950000	6.30708e-06
259.900000	6.32044e-06
259.850000	6.33382e-06
259.800000	6.34724e-06
259.750000	6.36068e-06
259.700000	6.37415e-06
259.650000	6.38765e-06
259.600000	6.40118e-06
259.550000	6.41474e-06
259.500000	6.42833e-06
259.450000	6.44194e-06
259.400000	6.45559e-06
259.350000	6.46927e-06
259.300000	6.48297e-06
259.250000	6.4967e-06
259.200000	6.51047e-06
259.150000	6.52426e-06
259.100000	6.53808e-06
259.050000	6.55194e-06
259.000000	6.56582e-06
258.950000	6.57973e-06
258.900000	6.59367e-06
258.850000	6.60764e-06
258.800000	6.62164e-06
258.750000	6.63567e-06
258.700000	6.64974e-06
258.650000	6.66383e-06
258.600000	6.67795e-06
258.550000	6.6921e-06
258.500000	6.70628e-06
258.450000	6.7205e-06
258.400000	6.73474e-06
258.350000	6.74902e-06
258.300000	6.76332e-06
258.250000	6.77766e-06
258.200000	6.79202e-06
258.150000	6.80642e-06
258.100000	6.82085e-06
258.050000	6.83531e-06
258.000000	6.8498e-06
257.950000	6.86432e-06
257.900000	6.87887e-06
257.850000	6.89345e-06
257.800000	6.90807e-06
257.750000	6.92271e-06
257.700000	6.93739e-06
257.650000	6.9521e-06
257.600000	6.96684e-06
257.550000	6.98161e-06
257.500000	6.99642e-06
257.450000	7.01125e-06
257.400000	7.02612e-06
257.350000	7.04102e-06
257.300000	7.05595e-06
257.250000	7.07092e-06
257.200000	7.08591e-06
257.150000	7.10094e-06
257.100000	7.116e-06
257.050000	7.13109e-06
257.000000	7.14622e-06
256.950000	7.16138e-06
256.900000	7.17657e-06
256.850000	7.19179e-06
256.800000	7.20704e-06
256.750000	7.22233e-06
256.700000	7.23765e-06
256.650000	7.25301e-06
256.600000	7.2684e-06
256.550000	7.28382e-06
256.500000	7.29927e-06
256.450000	7.31476e-06
256.400000	7.33028e-06
256.350000	7.34583e-06
256.300000	7.36142e-06
256.250000	7.37704e-06
256.200000	7.39269e-06
256.150000	7.40838e-06
256.100000	7.4241e-06
256.050000	7.43985e-06
256.000000	7.45564e-06
255.950000	7.47146e-06
255.900000	7.48732e-06
255.850000	7.50321e-06
255.800000	7.51914e-06
255.750000	7.5351e-06
255.700000	7.55109e-06
255.650000	7.56712e-06
255.600000	7.58318e-06
255.550000	7.59928e-06
255.500000	7.61541e-06
255.450000	7.63158e-06
255.400000	7.64778e-06
255.350000	7.66401e-06
255.300000	7.68028e-06
255.250000	7.69659e-06
255.200000	7.71293e-06
255.150000	7.72931e-06
255.100000	7.74572e-06
255.050000	7.76216e-06
255.000000	7.77865e-06
254.950000	7.79516e-06
254.900000	7.81172e-06
254.850000	7.82831e-06
254.800000	7.84493e-06
254.750000	7.86159e-06
254.700000	7.87829e-06
254.650000	7.89502e-06
254.600000	7.91179e-06
254.550000	7.92859e-06
254.500000	7.94543e-06
254.450000	7.96231e-06
254.400000	7.97922e-06
254.350000	7.99617e-06
254.300000	8.01316e-06
254.250000	8.03018e-06
254.200000	8.04724e-06
254.150000	8.06433e-06
254.100000	8.08147e-06
254.050000	8.09863e-06
254.000000	8.11584e-06
253.950000	8.13308e-06
253.900000	8.15037e-06
253.850000	8.16768e-06
253.800000	8.18504e-06
253.750000	8.20243e-06
253.700000	8.21986e-06
253.650000	8.23733e-06
253.600000	8.25483e-06
253.550000	8.27238e-06
253.500000	8.28996e-06
253.450000	8.30758e-06
253.400000	8.32523e-06
253.350000	8.34293e-06
253.300000	8.36066e-06
253.250000	8.37843e-06
253.200000	8.39624e-06
253.150000	8.41409e-06
253.100000	8.43197e-06
253.050000	8.4499e-06
253.000000	8.46786e-06
252.950000	8.48586e-06
252.900000	8.5039e-06
252.850000	8.52198e-06
252.800000	8.5401e-06
252.750000	8.55826e-06
252.700000	8.57646e-06
252.650000	8.59469e-06
252.600000	8.61297e-06
252.550000	8.63128e-06
252.500000	8.64964e-06
252.450000	8.66803e-06
252.400000	8.68646e-06
252.350000	8.70494e-06
252.300000	8.72345e-06
252.250000	8.742e-06
252.200000	8.7606e-06
252.150000	8.77923e-06
252.100000	8.7979e-06
252.050000	8.81662e-06
252.000000	8.83537e-06
251.950000	8.85416e-06
251.900000	8.873e-06
251.850000	8.89188e-06
251.800000	8.91079e-06
251.750000	8.92975e-06
251.700000	8.94875e-06
251.650000	8.96779e-06
251.600000	8.98687e-06
251.550000	9.00599e-06
251.500000	9.02515e-06
251.450000	9.04435e-06
251.400000	9.0636e-06
251.350000	9.08289e-06
251.300000	9.10221e-06
251.250000	9.12158e-06
251.200000	9.141e-06
251.150000	9.16045e-06
251.100000	9.17995e-06
251.050000	9.19948e-06
251.000000	9.21907e-06
250.950000	9.23869e-06
250.900000	9.25835e-06
250.850000	9.27806e-06
250.800000	9.29781e-06
250.750000	9.3176e-06
250.700000	9.33744e-06
250.650000	9.35732e-06
250.600000	9.37724e-06
250.550000	9.3972e-06
250.500000	9.41721e-06
250.450000	9.43726e-06
250.400000	9.45735e-06
250.350000	9.47749e-06
250.300000	9.49767e-06
250.250000	9.5179e-06
250.200000	9.53816e-06
250.150000	9.55848e-06
250.100000	9.57883e-06
250.050000	9.59923e-06
250.000000	9.61967e-06
249.950000	9.64016e-06
249.900000	9.66069e-06
249.850000	9.68127e-06
249.800000	9.70189e-06
249.750000	9.72256e-06
249.700000	9.74327e-06
249.650000	9.76402e-06
249.600000	9.78482e-06
249.550000	9.80567e-06
249.500000	9.82656e-06
249.450000	9.84749e-06
249.400000	9.86847e-06
249.350000	9.8895e-06
249.300000	9.91057e-06
249.250000	9.93169e-06
249.200000	9.95285e-06
249.150000	9.97406e-06
249.100000	9.99531e-06
249.050000	1.00166e-05
249.000000	1.0038e-05
248.950000	1.00594e-05
248.900000	1.00808e-05
248.850000	1.01023e-05
248.800000	1.01238e-05
248.750000	1.01454e-05
248.700000	1.0167e-05
248.650000	1.01887e-05
248.600000	1.02104e-05
248.550000	1.02322e-05
248.500000	1.0254e-05
248.450000	1.02758e-05
248.400000	1.02977e-05
248.350000	1.03197e-05
248.300000	1.03417e-05
248.250000	1.03637e-05
248.200000	1.03858e-05
248.150000	1.0408e-05
248.100000	1.04302e-05
248.050000	1.04524e-05
248.000000	1.04747e-05
247.950000	1.04971e-05
247.900000	1.05194e-05
247.850000	1.05419e-05
247.800000	1.05644e-05
247.750000	1.05869e-05
247.700000	1.06095e-05
247.650000	1.06321e-05
247.600000	1.06548e-05
247.550000	1.06775e-05
247.500000	1.07003e-05
247.450000	1.07231e-05
247.400000	1.0746e-05
247.350000	1.07689e-05
247.300000	1.07919e-05
247.250000	1.08149e-05
247.200000	1.0838e-05
247.150000	1.08611e-05
247.100000	1.08843e-05
247.050000	1.09075e-05
247.000000	1.09308e-05
246.950000	1.09541e-05
246.900000	1.09775e-05
246.850000	1.10009e-05
246.800000	1.10244e-05
246.750000	1.10479e-05
246.700000	1.10715e-05
246.650000	1.10951e-05
246.600000	1.11188e-05
246.550000	1.11425e-05
246.500000	1.11663e-05
246.450000	1.11902e-05
246.400000	1.1214e-05
246.350000	1.1238e-05
246.300000	1.1262e-05
246.250000	1.1286e-05
246.200000	1.13101e-05
246.150000	1.13343e-05
246.100000	1.13585e-05
246.050000	1.13827e-05
246.000000	1.1407e-05
245.950000	1.14314e-05
245.900000	1.14558e-05
245.850000	1.14803e-05
245.800000	1.15048e-05
245.750000	1.15293e-05
245.700000	1.1554e-05
245.650000	1.15786e-05
245.600000	1.16034e-05
245.550000	1.16282e-05
245.500000	1.1653e-05
245.450000	1.16779e-05
245.400000	1.17028e-05
245.350000	1.17278e-05
245.300000	1.17529e-05
245.250000	1.1778e-05
245.200000	1.18032e-05
245.150000	1.18284e-05
245.100000	1.18537e-05
245.050000	1.1879e-05
245.000000	1.19044e-05
244.950000	1.19298e-05
244.900000	1.19553e-05
244.850000	1.19808e-05
244.800000	1.20064e-05
244.750000	1.20321e-05
244.700000	1.20578e-05
244.650000	1.20836e-05
244.600000	1.21094e-05
244.550000	1.21353e-05
244.500000	1.21612e-05
244.450000	1.21872e-05
244.400000	1.22133e-05
244.350000	1.22394e-05
244.300000	1.22656e-05
244.250000	1.22918e-05
244.200000	1.23181e-05
244.150000	1.23444e-05
244.100000	1.23708e-05
244.050000	1.23972e-05
244.000000	1.24238e-05
243.950000	1.24503e-05
243.900000	1.24769e-05
243.850000	1.25036e-05
243.800000	1.25304e-05
243.750000	1.25572e-05
243.700000	1.2584e-05
243.650000	1.26109e-05
243.600000	1.26379e-05
243.550000	1.26649e-05
243.500000	1.2692e-05
243.450000	1.27192e-05
243.400000	1.27464e-05
243.350000	1.27737e-05
243.300000	1.2801e-05
243.250000	1.28284e-05
243.200000	1.28558e-05
243.150000	1.28833e-05
243.100000	1.29109e-05
243.050000	1.29385e-05
243.000000	1.29662e-05
242.950000	1.29939e-05
242.900000	1.30217e-05
242.850000	1.30496e-05
242.800000	1.30775e-05
242.750000	1.31055e-05
242.700000	1.31336e-05
242.650000	1.31617e-05
242.600000	1.31899e-05
242.550000	1.32181e-05
242.500000	1.32464e-05
242.450000	1.32747e-05
242.400000	1.33032e-05
242.350000	1.33316e-05
242.300000	1.33602e-05
242.250000	1.33888e-05
242.200000	1.34175e-05
242.150000	1.34462e-05
242.100000	1.3475e-05
242.050000	1.35038e-05
242.000000	1.35327e-05
241.950000	1.35617e-05
241.900000	1.35908e-05
241.850000	1.36199e-05
241.800000	1.3649e-05
241.750000	1.36783e-05
241.700000	1.37076e-05
241.650000	1.37369e-05
241.600000	1.37664e-05
241.550000	1.37958e-05
241.500000	1.38254e-05
241.450000	1.3855e-05
241.400000	1.38847e-05
241.350000	1.39144e-05
241.300000	1.39442e-05
241.250000	1.39741e-05
241.200000	1.40041e-05
241.150000	1.40341e-05
241.100000	1.40641e-05
241.050000	1.40943e-05
241.000000	1.41245e-05
240.950000	1.41548e-05
240.900000	1.41851e-05
240.850000	1.42155e-05
240.800000	1.4246e-05
240.750000	1.42765e-05
240.700000	1.43071e-05
240.650000	1.43378e-05
240.600000	1.43685e-05
240.550000	1.43993e-05
240.500000	1.44302e-05
240.450000	1.44611e-05
240.400000	1.44921e-05
240.350000	1.45232e-05
240.300000	1.45543e-05
240.250000	1.45855e-05
240.200000	1.46168e-05
240.150000	1.46481e-05
240.100000	1.46796e-05
240.050000	1.4711e-05
240.000000	1.47426e-05
239.950000	1.47742e-05
239.900000	1.48059e-05
239.850000	1.48376e-05
239.800000	1.48695e-05
239.750000	1.49014e-05
239.700000	1.49333e-05
239.650000	1.49654e-05
239.600000	1.49975e-05
239.550000	1.50296e-05
239.500000	1.50619e-05
239.450000	1.50942e-05
239.400000	1.51266e-05
239.350000	1.51591e-05
239.300000	1.51916e-05
239.250000	1.52242e-05
239.200000	1.52568e-05
239.150000	1.52896e-05
239.100000	1.53224e-05
239.050000	1.53553e-05
239.000000	1.53882e-05
238.950000	1.54213e-05
238.900000	1.54544e-05
238.850000	1.54875e-05
238.800000	1.55208e-05
238.750000	1.55541e-05
238.700000	1.55875e-05
238.650000	1.5621e-05
238.600000	1.56545e-05
238.550000	1.56881e-05
238.500000	1.57218e-05
238.450000	1.57556e-05
238.400000	1.57894e-05
238.350000	1.58233e-05
238.300000	1.58573e-05
238.250000	1.58913e-05
238.200000	1.59255e-05
238.150000	1.59597e-05
238.100000	1.59939e-05
238.050000	1.60283e-05
238.000000	1.60627e-05
237.950000	1.60972e-05
237.900000	1.61318e-05
237.850000	1.61665e-05
237.800000	1.62012e-05
237.750000	1.6236e-05
237.700000	1.62709e-05
237.650000	1.63058e-05
237.600000	1.63409e-05
237.550000	1.6376e-05
237.500000	1.64112e-05
237.450000	1.64464e-05
237.400000	1.64818e-05
237.350000	1.65172e-05
237.300000	1.65527e-05
237.250000	1.65883e-05
237.200000	1.66239e-05
237.150000	1.66597e-05
237.100000	1.66955e-05
237.050000	1.67314e-05
237.000000	1.67673e-05
236.950000	1.68034e-05
236.900000	1.68395e-05
236.850000	1.68757e-05
236.800000	1.6912e-05
236.750000	1.69484e-05
236.700000	1.69848e-05
236.650000	1.70213e-05
236.600000	1.70579e-05
236.550000	1.70946e-05
236.500000	1.71314e-05
236.450000	1.71682e-05
236.400000	1.72052e-05
236.350000	1.72422e-05
236.300000	1.72793e-05
236.250000	1.73164e-05
236.200000	1.73537e-05
236.150000	1.7391e-05
236.100000	1.74284e-05
236.050000	1.74659e-05
236.000000	1.75035e-05
235.950000	1.75412e-05
235.900000	1.75789e-05
235.850000	1.76167e-05
235.800000	1.76546e-05
235.750000	1.76926e-05
235.700000	1.77307e-05
235.650000	1.77689e-05
235.600000	1.78071e-05
235.550000	1.78454e-05
235.500000	1.78838e-05
235.450000	1.79223e-05
235.400000	1.79609e-05
235.350000	1.79996e-05
235.300000	1.80383e-05
235.250000	1.80772e-05
235.200000	1.81161e-05
235.150000	1.81551e-05
235.100000	1.81942e-05
235.050000	1.82334e-05
235.000000	1.82726e-05
234.950000	1.8312e-05
234.900000	1.83514e-05
234.850000	1.83909e-05
234.800000	1.84306e-05
234.750000	1.84702e-05
234.700000	1.851e-05
234.650000	1.85499e-05
234.600000	1.85899e-05
234.550000	1.86299e-05
234.500000	1.867e-05
234.450000	1.87103e-05
234.400000	1.87506e-05
234.350000	1.8791e-05
234.300000	1.88315e-05
234.250000	1.8872e-05
234.200000	1.89127e-05
234.150000	1.89535e-05
234.100000	1.89943e-05
234.050000	1.90353e-05
234.000000	1.90763e-05
233.950000	1.91174e-05
233.900000	1.91586e-05
233.850000	1.91999e-05
233.800000	1.92413e-05
233.750000	1.92828e-05
233.700000	1.93243e-05
233.650000	1.9366e-05
233.600000	1.94078e-05
233.550000	1.94496e-05
233.500000	1.94915e-05
233.450000	1.95336e-05
233.400000	1.95757e-05
233.350000	1.96179e-05
233.300000	1.96602e-05
233.250000	1.97026e-05
233.200000	1.97451e-05
233.150000	1.97877e-05
233.100000	1.98304e-05
233.050000	1.98732e-05
233.000000	1.9916e-05
232.950000	1.9959e-05
232.900000	2.00021e-05
232.850000	2.00452e-05
232.800000	2.00885e-05
232.750000	2.01318e-05
232.700000	2.01752e-05
232.650000	2.02188e-05
232.600000	2.02624e-05
232.550000	2.03061e-05
232.500000	2.035e-05
232.450000	2.03939e-05
232.400000	2.04379e-05
232.350000	2.0482e-05
232.300000	2.05262e-05
232.250000	2.05705e-05
232.200000	2.0615e-05
232.150000	2.06595e-05
232.100000	2.07041e-05
232.050000	2.07488e-05
232.000000	2.07936e-05
231.950000	2.08385e-05
231.900000	2.08835e-05
231.850000	2.09286e-05
231.800000	2.09738e-05
231.750000	2.10191e-05
231.700000	2.10645e-05
231.650000	2.11099e-05
231.600000	2.11555e-05
231.550000	2.12012e-05
231.500000	2.1247e-05
231.450000	2.12929e-05
231.400000	2.13389e-05
231.350000	2.1385e-05
231.300000	2.14313e-05
231.250000	2.14776e-05
231.200000	2.1524e-05
231.150000	2.15705e-05
231.100000	2.16171e-05
231.050000	2.16638e-05
231.000000	2.17106e-05
230.950000	2.17576e-05
230.900000	2.18046e-05
230.850000	2.18517e-05
230.800000	2.1899e-05
230.750000	2.19463e-05
230.700000	2.19937e-05
230.650000	2.20413e-05
230.600000	2.20889e-05
230.550000	2.21367e-05
230.500000	2.21846e-05
230.450000	2.22325e-05
230.400000	2.22806e-05
230.350000	2.23288e-05
230.300000	2.23771e-05
230.250000	2.24255e-05
230.200000	2.2474e-05
230.150000	2.25226e-05
230.100000	2.25713e-05
230.050000	2.26202e-05
230.000000	2.26691e-05
229.950000	2.27181e-05
229.900000	2.27673e-05
229.850000	2.28165e-05
229.800000	2.28659e-05
229.750000	2.29154e-05
229.700000	2.2965e-05
229.650000	2.30147e-05
229.600000	2.30645e-05
229.550000	2.31144e-05
229.500000	2.31644e-05
229.450000	2.32146e-05
229.400000	2.32648e-05
229.350000	2.33152e-05
229.300000	2.33657e-05
229.250000	2.34162e-05
229.200000	2.34669e-05
229.150000	2.35178e-05
229.100000	2.35687e-05
229.050000	2.36197e-05
229.000000	2.36709e-05
228.950000	2.37221e-05
228.900000	2.37735e-05
228.850000	2.3825e-05
228.800000	2.38766e-05
228.750000	2.39283e-05
228.700000	2.39801e-05
228.650000	2.40321e-05
228.600000	2.40841e-05
228.550000	2.41363e-05
228.500000	2.41886e-05
228.450000	2.4241e-05
228.400000	2.42935e-05
228.350000	2.43462e-05
228.300000	2.43989e-05
228.250000	2.44518e-05
228.200000	2.45048e-05
228.150000	2.45579e-05
228.100000	2.46112e-05
228.050000	2.46645e-05
228.000000	2.4718e-05
227.950000	2.47716e-05
227.900000	2.48253e-05
227.850000	2.48791e-05
227.800000	2.4933e-05
227.750000	2.49871e-05
227.700000	2.50413e-05
227.650000	2.50956e-05
227.600000	2.515e-05
227.550000	2.52045e-05
227.500000	2.52592e-05
227.450000	2.5314e-05
227.400000	2.53689e-05
227.350000	2.54239e-05
227.300000	2.54791e-05
227.250000	2.55343e-05
227.200000	2.55897e-05
227.150000	2.56453e-05
227.100000	2.57009e-05
227.050000	2.57567e-05
227.000000	2.58126e-05
226.950000	2.58686e-05
226.900000	2.59247e-05
226.850000	2.5981e-05
226.800000	2.60374e-05
226.750000	2.60939e-05
226.700000	2.61505e-05
226.650000	2.62073e-05
226.600000	2.62642e-05
226.550000	2.63212e-05
226.500000	2.63783e-05
226.450000	2.64356e-05
226.400000	2.6493e-05
226.350000	2.65505e-05
226.300000	2.66082e-05
226.250000	2.6666e-05
226.200000	2.67239e-05
226.150000	2.67819e-05
226.100000	2.68401e-05
226.050000	2.68984e-05
226.000000	2.69568e-05
225.950000	2.70154e-05
225.900000	2.70741e-05
225.850000	2.71329e-05
225.800000	2.71919e-05
225.750000	2.7251e-05
225.700000	2.73102e-05
225.650000	2.73695e-05
225.600000	2.7429e-05
225.550000	2.74886e-05
225.500000	2.75484e-05
225.450000	2.76082e-05
225.400000	2.76683e-05
225.350000	2.77284e-05
225.300000	2.77887e-05
225.250000	2.78491e-05
225.200000	2.79096e-05
225.150000	2.79703e-05
225.100000	2.80311e-05
225.050000	2.80921e-05
225.000000	2.81532e-05
224.950000	2.82144e-05
224.900000	2.82758e-05
224.850000	2.83373e-05
224.800000	2.83989e-05
224.750000	2.84607e-05
224.700000	2.85226e-05
224.650000	2.85847e-05
224.600000	2.86469e-05
224.550000	2.87092e-05
224.500000	2.87717e-05
224.450000	2.88343e-05
224.400000	2.8897e-05
224.350000	2.89599e-05
224.300000	2.90229e-05
224.250000	2.90861e-05
224.200000	2.91494e-05
224.150000	2.92129e-05
224.100000	2.92765e-05
224.050000	2.93402e-05
224.000000	2.94041e-05
223.950000	2.94681e-05
223.900000	2.95322e-05
223.850000	2.95966e-05
223.800000	2.9661e-05
223.750000	2.97256e-05
223.700000	2.97903e-05
223.650000	2.98552e-05
223.600000	2.99203e-05
223.550000	2.99854e-05
223.500000	3.00507e-05
223.450000	3.01162e-05
223.400000	3.01818e-05
223.350000	3.02476e-05
223.300000	3.03135e-05
223.250000	3.03796e-05
223.200000	3.04458e-05
223.150000	3.05121e-05
223.100000	3.05786e-05
223.050000	3.06452e-05
223.000000	3.0712e-05
222.950000	3.0779e-05
222.900000	3.08461e-05
222.850000	3.09133e-05
222.800000	3.09807e-05
222.750000	3.10483e-05
222.700000	3.1116e-05
222.650000	3.11838e-05
222.600000	3.12518e-05
222.550000	3.132e-05
222.500000	3.13883e-05
222.450000	3.14568e-05
222.400000	3.15254e-05
222.350000	3.15941e-05
222.300000	3.16631e-05
222.250000	3.17321e-05
222.200000	3.18014e-05
222.150000	3.18708e-05
222.100000	3.19403e-05
222.050000	3.201e-05
222.000000	3.20799e-05
221.950000	3.21499e-05
221.900000	3.222e-05
221.850000	3.22904e-05
221.800000	3.23609e-05
221.750000	3.24315e-05
221.700000	3.25023e-05
221.650000	3.25733e-05
221.600000	3.26444e-05
221.550000	3.27157e-05
221.500000	3.27871e-05
221.450000	3.28587e-05
221.400000	3.29305e-05
221.350000	3.30024e-05
221.300000	3.30745e-05
221.250000	3.31467e-05
221.200000	3.32191e-05
221.150000	3.32917e-05
221.100000	3.33644e-05
221.050000	3.34373e-05
221.000000	3.35104e-05
220.950000	3.35836e-05
220.900000	3.3657e-05
220.850000	3.37305e-05
220.800000	3.38043e-05
220.750000	3.38781e-05
220.700000	3.39522e-05
220.650000	3.40264e-05
220.600000	3.41008e-05
220.550000	3.41753e-05
220.500000	3.42501e-05
220.450000	3.43249e-05
220.400000	3.44e-05
220.350000	3.44752e-05
220.300000	3.45506e-05
220.250000	3.46262e-05
220.200000	3.47019e-05
220.150000	3.47778e-05
220.100000	3.48539e-05
220.050000	3.49302e-05
220.000000	3.50066e-05
219.950000	3.50832e-05
219.900000	3.51599e-05
219.850000	3.52369e-05
219.800000	3.5314e-05
219.750000	3.53913e-05
219.700000	3.54687e-05
219.650000	3.55463e-05
219.600000	3.56242e-05
219.550000	3.57021e-05
219.500000	3.57803e-05
219.450000	3.58586e-05
219.400000	3.59371e-05
219.350000	3.60158e-05
219.300000	3.60947e-05
219.250000	3.61737e-05
219.200000	3.6253e-05
219.150000	3.63324e-05
219.100000	3.64119e-05
219.050000	3.64917e-05
219.000000	3.65716e-05
218.950000	3.66518e-05
218.900000	3.67321e-05
218.850000	3.68125e-05
218.800000	3.68932e-05
218.750000	3.69741e-05
218.700000	3.70551e-05
218.650000	3.71363e-05
218.600000	3.72177e-05
218.550000	3.72993e-05
218.500000	3.7381e-05
218.450000	3.7463e-05
218.400000	3.75451e-05
218.350000	3.76274e-05
218.300000	3.77099e-05
218.250000	3.77926e-05
218.200000	3.78755e-05
218.150000	3.79586e-05
218.100000	3.80418e-05
218.050000	3.81253e-05
218.000000	3.82089e-05
217.950000	3.82927e-05
217.900000	3.83767e-05
217.850000	3.84609e-05
217.800000	3.85453e-05
217.750000	3.86299e-05
217.700000	3.87147e-05
217.650000	3.87996e-05
217.600000	3.88848e-05
217.550000	3.89701e-05
217.500000	3.90557e-05
217.450000	3.91414e-05
217.400000	3.92273e-05
217.350000	3.93135e-05
217.300000	3.93998e-05
217.250000	3.94863e-05
217.200000	3.9573e-05
217.150000	3.96599e-05
217.100000	3.9747e-05
217.050000	3.98343e-05
217.000000	3.99218e-05
216.950000	4.00095e-05
216.900000	4.00974e-05
216.850000	4.01855e-05
216.800000	4.02738e-05
216.750000	4.03623e-05
216.700000	4.0451e-05
216.650000	4.05399e-05
216.600000	4.0629e-05
216.550000	4.07183e-05
216.500000	4.08078e-05
216.450000	4.08975e-05
216.400000	4.09875e-05
216.350000	4.10776e-05
216.300000	4.11679e-05
216.250000	4.12584e-05
216.200000	4.13492e-05
216.150000	4.14401e-05
216.100000	4.15312e-05
216.050000	4.16226e-05
216.000000	4.17142e-05
215.950000	4.18059e-05
215.900000	4.18979e-05
215.850000	4.19901e-05
215.800000	4.20825e-05
215.750000	4.21751e-05
215.700000	4.22679e-05
215.650000	4.23609e-05
215.600000	4.24542e-05
215.550000	4.25476e-05
215.500000	4.26413e-05
215.450000	4.27352e-05
215.400000	4.28293e-05
215.350000	4.29236e-05
215.300000	4.30181e-05
215.250000	4.31128e-05
215.200000	4.32078e-05
215.150000	4.33029e-05
215.100000	4.33983e-05
215.050000	4.34939e-05
215.000000	4.35897e-05
214.950000	4.36858e-05
214.900000	4.3782e-05
214.850000	4.38785e-05
214.800000	4.39752e-05
214.750000	4.40721e-05
214.700000	4.41692e-05
214.650000	4.42666e-05
214.600000	4.43642e-05
214.550000	4.4462e-05
214.500000	4.456e-05
214.450000	4.46582e-05
214.400000	4.47567e-05
214.350000	4.48554e-05
214.300000	4.49543e-05
214.250000	4.50535e-05
214.200000	4.51529e-05
214.150000	4.52525e-05
214.100000	4.53523e-05
214.050000	4.54523e-05
214.000000	4.55526e-05
213.950000	4.56531e-05
213.900000	4.57539e-05
213.850000	4.58549e-05
213.800000	4.59561e-05
213.750000	4.60575e-05
213.700000	4.61592e-05
213.650000	4.62611e-05
213.600000	4.63632e-05
213.550000	4.64656e-05
213.500000	4.65682e-05
213.450000	4.6671e-05
213.400000	4.67741e-05
213.350000	4.68774e-05
213.300000	4.69809e-05
213.250000	4.70847e-05
213.200000	4.71887e-05
213.150000	4.7293e-05
213.100000	4.73975e-05
213.050000	4.75022e-05
213.000000	4.76072e-05
212.950000	4.77124e-05
212.900000	4.78179e-05
212.850000	4.79236e-05
212.800000	4.80295e-05
212.750000	4.81357e-05
212.700000	4.82421e-05
212.650000	4.83488e-05
212.600000	4.84557e-05
212.550000	4.85628e-05
212.500000	4.86702e-05
212.450000	4.87779e-05
212.400000	4.88858e-05
212.350000	4.89939e-05
212.300000	4.91023e-05
212.250000	4.9211e-05
212.200000	4.93199e-05
212.150000	4.9429e-05
212.100000	4.95384e-05
212.050000	4.9648e-05
212.000000	4.97579e-05
211.950000	4.98681e-05
211.900000	4.99785e-05
211.850000	5.00891e-05
211.800000	5.02e-05
211.750000	5.03112e-05
211.700000	5.04226e-05
211.650000	5.05343e-05
211.600000	5.06462e-05
211.550000	5.07584e-05
211.500000	5.08709e-05
211.450000	5.09836e-05
211.400000	5.10965e-05
211.350000	5.12098e-05
211.300000	5.13232e-05
211.250000	5.1437e-05
211.200000	5.1551e-05
211.150000	5.16653e-05
211.100000	5.17798e-05
211.050000	5.18946e-05
211.000000	5.20097e-05
210.950000	5.2125e-05
210.900000	5.22406e-05
210.850000	5.23564e-05
210.800000	5.24726e-05
210.750000	5.25889e-05
210.700000	5.27056e-05
210.650000	5.28225e-05
210.600000	5.29397e-05
210.550000	5.30572e-05
210.500000	5.3175e-05
210.450000	5.3293e-05
210.400000	5.34112e-05
210.350000	5.35298e-05
210.300000	5.36486e-05
210.250000	5.37677e-05
210.200000	5.38871e-05
210.150000	5.40068e-05
210.100000	5.41267e-05
210.050000	5.42469e-05
210.000000	5.43674e-05
209.950000	5.44882e-05
209.900000	5.46092e-05
209.850000	5.47305e-05
209.800000	5.48521e-05
209.750000	5.4974e-05
209.700000	5.50962e-05
209.650000	5.52186e-05
209.600000	5.53414e-05
209.550000	5.54644e-05
209.500000	5.55877e-05
209.450000	5.57113e-05
209.400000	5.58352e-05
209.350000	5.59593e-05
209.300000	5.60838e-05
209.250000	5.62085e-05
209.200000	5.63335e-05
209.150000	5.64588e-05
209.100000	5.65844e-05
209.050000	5.67103e-05
209.000000	5.68365e-05
208.950000	5.6963e-05
208.900000	5.70898e-05
208.850000	5.72168e-05
208.800000	5.73442e-05
208.750000	5.74718e-05
208.700000	5.75998e-05
208.650000	5.7728e-05
208.600000	5.78566e-05
208.550000	5.79854e-05
208.500000	5.81146e-05
208.450000	5.8244e-05
208.400000	5.83738e-05
208.350000	5.85038e-05
208.300000	5.86342e-05
208.250000	5.87648e-05
208.200000	5.88958e-05
208.150000	5.9027e-05
208.100000	5.91586e-05
208.050000	5.92905e-05
208.000000	5.94226e-05
207.950000	5.95551e-05
207.900000	5.96879e-05
207.850000	5.9821e-05
207.800000	5.99544e-05
207.750000	6.00881e-05
207.700000	6.02222e-05
207.650000	6.03565e-05
207.600000	6.04912e-05
207.550000	6.06261e-05
207.500000	6.07614e-05
207.450000	6.0897e-05
207.400000	6.10329e-05
207.350000	6.11691e-05
207.300000	6.13057e-05
207.250000	6.14426e-05
207.200000	6.15797e-05
207.150000	6.17172e-05
207.100000	6.18551e-05
207.050000	6.19932e-05
207.000000	6.21317e-05
206.950000	6.22705e-05
206.900000	6.24096e-05
206.850000	6.2549e-05
206.800000	6.26888e-05
206.750000	6.28289e-05
206.700000	6.29693e-05
206.650000	6.31101e-05
206.600000	6.32511e-05
206.550000	6.33925e-05
206.500000	6.35343e-05
206.450000	6.36763e-05
206.400000	6.38187e-05
206.350000	6.39615e-05
206.300000	6.41045e-05
206.250000	6.42479e-05
206.200000	6.43917e-05
206.150000	6.45358e-05
206.100000	6.46802e-05
206.050000	6.48249e-05
206.000000	6.497e-05
205.950000	6.51154e-05
205.900000	6.52612e-05
205.850000	6.54073e-05
205.800000	6.55538e-05
205.750000	6.57005e-05
205.700000	6.58477e-05
205.650000	6.59952e-05
205.600000	6.6143e-05
205.550000	6.62912e-05
205.500000	6.64397e-05
205.450000	6.65886e-05
205.400000	6.67378e-05
205.350000	6.68874e-05
205.300000	6.70373e-05
205.250000	6.71876e-05
205.200000	6.73382e-05
205.150000	6.74892e-05
205.100000	6.76405e-05
205.050000	6.77922e-05
205.000000	6.79442e-05
204.950000	6.80966e-05
204.900000	6.82494e-05
204.850000	6.84025e-05
204.800000	6.8556e-05
204.750000	6.87098e-05
204.700000	6.8864e-05
204.650000	6.90186e-05
204.600000	6.91735e-05
204.550000	6.93288e-05
204.500000	6.94845e-05
204.450000	6.96405e-05
204.400000	6.97969e-05
204.350000	6.99537e-05
204.300000	7.01108e-05
204.250000	7.02683e-05
204.200000	7.04262e-05
204.150000	7.05844e-05
204.100000	7.07431e-05
204.050000	7.09021e-05
204.000000	7.10614e-05
203.950000	7.12212e-05
203.900000	7.13813e-05
203.850000	7.15418e-05
203.800000	7.17027e-05
203.750000	7.18639e-05
203.700000	7.20256e-05
203.650000	7.21876e-05
203.600000	7.235e-05
203.550000	7.25128e-05
203.500000	7.2676e-05
203.450000	7.28395e-05
203.400000	7.30035e-05
203.350000	7.31678e-05
203.300000	7.33325e-05
203.250000	7.34976e-05
203.200000	7.36631e-05
203.150000	7.3829e-05
203.100000	7.39953e-05
203.050000	7.4162e-05
203.000000	7.43291e-05
202.950000	7.44965e-05
202.900000	7.46644e-05
202.850000	7.48327e-05
202.800000	7.50013e-05
202.750000	7.51704e-05
202.700000	7.53399e-05
202.650000	7.55097e-05
202.600000	7.568e-05
202.550000	7.58507e-05
202.500000	7.60218e-05
202.450000	7.61932e-05
202.400000	7.63651e-05
202.350000	7.65374e-05
202.300000	7.67102e-05
202.250000	7.68833e-05
202.200000	7.70568e-05
202.150000	7.72308e-05
202.100000	7.74051e-05
202.050000	7.75799e-05
202.000000	7.77551e-05
201.950000	7.79307e-05
201.900000	7.81067e-05
201.850000	7.82831e-05
201.800000	7.846e-05
201.750000	7.86373e-05
201.700000	7.8815e-05
201.650000	7.89931e-05
201.600000	7.91717e-05
201.550000	7.93507e-05
201.500000	7.95301e-05
201.450000	7.97099e-05
201.400000	7.98902e-05
201.350000	8.00709e-05
201.300000	8.0252e-05
201.250000	8.04336e-05
201.200000	8.06155e-05
201.150000	8.0798e-05
201.100000	8.09808e-05
201.050000	8.11641e-05
201.000000	8.13479e-05
200.950000	8.1532e-05
200.900000	8.17167e-05
200.850000	8.19017e-05
200.800000	8.20872e-05
200.750000	8.22732e-05
200.700000	8.24595e-05
200.650000	8.26464e-05
200.600000	8.28337e-05
200.550000	8.30214e-05
200.500000	8.32096e-05
200.450000	8.33982e-05
200.400000	8.35873e-05
200.350000	8.37768e-05
200.300000	8.39668e-05
200.250000	8.41573e-05
200.200000	8.43482e-05
200.150000	8.45395e-05
200.100000	8.47314e-05
200.050000	8.49236e-05
200.000000	8.51164e-05
199.950000	8.53096e-05
199.900000	8.55033e-05
199.850000	8.56974e-05
199.800000	8.5892e-05
199.750000	8.60871e-05
199.700000	8.62826e-05
199.650000	8.64786e-05
199.600000	8.66751e-05
199.550000	8.6872e-05
199.500000	8.70695e-05
199.450000	8.72674e-05
199.400000	8.74658e-05
199.350000	8.76646e-05
199.300000	8.7864e-05
199.250000	8.80638e-05
199.200000	8.82641e-05
199.150000	8.84649e-05
199.100000	8.86661e-05
199.050000	8.88679e-05
199.000000	8.90701e-05
198.950000	8.92728e-05
198.900000	8.94761e-05
198.850000	8.96798e-05
198.800000	8.9884e-05
198.750000	9.00887e-05
198.700000	9.02938e-05
198.650000	9.04995e-05
198.600000	9.07057e-05
198.550000	9.09124e-05
198.500000	9.11196e-05
198.450000	9.13273e-05
198.400000	9.15354e-05
198.350000	9.17441e-05
198.300000	9.19533e-05
198.250000	9.2163e-05
198.200000	9.23732e-05
198.150000	9.2584e-05
198.100000	9.27952e-05
198.050000	9.30069e-05
198.000000	9.32192e-05
197.950000	9.3432e-05
197.900000	9.36452e-05
197.850000	9.38591e-05
197.800000	9.40734e-05
197.750000	9.42882e-05
197.700000	9.45036e-05
197.650000	9.47195e-05
197.600000	9.49359e-05
197.550000	9.51528e-05
197.500000	9.53703e-05
197.450000	9.55883e-05
197.400000	9.58068e-05
197.350000	9.60259e-05
197.300000	9.62455e-05
197.250000	9.64656e-05
197.200000	9.66863e-05
197.150000	9.69075e-05
197.100000	9.71293e-05
197.050000	9.73515e-05
197.000000	9.75744e-05
196.950000	9.77977e-05
196.900000	9.80217e-05
196.850000	9.82461e-05
196.800000	9.84711e-05
196.750000	9.86967e-05
196.700000	9.89228e-05
196.650000	9.91495e-05
196.600000	9.93767e-05
196.550000	9.96045e-05
196.500000	9.98328e-05
196.450000	0.000100062
196.400000	0.000100291
196.350000	0.000100521
196.300000	0.000100752
196.250000	0.000100983
196.200000	0.000101215
196.150000	0.000101447
196.100000	0.00010168
196.050000	0.000101913
196.000000	0.000102147
195.950000	0.000102382
195.900000	0.000102617
195.850000	0.000102853
195.800000	0.000103089
195.750000	0.000103326
195.700000	0.000103563
195.650000	0.000103801
195.600000	0.00010404
195.550000	0.000104279
195.500000	0.000104519
195.450000	0.000104759
195.400000	0.000105
195.350000	0.000105242
195.300000	0.000105484
195.250000	0.000105727
195.200000	0.00010597
195.150000	0.000106214
195.100000	0.000106459
195.050000	0.000106704
195.000000	0.00010695
194.950000	0.000107196
194.900000	0.000107443
194.850000	0.000107691
194.800000	0.000107939
194.750000	0.000108188
194.700000	0.000108437
194.650000	0.000108687
194.600000	0.000108938
194.550000	0.00010919
194.500000	0.000109441
194.450000	0.000109694
194.400000	0.000109947
194.350000	0.000110201
194.300000	0.000110455
194.250000	0.000110711
194.200000	0.000110966
194.150000	0.000111223
194.100000	0.00011148
194.050000	0.000111737
194.000000	0.000111996
193.950000	0.000112254
193.900000	0.000112514
193.850000	0.000112774
193.800000	0.000113035
193.750000	0.000113297
193.700000	0.000113559
193.650000	0.000113822
193.600000	0.000114085
193.550000	0.000114349
193.500000	0.000114614
193.450000	0.000114879
193.400000	0.000115145
193.350000	0.000115412
193.300000	0.00011568
193.250000	0.000115948
193.200000	0.000116216
193.150000	0.000116486
193.100000	0.000116756
193.050000	0.000117027
193.000000	0.000117298
192.950000	0.00011757
192.900000	0.000117843
192.850000	0.000118117
192.800000	0.000118391
192.750000	0.000118666
192.700000	0.000118942
192.650000	0.000119218
192.600000	0.000119495
192.550000	0.000119772
192.500000	0.000120051
192.450000	0.00012033
192.400000	0.00012061
192.350000	0.00012089
192.300000	0.000121171
192.250000	0.000121453
192.200000	0.000121736
192.150000	0.000122019
192.100000	0.000122303
192.050000	0.000122588
192.000000	0.000122873
191.950000	0.00012316
191.900000	0.000123446
191.850000	0.000123734
191.800000	0.000124022
191.750000	0.000124311
191.700000	0.000124601
191.650000	0.000124892
191.600000	0.000125183
191.550000	0.000125475
191.500000	0.000125768
191.450000	0.000126061
191.400000	0.000126356
191.350000	0.000126651
191.300000	0.000126946
191.250000	0.000127243
191.200000	0.00012754
191.150000	0.000127838
191.100000	0.000128137
191.050000	0.000128436
191.000000	0.000128737
190.950000	0.000129038
190.900000	0.00012934
190.850000	0.000129642
190.800000	0.000129946
190.750000	0.00013025
190.700000	0.000130555
190.650000	0.00013086
190.600000	0.000131167
190.550000	0.000131474
190.500000	0.000131782
190.450000	0.000132091
190.400000	0.000132401
190.350000	0.000132711
190.300000	0.000133022
190.250000	0.000133334
190.200000	0.000133647
190.150000	0.000133961
190.100000	0.000134275
190.050000	0.00013459
190.000000	0.000134906
189.950000	0.000135223
189.900000	0.000135541
189.850000	0.000135859
189.800000	0.000136178
189.750000	0.000136499
189.700000	0.000136819
189.650000	0.000137141
189.600000	0.000137464
189.550000	0.000137787
189.500000	0.000138111
189.450000	0.000138437
189.400000	0.000138762
189.350000	0.000139089
189.300000	0.000139417
189.250000	0.000139745
189.200000	0.000140075
189.150000	0.000140405
189.100000	0.000140736
189.050000	0.000141068
189.000000	0.0001414
188.950000	0.000141734
188.900000	0.000142068
188.850000	0.000142404
188.800000	0.00014274
188.750000	0.000143077
188.700000	0.000143415
188.650000	0.000143754
188.600000	0.000144094
188.550000	0.000144434
188.500000	0.000144776
188.450000	0.000145118
188.400000	0.000145461
188.350000	0.000145805
188.300000	0.000146151
188.250000	0.000146497
188.200000	0.000146843
188.150000	0.000147191
188.100000	0.00014754
188.050000	0.000147889
188.000000	0.00014824
187.950000	0.000148591
187.900000	0.000148944
187.850000	0.000149297
187.800000	0.000149651
187.750000	0.000150006
187.700000	0.000150362
187.650000	0.000150719
187.600000	0.000151077
187.550000	0.000151436
187.500000	0.000151796
187.450000	0.000152157
187.400000	0.000152519
187.350000	0.000152881
187.300000	0.000153245
187.250000	0.00015361
187.200000	0.000153975
187.150000	0.000154342
187.100000	0.000154709
187.050000	0.000155078
187.000000	0.000155447
186.950000	0.000155817
186.900000	0.000156189
186.850000	0.000156561
186.800000	0.000156935
186.750000	0.000157309
186.700000	0.000157684
186.650000	0.000158061
186.600000	0.000158438
186.550000	0.000158817
186.500000	0.000159196
186.450000	0.000159576
186.400000	0.000159958
186.350000	0.00016034
186.300000	0.000160724
186.250000	0.000161108
186.200000	0.000161494
186.150000	0.00016188
186.100000	0.000162268
186.050000	0.000162656
186.000000	0.000163046
185.950000	0.000163437
185.900000	0.000163828
185.850000	0.000164221
185.800000	0.000164615
185.750000	0.00016501
185.700000	0.000165406
185.650000	0.000165803
185.600000	0.000166201
185.550000	0.0001666
185.500000	0.000167
185.450000	0.000167402
185.400000	0.000167804
185.350000	0.000168208
185.300000	0.000168612
185.250000	0.000169018
185.200000	0.000169425
185.150000	0.000169833
185.100000	0.000170242
185.050000	0.000170652
185.000000	0.000171063
184.950000	0.000171475
184.900000	0.000171889
184.850000	0.000172303
184.800000	0.000172719
184.750000	0.000173136
184.700000	0.000173554
184.650000	0.000173973
184.600000	0.000174393
184.550000	0.000174815
184.500000	0.000175237
184.450000	0.000175661
184.400000	0.000176086
184.350000	0.000176512
184.300000	0.000176939
184.250000	0.000177367
184.200000	0.000177797
184.150000	0.000178228
184.100000	0.00017866
184.050000	0.000179093
184.000000	0.000179527
183.950000	0.000179963
183.900000	0.000180399
183.850000	0.000180837
183.800000	0.000181276
183.750000	0.000181717
183.700000	0.000182158
183.650000	0.000182601
183.600000	0.000183045
183.550000	0.00018349
183.500000	0.000183937
183.450000	0.000184384
183.400000	0.000184833
183.350000	0.000185284
183.300000	0.000185735
183.250000	0.000186188
183.200000	0.000186642
183.150000	0.000187097
183.100000	0.000187554
183.050000	0.000188011
183.000000	0.00018847
182.950000	0.000188931
182.900000	0.000189392
182.850000	0.000189855
182.800000	0.00019032
182.750000	0.000190785
182.700000	0.000191252
182.650000	0.00019172
182.600000	0.00019219
182.550000	0.000192661
182.500000	0.000193133
182.450000	0.000193606
182.400000	0.000194081
182.350000	0.000194557
182.300000	0.000195035
182.250000	0.000195514
182.200000	0.000195994
182.150000	0.000196475
182.100000	0.000196958
182.050000	0.000197443
182.000000	0.000197928
181.950000	0.000198415
181.900000	0.000198904
181.850000	0.000199394
181.800000	0.000199885
181.750000	0.000200378
181.700000	0.000200872
181.650000	0.000201367
181.600000	0.000201864
181.550000	0.000202363
181.500000	0.000202863
181.450000	0.000203364
181.400000	0.000203866
181.350000	0.000204371
181.300000	0.000204876
181.250000	0.000205383
181.200000	0.000205892
181.150000	0.000206402
181.100000	0.000206913
181.050000	0.000207426
181.000000	0.00020794
180.950000	0.000208456
180.900000	0.000208974
180.850000	0.000209493
180.800000	0.000210013
180.750000	0.000210535
180.700000	0.000211059
180.650000	0.000211584
180.600000	0.00021211
180.550000	0.000212638
180.500000	0.000213168
180.450000	0.000213699
180.400000	0.000214232
180.350000	0.000214766
180.300000	0.000215302
180.250000	0.00021584
180.200000	0.000216379
180.150000	0.000216919
180.100000	0.000217462
180.050000	0.000218006
180.000000	0.000218551
179.950000	0.000219098
179.900000	0.000219647
179.850000	0.000220197
179.800000	0.000220749
179.750000	0.000221303
179.700000	0.000221858
179.650000	0.000222415
179.600000	0.000222974
179.550000	0.000223534
179.500000	0.000224096
179.450000	0.00022466
179.400000	0.000225225
179.350000	0.000225792
179.300000	0.000226361
179.250000	0.000226932
179.200000	0.000227504
179.150000	0.000228078
179.100000	0.000228653
179.050000	0.000229231
179.000000	0.00022981
178.950000	0.000230391
178.900000	0.000230974
178.850000	0.000231558
178.800000	0.000232145
178.750000	0.000232733
178.700000	0.000233323
178.650000	0.000233914
178.600000	0.000234508
178.550000	0.000235103
178.500000	0.0002357
178.450000	0.000236299
178.400000	0.0002369
178.350000	0.000237503
178.300000	0.000238108
178.250000	0.000238714
178.200000	0.000239322
178.150000	0.000239933
178.100000	0.000240545
178.050000	0.000241159
178.000000	0.000241775
177.950000	0.000242393
177.900000	0.000243013
177.850000	0.000243634
177.800000	0.000244258
177.750000	0.000244884
177.700000	0.000245511
177.650000	0.000246141
177.600000	0.000246773
177.550000	0.000247406
177.500000	0.000248042
177.450000	0.00024868
177.400000	0.000249319
177.350000	0.000249961
177.300000	0.000250605
177.250000	0.000251251
177.200000	0.000251899
177.150000	0.000252549
177.100000	0.000253201
177.050000	0.000253855
177.000000	0.000254511
176.950000	0.000255169
176.900000	0.00025583
176.850000	0.000256493
176.800000	0.000257157
176.750000	0.000257824
176.700000	0.000258494
176.650000	0.000259165
176.600000	0.000259838
176.550000	0.000260514
176.500000	0.000261192
176.450000	0.000261872
176.400000	0.000262555
176.350000	0.000263239
176.300000	0.000263926
176.250000	0.000264615
176.200000	0.000265307
176.150000	0.000266001
176.100000	0.000266697
176.050000	0.000267395
176.000000	0.000268096
175.950000	0.000268799
175.900000	0.000269505
175.850000	0.000270212
175.800000	0.000270923
175.750000	0.000271635
175.700000	0.00027235
175.650000	0.000273068
175.600000	0.000273787
175.550000	0.00027451
175.500000	0.000275235
175.450000	0.000275962
175.400000	0.000276692
175.350000	0.000277424
175.300000	0.000278159
175.250000	0.000278896
175.200000	0.000279636
175.150000	0.000280378
175.100000	0.000281123
175.050000	0.000281871
175.000000	0.000282621
174.950000	0.000283374
174.900000	0.000284129
174.850000	0.000284887
174.800000	0.000285648
174.750000	0.000286411
174.700000	0.000287177
174.650000	0.000287946
174.600000	0.000288718
174.550000	0.000289492
174.500000	0.000290269
174.450000	0.000291049
174.400000	0.000291832
174.350000	0.000292617
174.300000	0.000293406
174.250000	0.000294197
174.200000	0.000294991
174.150000	0.000295788
174.100000	0.000296588
174.050000	0.00029739
174.000000	0.000298196
173.950000	0.000299005
173.900000	0.000299816
173.850000	0.000300631
173.800000	0.000301449
173.750000	0.000302269
173.700000	0.000303093
173.650000	0.00030392
173.600000	0.00030475
173.550000	0.000305583
173.500000	0.000306419
173.450000	0.000307258
173.400000	0.000308101
173.350000	0.000308947
173.300000	0.000309795
173.250000	0.000310648
173.200000	0.000311503
173.150000	0.000312362
173.100000	0.000313224
173.050000	0.000314089
173.000000	0.000314958
172.950000	0.00031583
172.900000	0.000316706
172.850000	0.000317585
172.800000	0.000318468
172.750000	0.000319354
172.700000	0.000320243
172.650000	0.000321136
172.600000	0.000322033
172.550000	0.000322933
172.500000	0.000323837
172.450000	0.000324745
172.400000	0.000325656
172.350000	0.000326571
172.300000	0.000327489
172.250000	0.000328412
172.200000	0.000329338
172.150000	0.000330268
172.100000	0.000331202
172.050000	0.00033214
172.000000	0.000333082
171.950000	0.000334028
171.900000	0.000334977
171.850000	0.000335931
171.800000	0.000336889
171.750000	0.000337851
171.700000	0.000338817
171.650000	0.000339787
171.600000	0.000340761
171.550000	0.00034174
171.500000	0.000342723
171.450000	0.00034371
171.400000	0.000344702
171.350000	0.000345698
171.300000	0.000346699
171.250000	0.000347704
171.200000	0.000348713
171.150000	0.000349727
171.100000	0.000350746
171.050000	0.000351769
171.000000	0.000352797
170.950000	0.00035383
170.900000	0.000354868
170.850000	0.00035591
170.800000	0.000356958
170.750000	0.00035801
170.700000	0.000359067
170.650000	0.00036013
170.600000	0.000361197
170.550000	0.00036227
170.500000	0.000363348
170.450000	0.000364431
170.400000	0.00036552
170.350000	0.000366613
170.300000	0.000367713
170.250000	0.000368818
170.200000	0.000369928
170.150000	0.000371044
170.100000	0.000372166
170.050000	0.000373294
170.000000	0.000374427
169.950000	0.000375567
169.900000	0.000376712
169.850000	0.000377864
169.800000	0.000379022
169.750000	0.000380186
169.700000	0.000381356
169.650000	0.000382533
169.600000	0.000383716
169.550000	0.000384906
169.500000	0.000386102
169.450000	0.000387305
169.400000	0.000388516
169.350000	0.000389733
169.300000	0.000390957
169.250000	0.000392188
169.200000	0.000393427
169.150000	0.000394673
169.100000	0.000395927
169.050000	0.000397188
169.000000	0.000398457
168.950000	0.000399734
168.900000	0.000401019
168.850000	0.000402312
168.800000	0.000403613
168.750000	0.000404923
168.700000	0.000406242
168.650000	0.000407569
168.600000	0.000408905
168.550000	0.00041025
168.500000	0.000411605
168.450000	0.000412969
168.400000	0.000414342
168.350000	0.000415726
168.300000	0.000417119
168.250000	0.000418523
168.200000	0.000419937
168.150000	0.000421362
168.100000	0.000422798
168.050000	0.000424245
168.000000	0.000425704
167.950000	0.000427174
167.900000	0.000428657
167.850000	0.000430151
167.800000	0.000431659
167.750000	0.000433179
167.700000	0.000434713
167.650000	0.000436261
167.600000	0.000437823
167.550000	0.000439399
167.500000	0.000440991
167.450000	0.000442598
167.400000	0.000444221
167.350000	0.00044586
167.300000	0.000447517
167.250000	0.000449192
167.200000	0.000450885
167.150000	0.000452597
167.100000	0.000454329
167.050000	0.000456082
167.000000	0.000457857
166.950000	0.000459654
166.900000	0.000461475
166.850000	0.00046332
166.800000	0.000465192
166.750000	0.000467092
166.700000	0.000469021
166.650000	0.00047098
166.600000	0.000472972
166.550000	0.000475
166.500000	0.000477065
166.450000	0.00047917
166.400000	0.000481319
166.350000	0.000483516
166.300000	0.000485764
166.250000	0.00048807
166.200000	0.000490439
166.150000	0.00049288
166.100000	0.000495403
166.050000	0.000498021
166.000000	0.00050075
165.950000	0.000503615
165.900000	0.000506651
165.850000	0.000509915
165.800000	0.000513509
165.750000	0.000517679
&
```
