## Supplementary material for "All-at-once RNA folding with 3D motif prediction framed by evolutionary information": RF03158_L31-Actinobacteria.cacofold.helixcov

```
# RMs = 3 L = 141

# RM_HELIX NESTED 16-24 121-129, nbp = 9 nbp_cov = 0
# pvals: 0.435569,0.335176,0.497059,0.153059,0.220235,0.502941,0.236235,0.673373,0.541216
# aggregated NONE
NESTED  ::::::::::::::<<<<<<<<<________>>>>>>>>>:::::::::::
        :::::::::::::::::::::::::::::::::::::::::::::::::::

# RM_HELIX NESTED 8-11 132-135, nbp = 4 nbp_cov = 0
# pvals: 0.446118,0.432118,0.442941,0.435569
# aggregated NONE
NESTED  ::::::<<<<________________________________>>>>:::::
        :::::::::::::::::::::::::::::::::::::::::::::::::::

# RM_HELIX NESTED 3-6 139-141, nbp = 3 nbp_cov = 0
# pvals: 0.624196,0.484784,0.522627
# aggregated NONE
NESTED  ::<<<___________________________________________>>>
        :::::::::::::::::::::::::::::::::::::::::::::::::::
```
