## Supplementary material for "All-at-once RNA folding with 3D motif prediction framed by evolutionary information": RF03158_L31-Actinobacteria.cacofold.power

```
# Power analysis of CaCoFold structure 
#
# Powertype = SINGLE SUBSTITUTIONS
# covary  left_pos      right_pos    substitutions      power
#----------------------------------------------------------------
          3		141		44		0.84
          4		140		7		0.20
          6		139		250		1.00
          8		135		4		0.07
          9		134		26		0.69
          10		133		2		0.00
          11		132		0		0.00
          16		129		0		0.00
          17		128		182		1.00
          18		127		354		1.00
          19		126		353		1.00
          20		125		512		1.00
          21		124		506		1.00
          22		123		393		1.00
          23		122		424		1.00
          24		121		302		1.00
#
# BPAIRS 16
# avg substitutions per BP  209.9
# BPAIRS expected to covary 10.8 +/- 0.8
# BPAIRS observed to covary 0
#
```
