## Supplementary material for "All-at-once RNA folding with 3D motif prediction framed by evolutionary information": RF03158_L31-Actinobacteria.surv

```
11.150000	0.0625
7.450000	0.125
6.700000	0.1875
3.000000	0.25
0.050000	0.3125
-0.050000	0.4375
-0.250000	0.5
-0.350000	0.5625
-1.400000	0.625
-1.750000	0.6875
-1.900000	0.75
-2.450000	0.8125
-2.950000	0.875
-5.100000	0.9375
-6.450000	1
&
22.250000	0.000794281
16.950000	0.00158856
16.850000	0.00238284
14.850000	0.00317712
14.000000	0.00397141
13.850000	0.00476569
13.050000	0.00635425
12.950000	0.00714853
12.050000	0.00794281
11.700000	0.00873709
11.150000	0.00953137
11.050000	0.0103257
10.850000	0.0111199
10.800000	0.0119142
9.950000	0.0135028
9.850000	0.0142971
9.300000	0.0150913
9.250000	0.0158856
9.000000	0.0166799
8.850000	0.0174742
8.800000	0.0182685
8.750000	0.0190627
8.450000	0.019857
8.400000	0.0206513
8.150000	0.0214456
8.100000	0.0238284
8.000000	0.0246227
7.950000	0.025417
7.850000	0.0262113
7.750000	0.0270056
7.700000	0.0277998
7.650000	0.0285941
7.550000	0.0301827
7.400000	0.030977
7.350000	0.0317712
7.300000	0.0333598
7.250000	0.0341541
7.050000	0.0349484
7.000000	0.0357427
6.950000	0.0365369
6.850000	0.0373312
6.750000	0.0381255
6.650000	0.0389198
6.550000	0.0405083
6.500000	0.0413026
6.400000	0.0420969
6.350000	0.0436855
6.200000	0.0444797
6.100000	0.0460683
6.050000	0.0468626
5.950000	0.0484512
5.900000	0.0492454
5.850000	0.050834
5.750000	0.0524226
5.700000	0.0532168
5.650000	0.0540111
5.600000	0.0548054
5.550000	0.0555997
5.400000	0.056394
5.300000	0.0579825
5.250000	0.0587768
5.200000	0.0595711
5.150000	0.0627482
5.050000	0.0643368
5.000000	0.0651311
4.950000	0.0659253
4.850000	0.0683082
4.800000	0.0691025
4.700000	0.070691
4.650000	0.0730739
4.550000	0.0746624
4.500000	0.0754567
4.400000	0.0778396
4.300000	0.0786338
4.250000	0.0802224
4.200000	0.081811
4.150000	0.0833995
4.100000	0.0849881
4.050000	0.0857824
4.000000	0.0865766
3.950000	0.0905481
3.900000	0.0921366
3.850000	0.0945195
3.800000	0.096108
3.750000	0.0984909
3.700000	0.100079
3.650000	0.102462
3.600000	0.104051
3.550000	0.105639
3.500000	0.108817
3.450000	0.110405
3.400000	0.111994
3.350000	0.113582
3.300000	0.117554
3.250000	0.118348
3.200000	0.119936
3.150000	0.123114
3.100000	0.123908
3.050000	0.124702
3.000000	0.125496
2.950000	0.127879
2.900000	0.130262
2.850000	0.132645
2.800000	0.136616
2.750000	0.139793
2.700000	0.142971
2.650000	0.145353
2.600000	0.148531
2.550000	0.151708
2.500000	0.154091
2.450000	0.157268
2.400000	0.159651
2.350000	0.162033
2.250000	0.16521
2.200000	0.166005
2.150000	0.167593
2.100000	0.169976
2.050000	0.171565
2.000000	0.174742
1.950000	0.17633
1.900000	0.178713
1.850000	0.180302
1.800000	0.184273
1.750000	0.185862
1.700000	0.188245
1.650000	0.189833
1.600000	0.190627
1.550000	0.194599
1.500000	0.196982
1.450000	0.200159
1.400000	0.201747
1.350000	0.204925
1.300000	0.207307
1.250000	0.20969
1.200000	0.213662
1.150000	0.220016
1.100000	0.223987
1.000000	0.227164
0.900000	0.232724
0.850000	0.235107
0.800000	0.236696
0.750000	0.24305
0.700000	0.247021
0.650000	0.247816
0.600000	0.253376
0.550000	0.257347
0.500000	0.262907
0.450000	0.266878
0.400000	0.271644
0.350000	0.273233
0.300000	0.280381
0.250000	0.28197
0.200000	0.285147
0.150000	0.289118
0.100000	0.294678
0.050000	0.308181
0.000000	0.405878
-0.050000	0.574265
-0.100000	0.583797
-0.150000	0.592534
-0.200000	0.601271
-0.250000	0.610802
-0.300000	0.619539
-0.350000	0.628276
-0.400000	0.639396
-0.450000	0.647339
-0.500000	0.656076
-0.550000	0.663225
-0.600000	0.668785
-0.650000	0.676728
-0.700000	0.687053
-0.750000	0.692613
-0.800000	0.70135
-0.850000	0.70691
-0.900000	0.711676
-0.950000	0.71803
-1.000000	0.725973
-1.050000	0.730739
-1.100000	0.73471
-1.150000	0.74027
-1.200000	0.745036
-1.250000	0.752184
-1.300000	0.755361
-1.350000	0.759333
-1.400000	0.764893
-1.450000	0.767276
-1.500000	0.772041
-1.550000	0.775218
-1.600000	0.781573
-1.650000	0.785544
-1.700000	0.791104
-1.750000	0.798253
-1.800000	0.803813
-1.850000	0.80699
-1.900000	0.808578
-1.950000	0.813344
-2.000000	0.815727
-2.050000	0.817315
-2.100000	0.822875
-2.150000	0.826052
-2.200000	0.830818
-2.250000	0.83479
-2.300000	0.835584
-2.350000	0.838761
-2.400000	0.839555
-2.450000	0.842732
-2.500000	0.844321
-2.550000	0.845909
-2.600000	0.847498
-2.650000	0.852264
-2.700000	0.854647
-2.750000	0.861001
-2.800000	0.864972
-2.850000	0.868944
-2.900000	0.872121
-2.950000	0.875298
-3.000000	0.878475
-3.050000	0.882446
-3.100000	0.884829
-3.150000	0.887212
-3.200000	0.888006
-3.250000	0.890389
-3.300000	0.893566
-3.350000	0.895155
-3.400000	0.895949
-3.450000	0.900715
-3.500000	0.904686
-3.550000	0.908658
-3.600000	0.909452
-3.650000	0.911041
-3.750000	0.915012
-3.800000	0.9166
-3.850000	0.918189
-3.900000	0.919778
-3.950000	0.920572
-4.000000	0.92216
-4.050000	0.924543
-4.100000	0.926926
-4.200000	0.928515
-4.250000	0.930103
-4.300000	0.931692
-4.400000	0.93328
-4.450000	0.935663
-4.500000	0.938046
-4.550000	0.93884
-4.600000	0.939635
-4.700000	0.940429
-4.750000	0.942812
-4.900000	0.945195
-4.950000	0.946783
-5.000000	0.947577
-5.050000	0.949166
-5.100000	0.94996
-5.200000	0.950755
-5.250000	0.951549
-5.300000	0.953932
-5.350000	0.954726
-5.400000	0.956315
-5.450000	0.957903
-5.500000	0.960286
-5.550000	0.962669
-5.600000	0.964257
-5.650000	0.965052
-5.700000	0.967434
-5.750000	0.968229
-5.800000	0.969023
-5.900000	0.971406
-6.000000	0.973789
-6.050000	0.974583
-6.100000	0.975377
-6.150000	0.976172
-6.300000	0.976966
-6.450000	0.978554
-6.500000	0.980143
-6.550000	0.981732
-6.650000	0.982526
-6.700000	0.98332
-6.750000	0.984114
-6.800000	0.984909
-6.850000	0.985703
-6.900000	0.986497
-7.200000	0.987292
-7.350000	0.988086
-7.500000	0.98888
-7.650000	0.989674
-7.700000	0.991263
-7.800000	0.992057
-7.900000	0.992851
-8.000000	0.993646
-8.100000	0.99444
-8.400000	0.995234
-8.500000	0.996029
-8.600000	0.996823
-9.150000	0.997617
-9.650000	0.998411
-9.700000	0.999206
-9.800000	1
&
153.000000	3.92157e-05
126.950000	7.84314e-05
122.200000	0.000117647
121.250000	0.000156863
116.050000	0.000196078
109.000000	0.000235294
107.550000	0.00027451
107.450000	0.000313725
102.700000	0.000352941
101.350000	0.000392157
100.600000	0.000431373
95.950000	0.000470588
95.850000	0.000509804
92.400000	0.00054902
91.500000	0.000588235
91.250000	0.000627451
86.650000	0.000666667
84.450000	0.000705882
82.450000	0.000784314
78.600000	0.000823529
78.200000	0.000862745
77.400000	0.000901961
76.750000	0.000941176
75.850000	0.000980392
75.000000	0.00101961
74.700000	0.00105882
73.850000	0.00109804
73.750000	0.00113725
72.050000	0.00117647
71.200000	0.00121569
71.000000	0.0012549
70.600000	0.00129412
70.100000	0.00133333
70.000000	0.00137255
69.950000	0.00141176
69.850000	0.00145098
68.700000	0.0014902
68.200000	0.00152941
68.150000	0.00156863
67.550000	0.00160784
67.050000	0.00164706
66.900000	0.00168627
66.800000	0.00172549
66.450000	0.00176471
66.200000	0.00180392
65.550000	0.00184314
65.500000	0.00188235
65.150000	0.00192157
64.600000	0.00196078
63.750000	0.00203922
63.700000	0.00207843
62.300000	0.00211765
62.050000	0.00215686
62.000000	0.00219608
61.800000	0.00223529
61.550000	0.00227451
61.250000	0.00231373
60.850000	0.00235294
60.750000	0.00239216
60.550000	0.00243137
60.300000	0.00247059
60.000000	0.0025098
59.950000	0.00258824
59.850000	0.00262745
59.600000	0.00266667
59.500000	0.00270588
59.050000	0.0027451
58.400000	0.00278431
58.250000	0.00282353
58.150000	0.00286275
57.650000	0.00290196
57.600000	0.00298039
57.500000	0.00301961
57.300000	0.00305882
57.100000	0.00309804
56.950000	0.00313725
56.850000	0.00317647
56.050000	0.00321569
55.900000	0.0032549
55.850000	0.00329412
55.800000	0.00333333
55.650000	0.00337255
55.550000	0.00341176
55.400000	0.00345098
55.350000	0.0034902
54.850000	0.00352941
54.450000	0.00356863
54.400000	0.00364706
54.200000	0.00376471
54.100000	0.00380392
54.050000	0.00384314
53.950000	0.00388235
53.850000	0.00392157
53.750000	0.00396078
53.700000	0.004
53.450000	0.00403922
53.300000	0.00411765
53.250000	0.00415686
53.200000	0.00419608
53.000000	0.00423529
52.850000	0.00427451
52.800000	0.00431373
52.550000	0.00435294
52.450000	0.00439216
52.400000	0.00443137
52.050000	0.00447059
51.850000	0.0045098
51.800000	0.00454902
51.400000	0.00458824
51.300000	0.00462745
51.200000	0.00466667
50.950000	0.00470588
50.900000	0.00478431
50.750000	0.00482353
50.700000	0.00486275
50.550000	0.00490196
50.500000	0.00494118
50.450000	0.00498039
50.350000	0.00501961
50.150000	0.00505882
50.100000	0.00509804
50.000000	0.00517647
49.850000	0.0052549
49.700000	0.00533333
49.650000	0.00537255
49.550000	0.00541176
49.450000	0.00545098
49.200000	0.0054902
49.100000	0.00556863
49.050000	0.00560784
49.000000	0.00564706
48.650000	0.00568627
48.550000	0.00572549
48.450000	0.00576471
48.400000	0.00584314
48.300000	0.00588235
48.150000	0.00592157
48.100000	0.00596078
47.950000	0.006
47.850000	0.00603922
47.800000	0.00607843
47.700000	0.00611765
47.550000	0.00615686
47.500000	0.00619608
47.450000	0.00623529
47.400000	0.00627451
47.350000	0.00635294
47.300000	0.00643137
47.250000	0.0065098
47.050000	0.00654902
46.900000	0.00658824
46.800000	0.00662745
46.600000	0.00666667
46.500000	0.00670588
46.300000	0.0067451
46.250000	0.00686275
46.100000	0.00690196
46.050000	0.00694118
46.000000	0.00698039
45.950000	0.00701961
45.900000	0.00709804
45.750000	0.00713725
45.600000	0.00717647
45.550000	0.0072549
45.450000	0.00737255
45.400000	0.00741176
45.250000	0.00745098
45.200000	0.00752941
45.150000	0.00756863
45.050000	0.00764706
44.950000	0.00772549
44.900000	0.00780392
44.750000	0.00788235
44.700000	0.00792157
44.650000	0.00796078
44.600000	0.00803922
44.500000	0.00811765
44.450000	0.00815686
44.400000	0.00819608
44.350000	0.00827451
44.250000	0.00831373
44.150000	0.00839216
44.100000	0.00843137
43.950000	0.00847059
43.900000	0.0085098
43.850000	0.00854902
43.800000	0.00858824
43.750000	0.00866667
43.700000	0.00870588
43.650000	0.0087451
43.550000	0.00878431
43.500000	0.00882353
43.400000	0.00890196
43.350000	0.00894118
43.300000	0.00898039
43.200000	0.00901961
43.150000	0.00905882
43.000000	0.00909804
42.950000	0.00917647
42.850000	0.00921569
42.750000	0.0092549
42.700000	0.00929412
42.650000	0.00937255
42.600000	0.00945098
42.550000	0.0094902
42.450000	0.00952941
42.250000	0.00956863
42.200000	0.00964706
42.150000	0.00976471
42.100000	0.00984314
42.050000	0.00988235
42.000000	0.00992157
41.950000	0.00996078
41.900000	0.01
41.850000	0.0100392
41.800000	0.0100784
41.750000	0.0101176
41.650000	0.0101569
41.500000	0.0102745
41.450000	0.0103529
41.300000	0.0104314
41.250000	0.0104706
41.200000	0.010549
41.150000	0.0105882
41.000000	0.0106667
40.950000	0.0107059
40.800000	0.0107843
40.700000	0.0108235
40.650000	0.0108627
40.600000	0.0109412
40.550000	0.0110588
40.200000	0.011098
40.150000	0.0111765
40.000000	0.0112941
39.900000	0.0114118
39.850000	0.011451
39.750000	0.0115294
39.650000	0.0115686
39.600000	0.0116471
39.550000	0.0117647
39.500000	0.0118431
39.400000	0.0119216
39.300000	0.012
39.250000	0.0120392
39.150000	0.0121176
38.900000	0.0121961
38.750000	0.0122353
38.700000	0.0122745
38.650000	0.0123137
38.550000	0.0124314
38.500000	0.0124706
38.450000	0.0125098
38.400000	0.0126275
38.350000	0.0128235
38.300000	0.0128627
38.200000	0.0129412
38.150000	0.0129804
38.100000	0.0130196
38.050000	0.0130588
38.000000	0.013098
37.950000	0.0131373
37.900000	0.0132157
37.750000	0.0132549
37.650000	0.0132941
37.600000	0.0133333
37.550000	0.013451
37.500000	0.0134902
37.450000	0.0136078
37.400000	0.0136471
37.350000	0.0137647
37.300000	0.0138431
37.200000	0.0138824
37.150000	0.0139608
37.000000	0.0140392
36.950000	0.0141176
36.900000	0.0141961
36.850000	0.0142745
36.800000	0.0143529
36.750000	0.0143922
36.700000	0.0144706
36.650000	0.0145882
36.500000	0.0146275
36.450000	0.0146667
36.400000	0.0147059
36.300000	0.0147843
36.200000	0.0149412
36.150000	0.0150588
36.100000	0.0151765
36.050000	0.0152549
36.000000	0.0154118
35.900000	0.0155294
35.800000	0.0156471
35.750000	0.0156863
35.700000	0.0157255
35.600000	0.0158431
35.550000	0.0159608
35.450000	0.016
35.400000	0.0160392
35.350000	0.0161961
35.300000	0.0163137
35.250000	0.0163529
35.200000	0.0164706
35.150000	0.016549
35.100000	0.0166275
35.000000	0.0167843
34.950000	0.0169412
34.900000	0.0169804
34.800000	0.0170196
34.750000	0.017098
34.650000	0.0171765
34.600000	0.0173333
34.550000	0.0174902
34.500000	0.0175294
34.450000	0.0175686
34.400000	0.0176471
34.350000	0.0176863
34.300000	0.0177255
34.250000	0.0178039
34.200000	0.0178824
34.150000	0.0180392
34.100000	0.0181569
34.000000	0.0182353
33.900000	0.0183529
33.850000	0.0183922
33.800000	0.0185882
33.750000	0.0186275
33.700000	0.0186667
33.650000	0.0188627
33.600000	0.018902
33.500000	0.0190588
33.450000	0.0191765
33.400000	0.0192157
33.350000	0.0193333
33.300000	0.0194118
33.250000	0.019451
33.200000	0.0196471
33.150000	0.0196863
33.100000	0.0198431
33.050000	0.0199216
33.000000	0.0200392
32.950000	0.0201961
32.900000	0.0203137
32.850000	0.0203529
32.800000	0.0204314
32.750000	0.0204706
32.700000	0.020549
32.650000	0.0205882
32.600000	0.0206667
32.550000	0.0208235
32.500000	0.0209412
32.450000	0.0209804
32.400000	0.0210196
32.350000	0.021098
32.300000	0.0212157
32.250000	0.0213333
32.200000	0.0215294
32.150000	0.0215686
32.100000	0.0217647
32.050000	0.0218039
32.000000	0.0220392
31.950000	0.0222745
31.900000	0.0224314
31.850000	0.0226275
31.800000	0.0227059
31.700000	0.0227451
31.650000	0.0229804
31.600000	0.0231373
31.550000	0.0232941
31.500000	0.0233333
31.450000	0.0234118
31.400000	0.0235686
31.350000	0.0237255
31.300000	0.0237647
31.250000	0.0239608
31.200000	0.0240784
31.150000	0.0241961
31.100000	0.0242353
31.050000	0.0243922
31.000000	0.0244706
30.950000	0.024549
30.900000	0.0247451
30.850000	0.0247843
30.800000	0.0248627
30.750000	0.0249412
30.700000	0.0250588
30.600000	0.025098
30.550000	0.0252157
30.500000	0.0253725
30.400000	0.0255294
30.350000	0.0256471
30.300000	0.0256863
30.250000	0.0258431
30.200000	0.0259608
30.150000	0.026
30.100000	0.0260784
30.050000	0.0261961
30.000000	0.0263922
29.950000	0.0265098
29.900000	0.0268235
29.850000	0.0269804
29.800000	0.027098
29.750000	0.0271765
29.700000	0.0273725
29.650000	0.0276078
29.600000	0.0276863
29.550000	0.0278039
29.500000	0.0278824
29.450000	0.0279608
29.400000	0.0280392
29.350000	0.0282353
29.300000	0.0283529
29.200000	0.0284706
29.150000	0.0285882
29.100000	0.0287843
29.050000	0.0288235
29.000000	0.0290196
28.950000	0.029098
28.900000	0.0291765
28.850000	0.0293333
28.800000	0.029451
28.750000	0.0295294
28.700000	0.0297255
28.600000	0.0297647
28.550000	0.0298824
28.500000	0.03
28.450000	0.0301961
28.400000	0.0303922
28.350000	0.0304706
28.300000	0.0305882
28.250000	0.0307059
28.200000	0.0309412
28.150000	0.0311765
28.100000	0.0313333
28.050000	0.0316471
28.000000	0.0317647
27.950000	0.0318431
27.900000	0.0320392
27.850000	0.0321569
27.800000	0.0323137
27.750000	0.0323922
27.700000	0.0324706
27.650000	0.0326667
27.600000	0.0327451
27.550000	0.0330196
27.500000	0.0331373
27.450000	0.0332157
27.400000	0.0332549
27.350000	0.0332941
27.300000	0.0333725
27.250000	0.0334902
27.200000	0.0336863
27.150000	0.0338039
27.100000	0.0340784
27.050000	0.0341961
27.000000	0.0342745
26.950000	0.0345882
26.900000	0.0347059
26.850000	0.0349412
26.800000	0.0350196
26.750000	0.0351765
26.700000	0.0353725
26.650000	0.0356471
26.600000	0.0357255
26.550000	0.0357647
26.500000	0.0358039
26.450000	0.0360392
26.400000	0.0361569
26.350000	0.0364314
26.300000	0.0366667
26.250000	0.036902
26.200000	0.0371373
26.150000	0.0373725
26.100000	0.037451
26.050000	0.0376863
26.000000	0.0377647
25.950000	0.0378824
25.900000	0.038
25.850000	0.0381569
25.800000	0.0383137
25.750000	0.0384706
25.700000	0.0385882
25.650000	0.0387451
25.600000	0.039098
25.550000	0.0392549
25.500000	0.0395294
25.450000	0.0396078
25.400000	0.0398431
25.350000	0.0399608
25.300000	0.0401961
25.250000	0.0403137
25.200000	0.040549
25.150000	0.0407451
25.100000	0.0408235
25.050000	0.0410196
25.000000	0.0412157
24.950000	0.0413333
24.900000	0.0415294
24.850000	0.0418039
24.800000	0.042
24.750000	0.0422353
24.700000	0.0423529
24.650000	0.0424314
24.600000	0.0426667
24.550000	0.0429804
24.500000	0.0432549
24.450000	0.043451
24.400000	0.0436863
24.350000	0.0439216
24.300000	0.0441961
24.250000	0.0443922
24.200000	0.0445882
24.150000	0.0448627
24.100000	0.045098
24.050000	0.0452549
24.000000	0.0454118
23.950000	0.0455686
23.900000	0.0457647
23.850000	0.0461176
23.800000	0.0461569
23.750000	0.0464314
23.700000	0.0464706
23.650000	0.0466275
23.550000	0.0469804
23.500000	0.0472941
23.450000	0.0475294
23.400000	0.0477647
23.350000	0.0480392
23.300000	0.0482745
23.250000	0.048549
23.200000	0.0486275
23.150000	0.048902
23.100000	0.0490196
23.050000	0.0491765
23.000000	0.0494902
22.950000	0.0496863
22.900000	0.0500784
22.850000	0.0503529
22.800000	0.0506667
22.750000	0.0508627
22.700000	0.051098
22.650000	0.0512157
22.600000	0.051451
22.550000	0.0516471
22.500000	0.052
22.450000	0.0524314
22.400000	0.0527059
22.350000	0.0529804
22.300000	0.0531765
22.250000	0.0535294
22.200000	0.0538824
22.150000	0.0541961
22.100000	0.0544314
22.050000	0.054549
22.000000	0.0546667
21.950000	0.0549412
21.900000	0.0552941
21.850000	0.0556471
21.800000	0.056
21.750000	0.0561176
21.700000	0.0565098
21.650000	0.0568627
21.600000	0.0572157
21.550000	0.0574118
21.500000	0.0576863
21.450000	0.058
21.400000	0.0582353
21.350000	0.0584314
21.300000	0.0586667
21.250000	0.0589804
21.200000	0.0592549
21.150000	0.0594118
21.100000	0.0597255
21.050000	0.0599216
21.000000	0.0601176
20.950000	0.0604706
20.900000	0.0607843
20.850000	0.0609804
20.800000	0.0613333
20.750000	0.0616471
20.700000	0.062
20.650000	0.0622353
20.600000	0.062549
20.550000	0.0627843
20.500000	0.0629412
20.450000	0.063098
20.400000	0.0633725
20.350000	0.0635686
20.300000	0.0636471
20.250000	0.0638431
20.200000	0.0640784
20.150000	0.0641961
20.100000	0.0645098
20.050000	0.0649412
20.000000	0.0652157
19.950000	0.0656078
19.900000	0.0659608
19.850000	0.0661569
19.800000	0.0662745
19.750000	0.0666275
19.700000	0.0668627
19.650000	0.0670196
19.600000	0.0672549
19.550000	0.0675686
19.500000	0.0680392
19.450000	0.0683529
19.400000	0.0685882
19.350000	0.0687451
19.300000	0.068902
19.250000	0.0691373
19.200000	0.0694902
19.150000	0.07
19.100000	0.0704314
19.050000	0.0709804
19.000000	0.0713725
18.950000	0.0718431
18.900000	0.0721961
18.850000	0.0727059
18.800000	0.0728627
18.750000	0.0731765
18.700000	0.0738039
18.650000	0.0741569
18.600000	0.074549
18.550000	0.0750588
18.500000	0.0752549
18.450000	0.0758431
18.400000	0.0761569
18.350000	0.0763922
18.300000	0.0766667
18.250000	0.0772941
18.200000	0.0777255
18.150000	0.0781961
18.100000	0.0785098
18.050000	0.0786667
18.000000	0.0791373
17.950000	0.0795294
17.900000	0.0800392
17.850000	0.0803922
17.800000	0.0806275
17.750000	0.0808627
17.700000	0.0812941
17.650000	0.0815294
17.600000	0.0818039
17.550000	0.0823529
17.500000	0.0825882
17.450000	0.0830196
17.400000	0.0836078
17.350000	0.0839216
17.300000	0.0845882
17.250000	0.0850196
17.200000	0.085451
17.150000	0.0861569
17.100000	0.0863137
17.050000	0.0867059
17.000000	0.0871373
16.950000	0.0874902
16.900000	0.0878824
16.850000	0.0883922
16.800000	0.0890588
16.750000	0.0895686
16.700000	0.0898431
16.650000	0.0903529
16.600000	0.0906667
16.550000	0.0911765
16.500000	0.0916471
16.450000	0.0921569
16.400000	0.0928235
16.350000	0.0932549
16.300000	0.0936078
16.250000	0.094
16.200000	0.0944314
16.150000	0.0946667
16.100000	0.0950588
16.050000	0.095451
16.000000	0.0956471
15.950000	0.0961961
15.900000	0.0967059
15.850000	0.0973725
15.800000	0.0978431
15.750000	0.0981961
15.700000	0.0985098
15.650000	0.0992549
15.600000	0.0998824
15.550000	0.100471
15.500000	0.101098
15.450000	0.101647
15.400000	0.102078
15.350000	0.102863
15.300000	0.103176
15.250000	0.103647
15.200000	0.103961
15.150000	0.104549
15.100000	0.105098
15.050000	0.105569
15.000000	0.106039
14.950000	0.106667
14.900000	0.10698
14.850000	0.107373
14.800000	0.107922
14.750000	0.108353
14.700000	0.108549
14.650000	0.10902
14.600000	0.109529
14.550000	0.110118
14.500000	0.110745
14.450000	0.111255
14.400000	0.111961
14.350000	0.112392
14.300000	0.112902
14.250000	0.113373
14.200000	0.114157
14.150000	0.11502
14.100000	0.115412
14.050000	0.115882
14.000000	0.116667
13.950000	0.117412
13.900000	0.118275
13.850000	0.118745
13.800000	0.119529
13.750000	0.120039
13.700000	0.120471
13.650000	0.121098
13.600000	0.121686
13.550000	0.12251
13.500000	0.123137
13.450000	0.124118
13.400000	0.124627
13.350000	0.125216
13.300000	0.125529
13.250000	0.126039
13.200000	0.126745
13.150000	0.127255
13.100000	0.127569
13.050000	0.128353
13.000000	0.128784
12.950000	0.129294
12.900000	0.13
12.850000	0.130706
12.800000	0.131608
12.750000	0.132196
12.700000	0.132627
12.650000	0.133098
12.600000	0.133608
12.550000	0.134157
12.500000	0.134824
12.450000	0.135569
12.400000	0.136392
12.350000	0.137098
12.300000	0.137843
12.250000	0.138392
12.200000	0.138941
12.150000	0.139529
12.100000	0.140196
12.050000	0.140588
12.000000	0.141333
11.950000	0.142039
11.900000	0.142902
11.850000	0.143608
11.800000	0.144431
11.750000	0.144941
11.700000	0.145529
11.650000	0.146235
11.600000	0.146784
11.550000	0.147333
11.500000	0.148157
11.450000	0.148941
11.400000	0.149765
11.350000	0.150314
11.300000	0.151098
11.250000	0.151686
11.200000	0.152353
11.150000	0.153059
11.100000	0.153451
11.050000	0.154
11.000000	0.154667
10.950000	0.155412
10.900000	0.156667
10.850000	0.157412
10.800000	0.158078
10.750000	0.159137
10.700000	0.159922
10.650000	0.160745
10.600000	0.16149
10.550000	0.162353
10.500000	0.163176
10.450000	0.163922
10.400000	0.164863
10.350000	0.16549
10.300000	0.166706
10.250000	0.167686
10.200000	0.168549
10.150000	0.169412
10.100000	0.170706
10.050000	0.171412
10.000000	0.172157
9.950000	0.172941
9.900000	0.174118
9.850000	0.174941
9.800000	0.175961
9.750000	0.17698
9.700000	0.177804
9.650000	0.178353
9.600000	0.179294
9.550000	0.179922
9.500000	0.18102
9.450000	0.181647
9.400000	0.18251
9.350000	0.183529
9.300000	0.184588
9.250000	0.185294
9.200000	0.185961
9.150000	0.186824
9.100000	0.187804
9.050000	0.188745
9.000000	0.189686
8.950000	0.190667
8.900000	0.191804
8.850000	0.192824
8.800000	0.193922
8.750000	0.194784
8.700000	0.19549
8.650000	0.196627
8.600000	0.197451
8.550000	0.198196
8.500000	0.199137
8.450000	0.200118
8.400000	0.20102
8.350000	0.202314
8.300000	0.203529
8.250000	0.204431
8.200000	0.205529
8.150000	0.206392
8.100000	0.20749
8.050000	0.208431
8.000000	0.209333
7.950000	0.209804
7.900000	0.210941
7.850000	0.212235
7.800000	0.212902
7.750000	0.213922
7.700000	0.215294
7.650000	0.216196
7.600000	0.217294
7.550000	0.218078
7.500000	0.21902
7.450000	0.220235
7.400000	0.221216
7.350000	0.222471
7.300000	0.223686
7.250000	0.224745
7.200000	0.226
7.150000	0.22702
7.100000	0.228
7.050000	0.228588
7.000000	0.229765
6.950000	0.230706
6.900000	0.231529
6.850000	0.232549
6.800000	0.233882
6.750000	0.23498
6.700000	0.236235
6.650000	0.237647
6.600000	0.239098
6.550000	0.240353
6.500000	0.241569
6.450000	0.242392
6.400000	0.243843
6.350000	0.245059
6.300000	0.245961
6.250000	0.247137
6.200000	0.248431
6.150000	0.250078
6.100000	0.251725
6.050000	0.25298
6.000000	0.254078
5.950000	0.255451
5.900000	0.257059
5.850000	0.258235
5.800000	0.259333
5.750000	0.260667
5.700000	0.261843
5.650000	0.262784
5.600000	0.264314
5.550000	0.265412
5.500000	0.26651
5.450000	0.267882
5.400000	0.26898
5.350000	0.270471
5.300000	0.271608
5.250000	0.272863
5.200000	0.273804
5.150000	0.275137
5.100000	0.276627
5.050000	0.278118
5.000000	0.279725
4.950000	0.280784
4.900000	0.282118
4.850000	0.283333
4.800000	0.284392
4.750000	0.285686
4.700000	0.286627
4.650000	0.288078
4.600000	0.289686
4.550000	0.290745
4.500000	0.291843
4.450000	0.293373
4.400000	0.294588
4.350000	0.295922
4.300000	0.297686
4.250000	0.299412
4.200000	0.301098
4.150000	0.302471
4.100000	0.303961
4.050000	0.305961
4.000000	0.30698
3.950000	0.30851
3.900000	0.310039
3.850000	0.311333
3.800000	0.31302
3.750000	0.314078
3.700000	0.315412
3.650000	0.316471
3.600000	0.317922
3.550000	0.318863
3.500000	0.320392
3.450000	0.321804
3.400000	0.323529
3.350000	0.325176
3.300000	0.327059
3.250000	0.328431
3.200000	0.329725
3.150000	0.331059
3.100000	0.332275
3.050000	0.333882
3.000000	0.335176
2.950000	0.336902
2.900000	0.338902
2.850000	0.340745
2.800000	0.342275
2.750000	0.343569
2.700000	0.345137
2.650000	0.346431
2.600000	0.348392
2.550000	0.349529
2.500000	0.35098
2.450000	0.352314
2.400000	0.354
2.350000	0.355608
2.300000	0.357216
2.250000	0.358667
2.200000	0.360392
2.150000	0.362118
2.100000	0.36349
2.050000	0.365294
2.000000	0.366902
1.950000	0.368157
1.900000	0.369843
1.850000	0.371373
1.800000	0.372706
1.750000	0.374314
1.700000	0.376039
1.650000	0.377686
1.600000	0.379373
1.550000	0.380824
1.500000	0.382706
1.450000	0.384078
1.400000	0.385569
1.350000	0.387216
1.300000	0.388902
1.250000	0.390667
1.200000	0.392196
1.150000	0.393569
1.100000	0.395294
1.050000	0.397059
1.000000	0.399059
0.950000	0.400706
0.900000	0.402235
0.850000	0.404157
0.800000	0.405961
0.750000	0.407961
0.700000	0.409451
0.650000	0.411098
0.600000	0.412902
0.550000	0.414275
0.500000	0.416
0.450000	0.418039
0.400000	0.420196
0.350000	0.422235
0.300000	0.423922
0.250000	0.426
0.200000	0.427333
0.150000	0.429098
0.100000	0.430471
0.050000	0.432118
0.000000	0.433647
-0.050000	0.435569
-0.100000	0.437412
-0.150000	0.439176
-0.200000	0.440902
-0.250000	0.442941
-0.300000	0.44451
-0.350000	0.446118
-0.400000	0.447882
-0.450000	0.449529
-0.500000	0.451255
-0.550000	0.452863
-0.600000	0.454784
-0.650000	0.456588
-0.700000	0.458784
-0.750000	0.460275
-0.800000	0.462471
-0.850000	0.46451
-0.900000	0.466118
-0.950000	0.468275
-1.000000	0.470275
-1.050000	0.471922
-1.100000	0.474392
-1.150000	0.476196
-1.200000	0.477843
-1.250000	0.479922
-1.300000	0.48149
-1.350000	0.483137
-1.400000	0.484784
-1.450000	0.486784
-1.500000	0.488549
-1.550000	0.489882
-1.600000	0.491451
-1.650000	0.493373
-1.700000	0.495137
-1.750000	0.497059
-1.800000	0.498941
-1.850000	0.50098
-1.900000	0.502941
-1.950000	0.504784
-2.000000	0.506431
-2.050000	0.508235
-2.100000	0.510118
-2.150000	0.51149
-2.200000	0.513451
-2.250000	0.514941
-2.300000	0.516667
-2.350000	0.518196
-2.400000	0.520549
-2.450000	0.522627
-2.500000	0.524196
-2.550000	0.526118
-2.600000	0.528196
-2.650000	0.530353
-2.700000	0.531922
-2.750000	0.533961
-2.800000	0.535843
-2.850000	0.537569
-2.900000	0.539686
-2.950000	0.541216
-3.000000	0.543412
-3.050000	0.545569
-3.100000	0.547608
-3.150000	0.54949
-3.200000	0.551373
-3.250000	0.553255
-3.300000	0.554941
-3.350000	0.557137
-3.400000	0.558824
-3.450000	0.560824
-3.500000	0.562353
-3.550000	0.564627
-3.600000	0.566431
-3.650000	0.568196
-3.700000	0.570706
-3.750000	0.572471
-3.800000	0.574392
-3.850000	0.576196
-3.900000	0.578039
-3.950000	0.580039
-4.000000	0.582353
-4.050000	0.584353
-4.100000	0.586314
-4.150000	0.588588
-4.200000	0.590353
-4.250000	0.592157
-4.300000	0.594471
-4.350000	0.596196
-4.400000	0.597765
-4.450000	0.600314
-4.500000	0.602039
-4.550000	0.604392
-4.600000	0.606588
-4.650000	0.608627
-4.700000	0.609961
-4.750000	0.611725
-4.800000	0.613373
-4.850000	0.614627
-4.900000	0.616588
-4.950000	0.61851
-5.000000	0.620275
-5.050000	0.622
-5.100000	0.624196
-5.150000	0.626549
-5.200000	0.628784
-5.250000	0.630667
-5.300000	0.631765
-5.350000	0.633569
-5.400000	0.635255
-5.450000	0.636667
-5.500000	0.638627
-5.550000	0.640784
-5.600000	0.642824
-5.650000	0.644902
-5.700000	0.646745
-5.750000	0.648941
-5.800000	0.650471
-5.850000	0.651843
-5.900000	0.653922
-5.950000	0.655686
-6.000000	0.657647
-6.050000	0.660196
-6.100000	0.661765
-6.150000	0.663137
-6.200000	0.66498
-6.250000	0.666706
-6.300000	0.668627
-6.350000	0.670353
-6.400000	0.671843
-6.450000	0.673373
-6.500000	0.674941
-6.550000	0.676627
-6.600000	0.678627
-6.650000	0.680784
-6.700000	0.682392
-6.750000	0.683843
-6.800000	0.685804
-6.850000	0.687569
-6.900000	0.689725
-6.950000	0.691333
-7.000000	0.69298
-7.050000	0.694824
-7.100000	0.696941
-7.150000	0.698941
-7.200000	0.700588
-7.250000	0.702039
-7.300000	0.703725
-7.350000	0.705333
-7.400000	0.707686
-7.450000	0.709961
-7.500000	0.711333
-7.550000	0.713333
-7.600000	0.715373
-7.650000	0.717373
-7.700000	0.719137
-7.750000	0.720627
-7.800000	0.722431
-7.850000	0.724314
-7.900000	0.725608
-7.950000	0.727412
-8.000000	0.729137
-8.050000	0.730667
-8.100000	0.733059
-8.150000	0.734902
-8.200000	0.736431
-8.250000	0.738118
-8.300000	0.74051
-8.350000	0.742431
-8.400000	0.744039
-8.450000	0.745843
-8.500000	0.74749
-8.550000	0.749216
-8.600000	0.751059
-8.650000	0.752431
-8.700000	0.754471
-8.750000	0.756118
-8.800000	0.758275
-8.850000	0.760314
-8.900000	0.762314
-8.950000	0.763647
-9.000000	0.765647
-9.050000	0.767176
-9.100000	0.769137
-9.150000	0.770706
-9.200000	0.772941
-9.250000	0.774078
-9.300000	0.776157
-9.350000	0.777608
-9.400000	0.779216
-9.450000	0.781373
-9.500000	0.783098
-9.550000	0.78498
-9.600000	0.786941
-9.650000	0.788902
-9.700000	0.790745
-9.750000	0.792784
-9.800000	0.794549
-9.850000	0.795765
-9.900000	0.797412
-9.950000	1
&
316.450000	2.28449e-09
316.400000	2.29087e-09
316.350000	2.29727e-09
316.300000	2.30368e-09
316.250000	2.31011e-09
316.200000	2.31656e-09
316.150000	2.32303e-09
316.100000	2.32952e-09
316.050000	2.33602e-09
316.000000	2.34254e-09
315.950000	2.34908e-09
315.900000	2.35564e-09
315.850000	2.36222e-09
315.800000	2.36881e-09
315.750000	2.37543e-09
315.700000	2.38206e-09
315.650000	2.38871e-09
315.600000	2.39538e-09
315.550000	2.40207e-09
315.500000	2.40877e-09
315.450000	2.4155e-09
315.400000	2.42224e-09
315.350000	2.42901e-09
315.300000	2.43579e-09
315.250000	2.44259e-09
315.200000	2.44941e-09
315.150000	2.45625e-09
315.100000	2.4631e-09
315.050000	2.46998e-09
315.000000	2.47688e-09
314.950000	2.48379e-09
314.900000	2.49073e-09
314.850000	2.49768e-09
314.800000	2.50466e-09
314.750000	2.51165e-09
314.700000	2.51866e-09
314.650000	2.52569e-09
314.600000	2.53274e-09
314.550000	2.53982e-09
314.500000	2.54691e-09
314.450000	2.55402e-09
314.400000	2.56115e-09
314.350000	2.5683e-09
314.300000	2.57547e-09
314.250000	2.58266e-09
314.200000	2.58987e-09
314.150000	2.5971e-09
314.100000	2.60435e-09
314.050000	2.61162e-09
314.000000	2.61892e-09
313.950000	2.62623e-09
313.900000	2.63356e-09
313.850000	2.64091e-09
313.800000	2.64829e-09
313.750000	2.65568e-09
313.700000	2.6631e-09
313.650000	2.67053e-09
313.600000	2.67799e-09
313.550000	2.68546e-09
313.500000	2.69296e-09
313.450000	2.70048e-09
313.400000	2.70802e-09
313.350000	2.71558e-09
313.300000	2.72316e-09
313.250000	2.73077e-09
313.200000	2.73839e-09
313.150000	2.74604e-09
313.100000	2.7537e-09
313.050000	2.76139e-09
313.000000	2.7691e-09
312.950000	2.77683e-09
312.900000	2.78459e-09
312.850000	2.79236e-09
312.800000	2.80016e-09
312.750000	2.80797e-09
312.700000	2.81581e-09
312.650000	2.82368e-09
312.600000	2.83156e-09
312.550000	2.83946e-09
312.500000	2.84739e-09
312.450000	2.85534e-09
312.400000	2.86331e-09
312.350000	2.87131e-09
312.300000	2.87933e-09
312.250000	2.88736e-09
312.200000	2.89543e-09
312.150000	2.90351e-09
312.100000	2.91162e-09
312.050000	2.91975e-09
312.000000	2.9279e-09
311.950000	2.93607e-09
311.900000	2.94427e-09
311.850000	2.95249e-09
311.800000	2.96073e-09
311.750000	2.969e-09
311.700000	2.97729e-09
311.650000	2.9856e-09
311.600000	2.99394e-09
311.550000	3.0023e-09
311.500000	3.01068e-09
311.450000	3.01909e-09
311.400000	3.02751e-09
311.350000	3.03597e-09
311.300000	3.04444e-09
311.250000	3.05294e-09
311.200000	3.06147e-09
311.150000	3.07002e-09
311.100000	3.07859e-09
311.050000	3.08718e-09
311.000000	3.0958e-09
310.950000	3.10445e-09
310.900000	3.11311e-09
310.850000	3.1218e-09
310.800000	3.13052e-09
310.750000	3.13926e-09
310.700000	3.14803e-09
310.650000	3.15682e-09
310.600000	3.16563e-09
310.550000	3.17447e-09
310.500000	3.18333e-09
310.450000	3.19222e-09
310.400000	3.20113e-09
310.350000	3.21007e-09
310.300000	3.21903e-09
310.250000	3.22802e-09
310.200000	3.23703e-09
310.150000	3.24607e-09
310.100000	3.25513e-09
310.050000	3.26422e-09
310.000000	3.27333e-09
309.950000	3.28247e-09
309.900000	3.29164e-09
309.850000	3.30083e-09
309.800000	3.31004e-09
309.750000	3.31929e-09
309.700000	3.32855e-09
309.650000	3.33785e-09
309.600000	3.34717e-09
309.550000	3.35651e-09
309.500000	3.36588e-09
309.450000	3.37528e-09
309.400000	3.3847e-09
309.350000	3.39415e-09
309.300000	3.40363e-09
309.250000	3.41313e-09
309.200000	3.42266e-09
309.150000	3.43222e-09
309.100000	3.4418e-09
309.050000	3.45141e-09
309.000000	3.46105e-09
308.950000	3.47071e-09
308.900000	3.4804e-09
308.850000	3.49012e-09
308.800000	3.49986e-09
308.750000	3.50964e-09
308.700000	3.51943e-09
308.650000	3.52926e-09
308.600000	3.53911e-09
308.550000	3.549e-09
308.500000	3.5589e-09
308.450000	3.56884e-09
308.400000	3.57881e-09
308.350000	3.5888e-09
308.300000	3.59882e-09
308.250000	3.60887e-09
308.200000	3.61894e-09
308.150000	3.62905e-09
308.100000	3.63918e-09
308.050000	3.64934e-09
308.000000	3.65953e-09
307.950000	3.66974e-09
307.900000	3.67999e-09
307.850000	3.69027e-09
307.800000	3.70057e-09
307.750000	3.7109e-09
307.700000	3.72126e-09
307.650000	3.73165e-09
307.600000	3.74207e-09
307.550000	3.75252e-09
307.500000	3.763e-09
307.450000	3.7735e-09
307.400000	3.78404e-09
307.350000	3.7946e-09
307.300000	3.8052e-09
307.250000	3.81582e-09
307.200000	3.82648e-09
307.150000	3.83716e-09
307.100000	3.84787e-09
307.050000	3.85862e-09
307.000000	3.86939e-09
306.950000	3.88019e-09
306.900000	3.89103e-09
306.850000	3.90189e-09
306.800000	3.91278e-09
306.750000	3.92371e-09
306.700000	3.93466e-09
306.650000	3.94565e-09
306.600000	3.95667e-09
306.550000	3.96771e-09
306.500000	3.97879e-09
306.450000	3.9899e-09
306.400000	4.00104e-09
306.350000	4.01221e-09
306.300000	4.02341e-09
306.250000	4.03465e-09
306.200000	4.04591e-09
306.150000	4.05721e-09
306.100000	4.06854e-09
306.050000	4.07989e-09
306.000000	4.09129e-09
305.950000	4.10271e-09
305.900000	4.11416e-09
305.850000	4.12565e-09
305.800000	4.13717e-09
305.750000	4.14872e-09
305.700000	4.1603e-09
305.650000	4.17192e-09
305.600000	4.18357e-09
305.550000	4.19525e-09
305.500000	4.20696e-09
305.450000	4.21871e-09
305.400000	4.23049e-09
305.350000	4.2423e-09
305.300000	4.25414e-09
305.250000	4.26602e-09
305.200000	4.27793e-09
305.150000	4.28988e-09
305.100000	4.30185e-09
305.050000	4.31386e-09
305.000000	4.32591e-09
304.950000	4.33799e-09
304.900000	4.3501e-09
304.850000	4.36224e-09
304.800000	4.37442e-09
304.750000	4.38664e-09
304.700000	4.39888e-09
304.650000	4.41117e-09
304.600000	4.42348e-09
304.550000	4.43583e-09
304.500000	4.44822e-09
304.450000	4.46064e-09
304.400000	4.47309e-09
304.350000	4.48558e-09
304.300000	4.4981e-09
304.250000	4.51066e-09
304.200000	4.52326e-09
304.150000	4.53589e-09
304.100000	4.54855e-09
304.050000	4.56125e-09
304.000000	4.57399e-09
303.950000	4.58676e-09
303.900000	4.59956e-09
303.850000	4.6124e-09
303.800000	4.62528e-09
303.750000	4.6382e-09
303.700000	4.65115e-09
303.650000	4.66413e-09
303.600000	4.67716e-09
303.550000	4.69021e-09
303.500000	4.70331e-09
303.450000	4.71644e-09
303.400000	4.72961e-09
303.350000	4.74282e-09
303.300000	4.75606e-09
303.250000	4.76934e-09
303.200000	4.78265e-09
303.150000	4.79601e-09
303.100000	4.8094e-09
303.050000	4.82282e-09
303.000000	4.83629e-09
302.950000	4.84979e-09
302.900000	4.86333e-09
302.850000	4.87691e-09
302.800000	4.89053e-09
302.750000	4.90418e-09
302.700000	4.91788e-09
302.650000	4.93161e-09
302.600000	4.94538e-09
302.550000	4.95918e-09
302.500000	4.97303e-09
302.450000	4.98692e-09
302.400000	5.00084e-09
302.350000	5.0148e-09
302.300000	5.0288e-09
302.250000	5.04284e-09
302.200000	5.05692e-09
302.150000	5.07104e-09
302.100000	5.0852e-09
302.050000	5.0994e-09
302.000000	5.11364e-09
301.950000	5.12792e-09
301.900000	5.14223e-09
301.850000	5.15659e-09
301.800000	5.17099e-09
301.750000	5.18542e-09
301.700000	5.1999e-09
301.650000	5.21442e-09
301.600000	5.22898e-09
301.550000	5.24358e-09
301.500000	5.25822e-09
301.450000	5.2729e-09
301.400000	5.28762e-09
301.350000	5.30239e-09
301.300000	5.31719e-09
301.250000	5.33204e-09
301.200000	5.34692e-09
301.150000	5.36185e-09
301.100000	5.37682e-09
301.050000	5.39184e-09
301.000000	5.40689e-09
300.950000	5.42199e-09
300.900000	5.43713e-09
300.850000	5.45231e-09
300.800000	5.46753e-09
300.750000	5.4828e-09
300.700000	5.4981e-09
300.650000	5.51345e-09
300.600000	5.52885e-09
300.550000	5.54429e-09
300.500000	5.55977e-09
300.450000	5.57529e-09
300.400000	5.59085e-09
300.350000	5.60646e-09
300.300000	5.62212e-09
300.250000	5.63782e-09
300.200000	5.65356e-09
300.150000	5.66934e-09
300.100000	5.68517e-09
300.050000	5.70104e-09
300.000000	5.71696e-09
299.950000	5.73292e-09
299.900000	5.74893e-09
299.850000	5.76498e-09
299.800000	5.78108e-09
299.750000	5.79722e-09
299.700000	5.81341e-09
299.650000	5.82964e-09
299.600000	5.84591e-09
299.550000	5.86224e-09
299.500000	5.8786e-09
299.450000	5.89502e-09
299.400000	5.91148e-09
299.350000	5.92798e-09
299.300000	5.94453e-09
299.250000	5.96113e-09
299.200000	5.97777e-09
299.150000	5.99446e-09
299.100000	6.0112e-09
299.050000	6.02798e-09
299.000000	6.04482e-09
298.950000	6.06169e-09
298.900000	6.07862e-09
298.850000	6.09559e-09
298.800000	6.11261e-09
298.750000	6.12968e-09
298.700000	6.14679e-09
298.650000	6.16395e-09
298.600000	6.18116e-09
298.550000	6.19842e-09
298.500000	6.21573e-09
298.450000	6.23308e-09
298.400000	6.25048e-09
298.350000	6.26794e-09
298.300000	6.28544e-09
298.250000	6.30299e-09
298.200000	6.32058e-09
298.150000	6.33823e-09
298.100000	6.35593e-09
298.050000	6.37368e-09
298.000000	6.39147e-09
297.950000	6.40932e-09
297.900000	6.42721e-09
297.850000	6.44516e-09
297.800000	6.46315e-09
297.750000	6.4812e-09
297.700000	6.49929e-09
297.650000	6.51744e-09
297.600000	6.53564e-09
297.550000	6.55389e-09
297.500000	6.57218e-09
297.450000	6.59053e-09
297.400000	6.60894e-09
297.350000	6.62739e-09
297.300000	6.64589e-09
297.250000	6.66445e-09
297.200000	6.68306e-09
297.150000	6.70172e-09
297.100000	6.72043e-09
297.050000	6.73919e-09
297.000000	6.75801e-09
296.950000	6.77688e-09
296.900000	6.7958e-09
296.850000	6.81477e-09
296.800000	6.8338e-09
296.750000	6.85288e-09
296.700000	6.87201e-09
296.650000	6.8912e-09
296.600000	6.91044e-09
296.550000	6.92974e-09
296.500000	6.94908e-09
296.450000	6.96849e-09
296.400000	6.98794e-09
296.350000	7.00745e-09
296.300000	7.02702e-09
296.250000	7.04664e-09
296.200000	7.06631e-09
296.150000	7.08604e-09
296.100000	7.10583e-09
296.050000	7.12567e-09
296.000000	7.14556e-09
295.950000	7.16552e-09
295.900000	7.18552e-09
295.850000	7.20558e-09
295.800000	7.2257e-09
295.750000	7.24588e-09
295.700000	7.26611e-09
295.650000	7.2864e-09
295.600000	7.30674e-09
295.550000	7.32714e-09
295.500000	7.3476e-09
295.450000	7.36812e-09
295.400000	7.38869e-09
295.350000	7.40932e-09
295.300000	7.43e-09
295.250000	7.45075e-09
295.200000	7.47155e-09
295.150000	7.49241e-09
295.100000	7.51333e-09
295.050000	7.53431e-09
295.000000	7.55535e-09
294.950000	7.57644e-09
294.900000	7.5976e-09
294.850000	7.61881e-09
294.800000	7.64008e-09
294.750000	7.66141e-09
294.700000	7.68281e-09
294.650000	7.70426e-09
294.600000	7.72577e-09
294.550000	7.74734e-09
294.500000	7.76897e-09
294.450000	7.79066e-09
294.400000	7.81241e-09
294.350000	7.83423e-09
294.300000	7.8561e-09
294.250000	7.87804e-09
294.200000	7.90003e-09
294.150000	7.92209e-09
294.100000	7.94421e-09
294.050000	7.96639e-09
294.000000	7.98863e-09
293.950000	8.01094e-09
293.900000	8.03331e-09
293.850000	8.05574e-09
293.800000	8.07823e-09
293.750000	8.10078e-09
293.700000	8.1234e-09
293.650000	8.14608e-09
293.600000	8.16883e-09
293.550000	8.19163e-09
293.500000	8.21451e-09
293.450000	8.23744e-09
293.400000	8.26044e-09
293.350000	8.28351e-09
293.300000	8.30663e-09
293.250000	8.32983e-09
293.200000	8.35308e-09
293.150000	8.37641e-09
293.100000	8.3998e-09
293.050000	8.42325e-09
293.000000	8.44677e-09
292.950000	8.47035e-09
292.900000	8.494e-09
292.850000	8.51772e-09
292.800000	8.5415e-09
292.750000	8.56535e-09
292.700000	8.58926e-09
292.650000	8.61325e-09
292.600000	8.63729e-09
292.550000	8.66141e-09
292.500000	8.68559e-09
292.450000	8.70985e-09
292.400000	8.73416e-09
292.350000	8.75855e-09
292.300000	8.78301e-09
292.250000	8.80753e-09
292.200000	8.83212e-09
292.150000	8.85678e-09
292.100000	8.88151e-09
292.050000	8.90631e-09
292.000000	8.93117e-09
291.950000	8.95611e-09
291.900000	8.98112e-09
291.850000	9.00619e-09
291.800000	9.03134e-09
291.750000	9.05656e-09
291.700000	9.08184e-09
291.650000	9.1072e-09
291.600000	9.13263e-09
291.550000	9.15813e-09
291.500000	9.1837e-09
291.450000	9.20934e-09
291.400000	9.23505e-09
291.350000	9.26084e-09
291.300000	9.2867e-09
291.250000	9.31263e-09
291.200000	9.33863e-09
291.150000	9.3647e-09
291.100000	9.39085e-09
291.050000	9.41707e-09
291.000000	9.44336e-09
290.950000	9.46973e-09
290.900000	9.49617e-09
290.850000	9.52269e-09
290.800000	9.54927e-09
290.750000	9.57594e-09
290.700000	9.60267e-09
290.650000	9.62949e-09
290.600000	9.65637e-09
290.550000	9.68333e-09
290.500000	9.71037e-09
290.450000	9.73748e-09
290.400000	9.76467e-09
290.350000	9.79194e-09
290.300000	9.81928e-09
290.250000	9.84669e-09
290.200000	9.87419e-09
290.150000	9.90176e-09
290.100000	9.9294e-09
290.050000	9.95713e-09
290.000000	9.98493e-09
289.950000	1.00128e-08
289.900000	1.00408e-08
289.850000	1.00688e-08
289.800000	1.00969e-08
289.750000	1.01251e-08
289.700000	1.01534e-08
289.650000	1.01817e-08
289.600000	1.02102e-08
289.550000	1.02387e-08
289.500000	1.02672e-08
289.450000	1.02959e-08
289.400000	1.03247e-08
289.350000	1.03535e-08
289.300000	1.03824e-08
289.250000	1.04114e-08
289.200000	1.04405e-08
289.150000	1.04696e-08
289.100000	1.04988e-08
289.050000	1.05282e-08
289.000000	1.05576e-08
288.950000	1.0587e-08
288.900000	1.06166e-08
288.850000	1.06462e-08
288.800000	1.0676e-08
288.750000	1.07058e-08
288.700000	1.07357e-08
288.650000	1.07656e-08
288.600000	1.07957e-08
288.550000	1.08258e-08
288.500000	1.08561e-08
288.450000	1.08864e-08
288.400000	1.09168e-08
288.350000	1.09473e-08
288.300000	1.09778e-08
288.250000	1.10085e-08
288.200000	1.10392e-08
288.150000	1.107e-08
288.100000	1.11009e-08
288.050000	1.11319e-08
288.000000	1.1163e-08
287.950000	1.11942e-08
287.900000	1.12254e-08
287.850000	1.12568e-08
287.800000	1.12882e-08
287.750000	1.13197e-08
287.700000	1.13513e-08
287.650000	1.1383e-08
287.600000	1.14148e-08
287.550000	1.14467e-08
287.500000	1.14786e-08
287.450000	1.15107e-08
287.400000	1.15428e-08
287.350000	1.15751e-08
287.300000	1.16074e-08
287.250000	1.16398e-08
287.200000	1.16723e-08
287.150000	1.17049e-08
287.100000	1.17376e-08
287.050000	1.17703e-08
287.000000	1.18032e-08
286.950000	1.18362e-08
286.900000	1.18692e-08
286.850000	1.19023e-08
286.800000	1.19356e-08
286.750000	1.19689e-08
286.700000	1.20023e-08
286.650000	1.20358e-08
286.600000	1.20694e-08
286.550000	1.21031e-08
286.500000	1.21369e-08
286.450000	1.21708e-08
286.400000	1.22048e-08
286.350000	1.22389e-08
286.300000	1.22731e-08
286.250000	1.23073e-08
286.200000	1.23417e-08
286.150000	1.23761e-08
286.100000	1.24107e-08
286.050000	1.24454e-08
286.000000	1.24801e-08
285.950000	1.25149e-08
285.900000	1.25499e-08
285.850000	1.25849e-08
285.800000	1.26201e-08
285.750000	1.26553e-08
285.700000	1.26906e-08
285.650000	1.27261e-08
285.600000	1.27616e-08
285.550000	1.27972e-08
285.500000	1.2833e-08
285.450000	1.28688e-08
285.400000	1.29047e-08
285.350000	1.29408e-08
285.300000	1.29769e-08
285.250000	1.30131e-08
285.200000	1.30495e-08
285.150000	1.30859e-08
285.100000	1.31224e-08
285.050000	1.31591e-08
285.000000	1.31958e-08
284.950000	1.32327e-08
284.900000	1.32696e-08
284.850000	1.33067e-08
284.800000	1.33438e-08
284.750000	1.33811e-08
284.700000	1.34184e-08
284.650000	1.34559e-08
284.600000	1.34935e-08
284.550000	1.35312e-08
284.500000	1.35689e-08
284.450000	1.36068e-08
284.400000	1.36448e-08
284.350000	1.36829e-08
284.300000	1.37211e-08
284.250000	1.37594e-08
284.200000	1.37979e-08
284.150000	1.38364e-08
284.100000	1.3875e-08
284.050000	1.39138e-08
284.000000	1.39526e-08
283.950000	1.39916e-08
283.900000	1.40306e-08
283.850000	1.40698e-08
283.800000	1.41091e-08
283.750000	1.41485e-08
283.700000	1.4188e-08
283.650000	1.42276e-08
283.600000	1.42673e-08
283.550000	1.43072e-08
283.500000	1.43471e-08
283.450000	1.43872e-08
283.400000	1.44273e-08
283.350000	1.44676e-08
283.300000	1.4508e-08
283.250000	1.45485e-08
283.200000	1.45892e-08
283.150000	1.46299e-08
283.100000	1.46707e-08
283.050000	1.47117e-08
283.000000	1.47528e-08
282.950000	1.4794e-08
282.900000	1.48353e-08
282.850000	1.48767e-08
282.800000	1.49182e-08
282.750000	1.49599e-08
282.700000	1.50017e-08
282.650000	1.50435e-08
282.600000	1.50856e-08
282.550000	1.51277e-08
282.500000	1.51699e-08
282.450000	1.52123e-08
282.400000	1.52547e-08
282.350000	1.52973e-08
282.300000	1.534e-08
282.250000	1.53829e-08
282.200000	1.54258e-08
282.150000	1.54689e-08
282.100000	1.55121e-08
282.050000	1.55554e-08
282.000000	1.55988e-08
281.950000	1.56424e-08
281.900000	1.56861e-08
281.850000	1.57299e-08
281.800000	1.57738e-08
281.750000	1.58178e-08
281.700000	1.5862e-08
281.650000	1.59063e-08
281.600000	1.59507e-08
281.550000	1.59952e-08
281.500000	1.60399e-08
281.450000	1.60847e-08
281.400000	1.61296e-08
281.350000	1.61746e-08
281.300000	1.62198e-08
281.250000	1.62651e-08
281.200000	1.63105e-08
281.150000	1.6356e-08
281.100000	1.64017e-08
281.050000	1.64475e-08
281.000000	1.64934e-08
280.950000	1.65395e-08
280.900000	1.65857e-08
280.850000	1.6632e-08
280.800000	1.66784e-08
280.750000	1.6725e-08
280.700000	1.67717e-08
280.650000	1.68185e-08
280.600000	1.68655e-08
280.550000	1.69126e-08
280.500000	1.69598e-08
280.450000	1.70071e-08
280.400000	1.70546e-08
280.350000	1.71022e-08
280.300000	1.715e-08
280.250000	1.71979e-08
280.200000	1.72459e-08
280.150000	1.72941e-08
280.100000	1.73423e-08
280.050000	1.73908e-08
280.000000	1.74393e-08
279.950000	1.7488e-08
279.900000	1.75369e-08
279.850000	1.75858e-08
279.800000	1.76349e-08
279.750000	1.76842e-08
279.700000	1.77335e-08
279.650000	1.77831e-08
279.600000	1.78327e-08
279.550000	1.78825e-08
279.500000	1.79324e-08
279.450000	1.79825e-08
279.400000	1.80327e-08
279.350000	1.80831e-08
279.300000	1.81336e-08
279.250000	1.81842e-08
279.200000	1.8235e-08
279.150000	1.82859e-08
279.100000	1.83369e-08
279.050000	1.83881e-08
279.000000	1.84395e-08
278.950000	1.8491e-08
278.900000	1.85426e-08
278.850000	1.85944e-08
278.800000	1.86463e-08
278.750000	1.86983e-08
278.700000	1.87506e-08
278.650000	1.88029e-08
278.600000	1.88554e-08
278.550000	1.89081e-08
278.500000	1.89609e-08
278.450000	1.90138e-08
278.400000	1.90669e-08
278.350000	1.91201e-08
278.300000	1.91735e-08
278.250000	1.92271e-08
278.200000	1.92807e-08
278.150000	1.93346e-08
278.100000	1.93886e-08
278.050000	1.94427e-08
278.000000	1.9497e-08
277.950000	1.95514e-08
277.900000	1.9606e-08
277.850000	1.96608e-08
277.800000	1.97157e-08
277.750000	1.97707e-08
277.700000	1.98259e-08
277.650000	1.98813e-08
277.600000	1.99368e-08
277.550000	1.99924e-08
277.500000	2.00483e-08
277.450000	2.01042e-08
277.400000	2.01604e-08
277.350000	2.02167e-08
277.300000	2.02731e-08
277.250000	2.03297e-08
277.200000	2.03865e-08
277.150000	2.04434e-08
277.100000	2.05005e-08
277.050000	2.05577e-08
277.000000	2.06151e-08
276.950000	2.06727e-08
276.900000	2.07304e-08
276.850000	2.07883e-08
276.800000	2.08464e-08
276.750000	2.09046e-08
276.700000	2.09629e-08
276.650000	2.10215e-08
276.600000	2.10802e-08
276.550000	2.1139e-08
276.500000	2.1198e-08
276.450000	2.12572e-08
276.400000	2.13166e-08
276.350000	2.13761e-08
276.300000	2.14358e-08
276.250000	2.14956e-08
276.200000	2.15557e-08
276.150000	2.16159e-08
276.100000	2.16762e-08
276.050000	2.17367e-08
276.000000	2.17974e-08
275.950000	2.18583e-08
275.900000	2.19193e-08
275.850000	2.19805e-08
275.800000	2.20419e-08
275.750000	2.21034e-08
275.700000	2.21652e-08
275.650000	2.22271e-08
275.600000	2.22891e-08
275.550000	2.23514e-08
275.500000	2.24138e-08
275.450000	2.24763e-08
275.400000	2.25391e-08
275.350000	2.2602e-08
275.300000	2.26651e-08
275.250000	2.27284e-08
275.200000	2.27919e-08
275.150000	2.28555e-08
275.100000	2.29194e-08
275.050000	2.29833e-08
275.000000	2.30475e-08
274.950000	2.31119e-08
274.900000	2.31764e-08
274.850000	2.32411e-08
274.800000	2.3306e-08
274.750000	2.33711e-08
274.700000	2.34364e-08
274.650000	2.35018e-08
274.600000	2.35674e-08
274.550000	2.36332e-08
274.500000	2.36992e-08
274.450000	2.37654e-08
274.400000	2.38317e-08
274.350000	2.38983e-08
274.300000	2.3965e-08
274.250000	2.40319e-08
274.200000	2.4099e-08
274.150000	2.41663e-08
274.100000	2.42338e-08
274.050000	2.43015e-08
274.000000	2.43693e-08
273.950000	2.44374e-08
273.900000	2.45056e-08
273.850000	2.4574e-08
273.800000	2.46426e-08
273.750000	2.47114e-08
273.700000	2.47804e-08
273.650000	2.48496e-08
273.600000	2.4919e-08
273.550000	2.49886e-08
273.500000	2.50584e-08
273.450000	2.51283e-08
273.400000	2.51985e-08
273.350000	2.52689e-08
273.300000	2.53394e-08
273.250000	2.54102e-08
273.200000	2.54811e-08
273.150000	2.55523e-08
273.100000	2.56236e-08
273.050000	2.56952e-08
273.000000	2.57669e-08
272.950000	2.58389e-08
272.900000	2.5911e-08
272.850000	2.59834e-08
272.800000	2.60559e-08
272.750000	2.61287e-08
272.700000	2.62016e-08
272.650000	2.62748e-08
272.600000	2.63482e-08
272.550000	2.64217e-08
272.500000	2.64955e-08
272.450000	2.65695e-08
272.400000	2.66437e-08
272.350000	2.67181e-08
272.300000	2.67927e-08
272.250000	2.68675e-08
272.200000	2.69425e-08
272.150000	2.70177e-08
272.100000	2.70932e-08
272.050000	2.71688e-08
272.000000	2.72447e-08
271.950000	2.73208e-08
271.900000	2.7397e-08
271.850000	2.74735e-08
271.800000	2.75503e-08
271.750000	2.76272e-08
271.700000	2.77043e-08
271.650000	2.77817e-08
271.600000	2.78592e-08
271.550000	2.7937e-08
271.500000	2.8015e-08
271.450000	2.80933e-08
271.400000	2.81717e-08
271.350000	2.82504e-08
271.300000	2.83293e-08
271.250000	2.84084e-08
271.200000	2.84877e-08
271.150000	2.85672e-08
271.100000	2.8647e-08
271.050000	2.8727e-08
271.000000	2.88072e-08
270.950000	2.88876e-08
270.900000	2.89683e-08
270.850000	2.90492e-08
270.800000	2.91303e-08
270.750000	2.92116e-08
270.700000	2.92932e-08
270.650000	2.9375e-08
270.600000	2.9457e-08
270.550000	2.95393e-08
270.500000	2.96217e-08
270.450000	2.97045e-08
270.400000	2.97874e-08
270.350000	2.98706e-08
270.300000	2.9954e-08
270.250000	3.00376e-08
270.200000	3.01215e-08
270.150000	3.02056e-08
270.100000	3.02899e-08
270.050000	3.03745e-08
270.000000	3.04593e-08
269.950000	3.05444e-08
269.900000	3.06297e-08
269.850000	3.07152e-08
269.800000	3.0801e-08
269.750000	3.0887e-08
269.700000	3.09732e-08
269.650000	3.10597e-08
269.600000	3.11464e-08
269.550000	3.12334e-08
269.500000	3.13206e-08
269.450000	3.1408e-08
269.400000	3.14957e-08
269.350000	3.15837e-08
269.300000	3.16719e-08
269.250000	3.17603e-08
269.200000	3.1849e-08
269.150000	3.19379e-08
269.100000	3.20271e-08
269.050000	3.21165e-08
269.000000	3.22062e-08
268.950000	3.22961e-08
268.900000	3.23863e-08
268.850000	3.24768e-08
268.800000	3.25674e-08
268.750000	3.26584e-08
268.700000	3.27496e-08
268.650000	3.2841e-08
268.600000	3.29327e-08
268.550000	3.30247e-08
268.500000	3.31169e-08
268.450000	3.32094e-08
268.400000	3.33021e-08
268.350000	3.33951e-08
268.300000	3.34883e-08
268.250000	3.35818e-08
268.200000	3.36756e-08
268.150000	3.37696e-08
268.100000	3.38639e-08
268.050000	3.39585e-08
268.000000	3.40533e-08
267.950000	3.41484e-08
267.900000	3.42437e-08
267.850000	3.43394e-08
267.800000	3.44352e-08
267.750000	3.45314e-08
267.700000	3.46278e-08
267.650000	3.47245e-08
267.600000	3.48215e-08
267.550000	3.49187e-08
267.500000	3.50162e-08
267.450000	3.5114e-08
267.400000	3.5212e-08
267.350000	3.53103e-08
267.300000	3.54089e-08
267.250000	3.55078e-08
267.200000	3.56069e-08
267.150000	3.57064e-08
267.100000	3.58061e-08
267.050000	3.59061e-08
267.000000	3.60063e-08
266.950000	3.61069e-08
266.900000	3.62077e-08
266.850000	3.63088e-08
266.800000	3.64102e-08
266.750000	3.65118e-08
266.700000	3.66138e-08
266.650000	3.6716e-08
266.600000	3.68185e-08
266.550000	3.69213e-08
266.500000	3.70244e-08
266.450000	3.71278e-08
266.400000	3.72315e-08
266.350000	3.73355e-08
266.300000	3.74397e-08
266.250000	3.75442e-08
266.200000	3.76491e-08
266.150000	3.77542e-08
266.100000	3.78596e-08
266.050000	3.79653e-08
266.000000	3.80713e-08
265.950000	3.81777e-08
265.900000	3.82843e-08
265.850000	3.83912e-08
265.800000	3.84984e-08
265.750000	3.86059e-08
265.700000	3.87137e-08
265.650000	3.88218e-08
265.600000	3.89302e-08
265.550000	3.90389e-08
265.500000	3.91479e-08
265.450000	3.92572e-08
265.400000	3.93668e-08
265.350000	3.94767e-08
265.300000	3.95869e-08
265.250000	3.96975e-08
265.200000	3.98083e-08
265.150000	3.99195e-08
265.100000	4.0031e-08
265.050000	4.01427e-08
265.000000	4.02548e-08
264.950000	4.03672e-08
264.900000	4.04799e-08
264.850000	4.0593e-08
264.800000	4.07063e-08
264.750000	4.082e-08
264.700000	4.0934e-08
264.650000	4.10483e-08
264.600000	4.11629e-08
264.550000	4.12778e-08
264.500000	4.13931e-08
264.450000	4.15087e-08
264.400000	4.16246e-08
264.350000	4.17408e-08
264.300000	4.18573e-08
264.250000	4.19742e-08
264.200000	4.20914e-08
264.150000	4.2209e-08
264.100000	4.23268e-08
264.050000	4.2445e-08
264.000000	4.25635e-08
263.950000	4.26824e-08
263.900000	4.28016e-08
263.850000	4.29211e-08
263.800000	4.30409e-08
263.750000	4.31611e-08
263.700000	4.32816e-08
263.650000	4.34025e-08
263.600000	4.35237e-08
263.550000	4.36452e-08
263.500000	4.37671e-08
263.450000	4.38893e-08
263.400000	4.40118e-08
263.350000	4.41347e-08
263.300000	4.4258e-08
263.250000	4.43816e-08
263.200000	4.45055e-08
263.150000	4.46298e-08
263.100000	4.47544e-08
263.050000	4.48793e-08
263.000000	4.50047e-08
262.950000	4.51303e-08
262.900000	4.52563e-08
262.850000	4.53827e-08
262.800000	4.55094e-08
262.750000	4.56365e-08
262.700000	4.57639e-08
262.650000	4.58917e-08
262.600000	4.60199e-08
262.550000	4.61484e-08
262.500000	4.62772e-08
262.450000	4.64065e-08
262.400000	4.6536e-08
262.350000	4.6666e-08
262.300000	4.67963e-08
262.250000	4.69269e-08
262.200000	4.7058e-08
262.150000	4.71894e-08
262.100000	4.73212e-08
262.050000	4.74533e-08
262.000000	4.75858e-08
261.950000	4.77187e-08
261.900000	4.78519e-08
261.850000	4.79855e-08
261.800000	4.81195e-08
261.750000	4.82539e-08
261.700000	4.83886e-08
261.650000	4.85237e-08
261.600000	4.86592e-08
261.550000	4.87951e-08
261.500000	4.89314e-08
261.450000	4.9068e-08
261.400000	4.9205e-08
261.350000	4.93424e-08
261.300000	4.94802e-08
261.250000	4.96183e-08
261.200000	4.97569e-08
261.150000	4.98958e-08
261.100000	5.00352e-08
261.050000	5.01749e-08
261.000000	5.0315e-08
260.950000	5.04555e-08
260.900000	5.05964e-08
260.850000	5.07376e-08
260.800000	5.08793e-08
260.750000	5.10214e-08
260.700000	5.11638e-08
260.650000	5.13067e-08
260.600000	5.145e-08
260.550000	5.15936e-08
260.500000	5.17377e-08
260.450000	5.18822e-08
260.400000	5.20271e-08
260.350000	5.21723e-08
260.300000	5.2318e-08
260.250000	5.24641e-08
260.200000	5.26106e-08
260.150000	5.27575e-08
260.100000	5.29048e-08
260.050000	5.30525e-08
260.000000	5.32007e-08
259.950000	5.33492e-08
259.900000	5.34982e-08
259.850000	5.36476e-08
259.800000	5.37974e-08
259.750000	5.39476e-08
259.700000	5.40983e-08
259.650000	5.42493e-08
259.600000	5.44008e-08
259.550000	5.45527e-08
259.500000	5.4705e-08
259.450000	5.48578e-08
259.400000	5.5011e-08
259.350000	5.51646e-08
259.300000	5.53186e-08
259.250000	5.54731e-08
259.200000	5.5628e-08
259.150000	5.57833e-08
259.100000	5.59391e-08
259.050000	5.60953e-08
259.000000	5.62519e-08
258.950000	5.6409e-08
258.900000	5.65665e-08
258.850000	5.67245e-08
258.800000	5.68828e-08
258.750000	5.70417e-08
258.700000	5.7201e-08
258.650000	5.73607e-08
258.600000	5.75209e-08
258.550000	5.76815e-08
258.500000	5.78425e-08
258.450000	5.80041e-08
258.400000	5.8166e-08
258.350000	5.83284e-08
258.300000	5.84913e-08
258.250000	5.86546e-08
258.200000	5.88184e-08
258.150000	5.89827e-08
258.100000	5.91474e-08
258.050000	5.93125e-08
258.000000	5.94781e-08
257.950000	5.96442e-08
257.900000	5.98108e-08
257.850000	5.99778e-08
257.800000	6.01453e-08
257.750000	6.03132e-08
257.700000	6.04816e-08
257.650000	6.06505e-08
257.600000	6.08199e-08
257.550000	6.09897e-08
257.500000	6.116e-08
257.450000	6.13308e-08
257.400000	6.1502e-08
257.350000	6.16738e-08
257.300000	6.1846e-08
257.250000	6.20187e-08
257.200000	6.21919e-08
257.150000	6.23655e-08
257.100000	6.25397e-08
257.050000	6.27143e-08
257.000000	6.28894e-08
256.950000	6.3065e-08
256.900000	6.32411e-08
256.850000	6.34177e-08
256.800000	6.35948e-08
256.750000	6.37724e-08
256.700000	6.39505e-08
256.650000	6.4129e-08
256.600000	6.43081e-08
256.550000	6.44877e-08
256.500000	6.46678e-08
256.450000	6.48483e-08
256.400000	6.50294e-08
256.350000	6.5211e-08
256.300000	6.53931e-08
256.250000	6.55757e-08
256.200000	6.57588e-08
256.150000	6.59424e-08
256.100000	6.61266e-08
256.050000	6.63112e-08
256.000000	6.64964e-08
255.950000	6.66821e-08
255.900000	6.68683e-08
255.850000	6.7055e-08
255.800000	6.72422e-08
255.750000	6.743e-08
255.700000	6.76183e-08
255.650000	6.78071e-08
255.600000	6.79964e-08
255.550000	6.81863e-08
255.500000	6.83767e-08
255.450000	6.85676e-08
255.400000	6.87591e-08
255.350000	6.89511e-08
255.300000	6.91436e-08
255.250000	6.93367e-08
255.200000	6.95303e-08
255.150000	6.97245e-08
255.100000	6.99192e-08
255.050000	7.01144e-08
255.000000	7.03102e-08
254.950000	7.05065e-08
254.900000	7.07034e-08
254.850000	7.09008e-08
254.800000	7.10988e-08
254.750000	7.12974e-08
254.700000	7.14964e-08
254.650000	7.16961e-08
254.600000	7.18963e-08
254.550000	7.2097e-08
254.500000	7.22984e-08
254.450000	7.25003e-08
254.400000	7.27027e-08
254.350000	7.29057e-08
254.300000	7.31093e-08
254.250000	7.33134e-08
254.200000	7.35182e-08
254.150000	7.37235e-08
254.100000	7.39293e-08
254.050000	7.41358e-08
254.000000	7.43428e-08
253.950000	7.45504e-08
253.900000	7.47585e-08
253.850000	7.49673e-08
253.800000	7.51766e-08
253.750000	7.53865e-08
253.700000	7.55971e-08
253.650000	7.58082e-08
253.600000	7.60198e-08
253.550000	7.62321e-08
253.500000	7.6445e-08
253.450000	7.66584e-08
253.400000	7.68725e-08
253.350000	7.70872e-08
253.300000	7.73024e-08
253.250000	7.75183e-08
253.200000	7.77347e-08
253.150000	7.79518e-08
253.100000	7.81695e-08
253.050000	7.83878e-08
253.000000	7.86066e-08
252.950000	7.88261e-08
252.900000	7.90463e-08
252.850000	7.9267e-08
252.800000	7.94883e-08
252.750000	7.97103e-08
252.700000	7.99329e-08
252.650000	8.01561e-08
252.600000	8.03799e-08
252.550000	8.06044e-08
252.500000	8.08294e-08
252.450000	8.10551e-08
252.400000	8.12815e-08
252.350000	8.15084e-08
252.300000	8.1736e-08
252.250000	8.19643e-08
252.200000	8.21932e-08
252.150000	8.24227e-08
252.100000	8.26528e-08
252.050000	8.28836e-08
252.000000	8.31151e-08
251.950000	8.33472e-08
251.900000	8.35799e-08
251.850000	8.38133e-08
251.800000	8.40473e-08
251.750000	8.4282e-08
251.700000	8.45174e-08
251.650000	8.47534e-08
251.600000	8.49901e-08
251.550000	8.52274e-08
251.500000	8.54654e-08
251.450000	8.5704e-08
251.400000	8.59433e-08
251.350000	8.61833e-08
251.300000	8.6424e-08
251.250000	8.66653e-08
251.200000	8.69073e-08
251.150000	8.715e-08
251.100000	8.73934e-08
251.050000	8.76374e-08
251.000000	8.78821e-08
250.950000	8.81275e-08
250.900000	8.83736e-08
250.850000	8.86204e-08
250.800000	8.88678e-08
250.750000	8.9116e-08
250.700000	8.93648e-08
250.650000	8.96144e-08
250.600000	8.98646e-08
250.550000	9.01156e-08
250.500000	9.03672e-08
250.450000	9.06195e-08
250.400000	9.08726e-08
250.350000	9.11263e-08
250.300000	9.13808e-08
250.250000	9.1636e-08
250.200000	9.18919e-08
250.150000	9.21485e-08
250.100000	9.24058e-08
250.050000	9.26638e-08
250.000000	9.29226e-08
249.950000	9.31821e-08
249.900000	9.34423e-08
249.850000	9.37032e-08
249.800000	9.39648e-08
249.750000	9.42272e-08
249.700000	9.44904e-08
249.650000	9.47542e-08
249.600000	9.50188e-08
249.550000	9.52841e-08
249.500000	9.55502e-08
249.450000	9.5817e-08
249.400000	9.60846e-08
249.350000	9.63529e-08
249.300000	9.6622e-08
249.250000	9.68918e-08
249.200000	9.71623e-08
249.150000	9.74336e-08
249.100000	9.77057e-08
249.050000	9.79786e-08
249.000000	9.82522e-08
248.950000	9.85265e-08
248.900000	9.88016e-08
248.850000	9.90775e-08
248.800000	9.93542e-08
248.750000	9.96316e-08
248.700000	9.99099e-08
248.650000	1.00189e-07
248.600000	1.00469e-07
248.550000	1.00749e-07
248.500000	1.01031e-07
248.450000	1.01313e-07
248.400000	1.01596e-07
248.350000	1.01879e-07
248.300000	1.02164e-07
248.250000	1.02449e-07
248.200000	1.02735e-07
248.150000	1.03022e-07
248.100000	1.0331e-07
248.050000	1.03598e-07
248.000000	1.03887e-07
247.950000	1.04178e-07
247.900000	1.04468e-07
247.850000	1.0476e-07
247.800000	1.05053e-07
247.750000	1.05346e-07
247.700000	1.0564e-07
247.650000	1.05935e-07
247.600000	1.06231e-07
247.550000	1.06528e-07
247.500000	1.06825e-07
247.450000	1.07123e-07
247.400000	1.07423e-07
247.350000	1.07723e-07
247.300000	1.08023e-07
247.250000	1.08325e-07
247.200000	1.08627e-07
247.150000	1.08931e-07
247.100000	1.09235e-07
247.050000	1.0954e-07
247.000000	1.09846e-07
246.950000	1.10153e-07
246.900000	1.1046e-07
246.850000	1.10769e-07
246.800000	1.11078e-07
246.750000	1.11388e-07
246.700000	1.11699e-07
246.650000	1.12011e-07
246.600000	1.12324e-07
246.550000	1.12638e-07
246.500000	1.12952e-07
246.450000	1.13268e-07
246.400000	1.13584e-07
246.350000	1.13901e-07
246.300000	1.14219e-07
246.250000	1.14538e-07
246.200000	1.14858e-07
246.150000	1.15179e-07
246.100000	1.155e-07
246.050000	1.15823e-07
246.000000	1.16146e-07
245.950000	1.16471e-07
245.900000	1.16796e-07
245.850000	1.17122e-07
245.800000	1.17449e-07
245.750000	1.17777e-07
245.700000	1.18106e-07
245.650000	1.18436e-07
245.600000	1.18766e-07
245.550000	1.19098e-07
245.500000	1.19431e-07
245.450000	1.19764e-07
245.400000	1.20099e-07
245.350000	1.20434e-07
245.300000	1.2077e-07
245.250000	1.21107e-07
245.200000	1.21446e-07
245.150000	1.21785e-07
245.100000	1.22125e-07
245.050000	1.22466e-07
245.000000	1.22808e-07
244.950000	1.23151e-07
244.900000	1.23495e-07
244.850000	1.2384e-07
244.800000	1.24185e-07
244.750000	1.24532e-07
244.700000	1.2488e-07
244.650000	1.25229e-07
244.600000	1.25578e-07
244.550000	1.25929e-07
244.500000	1.26281e-07
244.450000	1.26633e-07
244.400000	1.26987e-07
244.350000	1.27342e-07
244.300000	1.27697e-07
244.250000	1.28054e-07
244.200000	1.28411e-07
244.150000	1.2877e-07
244.100000	1.29129e-07
244.050000	1.2949e-07
244.000000	1.29852e-07
243.950000	1.30214e-07
243.900000	1.30578e-07
243.850000	1.30942e-07
243.800000	1.31308e-07
243.750000	1.31675e-07
243.700000	1.32043e-07
243.650000	1.32411e-07
243.600000	1.32781e-07
243.550000	1.33152e-07
243.500000	1.33524e-07
243.450000	1.33896e-07
243.400000	1.3427e-07
243.350000	1.34645e-07
243.300000	1.35021e-07
243.250000	1.35398e-07
243.200000	1.35776e-07
243.150000	1.36156e-07
243.100000	1.36536e-07
243.050000	1.36917e-07
243.000000	1.37299e-07
242.950000	1.37683e-07
242.900000	1.38067e-07
242.850000	1.38453e-07
242.800000	1.38839e-07
242.750000	1.39227e-07
242.700000	1.39616e-07
242.650000	1.40006e-07
242.600000	1.40397e-07
242.550000	1.40789e-07
242.500000	1.41182e-07
242.450000	1.41576e-07
242.400000	1.41972e-07
242.350000	1.42368e-07
242.300000	1.42766e-07
242.250000	1.43164e-07
242.200000	1.43564e-07
242.150000	1.43965e-07
242.100000	1.44367e-07
242.050000	1.4477e-07
242.000000	1.45174e-07
241.950000	1.4558e-07
241.900000	1.45986e-07
241.850000	1.46394e-07
241.800000	1.46803e-07
241.750000	1.47213e-07
241.700000	1.47624e-07
241.650000	1.48036e-07
241.600000	1.48449e-07
241.550000	1.48864e-07
241.500000	1.4928e-07
241.450000	1.49697e-07
241.400000	1.50115e-07
241.350000	1.50534e-07
241.300000	1.50954e-07
241.250000	1.51376e-07
241.200000	1.51798e-07
241.150000	1.52222e-07
241.100000	1.52647e-07
241.050000	1.53074e-07
241.000000	1.53501e-07
240.950000	1.5393e-07
240.900000	1.5436e-07
240.850000	1.54791e-07
240.800000	1.55223e-07
240.750000	1.55656e-07
240.700000	1.56091e-07
240.650000	1.56527e-07
240.600000	1.56964e-07
240.550000	1.57402e-07
240.500000	1.57842e-07
240.450000	1.58283e-07
240.400000	1.58725e-07
240.350000	1.59168e-07
240.300000	1.59612e-07
240.250000	1.60058e-07
240.200000	1.60505e-07
240.150000	1.60953e-07
240.100000	1.61403e-07
240.050000	1.61854e-07
240.000000	1.62305e-07
239.950000	1.62759e-07
239.900000	1.63213e-07
239.850000	1.63669e-07
239.800000	1.64126e-07
239.750000	1.64584e-07
239.700000	1.65044e-07
239.650000	1.65505e-07
239.600000	1.65967e-07
239.550000	1.66431e-07
239.500000	1.66895e-07
239.450000	1.67361e-07
239.400000	1.67829e-07
239.350000	1.68297e-07
239.300000	1.68767e-07
239.250000	1.69239e-07
239.200000	1.69711e-07
239.150000	1.70185e-07
239.100000	1.7066e-07
239.050000	1.71137e-07
239.000000	1.71615e-07
238.950000	1.72094e-07
238.900000	1.72575e-07
238.850000	1.73057e-07
238.800000	1.7354e-07
238.750000	1.74024e-07
238.700000	1.7451e-07
238.650000	1.74998e-07
238.600000	1.75486e-07
238.550000	1.75977e-07
238.500000	1.76468e-07
238.450000	1.76961e-07
238.400000	1.77455e-07
238.350000	1.7795e-07
238.300000	1.78447e-07
238.250000	1.78946e-07
238.200000	1.79445e-07
238.150000	1.79946e-07
238.100000	1.80449e-07
238.050000	1.80953e-07
238.000000	1.81458e-07
237.950000	1.81965e-07
237.900000	1.82473e-07
237.850000	1.82983e-07
237.800000	1.83494e-07
237.750000	1.84006e-07
237.700000	1.8452e-07
237.650000	1.85035e-07
237.600000	1.85552e-07
237.550000	1.8607e-07
237.500000	1.8659e-07
237.450000	1.87111e-07
237.400000	1.87633e-07
237.350000	1.88157e-07
237.300000	1.88683e-07
237.250000	1.8921e-07
237.200000	1.89738e-07
237.150000	1.90268e-07
237.100000	1.90799e-07
237.050000	1.91332e-07
237.000000	1.91866e-07
236.950000	1.92402e-07
236.900000	1.92939e-07
236.850000	1.93478e-07
236.800000	1.94018e-07
236.750000	1.9456e-07
236.700000	1.95104e-07
236.650000	1.95648e-07
236.600000	1.96195e-07
236.550000	1.96743e-07
236.500000	1.97292e-07
236.450000	1.97843e-07
236.400000	1.98395e-07
236.350000	1.98949e-07
236.300000	1.99505e-07
236.250000	2.00062e-07
236.200000	2.00621e-07
236.150000	2.01181e-07
236.100000	2.01743e-07
236.050000	2.02306e-07
236.000000	2.02871e-07
235.950000	2.03438e-07
235.900000	2.04006e-07
235.850000	2.04576e-07
235.800000	2.05147e-07
235.750000	2.0572e-07
235.700000	2.06294e-07
235.650000	2.0687e-07
235.600000	2.07448e-07
235.550000	2.08027e-07
235.500000	2.08608e-07
235.450000	2.09191e-07
235.400000	2.09775e-07
235.350000	2.10361e-07
235.300000	2.10948e-07
235.250000	2.11537e-07
235.200000	2.12128e-07
235.150000	2.1272e-07
235.100000	2.13314e-07
235.050000	2.1391e-07
235.000000	2.14508e-07
234.950000	2.15107e-07
234.900000	2.15707e-07
234.850000	2.1631e-07
234.800000	2.16914e-07
234.750000	2.17519e-07
234.700000	2.18127e-07
234.650000	2.18736e-07
234.600000	2.19347e-07
234.550000	2.19959e-07
234.500000	2.20574e-07
234.450000	2.2119e-07
234.400000	2.21807e-07
234.350000	2.22427e-07
234.300000	2.23048e-07
234.250000	2.23671e-07
234.200000	2.24295e-07
234.150000	2.24922e-07
234.100000	2.2555e-07
234.050000	2.2618e-07
234.000000	2.26811e-07
233.950000	2.27445e-07
233.900000	2.2808e-07
233.850000	2.28717e-07
233.800000	2.29355e-07
233.750000	2.29996e-07
233.700000	2.30638e-07
233.650000	2.31282e-07
233.600000	2.31928e-07
233.550000	2.32576e-07
233.500000	2.33225e-07
233.450000	2.33877e-07
233.400000	2.3453e-07
233.350000	2.35185e-07
233.300000	2.35841e-07
233.250000	2.365e-07
233.200000	2.37161e-07
233.150000	2.37823e-07
233.100000	2.38487e-07
233.050000	2.39153e-07
233.000000	2.39821e-07
232.950000	2.40491e-07
232.900000	2.41162e-07
232.850000	2.41836e-07
232.800000	2.42511e-07
232.750000	2.43188e-07
232.700000	2.43867e-07
232.650000	2.44548e-07
232.600000	2.45231e-07
232.550000	2.45916e-07
232.500000	2.46603e-07
232.450000	2.47291e-07
232.400000	2.47982e-07
232.350000	2.48675e-07
232.300000	2.49369e-07
232.250000	2.50065e-07
232.200000	2.50764e-07
232.150000	2.51464e-07
232.100000	2.52166e-07
232.050000	2.5287e-07
232.000000	2.53577e-07
231.950000	2.54285e-07
231.900000	2.54995e-07
231.850000	2.55707e-07
231.800000	2.56421e-07
231.750000	2.57137e-07
231.700000	2.57855e-07
231.650000	2.58575e-07
231.600000	2.59297e-07
231.550000	2.60022e-07
231.500000	2.60748e-07
231.450000	2.61476e-07
231.400000	2.62206e-07
231.350000	2.62938e-07
231.300000	2.63673e-07
231.250000	2.64409e-07
231.200000	2.65147e-07
231.150000	2.65888e-07
231.100000	2.6663e-07
231.050000	2.67375e-07
231.000000	2.68122e-07
230.950000	2.6887e-07
230.900000	2.69621e-07
230.850000	2.70374e-07
230.800000	2.71129e-07
230.750000	2.71886e-07
230.700000	2.72646e-07
230.650000	2.73407e-07
230.600000	2.7417e-07
230.550000	2.74936e-07
230.500000	2.75704e-07
230.450000	2.76474e-07
230.400000	2.77246e-07
230.350000	2.7802e-07
230.300000	2.78797e-07
230.250000	2.79575e-07
230.200000	2.80356e-07
230.150000	2.81139e-07
230.100000	2.81924e-07
230.050000	2.82711e-07
230.000000	2.83501e-07
229.950000	2.84292e-07
229.900000	2.85086e-07
229.850000	2.85883e-07
229.800000	2.86681e-07
229.750000	2.87481e-07
229.700000	2.88284e-07
229.650000	2.89089e-07
229.600000	2.89897e-07
229.550000	2.90706e-07
229.500000	2.91518e-07
229.450000	2.92332e-07
229.400000	2.93149e-07
229.350000	2.93967e-07
229.300000	2.94788e-07
229.250000	2.95611e-07
229.200000	2.96437e-07
229.150000	2.97265e-07
229.100000	2.98095e-07
229.050000	2.98927e-07
229.000000	2.99762e-07
228.950000	3.00599e-07
228.900000	3.01439e-07
228.850000	3.02281e-07
228.800000	3.03125e-07
228.750000	3.03971e-07
228.700000	3.0482e-07
228.650000	3.05671e-07
228.600000	3.06525e-07
228.550000	3.07381e-07
228.500000	3.08239e-07
228.450000	3.091e-07
228.400000	3.09963e-07
228.350000	3.10829e-07
228.300000	3.11697e-07
228.250000	3.12568e-07
228.200000	3.1344e-07
228.150000	3.14316e-07
228.100000	3.15194e-07
228.050000	3.16074e-07
228.000000	3.16956e-07
227.950000	3.17842e-07
227.900000	3.18729e-07
227.850000	3.19619e-07
227.800000	3.20512e-07
227.750000	3.21407e-07
227.700000	3.22305e-07
227.650000	3.23205e-07
227.600000	3.24107e-07
227.550000	3.25012e-07
227.500000	3.2592e-07
227.450000	3.2683e-07
227.400000	3.27743e-07
227.350000	3.28658e-07
227.300000	3.29576e-07
227.250000	3.30496e-07
227.200000	3.31419e-07
227.150000	3.32345e-07
227.100000	3.33273e-07
227.050000	3.34204e-07
227.000000	3.35137e-07
226.950000	3.36073e-07
226.900000	3.37012e-07
226.850000	3.37953e-07
226.800000	3.38896e-07
226.750000	3.39843e-07
226.700000	3.40792e-07
226.650000	3.41744e-07
226.600000	3.42698e-07
226.550000	3.43655e-07
226.500000	3.44615e-07
226.450000	3.45577e-07
226.400000	3.46542e-07
226.350000	3.4751e-07
226.300000	3.48481e-07
226.250000	3.49454e-07
226.200000	3.5043e-07
226.150000	3.51408e-07
226.100000	3.5239e-07
226.050000	3.53374e-07
226.000000	3.54361e-07
225.950000	3.5535e-07
225.900000	3.56343e-07
225.850000	3.57338e-07
225.800000	3.58336e-07
225.750000	3.59336e-07
225.700000	3.6034e-07
225.650000	3.61346e-07
225.600000	3.62355e-07
225.550000	3.63367e-07
225.500000	3.64382e-07
225.450000	3.654e-07
225.400000	3.6642e-07
225.350000	3.67443e-07
225.300000	3.6847e-07
225.250000	3.69499e-07
225.200000	3.7053e-07
225.150000	3.71565e-07
225.100000	3.72603e-07
225.050000	3.73643e-07
225.000000	3.74687e-07
224.950000	3.75733e-07
224.900000	3.76783e-07
224.850000	3.77835e-07
224.800000	3.7889e-07
224.750000	3.79948e-07
224.700000	3.81009e-07
224.650000	3.82073e-07
224.600000	3.8314e-07
224.550000	3.8421e-07
224.500000	3.85283e-07
224.450000	3.86359e-07
224.400000	3.87438e-07
224.350000	3.8852e-07
224.300000	3.89605e-07
224.250000	3.90693e-07
224.200000	3.91784e-07
224.150000	3.92878e-07
224.100000	3.93976e-07
224.050000	3.95076e-07
224.000000	3.96179e-07
223.950000	3.97286e-07
223.900000	3.98395e-07
223.850000	3.99508e-07
223.800000	4.00623e-07
223.750000	4.01742e-07
223.700000	4.02864e-07
223.650000	4.03989e-07
223.600000	4.05117e-07
223.550000	4.06249e-07
223.500000	4.07383e-07
223.450000	4.08521e-07
223.400000	4.09662e-07
223.350000	4.10806e-07
223.300000	4.11953e-07
223.250000	4.13104e-07
223.200000	4.14257e-07
223.150000	4.15414e-07
223.100000	4.16574e-07
223.050000	4.17738e-07
223.000000	4.18904e-07
222.950000	4.20074e-07
222.900000	4.21247e-07
222.850000	4.22424e-07
222.800000	4.23604e-07
222.750000	4.24787e-07
222.700000	4.25973e-07
222.650000	4.27162e-07
222.600000	4.28355e-07
222.550000	4.29552e-07
222.500000	4.30751e-07
222.450000	4.31954e-07
222.400000	4.33161e-07
222.350000	4.3437e-07
222.300000	4.35583e-07
222.250000	4.368e-07
222.200000	4.3802e-07
222.150000	4.39243e-07
222.100000	4.4047e-07
222.050000	4.417e-07
222.000000	4.42933e-07
221.950000	4.4417e-07
221.900000	4.45411e-07
221.850000	4.46655e-07
221.800000	4.47902e-07
221.750000	4.49153e-07
221.700000	4.50407e-07
221.650000	4.51665e-07
221.600000	4.52927e-07
221.550000	4.54191e-07
221.500000	4.5546e-07
221.450000	4.56732e-07
221.400000	4.58007e-07
221.350000	4.59286e-07
221.300000	4.60569e-07
221.250000	4.61855e-07
221.200000	4.63145e-07
221.150000	4.64439e-07
221.100000	4.65736e-07
221.050000	4.67036e-07
221.000000	4.68341e-07
220.950000	4.69649e-07
220.900000	4.7096e-07
220.850000	4.72275e-07
220.800000	4.73594e-07
220.750000	4.74917e-07
220.700000	4.76243e-07
220.650000	4.77573e-07
220.600000	4.78907e-07
220.550000	4.80245e-07
220.500000	4.81586e-07
220.450000	4.82931e-07
220.400000	4.84279e-07
220.350000	4.85632e-07
220.300000	4.86988e-07
220.250000	4.88348e-07
220.200000	4.89712e-07
220.150000	4.9108e-07
220.100000	4.92451e-07
220.050000	4.93826e-07
220.000000	4.95206e-07
219.950000	4.96589e-07
219.900000	4.97975e-07
219.850000	4.99366e-07
219.800000	5.00761e-07
219.750000	5.02159e-07
219.700000	5.03562e-07
219.650000	5.04968e-07
219.600000	5.06378e-07
219.550000	5.07792e-07
219.500000	5.0921e-07
219.450000	5.10633e-07
219.400000	5.12059e-07
219.350000	5.13489e-07
219.300000	5.14923e-07
219.250000	5.16361e-07
219.200000	5.17803e-07
219.150000	5.19249e-07
219.100000	5.20699e-07
219.050000	5.22153e-07
219.000000	5.23612e-07
218.950000	5.25074e-07
218.900000	5.2654e-07
218.850000	5.28011e-07
218.800000	5.29485e-07
218.750000	5.30964e-07
218.700000	5.32447e-07
218.650000	5.33934e-07
218.600000	5.35425e-07
218.550000	5.3692e-07
218.500000	5.3842e-07
218.450000	5.39924e-07
218.400000	5.41432e-07
218.350000	5.42944e-07
218.300000	5.4446e-07
218.250000	5.4598e-07
218.200000	5.47505e-07
218.150000	5.49034e-07
218.100000	5.50568e-07
218.050000	5.52105e-07
218.000000	5.53647e-07
217.950000	5.55193e-07
217.900000	5.56744e-07
217.850000	5.58299e-07
217.800000	5.59858e-07
217.750000	5.61422e-07
217.700000	5.62989e-07
217.650000	5.64562e-07
217.600000	5.66138e-07
217.550000	5.6772e-07
217.500000	5.69305e-07
217.450000	5.70895e-07
217.400000	5.72489e-07
217.350000	5.74088e-07
217.300000	5.75692e-07
217.250000	5.77299e-07
217.200000	5.78912e-07
217.150000	5.80528e-07
217.100000	5.8215e-07
217.050000	5.83776e-07
217.000000	5.85406e-07
216.950000	5.87041e-07
216.900000	5.8868e-07
216.850000	5.90324e-07
216.800000	5.91973e-07
216.750000	5.93626e-07
216.700000	5.95284e-07
216.650000	5.96947e-07
216.600000	5.98614e-07
216.550000	6.00286e-07
216.500000	6.01962e-07
216.450000	6.03643e-07
216.400000	6.05329e-07
216.350000	6.0702e-07
216.300000	6.08715e-07
216.250000	6.10415e-07
216.200000	6.1212e-07
216.150000	6.13829e-07
216.100000	6.15544e-07
216.050000	6.17263e-07
216.000000	6.18987e-07
215.950000	6.20715e-07
215.900000	6.22449e-07
215.850000	6.24187e-07
215.800000	6.2593e-07
215.750000	6.27679e-07
215.700000	6.29431e-07
215.650000	6.31189e-07
215.600000	6.32952e-07
215.550000	6.3472e-07
215.500000	6.36493e-07
215.450000	6.3827e-07
215.400000	6.40053e-07
215.350000	6.4184e-07
215.300000	6.43633e-07
215.250000	6.4543e-07
215.200000	6.47233e-07
215.150000	6.49041e-07
215.100000	6.50853e-07
215.050000	6.52671e-07
215.000000	6.54494e-07
214.950000	6.56322e-07
214.900000	6.58155e-07
214.850000	6.59993e-07
214.800000	6.61836e-07
214.750000	6.63684e-07
214.700000	6.65538e-07
214.650000	6.67397e-07
214.600000	6.6926e-07
214.550000	6.7113e-07
214.500000	6.73004e-07
214.450000	6.74884e-07
214.400000	6.76768e-07
214.350000	6.78658e-07
214.300000	6.80554e-07
214.250000	6.82455e-07
214.200000	6.8436e-07
214.150000	6.86272e-07
214.100000	6.88188e-07
214.050000	6.9011e-07
214.000000	6.92038e-07
213.950000	6.93971e-07
213.900000	6.95909e-07
213.850000	6.97852e-07
213.800000	6.99801e-07
213.750000	7.01756e-07
213.700000	7.03716e-07
213.650000	7.05681e-07
213.600000	7.07652e-07
213.550000	7.09628e-07
213.500000	7.1161e-07
213.450000	7.13597e-07
213.400000	7.1559e-07
213.350000	7.17589e-07
213.300000	7.19593e-07
213.250000	7.21603e-07
213.200000	7.23618e-07
213.150000	7.25639e-07
213.100000	7.27666e-07
213.050000	7.29698e-07
213.000000	7.31736e-07
212.950000	7.33779e-07
212.900000	7.35829e-07
212.850000	7.37884e-07
212.800000	7.39945e-07
212.750000	7.42011e-07
212.700000	7.44084e-07
212.650000	7.46162e-07
212.600000	7.48246e-07
212.550000	7.50335e-07
212.500000	7.52431e-07
212.450000	7.54532e-07
212.400000	7.5664e-07
212.350000	7.58753e-07
212.300000	7.60872e-07
212.250000	7.62997e-07
212.200000	7.65128e-07
212.150000	7.67265e-07
212.100000	7.69408e-07
212.050000	7.71556e-07
212.000000	7.73711e-07
211.950000	7.75872e-07
211.900000	7.78039e-07
211.850000	7.80212e-07
211.800000	7.82391e-07
211.750000	7.84576e-07
211.700000	7.86767e-07
211.650000	7.88965e-07
211.600000	7.91168e-07
211.550000	7.93378e-07
211.500000	7.95594e-07
211.450000	7.97816e-07
211.400000	8.00044e-07
211.350000	8.02278e-07
211.300000	8.04519e-07
211.250000	8.06766e-07
211.200000	8.09019e-07
211.150000	8.11279e-07
211.100000	8.13544e-07
211.050000	8.15816e-07
211.000000	8.18095e-07
210.950000	8.2038e-07
210.900000	8.22671e-07
210.850000	8.24969e-07
210.800000	8.27273e-07
210.750000	8.29583e-07
210.700000	8.319e-07
210.650000	8.34223e-07
210.600000	8.36553e-07
210.550000	8.3889e-07
210.500000	8.41233e-07
210.450000	8.43582e-07
210.400000	8.45938e-07
210.350000	8.48301e-07
210.300000	8.5067e-07
210.250000	8.53046e-07
210.200000	8.55428e-07
210.150000	8.57817e-07
210.100000	8.60213e-07
210.050000	8.62616e-07
210.000000	8.65025e-07
209.950000	8.67441e-07
209.900000	8.69863e-07
209.850000	8.72293e-07
209.800000	8.74729e-07
209.750000	8.77172e-07
209.700000	8.79622e-07
209.650000	8.82079e-07
209.600000	8.84542e-07
209.550000	8.87013e-07
209.500000	8.8949e-07
209.450000	8.91974e-07
209.400000	8.94465e-07
209.350000	8.96964e-07
209.300000	8.99469e-07
209.250000	9.01981e-07
209.200000	9.045e-07
209.150000	9.07026e-07
209.100000	9.09559e-07
209.050000	9.121e-07
209.000000	9.14647e-07
208.950000	9.17202e-07
208.900000	9.19763e-07
208.850000	9.22332e-07
208.800000	9.24908e-07
208.750000	9.27491e-07
208.700000	9.30082e-07
208.650000	9.32679e-07
208.600000	9.35284e-07
208.550000	9.37897e-07
208.500000	9.40516e-07
208.450000	9.43143e-07
208.400000	9.45777e-07
208.350000	9.48418e-07
208.300000	9.51067e-07
208.250000	9.53723e-07
208.200000	9.56387e-07
208.150000	9.59058e-07
208.100000	9.61737e-07
208.050000	9.64423e-07
208.000000	9.67116e-07
207.950000	9.69818e-07
207.900000	9.72526e-07
207.850000	9.75242e-07
207.800000	9.77966e-07
207.750000	9.80698e-07
207.700000	9.83437e-07
207.650000	9.86183e-07
207.600000	9.88938e-07
207.550000	9.917e-07
207.500000	9.94469e-07
207.450000	9.97247e-07
207.400000	1.00003e-06
207.350000	1.00283e-06
207.300000	1.00563e-06
207.250000	1.00843e-06
207.200000	1.01125e-06
207.150000	1.01408e-06
207.100000	1.01691e-06
207.050000	1.01975e-06
207.000000	1.0226e-06
206.950000	1.02545e-06
206.900000	1.02832e-06
206.850000	1.03119e-06
206.800000	1.03407e-06
206.750000	1.03696e-06
206.700000	1.03985e-06
206.650000	1.04276e-06
206.600000	1.04567e-06
206.550000	1.04859e-06
206.500000	1.05152e-06
206.450000	1.05446e-06
206.400000	1.0574e-06
206.350000	1.06035e-06
206.300000	1.06331e-06
206.250000	1.06628e-06
206.200000	1.06926e-06
206.150000	1.07225e-06
206.100000	1.07524e-06
206.050000	1.07825e-06
206.000000	1.08126e-06
205.950000	1.08428e-06
205.900000	1.08731e-06
205.850000	1.09034e-06
205.800000	1.09339e-06
205.750000	1.09644e-06
205.700000	1.09951e-06
205.650000	1.10258e-06
205.600000	1.10566e-06
205.550000	1.10874e-06
205.500000	1.11184e-06
205.450000	1.11495e-06
205.400000	1.11806e-06
205.350000	1.12118e-06
205.300000	1.12431e-06
205.250000	1.12745e-06
205.200000	1.1306e-06
205.150000	1.13376e-06
205.100000	1.13693e-06
205.050000	1.1401e-06
205.000000	1.14329e-06
204.950000	1.14648e-06
204.900000	1.14968e-06
204.850000	1.15289e-06
204.800000	1.15611e-06
204.750000	1.15934e-06
204.700000	1.16258e-06
204.650000	1.16583e-06
204.600000	1.16908e-06
204.550000	1.17235e-06
204.500000	1.17562e-06
204.450000	1.17891e-06
204.400000	1.1822e-06
204.350000	1.1855e-06
204.300000	1.18881e-06
204.250000	1.19213e-06
204.200000	1.19546e-06
204.150000	1.1988e-06
204.100000	1.20215e-06
204.050000	1.20551e-06
204.000000	1.20887e-06
203.950000	1.21225e-06
203.900000	1.21564e-06
203.850000	1.21903e-06
203.800000	1.22244e-06
203.750000	1.22585e-06
203.700000	1.22927e-06
203.650000	1.23271e-06
203.600000	1.23615e-06
203.550000	1.2396e-06
203.500000	1.24306e-06
203.450000	1.24654e-06
203.400000	1.25002e-06
203.350000	1.25351e-06
203.300000	1.25701e-06
203.250000	1.26052e-06
203.200000	1.26404e-06
203.150000	1.26757e-06
203.100000	1.27111e-06
203.050000	1.27466e-06
203.000000	1.27822e-06
202.950000	1.28179e-06
202.900000	1.28537e-06
202.850000	1.28896e-06
202.800000	1.29256e-06
202.750000	1.29617e-06
202.700000	1.29979e-06
202.650000	1.30342e-06
202.600000	1.30707e-06
202.550000	1.31072e-06
202.500000	1.31438e-06
202.450000	1.31805e-06
202.400000	1.32173e-06
202.350000	1.32542e-06
202.300000	1.32912e-06
202.250000	1.33283e-06
202.200000	1.33656e-06
202.150000	1.34029e-06
202.100000	1.34403e-06
202.050000	1.34779e-06
202.000000	1.35155e-06
201.950000	1.35533e-06
201.900000	1.35911e-06
201.850000	1.36291e-06
201.800000	1.36672e-06
201.750000	1.37053e-06
201.700000	1.37436e-06
201.650000	1.3782e-06
201.600000	1.38205e-06
201.550000	1.38591e-06
201.500000	1.38978e-06
201.450000	1.39366e-06
201.400000	1.39755e-06
201.350000	1.40146e-06
201.300000	1.40537e-06
201.250000	1.4093e-06
201.200000	1.41323e-06
201.150000	1.41718e-06
201.100000	1.42114e-06
201.050000	1.42511e-06
201.000000	1.42909e-06
200.950000	1.43308e-06
200.900000	1.43708e-06
200.850000	1.4411e-06
200.800000	1.44512e-06
200.750000	1.44916e-06
200.700000	1.45321e-06
200.650000	1.45726e-06
200.600000	1.46133e-06
200.550000	1.46542e-06
200.500000	1.46951e-06
200.450000	1.47361e-06
200.400000	1.47773e-06
200.350000	1.48186e-06
200.300000	1.486e-06
200.250000	1.49015e-06
200.200000	1.49431e-06
200.150000	1.49848e-06
200.100000	1.50267e-06
200.050000	1.50686e-06
200.000000	1.51107e-06
199.950000	1.51529e-06
199.900000	1.51953e-06
199.850000	1.52377e-06
199.800000	1.52803e-06
199.750000	1.53229e-06
199.700000	1.53657e-06
199.650000	1.54087e-06
199.600000	1.54517e-06
199.550000	1.54948e-06
199.500000	1.55381e-06
199.450000	1.55815e-06
199.400000	1.5625e-06
199.350000	1.56687e-06
199.300000	1.57125e-06
199.250000	1.57563e-06
199.200000	1.58003e-06
199.150000	1.58445e-06
199.100000	1.58887e-06
199.050000	1.59331e-06
199.000000	1.59776e-06
198.950000	1.60222e-06
198.900000	1.6067e-06
198.850000	1.61119e-06
198.800000	1.61569e-06
198.750000	1.6202e-06
198.700000	1.62473e-06
198.650000	1.62926e-06
198.600000	1.63381e-06
198.550000	1.63838e-06
198.500000	1.64295e-06
198.450000	1.64754e-06
198.400000	1.65214e-06
198.350000	1.65676e-06
198.300000	1.66139e-06
198.250000	1.66603e-06
198.200000	1.67068e-06
198.150000	1.67535e-06
198.100000	1.68003e-06
198.050000	1.68472e-06
198.000000	1.68942e-06
197.950000	1.69414e-06
197.900000	1.69887e-06
197.850000	1.70362e-06
197.800000	1.70838e-06
197.750000	1.71315e-06
197.700000	1.71793e-06
197.650000	1.72273e-06
197.600000	1.72755e-06
197.550000	1.73237e-06
197.500000	1.73721e-06
197.450000	1.74206e-06
197.400000	1.74693e-06
197.350000	1.75181e-06
197.300000	1.7567e-06
197.250000	1.76161e-06
197.200000	1.76653e-06
197.150000	1.77146e-06
197.100000	1.77641e-06
197.050000	1.78137e-06
197.000000	1.78635e-06
196.950000	1.79134e-06
196.900000	1.79634e-06
196.850000	1.80136e-06
196.800000	1.80639e-06
196.750000	1.81143e-06
196.700000	1.81649e-06
196.650000	1.82157e-06
196.600000	1.82665e-06
196.550000	1.83176e-06
196.500000	1.83687e-06
196.450000	1.842e-06
196.400000	1.84715e-06
196.350000	1.85231e-06
196.300000	1.85748e-06
196.250000	1.86267e-06
196.200000	1.86787e-06
196.150000	1.87309e-06
196.100000	1.87832e-06
196.050000	1.88357e-06
196.000000	1.88883e-06
195.950000	1.8941e-06
195.900000	1.8994e-06
195.850000	1.9047e-06
195.800000	1.91002e-06
195.750000	1.91536e-06
195.700000	1.92071e-06
195.650000	1.92607e-06
195.600000	1.93145e-06
195.550000	1.93684e-06
195.500000	1.94225e-06
195.450000	1.94768e-06
195.400000	1.95312e-06
195.350000	1.95858e-06
195.300000	1.96405e-06
195.250000	1.96953e-06
195.200000	1.97503e-06
195.150000	1.98055e-06
195.100000	1.98608e-06
195.050000	1.99163e-06
195.000000	1.99719e-06
194.950000	2.00277e-06
194.900000	2.00836e-06
194.850000	2.01397e-06
194.800000	2.0196e-06
194.750000	2.02524e-06
194.700000	2.0309e-06
194.650000	2.03657e-06
194.600000	2.04226e-06
194.550000	2.04796e-06
194.500000	2.05368e-06
194.450000	2.05942e-06
194.400000	2.06517e-06
194.350000	2.07094e-06
194.300000	2.07672e-06
194.250000	2.08253e-06
194.200000	2.08834e-06
194.150000	2.09418e-06
194.100000	2.10002e-06
194.050000	2.10589e-06
194.000000	2.11177e-06
193.950000	2.11767e-06
193.900000	2.12359e-06
193.850000	2.12952e-06
193.800000	2.13547e-06
193.750000	2.14143e-06
193.700000	2.14741e-06
193.650000	2.15341e-06
193.600000	2.15943e-06
193.550000	2.16546e-06
193.500000	2.17151e-06
193.450000	2.17757e-06
193.400000	2.18365e-06
193.350000	2.18975e-06
193.300000	2.19587e-06
193.250000	2.202e-06
193.200000	2.20815e-06
193.150000	2.21432e-06
193.100000	2.22051e-06
193.050000	2.22671e-06
193.000000	2.23293e-06
192.950000	2.23917e-06
192.900000	2.24542e-06
192.850000	2.25169e-06
192.800000	2.25798e-06
192.750000	2.26429e-06
192.700000	2.27061e-06
192.650000	2.27695e-06
192.600000	2.28331e-06
192.550000	2.28969e-06
192.500000	2.29609e-06
192.450000	2.3025e-06
192.400000	2.30893e-06
192.350000	2.31538e-06
192.300000	2.32185e-06
192.250000	2.32834e-06
192.200000	2.33484e-06
192.150000	2.34136e-06
192.100000	2.3479e-06
192.050000	2.35446e-06
192.000000	2.36104e-06
191.950000	2.36763e-06
191.900000	2.37424e-06
191.850000	2.38088e-06
191.800000	2.38753e-06
191.750000	2.39419e-06
191.700000	2.40088e-06
191.650000	2.40759e-06
191.600000	2.41431e-06
191.550000	2.42106e-06
191.500000	2.42782e-06
191.450000	2.4346e-06
191.400000	2.4414e-06
191.350000	2.44822e-06
191.300000	2.45506e-06
191.250000	2.46192e-06
191.200000	2.46879e-06
191.150000	2.47569e-06
191.100000	2.4826e-06
191.050000	2.48954e-06
191.000000	2.49649e-06
190.950000	2.50347e-06
190.900000	2.51046e-06
190.850000	2.51747e-06
190.800000	2.5245e-06
190.750000	2.53156e-06
190.700000	2.53863e-06
190.650000	2.54572e-06
190.600000	2.55283e-06
190.550000	2.55996e-06
190.500000	2.56711e-06
190.450000	2.57428e-06
190.400000	2.58147e-06
190.350000	2.58868e-06
190.300000	2.59591e-06
190.250000	2.60316e-06
190.200000	2.61044e-06
190.150000	2.61773e-06
190.100000	2.62504e-06
190.050000	2.63237e-06
190.000000	2.63972e-06
189.950000	2.6471e-06
189.900000	2.65449e-06
189.850000	2.66191e-06
189.800000	2.66934e-06
189.750000	2.6768e-06
189.700000	2.68428e-06
189.650000	2.69177e-06
189.600000	2.69929e-06
189.550000	2.70683e-06
189.500000	2.71439e-06
189.450000	2.72197e-06
189.400000	2.72958e-06
189.350000	2.7372e-06
189.300000	2.74485e-06
189.250000	2.75252e-06
189.200000	2.7602e-06
189.150000	2.76791e-06
189.100000	2.77565e-06
189.050000	2.7834e-06
189.000000	2.79117e-06
188.950000	2.79897e-06
188.900000	2.80679e-06
188.850000	2.81463e-06
188.800000	2.82249e-06
188.750000	2.83037e-06
188.700000	2.83828e-06
188.650000	2.84621e-06
188.600000	2.85416e-06
188.550000	2.86213e-06
188.500000	2.87013e-06
188.450000	2.87814e-06
188.400000	2.88618e-06
188.350000	2.89425e-06
188.300000	2.90233e-06
188.250000	2.91044e-06
188.200000	2.91857e-06
188.150000	2.92672e-06
188.100000	2.93489e-06
188.050000	2.94309e-06
188.000000	2.95131e-06
187.950000	2.95956e-06
187.900000	2.96782e-06
187.850000	2.97611e-06
187.800000	2.98443e-06
187.750000	2.99276e-06
187.700000	3.00112e-06
187.650000	3.00951e-06
187.600000	3.01791e-06
187.550000	3.02634e-06
187.500000	3.0348e-06
187.450000	3.04327e-06
187.400000	3.05178e-06
187.350000	3.0603e-06
187.300000	3.06885e-06
187.250000	3.07742e-06
187.200000	3.08602e-06
187.150000	3.09464e-06
187.100000	3.10328e-06
187.050000	3.11195e-06
187.000000	3.12064e-06
186.950000	3.12936e-06
186.900000	3.1381e-06
186.850000	3.14687e-06
186.800000	3.15566e-06
186.750000	3.16447e-06
186.700000	3.17331e-06
186.650000	3.18218e-06
186.600000	3.19106e-06
186.550000	3.19998e-06
186.500000	3.20892e-06
186.450000	3.21788e-06
186.400000	3.22687e-06
186.350000	3.23588e-06
186.300000	3.24492e-06
186.250000	3.25399e-06
186.200000	3.26308e-06
186.150000	3.27219e-06
186.100000	3.28133e-06
186.050000	3.2905e-06
186.000000	3.29969e-06
185.950000	3.30891e-06
185.900000	3.31815e-06
185.850000	3.32742e-06
185.800000	3.33671e-06
185.750000	3.34603e-06
185.700000	3.35538e-06
185.650000	3.36475e-06
185.600000	3.37415e-06
185.550000	3.38358e-06
185.500000	3.39303e-06
185.450000	3.40251e-06
185.400000	3.41201e-06
185.350000	3.42154e-06
185.300000	3.4311e-06
185.250000	3.44068e-06
185.200000	3.4503e-06
185.150000	3.45993e-06
185.100000	3.4696e-06
185.050000	3.47929e-06
185.000000	3.48901e-06
184.950000	3.49876e-06
184.900000	3.50853e-06
184.850000	3.51833e-06
184.800000	3.52816e-06
184.750000	3.53801e-06
184.700000	3.5479e-06
184.650000	3.55781e-06
184.600000	3.56775e-06
184.550000	3.57771e-06
184.500000	3.58771e-06
184.450000	3.59773e-06
184.400000	3.60778e-06
184.350000	3.61786e-06
184.300000	3.62796e-06
184.250000	3.6381e-06
184.200000	3.64826e-06
184.150000	3.65845e-06
184.100000	3.66867e-06
184.050000	3.67892e-06
184.000000	3.68919e-06
183.950000	3.6995e-06
183.900000	3.70983e-06
183.850000	3.7202e-06
183.800000	3.73059e-06
183.750000	3.74101e-06
183.700000	3.75146e-06
183.650000	3.76194e-06
183.600000	3.77245e-06
183.550000	3.78299e-06
183.500000	3.79355e-06
183.450000	3.80415e-06
183.400000	3.81478e-06
183.350000	3.82543e-06
183.300000	3.83612e-06
183.250000	3.84684e-06
183.200000	3.85758e-06
183.150000	3.86836e-06
183.100000	3.87916e-06
183.050000	3.89e-06
183.000000	3.90087e-06
182.950000	3.91176e-06
182.900000	3.92269e-06
182.850000	3.93365e-06
182.800000	3.94464e-06
182.750000	3.95566e-06
182.700000	3.96671e-06
182.650000	3.97779e-06
182.600000	3.9889e-06
182.550000	4.00004e-06
182.500000	4.01121e-06
182.450000	4.02242e-06
182.400000	4.03366e-06
182.350000	4.04492e-06
182.300000	4.05622e-06
182.250000	4.06755e-06
182.200000	4.07892e-06
182.150000	4.09031e-06
182.100000	4.10174e-06
182.050000	4.1132e-06
182.000000	4.12469e-06
181.950000	4.13621e-06
181.900000	4.14776e-06
181.850000	4.15935e-06
181.800000	4.17097e-06
181.750000	4.18262e-06
181.700000	4.1943e-06
181.650000	4.20602e-06
181.600000	4.21777e-06
181.550000	4.22955e-06
181.500000	4.24137e-06
181.450000	4.25321e-06
181.400000	4.2651e-06
181.350000	4.27701e-06
181.300000	4.28896e-06
181.250000	4.30094e-06
181.200000	4.31295e-06
181.150000	4.325e-06
181.100000	4.33708e-06
181.050000	4.3492e-06
181.000000	4.36135e-06
180.950000	4.37353e-06
180.900000	4.38575e-06
180.850000	4.398e-06
180.800000	4.41029e-06
180.750000	4.42261e-06
180.700000	4.43496e-06
180.650000	4.44735e-06
180.600000	4.45977e-06
180.550000	4.47223e-06
180.500000	4.48473e-06
180.450000	4.49725e-06
180.400000	4.50982e-06
180.350000	4.52242e-06
180.300000	4.53505e-06
180.250000	4.54772e-06
180.200000	4.56042e-06
180.150000	4.57316e-06
180.100000	4.58594e-06
180.050000	4.59875e-06
180.000000	4.61159e-06
179.950000	4.62448e-06
179.900000	4.6374e-06
179.850000	4.65035e-06
179.800000	4.66334e-06
179.750000	4.67637e-06
179.700000	4.68943e-06
179.650000	4.70253e-06
179.600000	4.71567e-06
179.550000	4.72884e-06
179.500000	4.74205e-06
179.450000	4.7553e-06
179.400000	4.76858e-06
179.350000	4.7819e-06
179.300000	4.79526e-06
179.250000	4.80866e-06
179.200000	4.82209e-06
179.150000	4.83556e-06
179.100000	4.84907e-06
179.050000	4.86262e-06
179.000000	4.8762e-06
178.950000	4.88982e-06
178.900000	4.90348e-06
178.850000	4.91718e-06
178.800000	4.93092e-06
178.750000	4.94469e-06
178.700000	4.9585e-06
178.650000	4.97236e-06
178.600000	4.98625e-06
178.550000	5.00018e-06
178.500000	5.01414e-06
178.450000	5.02815e-06
178.400000	5.0422e-06
178.350000	5.05628e-06
178.300000	5.07041e-06
178.250000	5.08457e-06
178.200000	5.09878e-06
178.150000	5.11302e-06
178.100000	5.12731e-06
178.050000	5.14163e-06
178.000000	5.15599e-06
177.950000	5.1704e-06
177.900000	5.18484e-06
177.850000	5.19932e-06
177.800000	5.21385e-06
177.750000	5.22841e-06
177.700000	5.24302e-06
177.650000	5.25767e-06
177.600000	5.27235e-06
177.550000	5.28708e-06
177.500000	5.30185e-06
177.450000	5.31666e-06
177.400000	5.33152e-06
177.350000	5.34641e-06
177.300000	5.36135e-06
177.250000	5.37632e-06
177.200000	5.39134e-06
177.150000	5.4064e-06
177.100000	5.42151e-06
177.050000	5.43665e-06
177.000000	5.45184e-06
176.950000	5.46707e-06
176.900000	5.48234e-06
176.850000	5.49766e-06
176.800000	5.51302e-06
176.750000	5.52842e-06
176.700000	5.54386e-06
176.650000	5.55935e-06
176.600000	5.57488e-06
176.550000	5.59046e-06
176.500000	5.60607e-06
176.450000	5.62173e-06
176.400000	5.63744e-06
176.350000	5.65319e-06
176.300000	5.66898e-06
176.250000	5.68482e-06
176.200000	5.7007e-06
176.150000	5.71663e-06
176.100000	5.7326e-06
176.050000	5.74861e-06
176.000000	5.76467e-06
175.950000	5.78077e-06
175.900000	5.79692e-06
175.850000	5.81312e-06
175.800000	5.82936e-06
175.750000	5.84564e-06
175.700000	5.86197e-06
175.650000	5.87835e-06
175.600000	5.89477e-06
175.550000	5.91124e-06
175.500000	5.92775e-06
175.450000	5.94431e-06
175.400000	5.96092e-06
175.350000	5.97757e-06
175.300000	5.99427e-06
175.250000	6.01102e-06
175.200000	6.02781e-06
175.150000	6.04465e-06
175.100000	6.06154e-06
175.050000	6.07847e-06
175.000000	6.09545e-06
174.950000	6.11248e-06
174.900000	6.12956e-06
174.850000	6.14668e-06
174.800000	6.16385e-06
174.750000	6.18107e-06
174.700000	6.19834e-06
174.650000	6.21566e-06
174.600000	6.23302e-06
174.550000	6.25043e-06
174.500000	6.2679e-06
174.450000	6.28541e-06
174.400000	6.30297e-06
174.350000	6.32057e-06
174.300000	6.33823e-06
174.250000	6.35594e-06
174.200000	6.37369e-06
174.150000	6.3915e-06
174.100000	6.40936e-06
174.050000	6.42726e-06
174.000000	6.44522e-06
173.950000	6.46322e-06
173.900000	6.48128e-06
173.850000	6.49939e-06
173.800000	6.51754e-06
173.750000	6.53575e-06
173.700000	6.55401e-06
173.650000	6.57232e-06
173.600000	6.59068e-06
173.550000	6.6091e-06
173.500000	6.62756e-06
173.450000	6.64607e-06
173.400000	6.66464e-06
173.350000	6.68326e-06
173.300000	6.70193e-06
173.250000	6.72066e-06
173.200000	6.73943e-06
173.150000	6.75826e-06
173.100000	6.77714e-06
173.050000	6.79607e-06
173.000000	6.81506e-06
172.950000	6.8341e-06
172.900000	6.85319e-06
172.850000	6.87234e-06
172.800000	6.89154e-06
172.750000	6.91079e-06
172.700000	6.9301e-06
172.650000	6.94946e-06
172.600000	6.96887e-06
172.550000	6.98834e-06
172.500000	7.00787e-06
172.450000	7.02744e-06
172.400000	7.04708e-06
172.350000	7.06676e-06
172.300000	7.08651e-06
172.250000	7.1063e-06
172.200000	7.12616e-06
172.150000	7.14607e-06
172.100000	7.16603e-06
172.050000	7.18605e-06
172.000000	7.20613e-06
171.950000	7.22626e-06
171.900000	7.24645e-06
171.850000	7.26669e-06
171.800000	7.28699e-06
171.750000	7.30735e-06
171.700000	7.32777e-06
171.650000	7.34824e-06
171.600000	7.36877e-06
171.550000	7.38935e-06
171.500000	7.41e-06
171.450000	7.4307e-06
171.400000	7.45146e-06
171.350000	7.47228e-06
171.300000	7.49315e-06
171.250000	7.51409e-06
171.200000	7.53508e-06
171.150000	7.55613e-06
171.100000	7.57724e-06
171.050000	7.59841e-06
171.000000	7.61964e-06
170.950000	7.64093e-06
170.900000	7.66227e-06
170.850000	7.68368e-06
170.800000	7.70515e-06
170.750000	7.72667e-06
170.700000	7.74826e-06
170.650000	7.76991e-06
170.600000	7.79162e-06
170.550000	7.81338e-06
170.500000	7.83521e-06
170.450000	7.8571e-06
170.400000	7.87905e-06
170.350000	7.90107e-06
170.300000	7.92314e-06
170.250000	7.94528e-06
170.200000	7.96747e-06
170.150000	7.98973e-06
170.100000	8.01206e-06
170.050000	8.03444e-06
170.000000	8.05689e-06
169.950000	8.0794e-06
169.900000	8.10197e-06
169.850000	8.1246e-06
169.800000	8.1473e-06
169.750000	8.17007e-06
169.700000	8.19289e-06
169.650000	8.21578e-06
169.600000	8.23873e-06
169.550000	8.26175e-06
169.500000	8.28483e-06
169.450000	8.30798e-06
169.400000	8.33119e-06
169.350000	8.35447e-06
169.300000	8.37781e-06
169.250000	8.40122e-06
169.200000	8.42469e-06
169.150000	8.44822e-06
169.100000	8.47183e-06
169.050000	8.4955e-06
169.000000	8.51923e-06
168.950000	8.54303e-06
168.900000	8.5669e-06
168.850000	8.59084e-06
168.800000	8.61484e-06
168.750000	8.63891e-06
168.700000	8.66304e-06
168.650000	8.68725e-06
168.600000	8.71152e-06
168.550000	8.73586e-06
168.500000	8.76026e-06
168.450000	8.78474e-06
168.400000	8.80928e-06
168.350000	8.83389e-06
168.300000	8.85857e-06
168.250000	8.88332e-06
168.200000	8.90814e-06
168.150000	8.93303e-06
168.100000	8.95799e-06
168.050000	8.98302e-06
168.000000	9.00811e-06
167.950000	9.03328e-06
167.900000	9.05852e-06
167.850000	9.08383e-06
167.800000	9.10921e-06
167.750000	9.13466e-06
167.700000	9.16018e-06
167.650000	9.18577e-06
167.600000	9.21144e-06
167.550000	9.23717e-06
167.500000	9.26298e-06
167.450000	9.28886e-06
167.400000	9.31481e-06
167.350000	9.34084e-06
167.300000	9.36693e-06
167.250000	9.3931e-06
167.200000	9.41935e-06
167.150000	9.44566e-06
167.100000	9.47206e-06
167.050000	9.49852e-06
167.000000	9.52506e-06
166.950000	9.55167e-06
166.900000	9.57836e-06
166.850000	9.60512e-06
166.800000	9.63195e-06
166.750000	9.65887e-06
166.700000	9.68585e-06
166.650000	9.71291e-06
166.600000	9.74005e-06
166.550000	9.76726e-06
166.500000	9.79455e-06
166.450000	9.82192e-06
166.400000	9.84936e-06
166.350000	9.87688e-06
166.300000	9.90447e-06
166.250000	9.93215e-06
166.200000	9.9599e-06
166.150000	9.98772e-06
166.100000	1.00156e-05
166.050000	1.00436e-05
166.000000	1.00717e-05
165.950000	1.00998e-05
165.900000	1.0128e-05
165.850000	1.01563e-05
165.800000	1.01847e-05
165.750000	1.02132e-05
165.700000	1.02417e-05
165.650000	1.02703e-05
165.600000	1.0299e-05
165.550000	1.03278e-05
165.500000	1.03566e-05
165.450000	1.03856e-05
165.400000	1.04146e-05
165.350000	1.04437e-05
165.300000	1.04729e-05
165.250000	1.05021e-05
165.200000	1.05315e-05
165.150000	1.05609e-05
165.100000	1.05904e-05
165.050000	1.062e-05
165.000000	1.06497e-05
164.950000	1.06794e-05
164.900000	1.07093e-05
164.850000	1.07392e-05
164.800000	1.07692e-05
164.750000	1.07993e-05
164.700000	1.08295e-05
164.650000	1.08597e-05
164.600000	1.08901e-05
164.550000	1.09205e-05
164.500000	1.0951e-05
164.450000	1.09816e-05
164.400000	1.10123e-05
164.350000	1.1043e-05
164.300000	1.10739e-05
164.250000	1.11048e-05
164.200000	1.11359e-05
164.150000	1.1167e-05
164.100000	1.11982e-05
164.050000	1.12295e-05
164.000000	1.12608e-05
163.950000	1.12923e-05
163.900000	1.13239e-05
163.850000	1.13555e-05
163.800000	1.13872e-05
163.750000	1.1419e-05
163.700000	1.14509e-05
163.650000	1.14829e-05
163.600000	1.1515e-05
163.550000	1.15472e-05
163.500000	1.15795e-05
163.450000	1.16118e-05
163.400000	1.16443e-05
163.350000	1.16768e-05
163.300000	1.17094e-05
163.250000	1.17421e-05
163.200000	1.17749e-05
163.150000	1.18078e-05
163.100000	1.18408e-05
163.050000	1.18739e-05
163.000000	1.19071e-05
162.950000	1.19404e-05
162.900000	1.19737e-05
162.850000	1.20072e-05
162.800000	1.20407e-05
162.750000	1.20744e-05
162.700000	1.21081e-05
162.650000	1.21419e-05
162.600000	1.21759e-05
162.550000	1.22099e-05
162.500000	1.2244e-05
162.450000	1.22782e-05
162.400000	1.23125e-05
162.350000	1.23469e-05
162.300000	1.23814e-05
162.250000	1.2416e-05
162.200000	1.24507e-05
162.150000	1.24855e-05
162.100000	1.25204e-05
162.050000	1.25554e-05
162.000000	1.25904e-05
161.950000	1.26256e-05
161.900000	1.26609e-05
161.850000	1.26963e-05
161.800000	1.27318e-05
161.750000	1.27673e-05
161.700000	1.2803e-05
161.650000	1.28388e-05
161.600000	1.28747e-05
161.550000	1.29106e-05
161.500000	1.29467e-05
161.450000	1.29829e-05
161.400000	1.30192e-05
161.350000	1.30555e-05
161.300000	1.3092e-05
161.250000	1.31286e-05
161.200000	1.31653e-05
161.150000	1.32021e-05
161.100000	1.32389e-05
161.050000	1.32759e-05
161.000000	1.3313e-05
160.950000	1.33502e-05
160.900000	1.33875e-05
160.850000	1.34249e-05
160.800000	1.34625e-05
160.750000	1.35001e-05
160.700000	1.35378e-05
160.650000	1.35756e-05
160.600000	1.36136e-05
160.550000	1.36516e-05
160.500000	1.36897e-05
160.450000	1.3728e-05
160.400000	1.37663e-05
160.350000	1.38048e-05
160.300000	1.38434e-05
160.250000	1.38821e-05
160.200000	1.39209e-05
160.150000	1.39598e-05
160.100000	1.39988e-05
160.050000	1.40379e-05
160.000000	1.40771e-05
159.950000	1.41164e-05
159.900000	1.41559e-05
159.850000	1.41954e-05
159.800000	1.42351e-05
159.750000	1.42749e-05
159.700000	1.43148e-05
159.650000	1.43548e-05
159.600000	1.43949e-05
159.550000	1.44351e-05
159.500000	1.44754e-05
159.450000	1.45159e-05
159.400000	1.45564e-05
159.350000	1.45971e-05
159.300000	1.46379e-05
159.250000	1.46788e-05
159.200000	1.47198e-05
159.150000	1.47609e-05
159.100000	1.48022e-05
159.050000	1.48436e-05
159.000000	1.4885e-05
158.950000	1.49266e-05
158.900000	1.49683e-05
158.850000	1.50102e-05
158.800000	1.50521e-05
158.750000	1.50942e-05
158.700000	1.51363e-05
158.650000	1.51786e-05
158.600000	1.5221e-05
158.550000	1.52636e-05
158.500000	1.53062e-05
158.450000	1.5349e-05
158.400000	1.53919e-05
158.350000	1.54349e-05
158.300000	1.5478e-05
158.250000	1.55213e-05
158.200000	1.55646e-05
158.150000	1.56081e-05
158.100000	1.56517e-05
158.050000	1.56955e-05
158.000000	1.57393e-05
157.950000	1.57833e-05
157.900000	1.58274e-05
157.850000	1.58717e-05
157.800000	1.5916e-05
157.750000	1.59605e-05
157.700000	1.60051e-05
157.650000	1.60498e-05
157.600000	1.60946e-05
157.550000	1.61396e-05
157.500000	1.61847e-05
157.450000	1.62299e-05
157.400000	1.62753e-05
157.350000	1.63208e-05
157.300000	1.63664e-05
157.250000	1.64121e-05
157.200000	1.6458e-05
157.150000	1.6504e-05
157.100000	1.65501e-05
157.050000	1.65963e-05
157.000000	1.66427e-05
156.950000	1.66892e-05
156.900000	1.67358e-05
156.850000	1.67826e-05
156.800000	1.68295e-05
156.750000	1.68765e-05
156.700000	1.69237e-05
156.650000	1.6971e-05
156.600000	1.70184e-05
156.550000	1.7066e-05
156.500000	1.71136e-05
156.450000	1.71615e-05
156.400000	1.72094e-05
156.350000	1.72575e-05
156.300000	1.73057e-05
156.250000	1.73541e-05
156.200000	1.74026e-05
156.150000	1.74512e-05
156.100000	1.75e-05
156.050000	1.75489e-05
156.000000	1.75979e-05
155.950000	1.76471e-05
155.900000	1.76964e-05
155.850000	1.77459e-05
155.800000	1.77955e-05
155.750000	1.78452e-05
155.700000	1.7895e-05
155.650000	1.79451e-05
155.600000	1.79952e-05
155.550000	1.80455e-05
155.500000	1.80959e-05
155.450000	1.81465e-05
155.400000	1.81972e-05
155.350000	1.8248e-05
155.300000	1.8299e-05
155.250000	1.83502e-05
155.200000	1.84014e-05
155.150000	1.84529e-05
155.100000	1.85044e-05
155.050000	1.85561e-05
155.000000	1.8608e-05
154.950000	1.866e-05
154.900000	1.87121e-05
154.850000	1.87644e-05
154.800000	1.88169e-05
154.750000	1.88694e-05
154.700000	1.89222e-05
154.650000	1.89751e-05
154.600000	1.90281e-05
154.550000	1.90813e-05
154.500000	1.91346e-05
154.450000	1.9188e-05
154.400000	1.92417e-05
154.350000	1.92954e-05
154.300000	1.93494e-05
154.250000	1.94034e-05
154.200000	1.94577e-05
154.150000	1.9512e-05
154.100000	1.95666e-05
154.050000	1.96212e-05
154.000000	1.96761e-05
153.950000	1.9731e-05
153.900000	1.97862e-05
153.850000	1.98415e-05
153.800000	1.98969e-05
153.750000	1.99525e-05
153.700000	2.00083e-05
153.650000	2.00642e-05
153.600000	2.01203e-05
153.550000	2.01765e-05
153.500000	2.02329e-05
153.450000	2.02894e-05
153.400000	2.03461e-05
153.350000	2.0403e-05
153.300000	2.046e-05
153.250000	2.05172e-05
153.200000	2.05745e-05
153.150000	2.0632e-05
153.100000	2.06897e-05
153.050000	2.07475e-05
153.000000	2.08055e-05
152.950000	2.08636e-05
152.900000	2.09219e-05
152.850000	2.09804e-05
152.800000	2.1039e-05
152.750000	2.10978e-05
152.700000	2.11568e-05
152.650000	2.12159e-05
152.600000	2.12752e-05
152.550000	2.13346e-05
152.500000	2.13942e-05
152.450000	2.1454e-05
152.400000	2.1514e-05
152.350000	2.15741e-05
152.300000	2.16344e-05
152.250000	2.16949e-05
152.200000	2.17555e-05
152.150000	2.18163e-05
152.100000	2.18772e-05
152.050000	2.19384e-05
152.000000	2.19997e-05
151.950000	2.20612e-05
151.900000	2.21228e-05
151.850000	2.21847e-05
151.800000	2.22466e-05
151.750000	2.23088e-05
151.700000	2.23712e-05
151.650000	2.24337e-05
151.600000	2.24964e-05
151.550000	2.25592e-05
151.500000	2.26223e-05
151.450000	2.26855e-05
151.400000	2.27489e-05
151.350000	2.28125e-05
151.300000	2.28762e-05
151.250000	2.29402e-05
151.200000	2.30043e-05
151.150000	2.30686e-05
151.100000	2.3133e-05
151.050000	2.31977e-05
151.000000	2.32625e-05
150.950000	2.33275e-05
150.900000	2.33927e-05
150.850000	2.34581e-05
150.800000	2.35236e-05
150.750000	2.35894e-05
150.700000	2.36553e-05
150.650000	2.37214e-05
150.600000	2.37877e-05
150.550000	2.38542e-05
150.500000	2.39209e-05
150.450000	2.39877e-05
150.400000	2.40547e-05
150.350000	2.4122e-05
150.300000	2.41894e-05
150.250000	2.4257e-05
150.200000	2.43248e-05
150.150000	2.43928e-05
150.100000	2.44609e-05
150.050000	2.45293e-05
150.000000	2.45978e-05
149.950000	2.46666e-05
149.900000	2.47355e-05
149.850000	2.48046e-05
149.800000	2.4874e-05
149.750000	2.49435e-05
149.700000	2.50132e-05
149.650000	2.50831e-05
149.600000	2.51532e-05
149.550000	2.52235e-05
149.500000	2.5294e-05
149.450000	2.53647e-05
149.400000	2.54356e-05
149.350000	2.55067e-05
149.300000	2.55779e-05
149.250000	2.56494e-05
149.200000	2.57211e-05
149.150000	2.5793e-05
149.100000	2.58651e-05
149.050000	2.59374e-05
149.000000	2.60099e-05
148.950000	2.60825e-05
148.900000	2.61554e-05
148.850000	2.62285e-05
148.800000	2.63018e-05
148.750000	2.63753e-05
148.700000	2.64491e-05
148.650000	2.6523e-05
148.600000	2.65971e-05
148.550000	2.66714e-05
148.500000	2.6746e-05
148.450000	2.68207e-05
148.400000	2.68957e-05
148.350000	2.69709e-05
148.300000	2.70462e-05
148.250000	2.71218e-05
148.200000	2.71976e-05
148.150000	2.72736e-05
148.100000	2.73499e-05
148.050000	2.74263e-05
148.000000	2.7503e-05
147.950000	2.75798e-05
147.900000	2.76569e-05
147.850000	2.77342e-05
147.800000	2.78117e-05
147.750000	2.78894e-05
147.700000	2.79674e-05
147.650000	2.80456e-05
147.600000	2.81239e-05
147.550000	2.82025e-05
147.500000	2.82814e-05
147.450000	2.83604e-05
147.400000	2.84397e-05
147.350000	2.85191e-05
147.300000	2.85989e-05
147.250000	2.86788e-05
147.200000	2.87589e-05
147.150000	2.88393e-05
147.100000	2.89199e-05
147.050000	2.90007e-05
147.000000	2.90818e-05
146.950000	2.91631e-05
146.900000	2.92446e-05
146.850000	2.93263e-05
146.800000	2.94083e-05
146.750000	2.94905e-05
146.700000	2.95729e-05
146.650000	2.96556e-05
146.600000	2.97384e-05
146.550000	2.98216e-05
146.500000	2.99049e-05
146.450000	2.99885e-05
146.400000	3.00723e-05
146.350000	3.01564e-05
146.300000	3.02406e-05
146.250000	3.03252e-05
146.200000	3.04099e-05
146.150000	3.04949e-05
146.100000	3.05801e-05
146.050000	3.06656e-05
146.000000	3.07513e-05
145.950000	3.08373e-05
145.900000	3.09235e-05
145.850000	3.10099e-05
145.800000	3.10966e-05
145.750000	3.11835e-05
145.700000	3.12706e-05
145.650000	3.1358e-05
145.600000	3.14457e-05
145.550000	3.15336e-05
145.500000	3.16217e-05
145.450000	3.17101e-05
145.400000	3.17987e-05
145.350000	3.18876e-05
145.300000	3.19767e-05
145.250000	3.20661e-05
145.200000	3.21557e-05
145.150000	3.22456e-05
145.100000	3.23357e-05
145.050000	3.24261e-05
145.000000	3.25167e-05
144.950000	3.26076e-05
144.900000	3.26988e-05
144.850000	3.27902e-05
144.800000	3.28818e-05
144.750000	3.29737e-05
144.700000	3.30659e-05
144.650000	3.31583e-05
144.600000	3.3251e-05
144.550000	3.33439e-05
144.500000	3.34371e-05
144.450000	3.35306e-05
144.400000	3.36243e-05
144.350000	3.37183e-05
144.300000	3.38125e-05
144.250000	3.3907e-05
144.200000	3.40018e-05
144.150000	3.40968e-05
144.100000	3.41921e-05
144.050000	3.42877e-05
144.000000	3.43835e-05
143.950000	3.44796e-05
143.900000	3.4576e-05
143.850000	3.46727e-05
143.800000	3.47696e-05
143.750000	3.48668e-05
143.700000	3.49642e-05
143.650000	3.50619e-05
143.600000	3.516e-05
143.550000	3.52582e-05
143.500000	3.53568e-05
143.450000	3.54556e-05
143.400000	3.55547e-05
143.350000	3.56541e-05
143.300000	3.57537e-05
143.250000	3.58537e-05
143.200000	3.59539e-05
143.150000	3.60544e-05
143.100000	3.61552e-05
143.050000	3.62562e-05
143.000000	3.63576e-05
142.950000	3.64592e-05
142.900000	3.65611e-05
142.850000	3.66633e-05
142.800000	3.67658e-05
142.750000	3.68686e-05
142.700000	3.69716e-05
142.650000	3.7075e-05
142.600000	3.71786e-05
142.550000	3.72825e-05
142.500000	3.73867e-05
142.450000	3.74912e-05
142.400000	3.7596e-05
142.350000	3.77011e-05
142.300000	3.78065e-05
142.250000	3.79122e-05
142.200000	3.80181e-05
142.150000	3.81244e-05
142.100000	3.8231e-05
142.050000	3.83378e-05
142.000000	3.8445e-05
141.950000	3.85525e-05
141.900000	3.86602e-05
141.850000	3.87683e-05
141.800000	3.88767e-05
141.750000	3.89853e-05
141.700000	3.90943e-05
141.650000	3.92036e-05
141.600000	3.93132e-05
141.550000	3.94231e-05
141.500000	3.95333e-05
141.450000	3.96438e-05
141.400000	3.97546e-05
141.350000	3.98657e-05
141.300000	3.99771e-05
141.250000	4.00889e-05
141.200000	4.02009e-05
141.150000	4.03133e-05
141.100000	4.0426e-05
141.050000	4.0539e-05
141.000000	4.06523e-05
140.950000	4.0766e-05
140.900000	4.08799e-05
140.850000	4.09942e-05
140.800000	4.11088e-05
140.750000	4.12237e-05
140.700000	4.13389e-05
140.650000	4.14545e-05
140.600000	4.15704e-05
140.550000	4.16866e-05
140.500000	4.18031e-05
140.450000	4.192e-05
140.400000	4.20371e-05
140.350000	4.21546e-05
140.300000	4.22725e-05
140.250000	4.23907e-05
140.200000	4.25091e-05
140.150000	4.2628e-05
140.100000	4.27471e-05
140.050000	4.28666e-05
140.000000	4.29865e-05
139.950000	4.31066e-05
139.900000	4.32271e-05
139.850000	4.3348e-05
139.800000	4.34691e-05
139.750000	4.35907e-05
139.700000	4.37125e-05
139.650000	4.38347e-05
139.600000	4.39572e-05
139.550000	4.40801e-05
139.500000	4.42033e-05
139.450000	4.43269e-05
139.400000	4.44508e-05
139.350000	4.45751e-05
139.300000	4.46997e-05
139.250000	4.48246e-05
139.200000	4.495e-05
139.150000	4.50756e-05
139.100000	4.52016e-05
139.050000	4.5328e-05
139.000000	4.54547e-05
138.950000	4.55818e-05
138.900000	4.57092e-05
138.850000	4.5837e-05
138.800000	4.59651e-05
138.750000	4.60936e-05
138.700000	4.62224e-05
138.650000	4.63517e-05
138.600000	4.64812e-05
138.550000	4.66112e-05
138.500000	4.67415e-05
138.450000	4.68721e-05
138.400000	4.70032e-05
138.350000	4.71346e-05
138.300000	4.72663e-05
138.250000	4.73985e-05
138.200000	4.7531e-05
138.150000	4.76639e-05
138.100000	4.77971e-05
138.050000	4.79307e-05
138.000000	4.80647e-05
137.950000	4.81991e-05
137.900000	4.83338e-05
137.850000	4.84689e-05
137.800000	4.86044e-05
137.750000	4.87403e-05
137.700000	4.88766e-05
137.650000	4.90132e-05
137.600000	4.91502e-05
137.550000	4.92876e-05
137.500000	4.94254e-05
137.450000	4.95636e-05
137.400000	4.97022e-05
137.350000	4.98411e-05
137.300000	4.99805e-05
137.250000	5.01202e-05
137.200000	5.02603e-05
137.150000	5.04008e-05
137.100000	5.05417e-05
137.050000	5.0683e-05
137.000000	5.08247e-05
136.950000	5.09668e-05
136.900000	5.11093e-05
136.850000	5.12522e-05
136.800000	5.13954e-05
136.750000	5.15391e-05
136.700000	5.16832e-05
136.650000	5.18277e-05
136.600000	5.19726e-05
136.550000	5.21179e-05
136.500000	5.22636e-05
136.450000	5.24097e-05
136.400000	5.25562e-05
136.350000	5.27032e-05
136.300000	5.28505e-05
136.250000	5.29983e-05
136.200000	5.31464e-05
136.150000	5.3295e-05
136.100000	5.3444e-05
136.050000	5.35934e-05
136.000000	5.37433e-05
135.950000	5.38935e-05
135.900000	5.40442e-05
135.850000	5.41953e-05
135.800000	5.43468e-05
135.750000	5.44988e-05
135.700000	5.46511e-05
135.650000	5.48039e-05
135.600000	5.49571e-05
135.550000	5.51108e-05
135.500000	5.52649e-05
135.450000	5.54194e-05
135.400000	5.55743e-05
135.350000	5.57297e-05
135.300000	5.58855e-05
135.250000	5.60417e-05
135.200000	5.61984e-05
135.150000	5.63555e-05
135.100000	5.65131e-05
135.050000	5.66711e-05
135.000000	5.68295e-05
134.950000	5.69884e-05
134.900000	5.71478e-05
134.850000	5.73075e-05
134.800000	5.74678e-05
134.750000	5.76284e-05
134.700000	5.77896e-05
134.650000	5.79511e-05
134.600000	5.81132e-05
134.550000	5.82756e-05
134.500000	5.84386e-05
134.450000	5.8602e-05
134.400000	5.87658e-05
134.350000	5.89301e-05
134.300000	5.90949e-05
134.250000	5.92601e-05
134.200000	5.94258e-05
134.150000	5.95919e-05
134.100000	5.97585e-05
134.050000	5.99256e-05
134.000000	6.00932e-05
133.950000	6.02612e-05
133.900000	6.04297e-05
133.850000	6.05986e-05
133.800000	6.07681e-05
133.750000	6.0938e-05
133.700000	6.11084e-05
133.650000	6.12792e-05
133.600000	6.14505e-05
133.550000	6.16224e-05
133.500000	6.17947e-05
133.450000	6.19674e-05
133.400000	6.21407e-05
133.350000	6.23144e-05
133.300000	6.24887e-05
133.250000	6.26634e-05
133.200000	6.28386e-05
133.150000	6.30143e-05
133.100000	6.31905e-05
133.050000	6.33672e-05
133.000000	6.35444e-05
132.950000	6.3722e-05
132.900000	6.39002e-05
132.850000	6.40789e-05
132.800000	6.4258e-05
132.750000	6.44377e-05
132.700000	6.46179e-05
132.650000	6.47986e-05
132.600000	6.49797e-05
132.550000	6.51614e-05
132.500000	6.53436e-05
132.450000	6.55263e-05
132.400000	6.57096e-05
132.350000	6.58933e-05
132.300000	6.60775e-05
132.250000	6.62623e-05
132.200000	6.64476e-05
132.150000	6.66334e-05
132.100000	6.68197e-05
132.050000	6.70065e-05
132.000000	6.71939e-05
131.950000	6.73818e-05
131.900000	6.75702e-05
131.850000	6.77591e-05
131.800000	6.79486e-05
131.750000	6.81386e-05
131.700000	6.83291e-05
131.650000	6.85202e-05
131.600000	6.87118e-05
131.550000	6.89039e-05
131.500000	6.90966e-05
131.450000	6.92898e-05
131.400000	6.94835e-05
131.350000	6.96778e-05
131.300000	6.98727e-05
131.250000	7.0068e-05
131.200000	7.0264e-05
131.150000	7.04604e-05
131.100000	7.06575e-05
131.050000	7.0855e-05
131.000000	7.10532e-05
130.950000	7.12519e-05
130.900000	7.14511e-05
130.850000	7.16509e-05
130.800000	7.18512e-05
130.750000	7.20522e-05
130.700000	7.22536e-05
130.650000	7.24557e-05
130.600000	7.26583e-05
130.550000	7.28615e-05
130.500000	7.30652e-05
130.450000	7.32695e-05
130.400000	7.34744e-05
130.350000	7.36799e-05
130.300000	7.38859e-05
130.250000	7.40925e-05
130.200000	7.42997e-05
130.150000	7.45075e-05
130.100000	7.47158e-05
130.050000	7.49248e-05
130.000000	7.51343e-05
129.950000	7.53444e-05
129.900000	7.55551e-05
129.850000	7.57664e-05
129.800000	7.59783e-05
129.750000	7.61907e-05
129.700000	7.64038e-05
129.650000	7.66174e-05
129.600000	7.68317e-05
129.550000	7.70466e-05
129.500000	7.7262e-05
129.450000	7.74781e-05
129.400000	7.76947e-05
129.350000	7.7912e-05
129.300000	7.81299e-05
129.250000	7.83484e-05
129.200000	7.85675e-05
129.150000	7.87872e-05
129.100000	7.90075e-05
129.050000	7.92285e-05
129.000000	7.945e-05
128.950000	7.96722e-05
128.900000	7.9895e-05
128.850000	8.01184e-05
128.800000	8.03425e-05
128.750000	8.05672e-05
128.700000	8.07925e-05
128.650000	8.10184e-05
128.600000	8.1245e-05
128.550000	8.14722e-05
128.500000	8.17001e-05
128.450000	8.19285e-05
128.400000	8.21577e-05
128.350000	8.23874e-05
128.300000	8.26178e-05
128.250000	8.28489e-05
128.200000	8.30806e-05
128.150000	8.33129e-05
128.100000	8.35459e-05
128.050000	8.37796e-05
128.000000	8.40139e-05
127.950000	8.42488e-05
127.900000	8.44844e-05
127.850000	8.47207e-05
127.800000	8.49577e-05
127.750000	8.51953e-05
127.700000	8.54335e-05
127.650000	8.56725e-05
127.600000	8.59121e-05
127.550000	8.61523e-05
127.500000	8.63933e-05
127.450000	8.66349e-05
127.400000	8.68772e-05
127.350000	8.71202e-05
127.300000	8.73638e-05
127.250000	8.76081e-05
127.200000	8.78532e-05
127.150000	8.80989e-05
127.100000	8.83453e-05
127.050000	8.85923e-05
127.000000	8.88401e-05
126.950000	8.90886e-05
126.900000	8.93377e-05
126.850000	8.95876e-05
126.800000	8.98382e-05
126.750000	9.00894e-05
126.700000	9.03414e-05
126.650000	9.05941e-05
126.600000	9.08474e-05
126.550000	9.11015e-05
126.500000	9.13563e-05
126.450000	9.16118e-05
126.400000	9.18681e-05
126.350000	9.2125e-05
126.300000	9.23827e-05
126.250000	9.26411e-05
126.200000	9.29002e-05
126.150000	9.316e-05
126.100000	9.34206e-05
126.050000	9.36819e-05
126.000000	9.39439e-05
125.950000	9.42066e-05
125.900000	9.44701e-05
125.850000	9.47344e-05
125.800000	9.49993e-05
125.750000	9.5265e-05
125.700000	9.55315e-05
125.650000	9.57987e-05
125.600000	9.60666e-05
125.550000	9.63353e-05
125.500000	9.66048e-05
125.450000	9.6875e-05
125.400000	9.7146e-05
125.350000	9.74177e-05
125.300000	9.76902e-05
125.250000	9.79634e-05
125.200000	9.82374e-05
125.150000	9.85122e-05
125.100000	9.87877e-05
125.050000	9.90641e-05
125.000000	9.93411e-05
124.950000	9.9619e-05
124.900000	9.98977e-05
124.850000	0.000100177
124.800000	0.000100457
124.750000	0.000100738
124.700000	0.00010102
124.650000	0.000101303
124.600000	0.000101586
124.550000	0.00010187
124.500000	0.000102155
124.450000	0.000102441
124.400000	0.000102727
124.350000	0.000103015
124.300000	0.000103303
124.250000	0.000103592
124.200000	0.000103882
124.150000	0.000104172
124.100000	0.000104464
124.050000	0.000104756
124.000000	0.000105049
123.950000	0.000105343
123.900000	0.000105637
123.850000	0.000105933
123.800000	0.000106229
123.750000	0.000106526
123.700000	0.000106824
123.650000	0.000107123
123.600000	0.000107423
123.550000	0.000107723
123.500000	0.000108025
123.450000	0.000108327
123.400000	0.00010863
123.350000	0.000108934
123.300000	0.000109238
123.250000	0.000109544
123.200000	0.00010985
123.150000	0.000110158
123.100000	0.000110466
123.050000	0.000110775
123.000000	0.000111085
122.950000	0.000111396
122.900000	0.000111707
122.850000	0.00011202
122.800000	0.000112333
122.750000	0.000112647
122.700000	0.000112962
122.650000	0.000113278
122.600000	0.000113595
122.550000	0.000113913
122.500000	0.000114232
122.450000	0.000114551
122.400000	0.000114872
122.350000	0.000115193
122.300000	0.000115515
122.250000	0.000115839
122.200000	0.000116163
122.150000	0.000116488
122.100000	0.000116814
122.050000	0.00011714
122.000000	0.000117468
121.950000	0.000117797
121.900000	0.000118126
121.850000	0.000118457
121.800000	0.000118788
121.750000	0.00011912
121.700000	0.000119454
121.650000	0.000119788
121.600000	0.000120123
121.550000	0.000120459
121.500000	0.000120796
121.450000	0.000121134
121.400000	0.000121473
121.350000	0.000121813
121.300000	0.000122154
121.250000	0.000122495
121.200000	0.000122838
121.150000	0.000123182
121.100000	0.000123526
121.050000	0.000123872
121.000000	0.000124219
120.950000	0.000124566
120.900000	0.000124915
120.850000	0.000125264
120.800000	0.000125615
120.750000	0.000125966
120.700000	0.000126318
120.650000	0.000126672
120.600000	0.000127026
120.550000	0.000127382
120.500000	0.000127738
120.450000	0.000128095
120.400000	0.000128454
120.350000	0.000128813
120.300000	0.000129174
120.250000	0.000129535
120.200000	0.000129898
120.150000	0.000130261
120.100000	0.000130625
120.050000	0.000130991
120.000000	0.000131357
119.950000	0.000131725
119.900000	0.000132094
119.850000	0.000132463
119.800000	0.000132834
119.750000	0.000133205
119.700000	0.000133578
119.650000	0.000133952
119.600000	0.000134327
119.550000	0.000134703
119.500000	0.00013508
119.450000	0.000135458
119.400000	0.000135837
119.350000	0.000136217
119.300000	0.000136598
119.250000	0.00013698
119.200000	0.000137363
119.150000	0.000137748
119.100000	0.000138133
119.050000	0.00013852
119.000000	0.000138907
118.950000	0.000139296
118.900000	0.000139686
118.850000	0.000140077
118.800000	0.000140469
118.750000	0.000140862
118.700000	0.000141256
118.650000	0.000141651
118.600000	0.000142047
118.550000	0.000142445
118.500000	0.000142844
118.450000	0.000143243
118.400000	0.000143644
118.350000	0.000144046
118.300000	0.000144449
118.250000	0.000144853
118.200000	0.000145259
118.150000	0.000145665
118.100000	0.000146073
118.050000	0.000146482
118.000000	0.000146892
117.950000	0.000147303
117.900000	0.000147715
117.850000	0.000148128
117.800000	0.000148543
117.750000	0.000148959
117.700000	0.000149375
117.650000	0.000149793
117.600000	0.000150213
117.550000	0.000150633
117.500000	0.000151055
117.450000	0.000151477
117.400000	0.000151901
117.350000	0.000152326
117.300000	0.000152753
117.250000	0.00015318
117.200000	0.000153609
117.150000	0.000154039
117.100000	0.00015447
117.050000	0.000154902
117.000000	0.000155336
116.950000	0.00015577
116.900000	0.000156206
116.850000	0.000156644
116.800000	0.000157082
116.750000	0.000157522
116.700000	0.000157963
116.650000	0.000158405
116.600000	0.000158848
116.550000	0.000159293
116.500000	0.000159738
116.450000	0.000160185
116.400000	0.000160634
116.350000	0.000161083
116.300000	0.000161534
116.250000	0.000161986
116.200000	0.00016244
116.150000	0.000162894
116.100000	0.00016335
116.050000	0.000163808
116.000000	0.000164266
115.950000	0.000164726
115.900000	0.000165187
115.850000	0.000165649
115.800000	0.000166113
115.750000	0.000166578
115.700000	0.000167044
115.650000	0.000167512
115.600000	0.000167981
115.550000	0.000168451
115.500000	0.000168922
115.450000	0.000169395
115.400000	0.000169869
115.350000	0.000170345
115.300000	0.000170822
115.250000	0.0001713
115.200000	0.000171779
115.150000	0.00017226
115.100000	0.000172742
115.050000	0.000173226
115.000000	0.000173711
114.950000	0.000174197
114.900000	0.000174685
114.850000	0.000175174
114.800000	0.000175664
114.750000	0.000176156
114.700000	0.000176649
114.650000	0.000177143
114.600000	0.000177639
114.550000	0.000178137
114.500000	0.000178635
114.450000	0.000179135
114.400000	0.000179637
114.350000	0.00018014
114.300000	0.000180644
114.250000	0.00018115
114.200000	0.000181657
114.150000	0.000182165
114.100000	0.000182675
114.050000	0.000183187
114.000000	0.0001837
113.950000	0.000184214
113.900000	0.00018473
113.850000	0.000185247
113.800000	0.000185765
113.750000	0.000186286
113.700000	0.000186807
113.650000	0.00018733
113.600000	0.000187855
113.550000	0.000188381
113.500000	0.000188908
113.450000	0.000189437
113.400000	0.000189967
113.350000	0.000190499
113.300000	0.000191032
113.250000	0.000191567
113.200000	0.000192104
113.150000	0.000192642
113.100000	0.000193181
113.050000	0.000193722
113.000000	0.000194264
112.950000	0.000194808
112.900000	0.000195354
112.850000	0.000195901
112.800000	0.000196449
112.750000	0.000196999
112.700000	0.000197551
112.650000	0.000198104
112.600000	0.000198659
112.550000	0.000199215
112.500000	0.000199773
112.450000	0.000200332
112.400000	0.000200893
112.350000	0.000201456
112.300000	0.00020202
112.250000	0.000202585
112.200000	0.000203153
112.150000	0.000203722
112.100000	0.000204292
112.050000	0.000204864
112.000000	0.000205438
111.950000	0.000206013
111.900000	0.00020659
111.850000	0.000207168
111.800000	0.000207749
111.750000	0.00020833
111.700000	0.000208914
111.650000	0.000209499
111.600000	0.000210086
111.550000	0.000210674
111.500000	0.000211264
111.450000	0.000211855
111.400000	0.000212449
111.350000	0.000213044
111.300000	0.00021364
111.250000	0.000214239
111.200000	0.000214839
111.150000	0.00021544
111.100000	0.000216044
111.050000	0.000216649
111.000000	0.000217256
110.950000	0.000217864
110.900000	0.000218474
110.850000	0.000219086
110.800000	0.0002197
110.750000	0.000220315
110.700000	0.000220932
110.650000	0.000221551
110.600000	0.000222171
110.550000	0.000222794
110.500000	0.000223418
110.450000	0.000224044
110.400000	0.000224671
110.350000	0.0002253
110.300000	0.000225931
110.250000	0.000226564
110.200000	0.000227199
110.150000	0.000227835
110.100000	0.000228474
110.050000	0.000229113
110.000000	0.000229755
109.950000	0.000230399
109.900000	0.000231044
109.850000	0.000231691
109.800000	0.00023234
109.750000	0.000232991
109.700000	0.000233644
109.650000	0.000234298
109.600000	0.000234955
109.550000	0.000235613
109.500000	0.000236273
109.450000	0.000236935
109.400000	0.000237599
109.350000	0.000238264
109.300000	0.000238932
109.250000	0.000239601
109.200000	0.000240272
109.150000	0.000240946
109.100000	0.000241621
109.050000	0.000242298
109.000000	0.000242976
108.950000	0.000243657
108.900000	0.00024434
108.850000	0.000245024
108.800000	0.000245711
108.750000	0.000246399
108.700000	0.00024709
108.650000	0.000247782
108.600000	0.000248476
108.550000	0.000249172
108.500000	0.00024987
108.450000	0.000250571
108.400000	0.000251273
108.350000	0.000251977
108.300000	0.000252683
108.250000	0.000253391
108.200000	0.000254101
108.150000	0.000254813
108.100000	0.000255527
108.050000	0.000256243
108.000000	0.000256961
107.950000	0.000257681
107.900000	0.000258403
107.850000	0.000259127
107.800000	0.000259853
107.750000	0.000260582
107.700000	0.000261312
107.650000	0.000262044
107.600000	0.000262778
107.550000	0.000263515
107.500000	0.000264253
107.450000	0.000264994
107.400000	0.000265737
107.350000	0.000266481
107.300000	0.000267228
107.250000	0.000267977
107.200000	0.000268728
107.150000	0.000269481
107.100000	0.000270237
107.050000	0.000270994
107.000000	0.000271753
106.950000	0.000272515
106.900000	0.000273279
106.850000	0.000274045
106.800000	0.000274813
106.750000	0.000275583
106.700000	0.000276356
106.650000	0.00027713
106.600000	0.000277907
106.550000	0.000278686
106.500000	0.000279467
106.450000	0.000280251
106.400000	0.000281036
106.350000	0.000281824
106.300000	0.000282614
106.250000	0.000283407
106.200000	0.000284201
106.150000	0.000284998
106.100000	0.000285797
106.050000	0.000286598
106.000000	0.000287401
105.950000	0.000288207
105.900000	0.000289015
105.850000	0.000289825
105.800000	0.000290638
105.750000	0.000291453
105.700000	0.00029227
105.650000	0.000293089
105.600000	0.000293911
105.550000	0.000294735
105.500000	0.000295562
105.450000	0.00029639
105.400000	0.000297222
105.350000	0.000298055
105.300000	0.000298891
105.250000	0.000299729
105.200000	0.000300569
105.150000	0.000301412
105.100000	0.000302257
105.050000	0.000303105
105.000000	0.000303955
104.950000	0.000304807
104.900000	0.000305662
104.850000	0.000306519
104.800000	0.000307379
104.750000	0.000308241
104.700000	0.000309105
104.650000	0.000309972
104.600000	0.000310842
104.550000	0.000311714
104.500000	0.000312588
104.450000	0.000313465
104.400000	0.000314344
104.350000	0.000315225
104.300000	0.00031611
104.250000	0.000316996
104.200000	0.000317885
104.150000	0.000318777
104.100000	0.000319671
104.050000	0.000320568
104.000000	0.000321467
103.950000	0.000322369
103.900000	0.000323274
103.850000	0.00032418
103.800000	0.00032509
103.750000	0.000326002
103.700000	0.000326917
103.650000	0.000327834
103.600000	0.000328753
103.550000	0.000329676
103.500000	0.000330601
103.450000	0.000331528
103.400000	0.000332459
103.350000	0.000333391
103.300000	0.000334327
103.250000	0.000335265
103.200000	0.000336206
103.150000	0.000337149
103.100000	0.000338095
103.050000	0.000339044
103.000000	0.000339996
102.950000	0.00034095
102.900000	0.000341907
102.850000	0.000342866
102.800000	0.000343828
102.750000	0.000344793
102.700000	0.000345761
102.650000	0.000346732
102.600000	0.000347705
102.550000	0.000348681
102.500000	0.00034966
102.450000	0.000350641
102.400000	0.000351625
102.350000	0.000352612
102.300000	0.000353602
102.250000	0.000354595
102.200000	0.00035559
102.150000	0.000356589
102.100000	0.00035759
102.050000	0.000358594
102.000000	0.0003596
101.950000	0.00036061
101.900000	0.000361623
101.850000	0.000362638
101.800000	0.000363656
101.750000	0.000364677
101.700000	0.000365701
101.650000	0.000366728
101.600000	0.000367758
101.550000	0.000368791
101.500000	0.000369827
101.450000	0.000370865
101.400000	0.000371907
101.350000	0.000372951
101.300000	0.000373999
101.250000	0.000375049
101.200000	0.000376103
101.150000	0.000377159
101.100000	0.000378219
101.050000	0.000379281
101.000000	0.000380347
100.950000	0.000381415
100.900000	0.000382487
100.850000	0.000383561
100.800000	0.000384639
100.750000	0.00038572
100.700000	0.000386804
100.650000	0.00038789
100.600000	0.00038898
100.550000	0.000390074
100.500000	0.00039117
100.450000	0.000392269
100.400000	0.000393371
100.350000	0.000394477
100.300000	0.000395586
100.250000	0.000396698
100.200000	0.000397813
100.150000	0.000398931
100.100000	0.000400052
100.050000	0.000401177
100.000000	0.000402305
99.950000	0.000403436
99.900000	0.00040457
99.850000	0.000405708
99.800000	0.000406848
99.750000	0.000407992
99.700000	0.00040914
99.650000	0.00041029
99.600000	0.000411444
99.550000	0.000412601
99.500000	0.000413762
99.450000	0.000414926
99.400000	0.000416093
99.350000	0.000417263
99.300000	0.000418437
99.250000	0.000419614
99.200000	0.000420795
99.150000	0.000421979
99.100000	0.000423166
99.050000	0.000424357
99.000000	0.000425551
98.950000	0.000426749
98.900000	0.00042795
98.850000	0.000429154
98.800000	0.000430362
98.750000	0.000431574
98.700000	0.000432789
98.650000	0.000434007
98.600000	0.000435229
98.550000	0.000436454
98.500000	0.000437684
98.450000	0.000438916
98.400000	0.000440152
98.350000	0.000441392
98.300000	0.000442635
98.250000	0.000443882
98.200000	0.000445133
98.150000	0.000446387
98.100000	0.000447645
98.050000	0.000448906
98.000000	0.000450171
97.950000	0.00045144
97.900000	0.000452712
97.850000	0.000453989
97.800000	0.000455269
97.750000	0.000456552
97.700000	0.00045784
97.650000	0.000459131
97.600000	0.000460426
97.550000	0.000461725
97.500000	0.000463027
97.450000	0.000464334
97.400000	0.000465644
97.350000	0.000466958
97.300000	0.000468276
97.250000	0.000469598
97.200000	0.000470924
97.150000	0.000472254
97.100000	0.000473588
97.050000	0.000474926
97.000000	0.000476268
96.950000	0.000477614
96.900000	0.000478964
96.850000	0.000480318
96.800000	0.000481676
96.750000	0.000483038
96.700000	0.000484405
96.650000	0.000485775
96.600000	0.00048715
96.550000	0.00048853
96.500000	0.000489913
96.450000	0.000491301
96.400000	0.000492694
96.350000	0.000494091
96.300000	0.000495492
96.250000	0.000496898
96.200000	0.000498309
96.150000	0.000499725
96.100000	0.000501146
96.050000	0.000502572
96.000000	0.000504003
95.950000	0.000505441
95.900000	0.000506885
95.850000	0.000508337
&
```
