## Supplementary material for "All-at-once RNA folding with 3D motif prediction framed by evolutionary information": RF03159_RAGATH-7.cacofold.power

```
# Power analysis of CaCoFold structure 
#
# Powertype = SINGLE SUBSTITUTIONS
# covary  left_pos      right_pos    substitutions      power
#----------------------------------------------------------------
          135		296		23		0.64
          136		295		3		0.02
          137		294		18		0.55
          138		293		10		0.32
          139		292		20		0.59
          140		291		16		0.50
          141		290		22		0.63
          142		289		14		0.45
          143		288		1		0.00
          144		287		1		0.00
          149		286		5		0.11
          150		285		1		0.00
          151		284		1		0.00
          152		283		2		0.00
          153		282		4		0.07
          154		281		14		0.45
          166		261		22		0.63
          167		260		11		0.35
          168		259		9		0.28
          169		258		11		0.35
          170		257		12		0.39
          171		256		10		0.32
          172		255		24		0.66
          173		254		5		0.11
          174		253		25		0.67
          187		224		8		0.24
          188		223		22		0.63
          189		222		5		0.11
          190		221		14		0.45
          191		220		30		0.74
          192		219		19		0.57
#
# BPAIRS 31
# avg substitutions per BP  12.3
# BPAIRS expected to covary 10.8 +/- 2.3
# BPAIRS observed to covary 0
#
```
