## Supplementary material for "All-at-once RNA folding with 3D motif prediction framed by evolutionary information": RF03159_RAGATH-7.power

```
# Power analysis of given structure
#
# Powertype = SINGLE SUBSTITUTIONS
# covary left_pos right_pos substitutions power
#----------------------------------------------------------------
1		77		31		0.75
2		76		40		0.82
3		75		26		0.69
4		74		29		0.73
5		73		28		0.72
6		72		28		0.72
7		71		23		0.64
8		70		35		0.78
9		69		30		0.74
10		68		24		0.66
11		67		23		0.64
12		66		22		0.63
13		65		17		0.52
14		64		22		0.63
15		63		23		0.64
16		62		16		0.50
29		49		28		0.72
30		48		23		0.64
31		47		15		0.47
32		46		34		0.78
33		45		41		0.82
132		170		0		0.00
133		169		9		0.28
134		168		16		0.50
135		167		19		0.57
137		159		15		0.47
138		158		17		0.52
139		157		41		0.82
140		156		32		0.76
141		155		39		0.81
142		154		25		0.67
191		212		34		0.78
192		211		9		0.28
193		210		37		0.80
194		209		17		0.52
199		265		21		0.61
200		264		7		0.20
201		263		6		0.16
202		262		7		0.20
203		261		21		0.61
230		260		2		0.00
231		259		2		0.00
232		258		11		0.35
233		257		22		0.63
234		256		24		0.66
272		297		16		0.50
273		296		22		0.63
274		295		2		0.00
275		294		27		0.70
276		293		2		0.00
277		292		0		0.00
278		291		2		0.00
#
# BPAIRS 52
# avg substitutions per BP 20.4
# BPAIRS expected to covary 27.3 +/- 3.1
# BPAIRS observed to covary 0
#
```
