## Supplementary material for "All-at-once RNA folding with 3D motif prediction framed by evolutionary information": RF03159_RAGATH-7.surv

```
5.000000	0.0192308
3.800000	0.0384615
3.350000	0.0576923
2.450000	0.0961538
1.150000	0.115385
0.500000	0.134615
0.450000	0.153846
0.150000	0.192308
0.100000	0.211538
-0.050000	0.288462
-0.100000	0.307692
-0.350000	0.326923
-0.400000	0.346154
-0.450000	0.365385
-0.500000	0.403846
-0.550000	0.423077
-0.650000	0.442308
-0.750000	0.461538
-0.850000	0.480769
-0.900000	0.5
-1.050000	0.519231
-1.150000	0.538462
-1.200000	0.596154
-1.300000	0.615385
-1.350000	0.634615
-1.400000	0.653846
-1.500000	0.692308
-1.750000	0.711538
-1.800000	0.730769
-2.150000	0.75
-2.250000	0.769231
-2.450000	0.788462
-2.750000	0.807692
-2.800000	0.826923
-3.100000	0.846154
-3.200000	0.865385
-3.600000	0.884615
-3.700000	0.903846
-3.850000	0.923077
-4.850000	0.961538
-4.900000	0.980769
-5.000000	1
&
17.500000	3.64392e-05
15.300000	7.28783e-05
14.400000	0.000109317
14.300000	0.000145757
13.600000	0.000182196
13.500000	0.000218635
13.350000	0.000255074
13.000000	0.000291513
12.900000	0.000364392
12.850000	0.000400831
12.500000	0.000510148
12.350000	0.000546587
12.300000	0.000583027
12.250000	0.000619466
12.050000	0.000728783
11.900000	0.000765222
11.850000	0.000801662
11.800000	0.00087454
11.750000	0.000947418
11.700000	0.000983857
11.650000	0.0010203
11.500000	0.00105674
11.450000	0.00109317
11.400000	0.00120249
11.300000	0.00123893
11.200000	0.00134825
11.050000	0.00138469
10.950000	0.00142113
10.850000	0.00149401
10.800000	0.00153044
10.700000	0.00156688
10.650000	0.00160332
10.550000	0.0016762
10.450000	0.00171264
10.400000	0.00174908
10.350000	0.00182196
10.200000	0.0018584
10.050000	0.00189484
10.000000	0.00196771
9.900000	0.00200415
9.850000	0.00204059
9.800000	0.00214991
9.750000	0.00222279
9.700000	0.00229567
9.600000	0.00240498
9.550000	0.00244142
9.500000	0.00255074
9.450000	0.0026965
9.300000	0.00280582
9.250000	0.00295157
9.150000	0.00298801
9.100000	0.00309733
9.000000	0.00327952
8.950000	0.00338884
8.900000	0.00349816
8.850000	0.00360748
8.800000	0.00382611
8.750000	0.00400831
8.650000	0.00415406
8.600000	0.0043727
8.550000	0.00448202
8.500000	0.0045549
8.450000	0.00466421
8.400000	0.00495573
8.350000	0.00506504
8.300000	0.00517436
8.250000	0.00535656
8.200000	0.00557519
8.150000	0.00568451
8.100000	0.00593958
8.050000	0.0062311
8.000000	0.00630398
7.950000	0.00644973
7.900000	0.00670481
7.850000	0.00685056
7.800000	0.00692344
7.750000	0.00728783
7.700000	0.00747003
7.650000	0.00787086
7.600000	0.00801662
7.550000	0.00816237
7.500000	0.00852676
7.450000	0.00867252
7.400000	0.00885472
7.350000	0.00914623
7.300000	0.0094013
7.250000	0.00969282
7.200000	0.0100572
7.150000	0.0102758
7.100000	0.010458
7.050000	0.0107131
7.000000	0.0108953
6.950000	0.0110775
6.900000	0.0114419
6.850000	0.0115512
6.800000	0.0115877
6.750000	0.0119156
6.700000	0.0122071
6.650000	0.0124622
6.600000	0.0126444
6.550000	0.0130088
6.500000	0.013191
6.450000	0.0134461
6.400000	0.0137376
6.350000	0.0138833
6.300000	0.0141748
6.250000	0.0144663
6.200000	0.0149036
6.150000	0.0153409
6.100000	0.0155595
6.050000	0.0159604
6.000000	0.0160697
5.950000	0.0162883
5.900000	0.0168713
5.850000	0.0172357
5.800000	0.0176366
5.750000	0.0179281
5.700000	0.0185111
5.650000	0.0189119
5.600000	0.0192034
5.550000	0.0196771
5.500000	0.0201873
5.450000	0.0208432
5.400000	0.0211712
5.350000	0.0216449
5.300000	0.022155
5.250000	0.0229202
5.200000	0.0233575
5.150000	0.0240498
5.100000	0.0246329
5.050000	0.0255074
5.000000	0.0260176
4.950000	0.0265277
4.900000	0.0271107
4.850000	0.0279488
4.800000	0.0288598
4.750000	0.0294793
4.700000	0.0302081
4.650000	0.0308275
4.600000	0.0315928
4.550000	0.0322487
4.500000	0.0329774
4.450000	0.0336333
4.400000	0.0343257
4.350000	0.0352367
4.300000	0.0361477
4.250000	0.0370951
4.200000	0.0382611
4.150000	0.0391357
4.100000	0.0401924
4.050000	0.0411034
4.000000	0.0418686
3.950000	0.0428889
3.900000	0.0438728
3.850000	0.0446015
3.800000	0.0457676
3.750000	0.0467879
3.700000	0.047626
3.650000	0.0488649
3.600000	0.0499945
3.550000	0.0512335
3.500000	0.0524724
3.450000	0.0537113
3.400000	0.0553875
3.350000	0.0567722
3.300000	0.0579383
3.250000	0.0591043
3.200000	0.0605619
3.150000	0.0618373
3.100000	0.0632584
3.050000	0.0655176
3.000000	0.0671574
2.950000	0.0690887
2.900000	0.0708742
2.850000	0.0725868
2.800000	0.0740444
2.750000	0.0753926
2.700000	0.077579
2.650000	0.0791459
2.600000	0.0808221
2.550000	0.082644
2.500000	0.0844295
2.450000	0.0864337
2.400000	0.088365
2.350000	0.0899319
2.300000	0.0917174
2.250000	0.093758
2.200000	0.0954342
2.150000	0.09824
2.100000	0.100645
2.050000	0.103487
2.000000	0.105929
1.950000	0.108479
1.900000	0.111249
1.850000	0.114383
1.800000	0.117115
1.750000	0.119448
1.700000	0.122472
1.650000	0.125169
1.600000	0.128084
1.550000	0.131436
1.500000	0.134861
1.450000	0.138032
1.400000	0.141639
1.350000	0.1447
1.300000	0.148526
1.250000	0.152972
1.200000	0.156506
1.150000	0.160187
1.100000	0.163721
1.050000	0.168167
1.000000	0.172248
0.950000	0.177167
0.900000	0.18205
0.850000	0.18748
0.800000	0.192545
0.750000	0.19761
0.700000	0.202092
0.650000	0.207813
0.600000	0.212878
0.550000	0.217724
0.500000	0.223372
0.450000	0.230405
0.400000	0.236563
0.350000	0.242867
0.300000	0.249973
0.250000	0.257042
0.200000	0.264585
0.150000	0.272638
0.100000	0.280399
0.050000	0.29257
0.000000	0.395073
-0.050000	0.558904
-0.100000	0.568378
-0.150000	0.577451
-0.200000	0.586999
-0.250000	0.595926
-0.300000	0.605109
-0.350000	0.615494
-0.400000	0.628831
-0.450000	0.643807
-0.500000	0.65933
-0.550000	0.672594
-0.600000	0.685894
-0.650000	0.697591
-0.700000	0.70907
-0.750000	0.719819
-0.800000	0.72933
-0.850000	0.738549
-0.900000	0.749663
-0.950000	0.762016
-1.000000	0.772911
-1.050000	0.783187
-1.100000	0.793135
-1.150000	0.80188
-1.200000	0.810917
-1.250000	0.817695
-1.300000	0.826404
-1.350000	0.833692
-1.400000	0.840506
-1.450000	0.848012
-1.500000	0.854426
-1.550000	0.860037
-1.600000	0.866195
-1.650000	0.872645
-1.700000	0.878147
-1.750000	0.883723
-1.800000	0.888824
-1.850000	0.893816
-1.900000	0.897861
-1.950000	0.902343
-2.000000	0.906534
-2.050000	0.910906
-2.100000	0.914659
-2.150000	0.918449
-2.200000	0.922421
-2.250000	0.925118
-2.300000	0.929381
-2.350000	0.932478
-2.400000	0.935284
-2.450000	0.938126
-2.500000	0.94075
-2.550000	0.943957
-2.600000	0.947017
-2.650000	0.949313
-2.700000	0.952775
-2.750000	0.955143
-2.800000	0.957475
-2.850000	0.960136
-2.900000	0.962759
-2.950000	0.964435
-3.000000	0.965674
-3.050000	0.967314
-3.100000	0.9691
-3.150000	0.970302
-3.200000	0.972416
-3.250000	0.973582
-3.300000	0.975076
-3.350000	0.976387
-3.400000	0.977663
-3.450000	0.979011
-3.500000	0.979886
-3.550000	0.981489
-3.600000	0.982655
-3.650000	0.98342
-3.700000	0.984076
-3.750000	0.984732
-3.800000	0.985534
-3.850000	0.986299
-3.900000	0.986845
-3.950000	0.987465
-4.000000	0.988303
-4.050000	0.98874
-4.100000	0.989178
-4.150000	0.989761
-4.200000	0.990271
-4.250000	0.990963
-4.300000	0.99151
-4.350000	0.992056
-4.400000	0.992712
-4.450000	0.993149
-4.500000	0.993696
-4.550000	0.99406
-4.600000	0.994352
-4.650000	0.99468
-4.700000	0.994971
-4.750000	0.995226
-4.800000	0.995372
-4.850000	0.9957
-4.900000	0.995919
-4.950000	0.996101
-5.000000	0.996283
-5.050000	0.996611
-5.100000	0.996866
-5.150000	0.996976
-5.200000	0.997267
-5.250000	0.99734
-5.300000	0.997559
-5.350000	0.997741
-5.400000	0.997887
-5.450000	0.998105
-5.500000	0.998214
-5.550000	0.99836
-5.600000	0.998506
-5.650000	0.998615
-5.700000	0.998761
-5.750000	0.998798
-5.800000	0.998907
-5.900000	0.998943
-5.950000	0.999016
-6.000000	0.999162
-6.050000	0.999271
-6.100000	0.999381
-6.150000	0.999453
-6.200000	0.99949
-6.250000	0.999563
-6.300000	0.999636
-6.400000	0.999672
-6.450000	0.999708
-6.550000	0.999745
-6.750000	0.999781
-6.900000	0.999854
-6.950000	0.999891
-7.500000	0.999927
-7.550000	1
&
34.700000	1.81851e-06
34.550000	5.45554e-06
33.550000	7.27405e-06
32.600000	9.09256e-06
32.450000	1.09111e-05
32.400000	1.45481e-05
32.250000	1.81851e-05
31.750000	2.00036e-05
31.650000	2.18221e-05
31.300000	2.36407e-05
31.250000	2.54592e-05
30.800000	2.72777e-05
30.500000	2.90962e-05
30.350000	3.09147e-05
30.150000	3.45517e-05
30.000000	3.63702e-05
29.950000	3.81888e-05
29.800000	4.00073e-05
29.700000	4.18258e-05
29.600000	4.36443e-05
29.550000	4.54628e-05
29.400000	4.90998e-05
29.200000	5.09183e-05
29.000000	5.45554e-05
28.750000	5.63739e-05
28.350000	5.81924e-05
28.200000	6.18294e-05
28.150000	6.36479e-05
28.100000	6.54664e-05
27.800000	6.91035e-05
27.750000	7.27405e-05
27.700000	7.4559e-05
27.550000	7.63775e-05
27.500000	7.8196e-05
27.450000	8.00145e-05
27.350000	8.36516e-05
27.300000	8.54701e-05
27.250000	8.72886e-05
27.200000	8.91071e-05
27.100000	9.27441e-05
26.950000	9.45626e-05
26.900000	9.63812e-05
26.850000	0.000100018
26.800000	0.000101837
26.750000	0.000110929
26.700000	0.000114566
26.600000	0.000116385
26.500000	0.000120022
26.450000	0.000123659
26.300000	0.000125477
26.250000	0.000132751
26.150000	0.000138207
26.100000	0.000140025
26.050000	0.000141844
25.950000	0.0001473
25.900000	0.000150937
25.800000	0.000154574
25.750000	0.000163666
25.700000	0.000169122
25.650000	0.000172759
25.550000	0.000178214
25.500000	0.000180033
25.450000	0.000181851
25.400000	0.00018367
25.350000	0.000189125
25.250000	0.000190944
25.200000	0.000192762
25.150000	0.000196399
25.100000	0.000203673
25.050000	0.00020731
25.000000	0.000210947
24.900000	0.000212766
24.850000	0.000216403
24.800000	0.000218221
24.750000	0.00022004
24.650000	0.000223677
24.600000	0.000227314
24.550000	0.00023277
24.450000	0.000234588
24.400000	0.000241862
24.350000	0.000245499
24.300000	0.000249136
24.250000	0.000254592
24.200000	0.000258229
24.150000	0.000265503
24.100000	0.000270958
24.000000	0.000274595
23.950000	0.000289143
23.900000	0.000294599
23.800000	0.000298236
23.750000	0.00030551
23.700000	0.000310966
23.650000	0.000314603
23.600000	0.00031824
23.550000	0.000320058
23.500000	0.000334606
23.450000	0.000340062
23.400000	0.000345517
23.350000	0.000350973
23.300000	0.000360065
23.250000	0.000369158
23.200000	0.000374614
23.150000	0.000381888
23.100000	0.000385525
23.050000	0.00039098
23.000000	0.000394617
22.950000	0.000400073
22.900000	0.000401891
22.850000	0.000409165
22.800000	0.000416439
22.750000	0.000423713
22.700000	0.000432806
22.650000	0.000441899
22.600000	0.000456447
22.550000	0.000470995
22.500000	0.000483724
22.400000	0.000487361
22.350000	0.00048918
22.300000	0.000503728
22.250000	0.000512821
22.200000	0.00052555
22.150000	0.00053828
22.100000	0.000543735
22.050000	0.000547372
22.000000	0.000554646
21.950000	0.00056192
21.900000	0.000576468
21.850000	0.000591017
21.800000	0.000601928
21.750000	0.00061102
21.700000	0.000621931
21.650000	0.000638298
21.600000	0.000651027
21.550000	0.000661939
21.500000	0.000667394
21.450000	0.000674668
21.400000	0.000681942
21.350000	0.000689216
21.300000	0.000712857
21.250000	0.000727405
21.200000	0.00074559
21.150000	0.000752864
21.100000	0.000763775
21.050000	0.000776505
21.000000	0.000796508
20.950000	0.000811057
20.900000	0.000832879
20.850000	0.000847427
20.800000	0.000874704
20.750000	0.000883797
20.700000	0.000896527
20.650000	0.00091653
20.600000	0.00092926
20.550000	0.000945626
20.500000	0.000958356
20.450000	0.000976541
20.400000	0.000987452
20.350000	0.00101109
20.300000	0.00102746
20.250000	0.00104019
20.200000	0.00104746
20.150000	0.00106747
20.100000	0.00108929
20.050000	0.00110566
20.000000	0.00111475
19.950000	0.00113657
19.900000	0.00115112
19.850000	0.00116385
19.800000	0.00118567
19.750000	0.00120567
19.700000	0.00122022
19.650000	0.00123659
19.600000	0.00124568
19.550000	0.00128205
19.500000	0.00130933
19.450000	0.00132388
19.400000	0.00135297
19.350000	0.00138207
19.300000	0.00141117
19.250000	0.00143662
19.200000	0.00145845
19.150000	0.00148391
19.100000	0.00150391
19.050000	0.00153482
19.000000	0.00156756
18.950000	0.00159665
18.900000	0.00162939
18.850000	0.00164575
18.800000	0.00167303
18.750000	0.00169667
18.700000	0.00171122
18.650000	0.00174577
18.600000	0.00177669
18.550000	0.0018076
18.500000	0.00184033
18.450000	0.0018767
18.400000	0.0019058
18.350000	0.0019349
18.300000	0.0019549
18.250000	0.00198763
18.200000	0.00200582
18.150000	0.00204219
18.100000	0.00208038
18.050000	0.00211857
18.000000	0.00214403
17.950000	0.00217312
17.900000	0.00219676
17.850000	0.00223859
17.800000	0.0022695
17.750000	0.00230224
17.700000	0.00232951
17.650000	0.00236588
17.600000	0.0024168
17.550000	0.00245863
17.500000	0.00249864
17.450000	0.00253864
17.400000	0.00257501
17.350000	0.00261138
17.300000	0.00265321
17.250000	0.00268412
17.200000	0.00272231
17.150000	0.0027605
17.100000	0.00280778
17.050000	0.00284597
17.000000	0.00289325
16.950000	0.0029369
16.900000	0.00299509
16.850000	0.00303692
16.800000	0.00308965
16.750000	0.00315148
16.700000	0.00319149
16.650000	0.00323332
16.600000	0.00326605
16.550000	0.0033206
16.500000	0.00337516
16.450000	0.00341517
16.400000	0.00345699
16.350000	0.00349336
16.300000	0.00353519
16.250000	0.00360611
16.200000	0.00365339
16.150000	0.00370795
16.100000	0.00379342
16.050000	0.00384252
16.000000	0.00389344
15.950000	0.00395345
15.900000	0.00402255
15.850000	0.00408802
15.800000	0.00415894
15.750000	0.00420986
15.700000	0.00426805
15.650000	0.00431351
15.600000	0.00437534
15.550000	0.00443171
15.500000	0.00448445
15.450000	0.00457901
15.400000	0.00465175
15.350000	0.00472995
15.300000	0.00480815
15.250000	0.00487361
15.200000	0.00492817
15.150000	0.00500091
15.100000	0.00507183
15.050000	0.00517185
15.000000	0.00526096
14.950000	0.0053337
14.900000	0.00541553
14.850000	0.00550827
14.800000	0.0055701
14.750000	0.00564648
14.700000	0.00571922
14.650000	0.00581015
14.600000	0.00587743
14.550000	0.00594835
14.500000	0.00602837
14.450000	0.00613384
14.400000	0.00623568
14.350000	0.00631024
14.300000	0.00639935
14.250000	0.00647572
14.200000	0.00654846
14.150000	0.00664121
14.100000	0.00673577
14.050000	0.0068267
14.000000	0.0069449
13.950000	0.00705583
13.900000	0.00716858
13.850000	0.00726859
13.800000	0.00737952
13.750000	0.00748136
13.700000	0.0075741
13.650000	0.0077014
13.600000	0.00781051
13.550000	0.007976
13.500000	0.00809056
13.450000	0.00822513
13.400000	0.0083597
13.350000	0.00850155
13.300000	0.00863248
13.250000	0.00875977
13.200000	0.00895436
13.150000	0.00909074
13.100000	0.00923259
13.050000	0.00938534
13.000000	0.00952173
12.950000	0.00963993
12.900000	0.00977087
12.850000	0.0099218
12.800000	0.0100491
12.750000	0.0102473
12.700000	0.0103673
12.650000	0.0105274
12.600000	0.0107129
12.550000	0.0108565
12.500000	0.011022
12.450000	0.0112293
12.400000	0.011413
12.350000	0.0115694
12.300000	0.011764
12.250000	0.0119222
12.200000	0.0121149
12.150000	0.0123004
12.100000	0.0125023
12.050000	0.0126787
12.000000	0.0128787
11.950000	0.0131006
11.900000	0.0132879
11.850000	0.0134552
11.800000	0.0136698
11.750000	0.0139062
11.700000	0.0141426
11.650000	0.0143499
11.600000	0.0145699
11.550000	0.0147518
11.500000	0.0149791
11.450000	0.0152355
11.400000	0.0154664
11.350000	0.0156919
11.300000	0.0159174
11.250000	0.0161939
11.200000	0.0164266
11.150000	0.0166903
11.100000	0.0169322
11.050000	0.0171686
11.000000	0.0174341
10.950000	0.0177032
10.900000	0.0180087
10.850000	0.0182379
10.800000	0.0184834
10.750000	0.0187925
10.700000	0.0190671
10.650000	0.0193853
10.600000	0.0196581
10.550000	0.0199218
10.500000	0.0202764
10.450000	0.020591
10.400000	0.0208983
10.350000	0.0212093
10.300000	0.0215112
10.250000	0.0218494
10.200000	0.0221877
10.150000	0.0225405
10.100000	0.0229042
10.050000	0.0232351
10.000000	0.0235952
9.950000	0.0239262
9.900000	0.0243135
9.850000	0.0246372
9.800000	0.0249955
9.750000	0.0254192
9.700000	0.0258338
9.650000	0.026232
9.600000	0.0265885
9.550000	0.027014
9.500000	0.0274523
9.450000	0.0278851
9.400000	0.0283179
9.350000	0.0287016
9.300000	0.0291508
9.250000	0.0295799
9.200000	0.03002
9.150000	0.0304946
9.100000	0.0309856
9.050000	0.0314294
9.000000	0.0319604
8.950000	0.0324004
8.900000	0.0328496
8.850000	0.0332897
8.800000	0.0338262
8.750000	0.0343717
8.700000	0.0348372
8.650000	0.0353792
8.600000	0.0358793
8.550000	0.0364048
8.500000	0.0370249
8.450000	0.0375887
8.400000	0.0381779
8.350000	0.038767
8.300000	0.0393763
8.250000	0.0399709
8.200000	0.0405583
8.150000	0.0411911
8.100000	0.0417567
8.050000	0.0423386
8.000000	0.0430242
7.950000	0.0436843
7.900000	0.0443335
7.850000	0.0449573
7.800000	0.0456119
7.750000	0.046303
7.700000	0.0469922
7.650000	0.0477687
7.600000	0.0484943
7.550000	0.0491144
7.500000	0.0498363
7.450000	0.0505637
7.400000	0.0513566
7.350000	0.0521222
7.300000	0.0529042
7.250000	0.0536425
7.200000	0.0545317
7.150000	0.0553646
7.100000	0.0562575
7.050000	0.0570686
7.000000	0.0578923
6.950000	0.0588216
6.900000	0.0596836
6.850000	0.0606019
6.800000	0.0615185
6.750000	0.0624914
6.700000	0.0634806
6.650000	0.0644899
6.600000	0.0655392
6.550000	0.066523
6.500000	0.067545
6.450000	0.0685616
6.400000	0.0696454
6.350000	0.0706728
6.300000	0.0717276
6.250000	0.0728114
6.200000	0.0739407
6.150000	0.0750173
6.100000	0.0761411
6.050000	0.0773086
6.000000	0.0784088
5.950000	0.0796217
5.900000	0.0808965
5.850000	0.0820313
5.800000	0.0832497
5.750000	0.0844481
5.700000	0.0856156
5.650000	0.086854
5.600000	0.0880669
5.550000	0.0892762
5.500000	0.090631
5.450000	0.0920004
5.400000	0.0933388
5.350000	0.0947609
5.300000	0.0962157
5.250000	0.0977287
5.200000	0.0991744
5.150000	0.10052
5.100000	0.101875
5.050000	0.10335
5.000000	0.104875
4.950000	0.106376
4.900000	0.107812
4.850000	0.109414
4.800000	0.11104
4.750000	0.112697
4.700000	0.114337
4.650000	0.116019
4.600000	0.117676
4.550000	0.119329
4.500000	0.121004
4.450000	0.122786
4.400000	0.124575
4.350000	0.126368
4.300000	0.12816
4.250000	0.129942
4.200000	0.131828
4.150000	0.133783
4.100000	0.135737
4.050000	0.137707
4.000000	0.139707
3.950000	0.14164
3.900000	0.143744
3.850000	0.145923
3.800000	0.148076
3.750000	0.150204
3.700000	0.152348
3.650000	0.154561
3.600000	0.156681
3.550000	0.158947
3.500000	0.161197
3.450000	0.163493
3.400000	0.165899
3.350000	0.168292
3.300000	0.170764
3.250000	0.173424
3.200000	0.175881
3.150000	0.178258
3.100000	0.180786
3.050000	0.183386
3.000000	0.186267
2.950000	0.188922
2.900000	0.191611
2.850000	0.194343
2.800000	0.197138
2.750000	0.199969
2.700000	0.20285
2.650000	0.205779
2.600000	0.208651
2.550000	0.211642
2.500000	0.214743
2.450000	0.217807
2.400000	0.22074
2.350000	0.223788
2.300000	0.226852
2.250000	0.230058
2.200000	0.233333
2.150000	0.236447
2.100000	0.239662
2.050000	0.242997
2.000000	0.246334
1.950000	0.249667
1.900000	0.25321
1.850000	0.25667
1.800000	0.260284
1.750000	0.263812
1.700000	0.267401
1.650000	0.271017
1.600000	0.274668
1.550000	0.278485
1.500000	0.282331
1.450000	0.286163
1.400000	0.290044
1.350000	0.293966
1.300000	0.298009
1.250000	0.302086
1.200000	0.306076
1.150000	0.310118
1.100000	0.314228
1.050000	0.31856
1.000000	0.322731
0.950000	0.327019
0.900000	0.331328
0.850000	0.335634
0.800000	0.339976
0.750000	0.344452
0.700000	0.349053
0.650000	0.35357
0.600000	0.358276
0.550000	0.362926
0.500000	0.367492
0.450000	0.372406
0.400000	0.377203
0.350000	0.382231
0.300000	0.38721
0.250000	0.392286
0.200000	0.397367
0.150000	0.402777
0.100000	0.407972
0.050000	0.413279
0.000000	0.4185
-0.050000	0.424073
-0.100000	0.429762
-0.150000	0.435505
-0.200000	0.441064
-0.250000	0.446707
-0.300000	0.452446
-0.350000	0.458363
-0.400000	0.464223
-0.450000	0.470269
-0.500000	0.476219
-0.550000	0.482406
-0.600000	0.488654
-0.650000	0.494897
-0.700000	0.501135
-0.750000	0.507552
-0.800000	0.514001
-0.850000	0.520513
-0.900000	0.526963
-0.950000	0.533662
-1.000000	0.540406
-1.050000	0.547238
-1.100000	0.554184
-1.150000	0.560922
-1.200000	0.567663
-1.250000	0.574441
-1.300000	0.581377
-1.350000	0.588118
-1.400000	0.595126
-1.450000	0.602164
-1.500000	0.609142
-1.550000	0.615996
-1.600000	0.622826
-1.650000	0.629585
-1.700000	0.636436
-1.750000	0.643342
-1.800000	0.650124
-1.850000	0.657018
-1.900000	0.663983
-1.950000	0.670833
-2.000000	0.677703
-2.050000	0.684472
-2.100000	0.69114
-2.150000	0.697645
-2.200000	0.704363
-2.250000	0.710817
-2.300000	0.717199
-2.350000	0.723577
-2.400000	0.729629
-2.450000	0.735921
-2.500000	0.741911
-2.550000	0.748085
-2.600000	0.754213
-2.650000	0.760156
-2.700000	0.765921
-2.750000	0.771618
-2.800000	0.777139
-2.850000	0.782553
-2.900000	0.787936
-2.950000	0.793306
-3.000000	0.79852
-3.050000	0.80349
-3.100000	0.808471
-3.150000	0.813515
-3.200000	0.818372
-3.250000	0.823048
-3.300000	0.827874
-3.350000	0.832542
-3.400000	0.83707
-3.450000	0.841558
-3.500000	0.845865
-3.550000	0.850153
-3.600000	0.854252
-3.650000	0.858354
-3.700000	0.862291
-3.750000	0.866152
-3.800000	0.869896
-3.850000	0.873744
-3.900000	0.8774
-3.950000	0.880824
-4.000000	0.884381
-4.050000	0.887698
-4.100000	0.890871
-4.150000	0.894226
-4.200000	0.897369
-4.250000	0.90036
-4.300000	0.903324
-4.350000	0.906212
-4.400000	0.908927
-4.450000	0.911671
-4.500000	0.914363
-4.550000	0.916994
-4.600000	0.919594
-4.650000	0.922208
-4.700000	0.924677
-4.750000	0.927136
-4.800000	0.929409
-4.850000	0.931664
-4.900000	0.933775
-4.950000	0.935828
-5.000000	0.937818
-5.050000	0.939858
-5.100000	0.941884
-5.150000	0.94379
-5.200000	0.945617
-5.250000	0.947436
-5.300000	0.94916
-5.350000	0.950837
-5.400000	0.95249
-5.450000	0.954081
-5.500000	0.955716
-5.550000	0.957212
-5.600000	0.958711
-5.650000	0.960091
-5.700000	0.961528
-5.750000	0.962881
-5.800000	0.96413
-5.850000	0.96547
-5.900000	0.96671
-5.950000	0.967805
-6.000000	0.969002
-6.050000	0.970118
-6.100000	0.971258
-6.150000	0.972299
-6.200000	0.973299
-6.250000	0.97431
-6.300000	0.975239
-6.350000	0.976116
-6.400000	0.976992
-6.450000	0.977836
-6.500000	0.978712
-6.550000	0.979471
-6.600000	0.980275
-6.650000	0.980977
-6.700000	0.981722
-6.750000	0.982439
-6.800000	0.983179
-6.850000	0.983864
-6.900000	0.984519
-6.950000	0.985166
-7.000000	0.985816
-7.050000	0.986348
-7.100000	0.986903
-7.150000	0.987454
-7.200000	0.987963
-7.250000	0.988471
-7.300000	0.988898
-7.350000	0.989333
-7.400000	0.989793
-7.450000	0.990278
-7.500000	0.990656
-7.550000	0.991007
-7.600000	0.991337
-7.650000	0.991709
-7.700000	0.992028
-7.750000	0.992422
-7.800000	0.992719
-7.850000	0.993028
-7.900000	0.993321
-7.950000	0.993593
-8.000000	0.993866
-8.050000	0.994141
-8.100000	0.994361
-8.150000	0.994588
-8.200000	0.994821
-8.250000	0.995026
-8.300000	0.995254
-8.350000	0.99545
-8.400000	0.995639
-8.450000	0.995852
-8.500000	0.996039
-8.550000	0.996214
-8.600000	0.996392
-8.650000	0.996554
-8.700000	0.996732
-8.750000	0.996876
-8.800000	0.997021
-8.850000	0.997118
-8.900000	0.997238
-8.950000	0.997363
-9.000000	0.997481
-9.050000	0.99758
-9.100000	0.997698
-9.150000	0.997785
-9.200000	0.997911
-9.250000	0.998005
-9.300000	0.998089
-9.350000	0.998171
-9.400000	0.998263
-9.450000	0.998343
-9.500000	0.998418
-9.550000	0.998494
-9.600000	0.998567
-9.650000	0.998652
-9.700000	0.998723
-9.750000	0.998798
-9.800000	0.99884
-9.850000	0.998911
-9.900000	0.998969
-9.950000	1
&
79.850000	4.7526e-14
79.800000	4.85123e-14
79.750000	4.95191e-14
79.700000	5.05468e-14
79.650000	5.15958e-14
79.600000	5.26666e-14
79.550000	5.37596e-14
79.500000	5.48753e-14
79.450000	5.60141e-14
79.400000	5.71765e-14
79.350000	5.83631e-14
79.300000	5.95743e-14
79.250000	6.08105e-14
79.200000	6.20725e-14
79.150000	6.33606e-14
79.100000	6.46754e-14
79.050000	6.60176e-14
79.000000	6.73875e-14
78.950000	6.87859e-14
78.900000	7.02132e-14
78.850000	7.16702e-14
78.800000	7.31574e-14
78.750000	7.46755e-14
78.700000	7.6225e-14
78.650000	7.78067e-14
78.600000	7.94212e-14
78.550000	8.10692e-14
78.500000	8.27514e-14
78.450000	8.44684e-14
78.400000	8.62211e-14
78.350000	8.80101e-14
78.300000	8.98362e-14
78.250000	9.17002e-14
78.200000	9.36029e-14
78.150000	9.5545e-14
78.100000	9.75274e-14
78.050000	9.9551e-14
78.000000	1.01616e-13
77.950000	1.03725e-13
77.900000	1.05877e-13
77.850000	1.08074e-13
77.800000	1.10316e-13
77.750000	1.12605e-13
77.700000	1.14941e-13
77.650000	1.17325e-13
77.600000	1.1976e-13
77.550000	1.22244e-13
77.500000	1.2478e-13
77.450000	1.27369e-13
77.400000	1.30011e-13
77.350000	1.32709e-13
77.300000	1.35462e-13
77.250000	1.38272e-13
77.200000	1.41141e-13
77.150000	1.44069e-13
77.100000	1.47057e-13
77.050000	1.50108e-13
77.000000	1.53222e-13
76.950000	1.564e-13
76.900000	1.59645e-13
76.850000	1.62957e-13
76.800000	1.66337e-13
76.750000	1.69787e-13
76.700000	1.73309e-13
76.650000	1.76904e-13
76.600000	1.80574e-13
76.550000	1.8432e-13
76.500000	1.88143e-13
76.450000	1.92046e-13
76.400000	1.96029e-13
76.350000	2.00095e-13
76.300000	2.04246e-13
76.250000	2.08482e-13
76.200000	2.12807e-13
76.150000	2.17221e-13
76.100000	2.21726e-13
76.050000	2.26325e-13
76.000000	2.31019e-13
75.950000	2.35811e-13
75.900000	2.40702e-13
75.850000	2.45694e-13
75.800000	2.5079e-13
75.750000	2.55992e-13
75.700000	2.61301e-13
75.650000	2.6672e-13
75.600000	2.72252e-13
75.550000	2.77899e-13
75.500000	2.83662e-13
75.450000	2.89545e-13
75.400000	2.9555e-13
75.350000	3.01679e-13
75.300000	3.07936e-13
75.250000	3.14322e-13
75.200000	3.2084e-13
75.150000	3.27494e-13
75.100000	3.34286e-13
75.050000	3.41218e-13
75.000000	3.48294e-13
74.950000	3.55517e-13
74.900000	3.62889e-13
74.850000	3.70415e-13
74.800000	3.78096e-13
74.750000	3.85936e-13
74.700000	3.93939e-13
74.650000	4.02108e-13
74.600000	4.10447e-13
74.550000	4.18958e-13
74.500000	4.27645e-13
74.450000	4.36512e-13
74.400000	4.45564e-13
74.350000	4.54803e-13
74.300000	4.64233e-13
74.250000	4.73859e-13
74.200000	4.83684e-13
74.150000	4.93713e-13
74.100000	5.0395e-13
74.050000	5.14399e-13
74.000000	5.25065e-13
73.950000	5.35951e-13
73.900000	5.47063e-13
73.850000	5.58406e-13
73.800000	5.69983e-13
73.750000	5.81801e-13
73.700000	5.93863e-13
73.650000	6.06175e-13
73.600000	6.18743e-13
73.550000	6.31571e-13
73.500000	6.44665e-13
73.450000	6.5803e-13
73.400000	6.71672e-13
73.350000	6.85597e-13
73.300000	6.9981e-13
73.250000	7.14318e-13
73.200000	7.29126e-13
73.150000	7.44241e-13
73.100000	7.5967e-13
73.050000	7.75418e-13
73.000000	7.91493e-13
72.950000	8.079e-13
72.900000	8.24648e-13
72.850000	8.41742e-13
72.800000	8.59191e-13
72.750000	8.77001e-13
72.700000	8.9518e-13
72.650000	9.13736e-13
72.600000	9.32677e-13
72.550000	9.5201e-13
72.500000	9.71743e-13
72.450000	9.91885e-13
72.400000	1.01244e-12
72.350000	1.03343e-12
72.300000	1.05485e-12
72.250000	1.07671e-12
72.200000	1.09903e-12
72.150000	1.12181e-12
72.100000	1.14506e-12
72.050000	1.16879e-12
72.000000	1.19302e-12
71.950000	1.21775e-12
71.900000	1.24298e-12
71.850000	1.26875e-12
71.800000	1.29504e-12
71.750000	1.32188e-12
71.700000	1.34928e-12
71.650000	1.37724e-12
71.600000	1.40578e-12
71.550000	1.43492e-12
71.500000	1.46465e-12
71.450000	1.49501e-12
71.400000	1.52599e-12
71.350000	1.55761e-12
71.300000	1.58989e-12
71.250000	1.62284e-12
71.200000	1.65647e-12
71.150000	1.69079e-12
71.100000	1.72583e-12
71.050000	1.76159e-12
71.000000	1.7981e-12
70.950000	1.83536e-12
70.900000	1.87339e-12
70.850000	1.91221e-12
70.800000	1.95183e-12
70.750000	1.99227e-12
70.700000	2.03356e-12
70.650000	2.07569e-12
70.600000	2.1187e-12
70.550000	2.1626e-12
70.500000	2.20741e-12
70.450000	2.25314e-12
70.400000	2.29983e-12
70.350000	2.34748e-12
70.300000	2.39612e-12
70.250000	2.44576e-12
70.200000	2.49643e-12
70.150000	2.54815e-12
70.100000	2.60095e-12
70.050000	2.65483e-12
70.000000	2.70983e-12
69.950000	2.76597e-12
69.900000	2.82328e-12
69.850000	2.88177e-12
69.800000	2.94147e-12
69.750000	3.00241e-12
69.700000	3.0646e-12
69.650000	3.12809e-12
69.600000	3.19289e-12
69.550000	3.25903e-12
69.500000	3.32655e-12
69.450000	3.39546e-12
69.400000	3.46579e-12
69.350000	3.53758e-12
69.300000	3.61086e-12
69.250000	3.68566e-12
69.200000	3.762e-12
69.150000	3.83993e-12
69.100000	3.91947e-12
69.050000	4.00065e-12
69.000000	4.08352e-12
68.950000	4.1681e-12
68.900000	4.25443e-12
68.850000	4.34255e-12
68.800000	4.4325e-12
68.750000	4.5243e-12
68.700000	4.61801e-12
68.650000	4.71365e-12
68.600000	4.81128e-12
68.550000	4.91092e-12
68.500000	5.01263e-12
68.450000	5.11645e-12
68.400000	5.22241e-12
68.350000	5.33057e-12
68.300000	5.44096e-12
68.250000	5.55364e-12
68.200000	5.66865e-12
68.150000	5.78604e-12
68.100000	5.90587e-12
68.050000	6.02817e-12
68.000000	6.153e-12
67.950000	6.28042e-12
67.900000	6.41047e-12
67.850000	6.54322e-12
67.800000	6.67871e-12
67.750000	6.81701e-12
67.700000	6.95817e-12
67.650000	7.10225e-12
67.600000	7.24931e-12
67.550000	7.39942e-12
67.500000	7.55263e-12
67.450000	7.70901e-12
67.400000	7.86863e-12
67.350000	8.03155e-12
67.300000	8.19784e-12
67.250000	8.36758e-12
67.200000	8.54082e-12
67.150000	8.71765e-12
67.100000	8.89814e-12
67.050000	9.08237e-12
67.000000	9.27041e-12
66.950000	9.46233e-12
66.900000	9.65823e-12
66.850000	9.85818e-12
66.800000	1.00623e-11
66.750000	1.02706e-11
66.700000	1.04832e-11
66.650000	1.07002e-11
66.600000	1.09217e-11
66.550000	1.11478e-11
66.500000	1.13786e-11
66.450000	1.16141e-11
66.400000	1.18546e-11
66.350000	1.20999e-11
66.300000	1.23504e-11
66.250000	1.26061e-11
66.200000	1.2867e-11
66.150000	1.31333e-11
66.100000	1.34052e-11
66.050000	1.36827e-11
66.000000	1.39659e-11
65.950000	1.42549e-11
65.900000	1.455e-11
65.850000	1.48511e-11
65.800000	1.51585e-11
65.750000	1.54722e-11
65.700000	1.57925e-11
65.650000	1.61193e-11
65.600000	1.64529e-11
65.550000	1.67934e-11
65.500000	1.7141e-11
65.450000	1.74957e-11
65.400000	1.78578e-11
65.350000	1.82274e-11
65.300000	1.86046e-11
65.250000	1.89896e-11
65.200000	1.93825e-11
65.150000	1.97836e-11
65.100000	2.0193e-11
65.050000	2.06109e-11
65.000000	2.10374e-11
64.950000	2.14727e-11
64.900000	2.1917e-11
64.850000	2.23706e-11
64.800000	2.28334e-11
64.750000	2.33059e-11
64.700000	2.37881e-11
64.650000	2.42803e-11
64.600000	2.47827e-11
64.550000	2.52955e-11
64.500000	2.58188e-11
64.450000	2.6353e-11
64.400000	2.68983e-11
64.350000	2.74548e-11
64.300000	2.80228e-11
64.250000	2.86026e-11
64.200000	2.91943e-11
64.150000	2.97983e-11
64.100000	3.04147e-11
64.050000	3.1044e-11
64.000000	3.16862e-11
63.950000	3.23417e-11
63.900000	3.30107e-11
63.850000	3.36936e-11
63.800000	3.43906e-11
63.750000	3.5102e-11
63.700000	3.58281e-11
63.650000	3.65692e-11
63.600000	3.73257e-11
63.550000	3.80977e-11
63.500000	3.88858e-11
63.450000	3.96901e-11
63.400000	4.0511e-11
63.350000	4.13489e-11
63.300000	4.22042e-11
63.250000	4.30771e-11
63.200000	4.3968e-11
63.150000	4.48774e-11
63.100000	4.58056e-11
63.050000	4.67529e-11
63.000000	4.77198e-11
62.950000	4.87067e-11
62.900000	4.9714e-11
62.850000	5.07422e-11
62.800000	5.17915e-11
62.750000	5.28626e-11
62.700000	5.39558e-11
62.650000	5.50715e-11
62.600000	5.62104e-11
62.550000	5.73727e-11
62.500000	5.85591e-11
62.450000	5.977e-11
62.400000	6.10059e-11
62.350000	6.22674e-11
62.300000	6.35549e-11
62.250000	6.4869e-11
62.200000	6.62103e-11
62.150000	6.75793e-11
62.100000	6.89766e-11
62.050000	7.04027e-11
62.000000	7.18583e-11
61.950000	7.3344e-11
61.900000	7.48604e-11
61.850000	7.6408e-11
61.800000	7.79877e-11
61.750000	7.96e-11
61.700000	8.12456e-11
61.650000	8.29252e-11
61.600000	8.46395e-11
61.550000	8.63893e-11
61.500000	8.81751e-11
61.450000	8.99979e-11
61.400000	9.18583e-11
61.350000	9.37571e-11
61.300000	9.56951e-11
61.250000	9.76732e-11
61.200000	9.96922e-11
61.150000	1.01753e-10
61.100000	1.03856e-10
61.050000	1.06003e-10
61.000000	1.08194e-10
60.950000	1.1043e-10
60.900000	1.12712e-10
60.850000	1.15042e-10
60.800000	1.17419e-10
60.750000	1.19846e-10
60.700000	1.22323e-10
60.650000	1.24851e-10
60.600000	1.27431e-10
60.550000	1.30065e-10
60.500000	1.32753e-10
60.450000	1.35496e-10
60.400000	1.38296e-10
60.350000	1.41154e-10
60.300000	1.44071e-10
60.250000	1.47048e-10
60.200000	1.50086e-10
60.150000	1.53188e-10
60.100000	1.56353e-10
60.050000	1.59583e-10
60.000000	1.62881e-10
59.950000	1.66246e-10
59.900000	1.69681e-10
59.850000	1.73187e-10
59.800000	1.76765e-10
59.750000	1.80417e-10
59.700000	1.84145e-10
59.650000	1.87949e-10
59.600000	1.91832e-10
59.550000	1.95795e-10
59.500000	1.9984e-10
59.450000	2.03968e-10
59.400000	2.08182e-10
59.350000	2.12482e-10
59.300000	2.16872e-10
59.250000	2.21352e-10
59.200000	2.25924e-10
59.150000	2.30591e-10
59.100000	2.35354e-10
59.050000	2.40215e-10
59.000000	2.45177e-10
58.950000	2.50241e-10
58.900000	2.55409e-10
58.850000	2.60685e-10
58.800000	2.66069e-10
58.750000	2.71564e-10
58.700000	2.77173e-10
58.650000	2.82897e-10
58.600000	2.88739e-10
58.550000	2.94702e-10
58.500000	3.00788e-10
58.450000	3.07e-10
58.400000	3.1334e-10
58.350000	3.1981e-10
58.300000	3.26414e-10
58.250000	3.33155e-10
58.200000	3.40034e-10
58.150000	3.47055e-10
58.100000	3.54222e-10
58.050000	3.61536e-10
58.000000	3.69e-10
57.950000	3.76619e-10
57.900000	3.84395e-10
57.850000	3.92332e-10
57.800000	4.00432e-10
57.750000	4.08699e-10
57.700000	4.17137e-10
57.650000	4.25749e-10
57.600000	4.34538e-10
57.550000	4.43509e-10
57.500000	4.52664e-10
57.450000	4.62009e-10
57.400000	4.71546e-10
57.350000	4.8128e-10
57.300000	4.91215e-10
57.250000	5.01354e-10
57.200000	5.11703e-10
57.150000	5.22265e-10
57.100000	5.33045e-10
57.050000	5.44047e-10
57.000000	5.55276e-10
56.950000	5.66736e-10
56.900000	5.78433e-10
56.850000	5.90371e-10
56.800000	6.02556e-10
56.750000	6.14991e-10
56.700000	6.27683e-10
56.650000	6.40636e-10
56.600000	6.53857e-10
56.550000	6.6735e-10
56.500000	6.81121e-10
56.450000	6.95176e-10
56.400000	7.09521e-10
56.350000	7.24161e-10
56.300000	7.39104e-10
56.250000	7.54354e-10
56.200000	7.69919e-10
56.150000	7.85804e-10
56.100000	8.02017e-10
56.050000	8.18565e-10
56.000000	8.35453e-10
55.950000	8.52689e-10
55.900000	8.7028e-10
55.850000	8.88234e-10
55.800000	9.06559e-10
55.750000	9.2526e-10
55.700000	9.44347e-10
55.650000	9.63828e-10
55.600000	9.8371e-10
55.550000	1.004e-09
55.500000	1.02471e-09
55.450000	1.04585e-09
55.400000	1.06742e-09
55.350000	1.08944e-09
55.300000	1.11191e-09
55.250000	1.13484e-09
55.200000	1.15824e-09
55.150000	1.18213e-09
55.100000	1.20651e-09
55.050000	1.23139e-09
55.000000	1.25679e-09
54.950000	1.28271e-09
54.900000	1.30916e-09
54.850000	1.33615e-09
54.800000	1.36371e-09
54.750000	1.39183e-09
54.700000	1.42053e-09
54.650000	1.44982e-09
54.600000	1.47971e-09
54.550000	1.51022e-09
54.500000	1.54136e-09
54.450000	1.57314e-09
54.400000	1.60557e-09
54.350000	1.63867e-09
54.300000	1.67246e-09
54.250000	1.70693e-09
54.200000	1.74212e-09
54.150000	1.77804e-09
54.100000	1.81469e-09
54.050000	1.8521e-09
54.000000	1.89028e-09
53.950000	1.92924e-09
53.900000	1.96901e-09
53.850000	2.00959e-09
53.800000	2.05101e-09
53.750000	2.09328e-09
53.700000	2.13643e-09
53.650000	2.18046e-09
53.600000	2.2254e-09
53.550000	2.27126e-09
53.500000	2.31807e-09
53.450000	2.36584e-09
53.400000	2.41459e-09
53.350000	2.46435e-09
53.300000	2.51513e-09
53.250000	2.56696e-09
53.200000	2.61985e-09
53.150000	2.67383e-09
53.100000	2.72893e-09
53.050000	2.78515e-09
53.000000	2.84254e-09
52.950000	2.9011e-09
52.900000	2.96087e-09
52.850000	3.02187e-09
52.800000	3.08413e-09
52.750000	3.14766e-09
52.700000	3.21251e-09
52.650000	3.27868e-09
52.600000	3.34622e-09
52.550000	3.41515e-09
52.500000	3.4855e-09
52.450000	3.55729e-09
52.400000	3.63056e-09
52.350000	3.70534e-09
52.300000	3.78165e-09
52.250000	3.85954e-09
52.200000	3.93903e-09
52.150000	4.02015e-09
52.100000	4.10294e-09
52.050000	4.18744e-09
52.000000	4.27367e-09
51.950000	4.36167e-09
51.900000	4.45149e-09
51.850000	4.54315e-09
51.800000	4.6367e-09
51.750000	4.73217e-09
51.700000	4.8296e-09
51.650000	4.92904e-09
51.600000	5.03052e-09
51.550000	5.13409e-09
51.500000	5.23979e-09
51.450000	5.34766e-09
51.400000	5.45775e-09
51.350000	5.5701e-09
51.300000	5.68476e-09
51.250000	5.80178e-09
51.200000	5.92121e-09
51.150000	6.04308e-09
51.100000	6.16747e-09
51.050000	6.29441e-09
51.000000	6.42396e-09
50.950000	6.55617e-09
50.900000	6.6911e-09
50.850000	6.82881e-09
50.800000	6.96934e-09
50.750000	7.11276e-09
50.700000	7.25913e-09
50.650000	7.40851e-09
50.600000	7.56095e-09
50.550000	7.71653e-09
50.500000	7.87531e-09
50.450000	8.03734e-09
50.400000	8.20271e-09
50.350000	8.37147e-09
50.300000	8.5437e-09
50.250000	8.71947e-09
50.200000	8.89885e-09
50.150000	9.08192e-09
50.100000	9.26874e-09
50.050000	9.4594e-09
50.000000	9.65398e-09
49.950000	9.85256e-09
49.900000	1.00552e-08
49.850000	1.0262e-08
49.800000	1.04731e-08
49.750000	1.06885e-08
49.700000	1.09083e-08
49.650000	1.11326e-08
49.600000	1.13616e-08
49.550000	1.15952e-08
49.500000	1.18337e-08
49.450000	1.2077e-08
49.400000	1.23253e-08
49.350000	1.25788e-08
49.300000	1.28374e-08
49.250000	1.31013e-08
49.200000	1.33707e-08
49.150000	1.36456e-08
49.100000	1.39261e-08
49.050000	1.42124e-08
49.000000	1.45046e-08
48.950000	1.48027e-08
48.900000	1.5107e-08
48.850000	1.54175e-08
48.800000	1.57344e-08
48.750000	1.60578e-08
48.700000	1.63879e-08
48.650000	1.67247e-08
48.600000	1.70684e-08
48.550000	1.74192e-08
48.500000	1.77772e-08
48.450000	1.81425e-08
48.400000	1.85153e-08
48.350000	1.88958e-08
48.300000	1.9284e-08
48.250000	1.96802e-08
48.200000	2.00846e-08
48.150000	2.04972e-08
48.100000	2.09184e-08
48.050000	2.13481e-08
48.000000	2.17867e-08
47.950000	2.22342e-08
47.900000	2.2691e-08
47.850000	2.31571e-08
47.800000	2.36327e-08
47.750000	2.41181e-08
47.700000	2.46135e-08
47.650000	2.5119e-08
47.600000	2.56349e-08
47.550000	2.61614e-08
47.500000	2.66986e-08
47.450000	2.72469e-08
47.400000	2.78064e-08
47.350000	2.83774e-08
47.300000	2.89601e-08
47.250000	2.95547e-08
47.200000	3.01615e-08
47.150000	3.07808e-08
47.100000	3.14127e-08
47.050000	3.20576e-08
47.000000	3.27157e-08
46.950000	3.33873e-08
46.900000	3.40726e-08
46.850000	3.4772e-08
46.800000	3.54857e-08
46.750000	3.62141e-08
46.700000	3.69573e-08
46.650000	3.77158e-08
46.600000	3.84898e-08
46.550000	3.92797e-08
46.500000	4.00858e-08
46.450000	4.09083e-08
46.400000	4.17478e-08
46.350000	4.26044e-08
46.300000	4.34785e-08
46.250000	4.43706e-08
46.200000	4.52809e-08
46.150000	4.62098e-08
46.100000	4.71578e-08
46.050000	4.81252e-08
46.000000	4.91124e-08
45.950000	5.01198e-08
45.900000	5.11478e-08
45.850000	5.21968e-08
45.800000	5.32674e-08
45.750000	5.43598e-08
45.700000	5.54746e-08
45.650000	5.66123e-08
45.600000	5.77732e-08
45.550000	5.89578e-08
45.500000	6.01667e-08
45.450000	6.14004e-08
45.400000	6.26592e-08
45.350000	6.39439e-08
45.300000	6.52548e-08
45.250000	6.65925e-08
45.200000	6.79576e-08
45.150000	6.93507e-08
45.100000	7.07722e-08
45.050000	7.22228e-08
45.000000	7.3703e-08
44.950000	7.52136e-08
44.900000	7.6755e-08
44.850000	7.8328e-08
44.800000	7.99331e-08
44.750000	8.1571e-08
44.700000	8.32424e-08
44.650000	8.4948e-08
44.600000	8.66885e-08
44.550000	8.84645e-08
44.500000	9.02769e-08
44.450000	9.21263e-08
44.400000	9.40135e-08
44.350000	9.59392e-08
44.300000	9.79043e-08
44.250000	9.99096e-08
44.200000	1.01956e-07
44.150000	1.04044e-07
44.100000	1.06175e-07
44.050000	1.08349e-07
44.000000	1.10568e-07
43.950000	1.12832e-07
43.900000	1.15142e-07
43.850000	1.17499e-07
43.800000	1.19905e-07
43.750000	1.2236e-07
43.700000	1.24865e-07
43.650000	1.27421e-07
43.600000	1.30029e-07
43.550000	1.3269e-07
43.500000	1.35406e-07
43.450000	1.38177e-07
43.400000	1.41005e-07
43.350000	1.43891e-07
43.300000	1.46835e-07
43.250000	1.4984e-07
43.200000	1.52906e-07
43.150000	1.56034e-07
43.100000	1.59227e-07
43.050000	1.62484e-07
43.000000	1.65808e-07
42.950000	1.692e-07
42.900000	1.72661e-07
42.850000	1.76192e-07
42.800000	1.79796e-07
42.750000	1.83473e-07
42.700000	1.87225e-07
42.650000	1.91054e-07
42.600000	1.94961e-07
42.550000	1.98947e-07
42.500000	2.03015e-07
42.450000	2.07166e-07
42.400000	2.11401e-07
42.350000	2.15723e-07
42.300000	2.20132e-07
42.250000	2.24632e-07
42.200000	2.29223e-07
42.150000	2.33908e-07
42.100000	2.38689e-07
42.050000	2.43567e-07
42.000000	2.48544e-07
41.950000	2.53623e-07
41.900000	2.58805e-07
41.850000	2.64093e-07
41.800000	2.69488e-07
41.750000	2.74994e-07
41.700000	2.80611e-07
41.650000	2.86343e-07
41.600000	2.92192e-07
41.550000	2.9816e-07
41.500000	3.04249e-07
41.450000	3.10463e-07
41.400000	3.16802e-07
41.350000	3.23271e-07
41.300000	3.29872e-07
41.250000	3.36607e-07
41.200000	3.43479e-07
41.150000	3.50491e-07
41.100000	3.57646e-07
41.050000	3.64946e-07
41.000000	3.72395e-07
40.950000	3.79996e-07
40.900000	3.87751e-07
40.850000	3.95664e-07
40.800000	4.03737e-07
40.750000	4.11975e-07
40.700000	4.20381e-07
40.650000	4.28958e-07
40.600000	4.37709e-07
40.550000	4.46637e-07
40.500000	4.55748e-07
40.450000	4.65044e-07
40.400000	4.74528e-07
40.350000	4.84206e-07
40.300000	4.9408e-07
40.250000	5.04155e-07
40.200000	5.14434e-07
40.150000	5.24923e-07
40.100000	5.35624e-07
40.050000	5.46544e-07
40.000000	5.57684e-07
39.950000	5.69052e-07
39.900000	5.8065e-07
39.850000	5.92483e-07
39.800000	6.04557e-07
39.750000	6.16876e-07
39.700000	6.29446e-07
39.650000	6.4227e-07
39.600000	6.55355e-07
39.550000	6.68706e-07
39.500000	6.82327e-07
39.450000	6.96225e-07
39.400000	7.10405e-07
39.350000	7.24873e-07
39.300000	7.39634e-07
39.250000	7.54695e-07
39.200000	7.70061e-07
39.150000	7.85739e-07
39.100000	8.01735e-07
39.050000	8.18055e-07
39.000000	8.34707e-07
38.950000	8.51696e-07
38.900000	8.69029e-07
38.850000	8.86714e-07
38.800000	9.04757e-07
38.750000	9.23166e-07
38.700000	9.41948e-07
38.650000	9.61111e-07
38.600000	9.80662e-07
38.550000	1.00061e-06
38.500000	1.02096e-06
38.450000	1.04172e-06
38.400000	1.06291e-06
38.350000	1.08452e-06
38.300000	1.10657e-06
38.250000	1.12907e-06
38.200000	1.15202e-06
38.150000	1.17544e-06
38.100000	1.19933e-06
38.050000	1.22371e-06
38.000000	1.24857e-06
37.950000	1.27394e-06
37.900000	1.29983e-06
37.850000	1.32624e-06
37.800000	1.35318e-06
37.750000	1.38067e-06
37.700000	1.40871e-06
37.650000	1.43732e-06
37.600000	1.46651e-06
37.550000	1.49629e-06
37.500000	1.52667e-06
37.450000	1.55766e-06
37.400000	1.58929e-06
37.350000	1.62155e-06
37.300000	1.65446e-06
37.250000	1.68804e-06
37.200000	1.72229e-06
37.150000	1.75724e-06
37.100000	1.79289e-06
37.050000	1.82926e-06
37.000000	1.86637e-06
36.950000	1.90423e-06
36.900000	1.94285e-06
36.850000	1.98225e-06
36.800000	2.02244e-06
36.750000	2.06345e-06
36.700000	2.10528e-06
36.650000	2.14796e-06
36.600000	2.19149e-06
36.550000	2.23591e-06
36.500000	2.28122e-06
36.450000	2.32745e-06
36.400000	2.3746e-06
36.350000	2.42271e-06
36.300000	2.47178e-06
36.250000	2.52185e-06
36.200000	2.57292e-06
36.150000	2.62503e-06
36.100000	2.67818e-06
36.050000	2.7324e-06
36.000000	2.78771e-06
35.950000	2.84414e-06
35.900000	2.90171e-06
35.850000	2.96043e-06
35.800000	3.02033e-06
35.750000	3.08144e-06
35.700000	3.14378e-06
35.650000	3.20737e-06
35.600000	3.27224e-06
35.550000	3.33842e-06
35.500000	3.40593e-06
35.450000	3.47479e-06
35.400000	3.54504e-06
35.350000	3.6167e-06
35.300000	3.68979e-06
35.250000	3.76436e-06
35.200000	3.84043e-06
35.150000	3.91802e-06
35.100000	3.99717e-06
35.050000	4.07791e-06
35.000000	4.16027e-06
34.950000	4.24428e-06
34.900000	4.32998e-06
34.850000	4.4174e-06
34.800000	4.50657e-06
34.750000	4.59753e-06
34.700000	4.69032e-06
34.650000	4.78496e-06
34.600000	4.8815e-06
34.550000	4.97998e-06
34.500000	5.08043e-06
34.450000	5.18289e-06
34.400000	5.2874e-06
34.350000	5.39401e-06
34.300000	5.50275e-06
34.250000	5.61367e-06
34.200000	5.72681e-06
34.150000	5.84221e-06
34.100000	5.95992e-06
34.050000	6.07999e-06
34.000000	6.20246e-06
33.950000	6.32737e-06
33.900000	6.45478e-06
33.850000	6.58474e-06
33.800000	6.7173e-06
33.750000	6.8525e-06
33.700000	6.99041e-06
33.650000	7.13107e-06
33.600000	7.27454e-06
33.550000	7.42087e-06
33.500000	7.57012e-06
33.450000	7.72235e-06
33.400000	7.87762e-06
33.350000	8.03598e-06
33.300000	8.1975e-06
33.250000	8.36225e-06
33.200000	8.53027e-06
33.150000	8.70164e-06
33.100000	8.87643e-06
33.050000	9.0547e-06
33.000000	9.23652e-06
32.950000	9.42195e-06
32.900000	9.61108e-06
32.850000	9.80397e-06
32.800000	1.00007e-05
32.750000	1.02013e-05
32.700000	1.0406e-05
32.650000	1.06147e-05
32.600000	1.08275e-05
32.550000	1.10446e-05
32.500000	1.1266e-05
32.450000	1.14918e-05
32.400000	1.1722e-05
32.350000	1.19569e-05
32.300000	1.21963e-05
32.250000	1.24406e-05
32.200000	1.26897e-05
32.150000	1.29437e-05
32.100000	1.32028e-05
32.050000	1.3467e-05
32.000000	1.37364e-05
31.950000	1.40111e-05
31.900000	1.42913e-05
31.850000	1.45771e-05
31.800000	1.48685e-05
31.750000	1.51656e-05
31.700000	1.54687e-05
31.650000	1.57777e-05
31.600000	1.60928e-05
31.550000	1.64142e-05
31.500000	1.67419e-05
31.450000	1.70761e-05
31.400000	1.74168e-05
31.350000	1.77643e-05
31.300000	1.81187e-05
31.250000	1.848e-05
31.200000	1.88484e-05
31.150000	1.92241e-05
31.100000	1.96072e-05
31.050000	1.99979e-05
31.000000	2.03962e-05
30.950000	2.08024e-05
30.900000	2.12165e-05
30.850000	2.16388e-05
30.800000	2.20694e-05
30.750000	2.25085e-05
30.700000	2.29562e-05
30.650000	2.34126e-05
30.600000	2.3878e-05
30.550000	2.43526e-05
30.500000	2.48364e-05
30.450000	2.53297e-05
30.400000	2.58327e-05
30.350000	2.63456e-05
30.300000	2.68684e-05
30.250000	2.74015e-05
30.200000	2.79451e-05
30.150000	2.84992e-05
30.100000	2.90642e-05
30.050000	2.96402e-05
30.000000	3.02274e-05
29.950000	3.08261e-05
29.900000	3.14365e-05
29.850000	3.20588e-05
29.800000	3.26932e-05
29.750000	3.33399e-05
29.700000	3.39992e-05
29.650000	3.46714e-05
29.600000	3.53566e-05
29.550000	3.60552e-05
29.500000	3.67673e-05
29.450000	3.74932e-05
29.400000	3.82332e-05
29.350000	3.89875e-05
29.300000	3.97565e-05
29.250000	4.05404e-05
29.200000	4.13394e-05
29.150000	4.21539e-05
29.100000	4.29841e-05
29.050000	4.38304e-05
29.000000	4.4693e-05
28.950000	4.55723e-05
28.900000	4.64685e-05
28.850000	4.7382e-05
28.800000	4.83131e-05
28.750000	4.92621e-05
28.700000	5.02294e-05
28.650000	5.12152e-05
28.600000	5.222e-05
28.550000	5.32441e-05
28.500000	5.42878e-05
28.450000	5.53515e-05
28.400000	5.64356e-05
28.350000	5.75404e-05
28.300000	5.86663e-05
28.250000	5.98138e-05
28.200000	6.09832e-05
28.150000	6.21749e-05
28.100000	6.33893e-05
28.050000	6.46268e-05
28.000000	6.58878e-05
27.950000	6.71729e-05
27.900000	6.84823e-05
27.850000	6.98166e-05
27.800000	7.11762e-05
27.750000	7.25616e-05
27.700000	7.39732e-05
27.650000	7.54114e-05
27.600000	7.68768e-05
27.550000	7.83699e-05
27.500000	7.98911e-05
27.450000	8.14409e-05
27.400000	8.30199e-05
27.350000	8.46286e-05
27.300000	8.62674e-05
27.250000	8.7937e-05
27.200000	8.96378e-05
27.150000	9.13704e-05
27.100000	9.31354e-05
27.050000	9.49333e-05
27.000000	9.67647e-05
26.950000	9.86302e-05
26.900000	0.00010053
26.850000	0.000102466
26.800000	0.000104437
26.750000	0.000106445
26.700000	0.00010849
26.650000	0.000110572
26.600000	0.000112693
26.550000	0.000114853
26.500000	0.000117053
26.450000	0.000119292
26.400000	0.000121573
26.350000	0.000123896
26.300000	0.000126261
26.250000	0.000128669
26.200000	0.00013112
26.150000	0.000133617
26.100000	0.000136158
26.050000	0.000138745
26.000000	0.000141379
25.950000	0.00014406
25.900000	0.00014679
25.850000	0.000149568
25.800000	0.000152396
25.750000	0.000155274
25.700000	0.000158203
25.650000	0.000161185
25.600000	0.000164219
25.550000	0.000167306
25.500000	0.000170448
25.450000	0.000173645
25.400000	0.000176898
25.350000	0.000180207
25.300000	0.000183574
25.250000	0.000186999
25.200000	0.000190484
25.150000	0.000194028
25.100000	0.000197632
25.050000	0.000201299
25.000000	0.000205027
24.950000	0.000208819
24.900000	0.000212674
24.850000	0.000216594
24.800000	0.00022058
24.750000	0.000224631
24.700000	0.00022875
24.650000	0.000232936
24.600000	0.00023719
24.550000	0.000241514
24.500000	0.000245907
24.450000	0.000250371
24.400000	0.000254905
24.350000	0.000259511
24.300000	0.00026419
24.250000	0.000268941
24.200000	0.000273765
24.150000	0.000278663
24.100000	0.000283635
24.050000	0.000288681
24.000000	0.000293802
23.950000	0.000298998
23.900000	0.000304268
23.850000	0.000309614
23.800000	0.000315035
23.750000	0.00032053
23.700000	0.000326101
23.650000	0.000331745
23.600000	0.000337463
23.550000	0.000343254
23.500000	0.000349117
23.450000	0.00035505
23.400000	0.000361054
23.350000	0.000367125
23.300000	0.000373263
23.250000	0.000379464
23.200000	0.000385727
23.150000	0.000392048
23.100000	0.000398425
23.050000	0.000404851
23.000000	0.000411324
22.950000	0.000417838
22.900000	0.000424385
22.850000	0.000430958
22.800000	0.000437548
22.750000	0.000444145
22.700000	0.000450734
22.650000	0.000457301
22.600000	0.000463825
22.550000	0.000470281
22.500000	0.000476637
22.450000	0.000482848
22.400000	0.000488851
22.350000	0.000494543
22.300000	0.000499733
&
```
