## Supplementary material for "All-at-once RNA folding with 3D motif prediction framed by evolutionary information": RF03160_twister-P1.cacofold.helixcov

```
# RMs = 1 L = 189

# RM_HELIX NESTED 110-113 123-126, nbp = 4 nbp_cov = 0
# pvals: 0.356416,0.738263,0.298103,1
# aggregated NONE
NESTED  ::::::::::::::::::::::::::::::::::::::<<<<________>>>>::::::::::::::::::
        ::::::::::::::::::::::::::::::::::::::::::::::::::::::::::::::::::::::::
```
