## Supplementary material for "All-at-once RNA folding with 3D motif prediction framed by evolutionary information": RF03160_twister-P1.cacofold.power

```
# Power analysis of CaCoFold structure 
#
# Powertype = SINGLE SUBSTITUTIONS
# covary  left_pos      right_pos    substitutions      power
#----------------------------------------------------------------
          110		126		603		1.00
          111		125		365		1.00
          112		124		328		1.00
          113		123		32		0.76
#
# BPAIRS 4
# avg substitutions per BP  332.0
# BPAIRS expected to covary 3.8 +/- 0.4
# BPAIRS observed to covary 0
#
```
