## Supplementary material for "All-at-once RNA folding with 3D motif prediction framed by evolutionary information": RF03160_twister-P1.helixcov

```
# RMs = 6 L = 189

# RM_HELIX NESTED 16-21 104-109, nbp = 6 nbp_cov = 0
# pvals: 0.065493,0.467488,0.340004,0.252445,0.433705,0.515982
# aggregated NONE
NESTED  :::::::::::::<<<<<<_____________>>>>>>::::::::::::::::::::::::::::::::::
        ::::::::::::::::::::::::::::::::::::::::::::::::::::::::::::::::::::::::

# RM_HELIX NESTED 14-15 120-121, nbp = 2 nbp_cov = 0
# pvals: 0.19374,0.738263
# aggregated NONE
NESTED  :::::::::::<<___________________________________>>::::::::::::::::::::::
        ::::::::::::::::::::::::::::::::::::::::::::::::::::::::::::::::::::::::

# RM_HELIX NESTED 10-13 172-175, nbp = 4 nbp_cov = 0
# pvals: 0.475039,0.250059,0.26473,0.445012
# aggregated NONE
NESTED  :::::::<<<<________________________________________________>>>>:::::::::
        ::::::::::::::::::::::::::::::::::::::::::::::::::::::::::::::::::::::::

# RM_HELIX NESTED 1-4 186-189, nbp = 4 nbp_cov = 0
# pvals: 0.430595,0.558294,0.174139,0.350254
# aggregated NONE
NESTED  <<<<________________________________________________________________>>>>
        ::::::::::::::::::::::::::::::::::::::::::::::::::::::::::::::::::::::::

# RM_HELIX PK 110-112 124-126, nbp = 3 nbp_cov = 0
# pvals: 0.356416,0.738263,0.298103
# aggregated NONE
PK      ::::::::::::::::::::::::::::::::::::::<<<__________>>>::::::::::::::::::
        ::::::::::::::::::::::::::::::::::::::::::::::::::::::::::::::::::::::::

# RM_HELIX PK 115-117 179-181, nbp = 3 nbp_cov = 0
# pvals: 0.263341,1,0.465532
# aggregated NONE
PK      :::::::::::::::::::::::::::::::::::::::::::<<<___________________>>>::::
        ::::::::::::::::::::::::::::::::::::::::::::::::::::::::::::::::::::::::
```
