## Supplementary material for "All-at-once RNA folding with 3D motif prediction framed by evolutionary information": RF03160_twister-P1.power

```
# Power analysis of given structure 
#
# Powertype = SINGLE SUBSTITUTIONS
# covary  left_pos      right_pos    substitutions      power
#----------------------------------------------------------------
          1		189		1038		1.00
          2		188		905		1.00
          3		187		946		1.00
          4		186		1011		1.00
          10		175		536		1.00
          11		174		629		1.00
          12		173		238		1.00
          13		172		725		1.00
          14		121		265		1.00
          15		120		76		0.93
          16		109		217		1.00
          17		108		487		1.00
          18		107		533		1.00
          19		106		498		1.00
          20		105		409		1.00
          21		104		497		1.00
          110		126		603		1.00
          111		125		365		1.00
          112		124		328		1.00
          115		181		374		1.00
          116		180		626		1.00
          117		179		214		1.00
#
# BPAIRS 22
# avg substitutions per BP  523.6
# BPAIRS expected to covary 21.9 +/- 0.3
# BPAIRS observed to covary 0
#
```
