## Supplementary material for "All-at-once RNA folding with 3D motif prediction framed by evolutionary information": RF03160_twister-P1.surv

```
21.800000	0.0454545
10.200000	0.0909091
9.000000	0.136364
6.150000	0.181818
6.050000	0.227273
5.550000	0.272727
5.500000	0.318182
4.150000	0.363636
2.550000	0.409091
2.200000	0.454545
2.000000	0.5
-0.300000	0.545455
-0.400000	0.590909
-0.750000	0.636364
-1.350000	0.681818
-1.400000	0.727273
-1.600000	0.772727
-2.750000	0.818182
-3.900000	0.863636
-8.900000	0.954545
-9.950000	1
&
64.350000	0.000394633
50.350000	0.000789266
48.750000	0.0011839
47.300000	0.00157853
42.850000	0.00197316
39.850000	0.0023678
38.100000	0.00276243
35.350000	0.00315706
35.250000	0.0035517
34.600000	0.00394633
34.250000	0.00434096
33.350000	0.0047356
31.850000	0.00513023
31.700000	0.00552486
31.500000	0.00591949
31.150000	0.00631413
30.950000	0.00670876
30.800000	0.00710339
30.750000	0.00749803
30.500000	0.00789266
30.100000	0.00828729
29.900000	0.00868193
29.650000	0.00907656
29.350000	0.00947119
29.300000	0.00986582
29.250000	0.0102605
29.150000	0.0106551
29.100000	0.0110497
28.300000	0.0114444
28.050000	0.011839
27.150000	0.0122336
27.000000	0.0126283
26.150000	0.0138122
25.550000	0.0142068
25.250000	0.0146014
25.000000	0.0149961
24.900000	0.0153907
24.800000	0.0157853
24.050000	0.01618
23.900000	0.0165746
23.650000	0.0169692
23.550000	0.0173639
23.300000	0.0177585
23.150000	0.0181531
23.000000	0.0189424
22.700000	0.019337
22.650000	0.0197316
22.350000	0.0201263
22.200000	0.0205209
22.050000	0.0209155
21.800000	0.0213102
21.550000	0.0217048
21.350000	0.0220994
20.850000	0.0224941
20.700000	0.0232833
20.500000	0.023678
20.150000	0.0240726
20.100000	0.0244672
19.950000	0.0252565
19.850000	0.0256511
19.800000	0.0260458
19.650000	0.0264404
19.600000	0.0272297
19.550000	0.0280189
19.450000	0.0284136
19.400000	0.0288082
19.300000	0.0292028
19.150000	0.0295975
19.000000	0.0299921
18.950000	0.0303867
18.850000	0.0307814
18.450000	0.031176
18.400000	0.0319653
18.100000	0.0327545
18.000000	0.0331492
17.700000	0.0335438
17.550000	0.0339384
17.450000	0.0347277
17.400000	0.0351223
17.150000	0.035517
17.050000	0.0363062
16.850000	0.0367009
16.800000	0.0370955
16.750000	0.0382794
16.700000	0.038674
16.650000	0.0390687
16.600000	0.0394633
16.450000	0.0402526
16.400000	0.0406472
16.150000	0.0410418
16.100000	0.0414365
16.000000	0.0418311
15.850000	0.0422257
15.800000	0.0426204
15.700000	0.043015
15.600000	0.0434096
15.550000	0.0445935
15.500000	0.0453828
15.350000	0.0457774
15.300000	0.0465667
15.250000	0.0477506
15.050000	0.0481452
14.700000	0.0489345
14.650000	0.0497238
14.550000	0.0501184
14.450000	0.050513
14.400000	0.0516969
14.350000	0.0524862
14.300000	0.0528808
14.250000	0.0536701
14.200000	0.0540647
14.150000	0.0544594
14.050000	0.054854
13.950000	0.0560379
13.900000	0.0568272
13.800000	0.0572218
13.750000	0.058011
13.700000	0.0584057
13.600000	0.0588003
13.550000	0.0595896
13.400000	0.0607735
13.300000	0.0619574
13.250000	0.0627466
13.200000	0.0635359
13.150000	0.0647198
13.100000	0.0655091
13.050000	0.0662983
13.000000	0.0674822
12.950000	0.0678769
12.900000	0.0682715
12.700000	0.0686661
12.550000	0.0690608
12.500000	0.0694554
12.250000	0.0702447
12.150000	0.0714286
12.100000	0.0737964
12.050000	0.074191
12.000000	0.0745856
11.950000	0.0757695
11.900000	0.0761642
11.850000	0.0769534
11.750000	0.0773481
11.650000	0.0781373
11.600000	0.0789266
11.550000	0.0797159
11.500000	0.0801105
11.450000	0.0805051
11.400000	0.0808998
11.350000	0.0820837
11.300000	0.0828729
11.250000	0.0832676
11.200000	0.0840568
11.150000	0.08603
11.100000	0.0864246
11.050000	0.0876085
11.000000	0.0887924
10.950000	0.0895817
10.900000	0.0911602
10.800000	0.0919495
10.750000	0.0939227
10.650000	0.0947119
10.600000	0.0958958
10.550000	0.0962904
10.500000	0.0970797
10.450000	0.0974743
10.400000	0.0982636
10.350000	0.0994475
10.300000	0.100237
10.250000	0.100631
10.200000	0.10221
10.150000	0.102605
10.050000	0.102999
10.000000	0.104183
9.950000	0.104578
9.900000	0.105762
9.850000	0.106551
9.800000	0.107735
9.750000	0.108129
9.700000	0.108919
9.600000	0.110103
9.550000	0.111287
9.500000	0.11247
9.450000	0.11326
9.400000	0.114444
9.350000	0.115233
9.250000	0.116811
9.200000	0.117601
9.100000	0.117995
9.050000	0.119179
9.000000	0.120363
8.900000	0.121152
8.850000	0.122336
8.800000	0.122731
8.750000	0.12352
8.700000	0.123915
8.650000	0.125493
8.600000	0.126283
8.550000	0.126677
8.500000	0.127466
8.450000	0.127861
8.400000	0.129045
8.350000	0.130229
8.300000	0.131807
8.250000	0.132202
8.200000	0.133386
8.150000	0.133781
8.100000	0.134964
8.050000	0.135754
8.000000	0.137332
7.950000	0.138122
7.900000	0.140489
7.850000	0.141673
7.800000	0.143646
7.750000	0.144041
7.700000	0.146014
7.650000	0.146409
7.600000	0.146803
7.550000	0.147987
7.450000	0.148382
7.400000	0.149961
7.350000	0.151934
7.300000	0.152328
7.250000	0.153118
7.200000	0.153512
7.150000	0.154696
7.100000	0.155091
7.050000	0.156275
6.900000	0.157064
6.850000	0.159037
6.800000	0.16101
6.750000	0.162983
6.700000	0.163378
6.650000	0.164167
6.600000	0.165351
6.550000	0.165746
6.500000	0.167719
6.450000	0.168508
6.400000	0.170087
6.300000	0.170876
6.250000	0.172455
6.200000	0.174428
6.150000	0.176006
6.100000	0.17719
6.050000	0.178374
6.000000	0.179558
5.950000	0.181531
5.900000	0.182715
5.850000	0.18311
5.800000	0.183504
5.750000	0.185083
5.700000	0.187056
5.650000	0.189424
5.600000	0.191002
5.500000	0.191397
5.450000	0.193765
5.400000	0.195343
5.350000	0.196527
5.300000	0.197711
5.250000	0.200079
5.200000	0.200868
5.150000	0.202841
5.100000	0.20442
5.050000	0.206393
5.000000	0.207182
4.950000	0.208761
4.900000	0.211129
4.850000	0.212707
4.800000	0.213102
4.750000	0.216259
4.700000	0.216654
4.650000	0.218232
4.600000	0.2206
4.550000	0.222573
4.500000	0.224152
4.450000	0.226125
4.400000	0.228098
4.350000	0.229676
4.300000	0.230071
4.250000	0.231255
4.200000	0.232439
4.150000	0.234807
4.100000	0.23678
4.050000	0.238358
4.000000	0.239542
3.950000	0.24191
3.900000	0.243489
3.850000	0.245462
3.800000	0.246251
3.750000	0.24704
3.700000	0.248619
3.650000	0.250592
3.600000	0.25296
3.550000	0.254933
3.500000	0.256117
3.450000	0.25809
3.400000	0.260458
3.350000	0.261642
3.300000	0.26322
3.250000	0.264009
3.200000	0.265983
3.150000	0.268745
3.100000	0.271113
3.050000	0.272297
3.000000	0.275454
2.950000	0.277032
2.900000	0.2794
2.850000	0.281768
2.800000	0.283346
2.750000	0.285714
2.700000	0.288477
2.650000	0.288871
2.600000	0.290845
2.550000	0.293607
2.500000	0.296369
2.450000	0.297948
2.400000	0.30071
2.350000	0.301894
2.300000	0.303867
2.250000	0.305841
2.200000	0.308998
2.150000	0.311365
2.100000	0.313339
2.050000	0.316101
2.000000	0.319653
1.950000	0.322415
1.900000	0.325178
1.850000	0.328729
1.800000	0.330702
1.750000	0.332281
1.700000	0.33386
1.650000	0.336622
1.600000	0.338595
1.550000	0.342936
1.500000	0.344515
1.450000	0.347672
1.400000	0.349645
1.350000	0.353591
1.300000	0.356748
1.250000	0.3603
1.200000	0.362668
1.150000	0.367009
1.100000	0.368982
1.050000	0.372534
1.000000	0.375296
0.950000	0.378453
0.900000	0.382005
0.850000	0.383583
0.800000	0.385556
0.750000	0.387924
0.700000	0.389108
0.650000	0.391476
0.600000	0.39266
0.550000	0.395422
0.500000	0.39779
0.450000	0.402131
0.400000	0.404104
0.350000	0.407656
0.300000	0.410418
0.250000	0.413575
0.200000	0.417522
0.150000	0.41989
0.100000	0.422257
0.050000	0.423047
0.000000	0.427388
-0.050000	0.43015
-0.100000	0.433702
-0.150000	0.436859
-0.200000	0.4412
-0.250000	0.445541
-0.300000	0.447514
-0.350000	0.449487
-0.400000	0.452249
-0.450000	0.456196
-0.500000	0.459353
-0.550000	0.461326
-0.600000	0.465667
-0.650000	0.470403
-0.700000	0.474349
-0.750000	0.477901
-0.800000	0.479479
-0.850000	0.483425
-0.900000	0.487372
-0.950000	0.48974
-1.000000	0.492897
-1.050000	0.49487
-1.100000	0.498816
-1.150000	0.501579
-1.200000	0.505919
-1.250000	0.508287
-1.300000	0.509866
-1.350000	0.511444
-1.400000	0.51618
-1.450000	0.522494
-1.500000	0.525651
-1.550000	0.528019
-1.600000	0.529992
-1.650000	0.534728
-1.700000	0.537096
-1.750000	0.539463
-1.800000	0.54262
-1.850000	0.547356
-1.900000	0.550118
-1.950000	0.553275
-2.000000	0.556038
-2.050000	0.559195
-2.100000	0.562747
-2.150000	0.567088
-2.200000	0.570639
-2.250000	0.574191
-2.300000	0.57498
-2.350000	0.577348
-2.400000	0.580505
-2.450000	0.584846
-2.500000	0.587609
-2.550000	0.590766
-2.600000	0.594712
-2.650000	0.598264
-2.700000	0.603394
-2.750000	0.605762
-2.800000	0.608129
-2.850000	0.610497
-2.900000	0.615233
-2.950000	0.617995
-3.000000	0.621942
-3.050000	0.625099
-3.100000	0.627861
-3.150000	0.631413
-3.200000	0.633781
-3.250000	0.636148
-3.300000	0.638911
-3.350000	0.641279
-3.400000	0.643646
-3.450000	0.646409
-3.500000	0.648777
-3.550000	0.653118
-3.600000	0.654301
-3.650000	0.656669
-3.700000	0.66101
-3.750000	0.665746
-3.800000	0.671271
-3.850000	0.672849
-3.900000	0.676006
-3.950000	0.678374
-4.000000	0.680742
-4.050000	0.683899
-4.100000	0.689029
-4.150000	0.691792
-4.200000	0.696527
-4.250000	0.700079
-4.300000	0.702841
-4.350000	0.706788
-4.400000	0.710339
-4.450000	0.713891
-4.500000	0.717443
-4.550000	0.720205
-4.600000	0.722178
-4.650000	0.72573
-4.700000	0.728493
-4.750000	0.73165
-4.800000	0.735991
-4.850000	0.739542
-4.900000	0.743489
-4.950000	0.744672
-5.000000	0.748224
-5.050000	0.749013
-5.100000	0.75217
-5.150000	0.754144
-5.200000	0.756117
-5.250000	0.758879
-5.300000	0.761642
-5.350000	0.764009
-5.400000	0.766377
-5.450000	0.767561
-5.500000	0.76914
-5.550000	0.771507
-5.600000	0.773875
-5.650000	0.7794
-5.700000	0.781373
-5.750000	0.783346
-5.800000	0.785714
-5.850000	0.787687
-5.900000	0.789266
-5.950000	0.791239
-6.000000	0.795185
-6.050000	0.796764
-6.100000	0.799921
-6.150000	0.801105
-6.200000	0.802289
-6.250000	0.805841
-6.300000	0.807419
-6.350000	0.810576
-6.400000	0.812549
-6.450000	0.814522
-6.500000	0.81768
-6.550000	0.820837
-6.600000	0.823994
-6.650000	0.825572
-6.700000	0.827545
-6.750000	0.830308
-6.800000	0.83386
-6.850000	0.834649
-6.900000	0.836227
-6.950000	0.838595
-7.000000	0.840963
-7.050000	0.842541
-7.100000	0.844515
-7.150000	0.845304
-7.200000	0.847672
-7.250000	0.849645
-7.300000	0.852013
-7.350000	0.853986
-7.400000	0.857932
-7.450000	0.8603
-7.500000	0.861484
-7.550000	0.862668
-7.600000	0.86543
-7.650000	0.867403
-7.700000	0.869376
-7.750000	0.869771
-7.800000	0.872928
-7.850000	0.873717
-7.900000	0.874507
-7.950000	0.87648
-8.000000	0.880032
-8.050000	0.882005
-8.100000	0.885556
-8.150000	0.88674
-8.200000	0.889897
-8.250000	0.891871
-8.300000	0.895028
-8.350000	0.896212
-8.400000	0.89779
-8.450000	0.899763
-8.500000	0.900947
-8.550000	0.903315
-8.600000	0.904499
-8.650000	0.905288
-8.700000	0.907261
-8.750000	0.910024
-8.800000	0.911602
-8.850000	0.911997
-8.900000	0.912786
-8.950000	0.91397
-9.000000	0.914365
-9.050000	0.915549
-9.100000	0.916338
-9.150000	0.916732
-9.250000	0.917127
-9.300000	0.9191
-9.350000	0.920284
-9.400000	0.921863
-9.450000	0.923047
-9.500000	0.924625
-9.550000	0.926204
-9.600000	0.927782
-9.650000	0.928966
-9.700000	0.931334
-9.750000	0.932123
-9.800000	0.934096
-9.850000	0.93528
-9.900000	0.936069
-9.950000	1
&
246.150000	1.95618e-05
233.950000	3.91236e-05
204.400000	5.86854e-05
203.700000	7.82473e-05
198.650000	9.78091e-05
191.900000	0.000117371
181.800000	0.000136933
180.900000	0.000156495
180.600000	0.000176056
177.950000	0.000195618
176.300000	0.00021518
175.450000	0.000234742
174.750000	0.000254304
171.600000	0.000273865
170.850000	0.000293427
170.750000	0.000312989
170.400000	0.000332551
166.050000	0.000352113
164.300000	0.000371674
162.450000	0.000391236
162.000000	0.000410798
161.150000	0.00043036
159.900000	0.000449922
159.800000	0.000469484
159.650000	0.000489045
158.400000	0.000508607
157.250000	0.000528169
157.200000	0.000547731
154.600000	0.000567293
152.950000	0.000586854
152.300000	0.000606416
149.600000	0.000625978
149.150000	0.00064554
149.100000	0.000665102
147.450000	0.000684664
146.150000	0.000704225
146.100000	0.000723787
145.900000	0.000743349
142.050000	0.000762911
141.750000	0.000782473
141.500000	0.000802034
140.450000	0.000821596
136.500000	0.000841158
135.750000	0.00086072
134.250000	0.000880282
132.850000	0.000899844
132.450000	0.000919405
132.350000	0.000938967
131.050000	0.000958529
130.100000	0.000978091
129.950000	0.000997653
129.350000	0.00101721
128.950000	0.00103678
128.550000	0.00105634
126.750000	0.0010759
126.300000	0.00109546
125.050000	0.00113459
124.700000	0.00115415
124.000000	0.00117371
123.500000	0.00119327
123.350000	0.00121283
123.300000	0.00123239
122.350000	0.00125196
121.550000	0.00127152
120.650000	0.00129108
120.500000	0.00131064
120.250000	0.0013302
119.450000	0.00134977
119.200000	0.00136933
119.150000	0.00138889
119.100000	0.00140845
119.000000	0.00142801
118.850000	0.00144757
118.750000	0.00146714
118.100000	0.0014867
117.850000	0.00150626
117.100000	0.00152582
116.450000	0.00154538
116.150000	0.00156495
114.800000	0.00158451
114.150000	0.00160407
114.100000	0.00162363
113.950000	0.00164319
113.050000	0.00166275
112.000000	0.00168232
111.900000	0.00170188
111.050000	0.00172144
110.000000	0.001741
108.650000	0.00176056
108.600000	0.00181925
108.500000	0.00183881
107.950000	0.00185837
107.850000	0.00187793
107.600000	0.0018975
107.450000	0.00191706
107.150000	0.00193662
106.750000	0.00195618
106.450000	0.00197574
106.250000	0.00199531
104.900000	0.00201487
104.850000	0.00205399
104.800000	0.00207355
104.500000	0.00209311
104.100000	0.00211268
103.850000	0.00213224
103.700000	0.0021518
103.500000	0.00217136
103.450000	0.00219092
103.400000	0.00221049
102.400000	0.00223005
102.050000	0.00224961
101.600000	0.00226917
101.300000	0.00228873
100.750000	0.00230829
100.600000	0.00232786
100.450000	0.00234742
100.400000	0.00236698
99.850000	0.00238654
99.800000	0.0024061
99.500000	0.00242567
99.250000	0.00244523
99.200000	0.00248435
98.550000	0.00250391
97.850000	0.00252347
97.700000	0.00254304
96.600000	0.0025626
95.300000	0.00258216
95.250000	0.00260172
95.050000	0.00262128
94.400000	0.00264085
94.250000	0.00266041
94.000000	0.00267997
93.750000	0.00269953
93.400000	0.00273865
93.050000	0.00277778
92.950000	0.00279734
92.900000	0.0028169
92.550000	0.00283646
92.300000	0.00285603
91.900000	0.00287559
91.750000	0.00291471
91.300000	0.00293427
91.250000	0.00295383
90.500000	0.0029734
90.450000	0.00299296
90.350000	0.00301252
90.200000	0.00303208
89.900000	0.00305164
89.750000	0.00307121
89.650000	0.00309077
89.500000	0.00311033
89.350000	0.00312989
89.050000	0.00316901
88.650000	0.00318858
88.550000	0.00320814
88.300000	0.0032277
88.200000	0.00326682
88.050000	0.00328638
88.000000	0.00330595
87.850000	0.00332551
87.400000	0.00334507
87.300000	0.00336463
87.050000	0.00340376
86.700000	0.00342332
86.600000	0.00346244
86.400000	0.003482
86.300000	0.00350156
86.150000	0.00359937
86.050000	0.00361894
85.400000	0.0036385
85.350000	0.00365806
85.200000	0.00367762
85.050000	0.00369718
85.000000	0.00371674
84.750000	0.00373631
84.650000	0.00375587
84.550000	0.00377543
84.150000	0.00379499
84.050000	0.00383412
84.000000	0.00385368
83.650000	0.00387324
83.450000	0.0038928
83.400000	0.00391236
82.600000	0.00393192
82.550000	0.00395149
82.450000	0.00397105
82.400000	0.00399061
82.300000	0.00401017
82.150000	0.00402973
82.100000	0.0040493
81.600000	0.00406886
81.400000	0.00408842
81.300000	0.00410798
81.100000	0.00412754
81.000000	0.0041471
80.900000	0.00416667
80.650000	0.00418623
80.400000	0.00420579
80.350000	0.00422535
80.200000	0.00424491
79.100000	0.00426448
79.000000	0.00428404
78.750000	0.0043036
78.700000	0.00434272
78.600000	0.00436228
78.550000	0.00440141
78.150000	0.00442097
77.900000	0.00446009
77.850000	0.00449922
77.650000	0.00451878
77.600000	0.00453834
77.550000	0.0045579
77.500000	0.00457746
77.350000	0.00459703
77.200000	0.00461659
77.050000	0.00463615
76.900000	0.00465571
76.650000	0.00467527
76.550000	0.00469484
76.350000	0.0047144
76.300000	0.00473396
76.200000	0.00475352
76.050000	0.00477308
76.000000	0.00481221
75.950000	0.00483177
75.700000	0.00485133
75.650000	0.00489045
75.450000	0.00491002
75.300000	0.00492958
75.000000	0.00494914
74.950000	0.00500782
74.700000	0.00506651
74.650000	0.00508607
74.600000	0.00510563
74.500000	0.0051252
74.350000	0.00514476
74.300000	0.00516432
74.100000	0.00518388
74.000000	0.00520344
73.700000	0.005223
73.650000	0.00524257
73.500000	0.00526213
73.350000	0.00528169
73.150000	0.00530125
73.000000	0.00532081
72.950000	0.00534038
72.900000	0.0053795
72.850000	0.00539906
72.550000	0.00541862
72.500000	0.00543818
72.450000	0.00545775
72.400000	0.00547731
72.250000	0.00549687
72.050000	0.00551643
72.000000	0.00553599
71.950000	0.00555556
71.900000	0.00557512
71.700000	0.00559468
71.500000	0.00561424
71.450000	0.0056338
71.400000	0.00567293
71.350000	0.00569249
71.200000	0.00571205
71.100000	0.00573161
70.950000	0.0057903
70.900000	0.00580986
70.850000	0.00582942
70.750000	0.00586854
70.700000	0.00588811
70.400000	0.00590767
70.350000	0.00592723
69.900000	0.00594679
69.750000	0.00600548
69.650000	0.0060446
69.600000	0.00606416
69.450000	0.00608372
69.350000	0.00610329
69.200000	0.00614241
69.150000	0.00616197
69.000000	0.0062011
68.800000	0.00622066
68.500000	0.00624022
68.450000	0.00625978
68.400000	0.00627934
68.350000	0.0062989
68.250000	0.00633803
68.200000	0.00635759
67.950000	0.00637715
67.900000	0.00639671
67.850000	0.00641628
67.800000	0.00643584
67.700000	0.0064554
67.550000	0.00651408
67.400000	0.00655321
67.300000	0.00657277
67.250000	0.00659233
67.100000	0.00661189
67.000000	0.00665102
66.950000	0.00669014
66.900000	0.00674883
66.850000	0.00678795
66.750000	0.00680751
66.700000	0.00682707
66.600000	0.00684664
66.550000	0.0068662
66.450000	0.00688576
66.400000	0.00694444
66.350000	0.00700313
66.200000	0.00702269
66.000000	0.00704225
65.900000	0.00706182
65.850000	0.00710094
65.800000	0.00714006
65.750000	0.00715962
65.700000	0.00717919
65.650000	0.00721831
65.550000	0.00723787
65.400000	0.00725743
65.300000	0.007277
65.200000	0.00729656
65.100000	0.00731612
64.950000	0.00735524
64.900000	0.0073748
64.800000	0.00739437
64.750000	0.00741393
64.600000	0.00745305
64.550000	0.00747261
64.500000	0.00749218
64.450000	0.00751174
64.350000	0.00755086
64.250000	0.00757042
64.200000	0.00760955
64.150000	0.00762911
64.100000	0.00764867
64.000000	0.00766823
63.950000	0.00770736
63.850000	0.00772692
63.800000	0.00774648
63.650000	0.0077856
63.600000	0.00780516
63.450000	0.00782473
63.300000	0.00784429
63.200000	0.00790297
63.100000	0.0079421
63.050000	0.00796166
62.900000	0.00800078
62.850000	0.00803991
62.750000	0.00805947
62.700000	0.00809859
62.650000	0.00813772
62.500000	0.00815728
62.450000	0.0081964
62.350000	0.00825509
62.300000	0.00827465
62.250000	0.00829421
62.100000	0.00831377
62.000000	0.00833333
61.950000	0.00837246
61.900000	0.00839202
61.850000	0.00841158
61.800000	0.00843114
61.750000	0.0084507
61.700000	0.00847027
61.550000	0.00852895
61.500000	0.00854851
61.350000	0.00856808
61.200000	0.0086072
61.150000	0.00868545
61.100000	0.00870501
60.950000	0.00872457
60.900000	0.00874413
60.800000	0.00876369
60.750000	0.00880282
60.700000	0.0088615
60.650000	0.00888106
60.600000	0.00892019
60.500000	0.00897887
60.450000	0.00899844
60.400000	0.009018
60.350000	0.00905712
60.250000	0.00907668
60.200000	0.00913537
60.100000	0.00921362
60.050000	0.00923318
60.000000	0.00925274
59.950000	0.00933099
59.900000	0.00938967
59.750000	0.00942879
59.650000	0.00946792
59.600000	0.00948748
59.550000	0.00950704
59.450000	0.00954617
59.300000	0.00958529
59.200000	0.00962441
59.100000	0.00964397
59.050000	0.00966354
58.950000	0.00970266
58.850000	0.00974178
58.700000	0.00976135
58.650000	0.00982003
58.600000	0.00983959
58.550000	0.00985915
58.500000	0.00987872
58.400000	0.00989828
58.350000	0.0099374
58.300000	0.00995696
58.250000	0.0100156
58.200000	0.0100548
58.150000	0.0100939
58.050000	0.010133
58.000000	0.0101526
57.900000	0.0101721
57.850000	0.0101917
57.800000	0.0102113
57.700000	0.0102308
57.650000	0.0102504
57.600000	0.01027
57.450000	0.0103286
57.300000	0.0103678
57.250000	0.0103873
57.200000	0.010446
57.150000	0.0104656
57.100000	0.0104851
57.050000	0.0105243
57.000000	0.0105438
56.950000	0.0105829
56.900000	0.0106025
56.800000	0.0106221
56.700000	0.0106416
56.650000	0.0106808
56.600000	0.0107394
56.550000	0.010759
56.500000	0.0107786
56.450000	0.0107981
56.350000	0.0108372
56.300000	0.0108568
56.250000	0.0108764
56.200000	0.0109155
56.150000	0.0109351
56.100000	0.0109546
56.000000	0.0109742
55.900000	0.0110329
55.850000	0.0110524
55.800000	0.0110915
55.750000	0.0111307
55.600000	0.0111894
55.550000	0.011248
55.350000	0.0112676
55.250000	0.0112872
55.200000	0.0113067
55.150000	0.0113263
55.050000	0.011385
54.900000	0.0114241
54.850000	0.0114632
54.700000	0.0114828
54.550000	0.011561
54.500000	0.0116002
54.450000	0.0116393
54.400000	0.0116588
54.350000	0.011698
54.300000	0.0117762
54.250000	0.0117958
54.100000	0.0118349
54.000000	0.0118545
53.900000	0.011874
53.850000	0.0118936
53.800000	0.0119327
53.700000	0.0119914
53.650000	0.0120501
53.600000	0.0120696
53.550000	0.0120892
53.400000	0.0121283
53.250000	0.0121479
53.200000	0.0121674
53.150000	0.012187
53.100000	0.0122261
53.050000	0.0122457
52.950000	0.0122848
52.900000	0.0123631
52.750000	0.0123826
52.700000	0.0124022
52.650000	0.0124413
52.450000	0.0124804
52.350000	0.0125
52.300000	0.0125391
52.250000	0.0125782
52.200000	0.0125978
52.050000	0.0126174
51.950000	0.0126369
51.900000	0.0126565
51.850000	0.0127152
51.750000	0.0127739
51.700000	0.012813
51.650000	0.0128326
51.550000	0.0128717
51.500000	0.0128912
51.450000	0.0129499
51.400000	0.0129695
51.350000	0.0130282
51.300000	0.0130477
51.200000	0.0130869
51.150000	0.013126
51.100000	0.0131651
51.050000	0.0132042
51.000000	0.0132238
50.900000	0.0132433
50.850000	0.0132629
50.800000	0.013302
50.750000	0.0133412
50.700000	0.0133607
50.650000	0.0133803
50.600000	0.0134194
50.550000	0.0134781
50.500000	0.0135172
50.450000	0.0135563
50.400000	0.0135759
50.350000	0.0135955
50.250000	0.013615
50.200000	0.0136541
50.100000	0.0137324
50.050000	0.013752
49.900000	0.0137911
49.750000	0.0138302
49.700000	0.0138498
49.650000	0.0138889
49.550000	0.013928
49.500000	0.0139476
49.450000	0.0139671
49.400000	0.0139867
49.350000	0.0140258
49.300000	0.0140845
49.250000	0.0141236
49.200000	0.0141628
49.100000	0.0141823
49.050000	0.0142214
49.000000	0.0142606
48.900000	0.0142801
48.800000	0.0143388
48.700000	0.0143975
48.650000	0.0144366
48.500000	0.0144562
48.400000	0.0144757
48.350000	0.0144953
48.300000	0.0145736
48.250000	0.0145931
48.200000	0.0146127
48.100000	0.0146518
48.050000	0.0146909
48.000000	0.01473
47.900000	0.0147496
47.850000	0.0147692
47.800000	0.0148083
47.750000	0.0148474
47.650000	0.0149061
47.600000	0.0149452
47.550000	0.0149648
47.500000	0.0149844
47.450000	0.0150626
47.400000	0.0151017
47.350000	0.0151213
47.300000	0.0151408
47.250000	0.0151995
47.200000	0.0152778
47.100000	0.0152973
47.050000	0.0153169
47.000000	0.0153756
46.950000	0.0154734
46.900000	0.015493
46.850000	0.0155125
46.800000	0.0155712
46.750000	0.0156886
46.700000	0.0157081
46.650000	0.0157277
46.600000	0.0157473
46.550000	0.0158842
46.500000	0.0159233
46.450000	0.015982
46.400000	0.0160211
46.350000	0.0160603
46.300000	0.0160798
46.250000	0.0161189
46.200000	0.0162167
46.150000	0.0162754
46.100000	0.0163341
46.050000	0.0163928
46.000000	0.0164124
45.950000	0.0164319
45.850000	0.016471
45.800000	0.0165102
45.750000	0.0165297
45.700000	0.0165689
45.650000	0.016608
45.550000	0.0166862
45.500000	0.0167254
45.450000	0.0168036
45.400000	0.0168623
45.350000	0.016921
45.300000	0.0169405
45.250000	0.0169992
45.200000	0.0170383
45.150000	0.017097
45.100000	0.0171362
45.050000	0.0172144
45.000000	0.0172535
44.950000	0.0173122
44.900000	0.01741
44.850000	0.0174883
44.800000	0.0175078
44.750000	0.0175665
44.650000	0.0176056
44.600000	0.0176643
44.550000	0.017723
44.500000	0.0177817
44.450000	0.0178013
44.400000	0.0178208
44.350000	0.0178795
44.300000	0.0179382
44.250000	0.018036
44.200000	0.0180556
44.100000	0.0181338
44.050000	0.0181534
44.000000	0.0181925
43.950000	0.0182903
43.900000	0.0183685
43.850000	0.0183881
43.800000	0.0184272
43.750000	0.0184664
43.700000	0.0185055
43.650000	0.018525
43.550000	0.0185642
43.500000	0.0186033
43.450000	0.0186815
43.400000	0.0187011
43.350000	0.0187598
43.300000	0.018838
43.250000	0.0189163
43.200000	0.0190532
43.150000	0.0190923
43.100000	0.0191706
43.050000	0.0192488
43.000000	0.0192684
42.950000	0.0193271
42.900000	0.0193466
42.850000	0.0193662
42.750000	0.0194053
42.700000	0.019464
42.650000	0.0194836
42.600000	0.0195031
42.550000	0.0195423
42.500000	0.0195814
42.450000	0.0196792
42.400000	0.0197183
42.350000	0.0197574
42.300000	0.0198161
42.250000	0.0198552
42.200000	0.0198944
42.150000	0.0199531
42.100000	0.0199922
42.000000	0.0200117
41.950000	0.0200704
41.900000	0.0201878
41.850000	0.0202269
41.800000	0.0202465
41.700000	0.0202856
41.600000	0.0203247
41.550000	0.0203834
41.450000	0.0204421
41.400000	0.0205399
41.350000	0.0206182
41.300000	0.0206377
41.250000	0.0206768
41.200000	0.0207355
41.150000	0.0207746
41.100000	0.020892
41.050000	0.0209311
41.000000	0.0209703
40.950000	0.021029
40.850000	0.0210681
40.800000	0.0211072
40.750000	0.0211463
40.700000	0.0211854
40.650000	0.0212833
40.600000	0.0213028
40.550000	0.0213419
40.500000	0.0214006
40.450000	0.0214202
40.400000	0.0214397
40.350000	0.0214789
40.300000	0.0215376
40.250000	0.0215767
40.200000	0.0216158
40.150000	0.0216549
40.100000	0.0217136
40.000000	0.0217527
39.950000	0.0218114
39.900000	0.0218505
39.850000	0.0219288
39.800000	0.0219484
39.750000	0.0219679
39.700000	0.0220266
39.650000	0.0220657
39.600000	0.0221049
39.550000	0.0221635
39.500000	0.0222222
39.450000	0.0222418
39.400000	0.0222613
39.350000	0.0223005
39.300000	0.0223396
39.250000	0.0224178
39.200000	0.022457
39.150000	0.0225156
39.100000	0.0225548
39.050000	0.0226721
38.950000	0.0226917
38.900000	0.0228091
38.850000	0.0229069
38.800000	0.0229851
38.700000	0.0230047
38.650000	0.0230438
38.600000	0.0231221
38.550000	0.0231612
38.500000	0.0231808
38.450000	0.0232003
38.400000	0.0232394
38.350000	0.0232786
38.300000	0.0233764
38.250000	0.0233959
38.200000	0.0234742
38.150000	0.0235133
38.100000	0.023572
38.050000	0.0236307
38.000000	0.023748
37.950000	0.0238067
37.900000	0.0238263
37.850000	0.0238654
37.800000	0.0239828
37.750000	0.0240415
37.700000	0.0241197
37.650000	0.0242567
37.600000	0.0242958
37.550000	0.0243936
37.500000	0.0244131
37.450000	0.0244523
37.400000	0.0244914
37.350000	0.0245892
37.300000	0.024687
37.250000	0.0247653
37.200000	0.0248044
37.150000	0.0248435
37.100000	0.0248826
37.050000	0.0249413
37.000000	0.025
36.950000	0.0250782
36.900000	0.0252152
36.850000	0.0252347
36.800000	0.0253326
36.750000	0.0254108
36.700000	0.0254499
36.650000	0.0255282
36.600000	0.0255869
36.550000	0.0256064
36.500000	0.0256651
36.450000	0.0257042
36.400000	0.0257629
36.350000	0.025802
36.300000	0.0258803
36.250000	0.0259977
36.200000	0.0260368
36.150000	0.0260759
36.100000	0.026115
36.050000	0.0261737
36.000000	0.0262911
35.950000	0.0263498
35.900000	0.0264085
35.800000	0.0264671
35.750000	0.0265258
35.700000	0.0266236
35.650000	0.0266432
35.600000	0.0266823
35.550000	0.0267606
35.500000	0.0267997
35.450000	0.0268779
35.400000	0.0269171
35.350000	0.0269562
35.300000	0.0270344
35.250000	0.0271127
35.200000	0.02723
35.150000	0.0272887
35.100000	0.0273279
35.050000	0.0275039
35.000000	0.02768
34.950000	0.0277191
34.900000	0.0278365
34.850000	0.0279343
34.800000	0.0280321
34.750000	0.0280712
34.700000	0.0280908
34.650000	0.0281495
34.600000	0.0282277
34.550000	0.0283451
34.500000	0.028482
34.450000	0.0285407
34.400000	0.0285994
34.350000	0.0286581
34.300000	0.0287363
34.250000	0.0288537
34.200000	0.0290102
34.150000	0.0290884
34.100000	0.0291667
34.050000	0.029284
34.000000	0.0293623
33.950000	0.029421
33.900000	0.0295188
33.850000	0.0296362
33.800000	0.0298513
33.750000	0.0299491
33.700000	0.0299883
33.650000	0.0300469
33.600000	0.0301839
33.550000	0.0302426
33.500000	0.0303013
33.450000	0.0303795
33.400000	0.0303991
33.350000	0.0304773
33.300000	0.0305164
33.250000	0.0305751
33.200000	0.0306338
33.100000	0.0306925
33.050000	0.0308099
33.000000	0.0308685
32.950000	0.0309077
32.900000	0.031025
32.850000	0.0311228
32.800000	0.0313576
32.750000	0.0314163
32.700000	0.0315532
32.650000	0.031651
32.600000	0.0317293
32.550000	0.0317684
32.500000	0.0319249
32.450000	0.0320618
32.400000	0.0321792
32.350000	0.0322574
32.300000	0.0324139
32.250000	0.0324922
32.200000	0.0325704
32.150000	0.0326682
32.100000	0.032766
32.050000	0.0328443
32.000000	0.0330008
31.950000	0.0330595
31.900000	0.0331377
31.850000	0.0332746
31.800000	0.033392
31.750000	0.0335876
31.700000	0.0336854
31.650000	0.0337441
31.600000	0.0338028
31.550000	0.0339006
31.500000	0.0339593
31.450000	0.0341354
31.400000	0.0342136
31.350000	0.034331
31.300000	0.0344092
31.200000	0.0345657
31.150000	0.0347809
31.100000	0.0348983
31.050000	0.0349765
31.000000	0.0350743
30.950000	0.0351526
30.900000	0.0352308
30.850000	0.0353678
30.800000	0.0354264
30.750000	0.0355634
30.700000	0.0356416
30.650000	0.0357003
30.600000	0.0357981
30.550000	0.0358959
30.500000	0.0359742
30.450000	0.0360524
30.400000	0.0362089
30.350000	0.0363067
30.300000	0.0364045
30.250000	0.0364241
30.200000	0.0365219
30.150000	0.0366002
30.100000	0.036698
30.050000	0.0368153
30.000000	0.0369523
29.950000	0.0371088
29.900000	0.0372066
29.850000	0.0373044
29.800000	0.0373826
29.750000	0.0375
29.700000	0.0376565
29.650000	0.0377543
29.600000	0.037813
29.550000	0.0379108
29.500000	0.0381064
29.450000	0.0382433
29.400000	0.0383998
29.350000	0.0385368
29.300000	0.0387911
29.250000	0.0389476
29.200000	0.0390454
29.150000	0.0392214
29.100000	0.0393779
29.050000	0.0394757
29.000000	0.0395931
28.950000	0.0396322
28.900000	0.0397692
28.850000	0.0399061
28.800000	0.0401017
28.750000	0.0402973
28.700000	0.0405125
28.650000	0.040669
28.600000	0.0407864
28.550000	0.0409624
28.500000	0.0410798
28.450000	0.041295
28.400000	0.0414124
28.350000	0.0415102
28.300000	0.0417254
28.250000	0.0418818
28.200000	0.0419601
28.150000	0.0420579
28.100000	0.0421948
28.050000	0.0422926
28.000000	0.0424296
27.950000	0.0425469
27.900000	0.0427034
27.850000	0.0428404
27.800000	0.0429577
27.750000	0.0431729
27.700000	0.0432707
27.650000	0.0435055
27.600000	0.0436424
27.550000	0.043838
27.500000	0.0439358
27.450000	0.0440141
27.400000	0.0440923
27.350000	0.0441901
27.300000	0.0443858
27.250000	0.0445031
27.200000	0.0446792
27.150000	0.0448748
27.100000	0.0451682
27.050000	0.045266
27.000000	0.045403
26.950000	0.0455203
26.900000	0.0455986
26.850000	0.0457355
26.800000	0.0458725
26.750000	0.0461659
26.700000	0.0463419
26.650000	0.0465571
26.600000	0.0466549
26.550000	0.0468114
26.500000	0.0469484
26.450000	0.047144
26.400000	0.0472613
26.350000	0.0474178
26.300000	0.0475548
26.250000	0.0476917
26.200000	0.04777
26.150000	0.0478873
26.100000	0.0481221
26.050000	0.048259
26.000000	0.0484351
25.950000	0.048572
25.900000	0.0488459
25.850000	0.0491002
25.800000	0.0493153
25.750000	0.0494523
25.700000	0.0495501
25.650000	0.0496674
25.600000	0.0498044
25.550000	0.05
25.500000	0.0502934
25.450000	0.0504499
25.400000	0.0505086
25.350000	0.0507042
25.300000	0.0508412
25.250000	0.051115
25.200000	0.0512128
25.150000	0.051428
25.100000	0.0515258
25.050000	0.0518192
25.000000	0.052054
24.950000	0.0523083
24.900000	0.0525039
24.850000	0.0526408
24.800000	0.0527973
24.750000	0.0529538
24.700000	0.0531886
24.650000	0.0532473
24.600000	0.053482
24.550000	0.0537754
24.500000	0.0539124
24.450000	0.0541471
24.400000	0.0543232
24.350000	0.0544992
24.300000	0.054597
24.250000	0.0547926
24.200000	0.0550469
24.150000	0.0552426
24.100000	0.0554969
24.050000	0.0556534
24.000000	0.0559272
23.950000	0.0560446
23.900000	0.0562598
23.850000	0.0564945
23.800000	0.0566901
23.750000	0.0569249
23.700000	0.0571792
23.650000	0.0573161
23.600000	0.0575509
23.550000	0.0578052
23.500000	0.0579812
23.450000	0.0581573
23.400000	0.0583529
23.350000	0.0585094
23.300000	0.0587441
23.250000	0.0588811
23.200000	0.0592136
23.150000	0.0592919
23.100000	0.0594484
23.050000	0.0596244
23.000000	0.059957
22.950000	0.0602895
22.900000	0.0604656
22.850000	0.0606808
22.800000	0.0608177
22.750000	0.0609546
22.700000	0.0611502
22.650000	0.0613263
22.600000	0.0615023
22.550000	0.0617175
22.500000	0.0619914
22.450000	0.0622066
22.400000	0.0624413
22.350000	0.0627739
22.300000	0.0630477
22.250000	0.0632433
22.200000	0.0636541
22.150000	0.0638889
22.100000	0.0641432
22.050000	0.0642997
22.000000	0.0646127
21.950000	0.0648083
21.900000	0.0650626
21.850000	0.0652582
21.800000	0.065493
21.750000	0.0658646
21.700000	0.0660798
21.650000	0.0663341
21.600000	0.0664319
21.550000	0.0666667
21.500000	0.0668036
21.450000	0.0671753
21.400000	0.0674687
21.350000	0.067723
21.300000	0.0680751
21.250000	0.0683685
21.200000	0.0686033
21.150000	0.0687989
21.100000	0.0691315
21.050000	0.0693662
21.000000	0.0696009
20.950000	0.0698357
20.900000	0.0701878
20.850000	0.0704617
20.800000	0.0707551
20.750000	0.0710485
20.700000	0.0713224
20.650000	0.0716354
20.600000	0.0719679
20.550000	0.0722809
20.500000	0.0725743
20.450000	0.0728678
20.400000	0.0730829
20.350000	0.0733959
20.300000	0.0736307
20.250000	0.0739828
20.200000	0.0742958
20.150000	0.0745696
20.100000	0.0748631
20.050000	0.0750782
20.000000	0.0754108
19.950000	0.0757629
19.900000	0.0759977
19.850000	0.0763498
19.800000	0.076741
19.750000	0.0770344
19.700000	0.0772887
19.650000	0.0775235
19.600000	0.077856
19.550000	0.0782473
19.500000	0.0786385
19.450000	0.0790297
19.400000	0.079284
19.350000	0.0796362
19.300000	0.0798513
19.250000	0.080223
19.200000	0.0804773
19.150000	0.0806142
19.100000	0.0807512
19.050000	0.0811228
19.000000	0.0813576
18.950000	0.0815923
18.900000	0.0821205
18.850000	0.0825704
18.800000	0.0828052
18.750000	0.0831768
18.700000	0.083392
18.650000	0.0838419
18.600000	0.0841941
18.550000	0.0844484
18.500000	0.0849178
18.450000	0.0851526
18.400000	0.0855047
18.350000	0.0858177
18.300000	0.0861307
18.250000	0.0865023
18.200000	0.0867762
18.150000	0.0873239
18.100000	0.0876565
18.050000	0.0879499
18.000000	0.0882629
17.950000	0.0886737
17.900000	0.0891041
17.850000	0.0893388
17.800000	0.089554
17.750000	0.0898865
17.700000	0.0903169
17.650000	0.0905908
17.600000	0.0910603
17.550000	0.0913537
17.500000	0.091608
17.450000	0.091921
17.400000	0.0924491
17.350000	0.0926643
17.300000	0.0930947
17.250000	0.0934859
17.200000	0.093838
17.150000	0.0941706
17.100000	0.0947379
17.050000	0.0950509
17.000000	0.0955008
16.950000	0.0958725
16.900000	0.0962637
16.850000	0.096831
16.800000	0.0972222
16.750000	0.0975352
16.700000	0.0977895
16.650000	0.0982394
16.600000	0.098572
16.550000	0.0989045
16.500000	0.0994523
16.450000	0.0996479
16.400000	0.100137
16.350000	0.100665
16.300000	0.100959
16.250000	0.101585
16.200000	0.101839
16.150000	0.102269
16.100000	0.102602
16.050000	0.103189
16.000000	0.103619
15.950000	0.103951
15.900000	0.104421
15.850000	0.105008
15.800000	0.105536
15.750000	0.106025
15.700000	0.106397
15.650000	0.106886
15.600000	0.107297
15.550000	0.107903
15.500000	0.10847
15.450000	0.108862
15.400000	0.109194
15.350000	0.109722
15.300000	0.110192
15.250000	0.110642
15.200000	0.11117
15.150000	0.111463
15.100000	0.11207
15.050000	0.112676
15.000000	0.113185
14.950000	0.113732
14.900000	0.11428
14.850000	0.114808
14.800000	0.115454
14.750000	0.116041
14.700000	0.11653
14.650000	0.116882
14.600000	0.11739
14.550000	0.118036
14.500000	0.118545
14.450000	0.119131
14.400000	0.119621
14.350000	0.120129
14.300000	0.120677
14.250000	0.121401
14.200000	0.12189
14.150000	0.122477
14.100000	0.122926
14.050000	0.123572
14.000000	0.124257
13.950000	0.124707
13.900000	0.125176
13.850000	0.125606
13.800000	0.126076
13.750000	0.126467
13.700000	0.126995
13.650000	0.12766
13.600000	0.128149
13.550000	0.128541
13.500000	0.129088
13.450000	0.129636
13.400000	0.130301
13.350000	0.131005
13.300000	0.13169
13.250000	0.132179
13.200000	0.132727
13.150000	0.133353
13.100000	0.133822
13.050000	0.134468
13.000000	0.135172
12.950000	0.13572
12.900000	0.136385
12.850000	0.136972
12.800000	0.137696
12.750000	0.138459
12.700000	0.139202
12.650000	0.139769
12.600000	0.140219
12.550000	0.140826
12.500000	0.141608
12.450000	0.142332
12.400000	0.142938
12.350000	0.143682
12.300000	0.144386
12.250000	0.145344
12.200000	0.145775
12.150000	0.146596
12.100000	0.147203
12.050000	0.14777
12.000000	0.148435
11.950000	0.149296
11.900000	0.150098
11.850000	0.150548
11.800000	0.151291
11.750000	0.151956
11.700000	0.152563
11.650000	0.153267
11.600000	0.15403
11.550000	0.154656
11.500000	0.155223
11.450000	0.156025
11.400000	0.156553
11.350000	0.157394
11.300000	0.15802
11.250000	0.158881
11.200000	0.15937
11.150000	0.160133
11.100000	0.160779
11.050000	0.161483
11.000000	0.162539
10.950000	0.163126
10.900000	0.163811
10.850000	0.164417
10.800000	0.165239
10.750000	0.16606
10.700000	0.166764
10.650000	0.167469
10.600000	0.168114
10.550000	0.168838
10.500000	0.169464
10.450000	0.170031
10.400000	0.170814
10.350000	0.171655
10.300000	0.172555
10.250000	0.173435
10.200000	0.174139
10.150000	0.174707
10.100000	0.175254
10.050000	0.175998
10.000000	0.17678
9.950000	0.177445
9.900000	0.178267
9.850000	0.179088
9.800000	0.179988
9.750000	0.180712
9.700000	0.18169
9.650000	0.182473
9.600000	0.183275
9.550000	0.183998
9.500000	0.184859
9.450000	0.185603
9.400000	0.186405
9.350000	0.187344
9.300000	0.188224
9.250000	0.188908
9.200000	0.190023
9.150000	0.190982
9.100000	0.191921
9.050000	0.192762
9.000000	0.19374
8.950000	0.194738
8.900000	0.195618
8.850000	0.196538
8.800000	0.197437
8.750000	0.198279
8.700000	0.199315
8.650000	0.200254
8.600000	0.201213
8.550000	0.20225
8.500000	0.203267
8.450000	0.204167
8.400000	0.205164
8.350000	0.206045
8.300000	0.206847
8.250000	0.207962
8.200000	0.208881
8.150000	0.209879
8.100000	0.210661
8.050000	0.211444
8.000000	0.212226
7.950000	0.213243
7.900000	0.213967
7.850000	0.214769
7.800000	0.21561
7.750000	0.216882
7.700000	0.217821
7.650000	0.218466
7.600000	0.219151
7.550000	0.220383
7.500000	0.221244
7.450000	0.222222
7.400000	0.22322
7.350000	0.223983
7.300000	0.225098
7.250000	0.226135
7.200000	0.22721
7.150000	0.228521
7.100000	0.229577
7.050000	0.230399
7.000000	0.231495
6.950000	0.232531
6.900000	0.233509
6.850000	0.234311
6.800000	0.235622
6.750000	0.236678
6.700000	0.237735
6.650000	0.238732
6.600000	0.239945
6.550000	0.241158
6.500000	0.242175
6.450000	0.243134
6.400000	0.244249
6.350000	0.245305
6.300000	0.246538
6.250000	0.24777
6.200000	0.249139
6.150000	0.250059
6.100000	0.25135
6.050000	0.252445
6.000000	0.253443
5.950000	0.254577
5.900000	0.255595
5.850000	0.256514
5.800000	0.257883
5.750000	0.258959
5.700000	0.259996
5.650000	0.26117
5.600000	0.262148
5.550000	0.263341
5.500000	0.26473
5.450000	0.265786
5.400000	0.266823
5.350000	0.267899
5.300000	0.269053
5.250000	0.270403
5.200000	0.271205
5.150000	0.272457
5.100000	0.273689
5.050000	0.275039
5.000000	0.276291
4.950000	0.277641
4.900000	0.278815
4.850000	0.280223
4.800000	0.28171
4.750000	0.282805
4.700000	0.284018
4.650000	0.285094
4.600000	0.286228
4.550000	0.28705
4.500000	0.288537
4.450000	0.289906
4.400000	0.291315
4.350000	0.292606
4.300000	0.293858
4.250000	0.295325
4.200000	0.296616
4.150000	0.298103
4.100000	0.299511
4.050000	0.300665
4.000000	0.301858
3.950000	0.303091
3.900000	0.304499
3.850000	0.305947
3.800000	0.307355
3.750000	0.308627
3.700000	0.309918
3.650000	0.311013
3.600000	0.312539
3.550000	0.314104
3.500000	0.315552
3.450000	0.316941
3.400000	0.318369
3.350000	0.319484
3.300000	0.320696
3.250000	0.321831
3.200000	0.323142
3.150000	0.324413
3.100000	0.325724
3.050000	0.327171
3.000000	0.328365
2.950000	0.329636
2.900000	0.330771
2.850000	0.331925
2.800000	0.333099
2.750000	0.334487
2.700000	0.335896
2.650000	0.337265
2.600000	0.338713
2.550000	0.340004
2.500000	0.341725
2.450000	0.34331
2.400000	0.344425
2.350000	0.345736
2.300000	0.347164
2.250000	0.348631
2.200000	0.350254
2.150000	0.351741
2.100000	0.353521
2.050000	0.354832
2.000000	0.356416
1.950000	0.357825
1.900000	0.359859
1.850000	0.361463
1.800000	0.363067
1.750000	0.364652
1.700000	0.366275
1.650000	0.367919
1.600000	0.369444
1.550000	0.371244
1.500000	0.372613
1.450000	0.374257
1.400000	0.375704
1.350000	0.377191
1.300000	0.37858
1.250000	0.380575
1.200000	0.381749
1.150000	0.383568
1.100000	0.385172
1.050000	0.386737
1.000000	0.388498
0.950000	0.3902
0.900000	0.391686
0.850000	0.393251
0.800000	0.394738
0.750000	0.396401
0.700000	0.398024
0.650000	0.399315
0.600000	0.401076
0.550000	0.402563
0.500000	0.404284
0.450000	0.405634
0.400000	0.407238
0.350000	0.40892
0.300000	0.410407
0.250000	0.41207
0.200000	0.413752
0.150000	0.415434
0.100000	0.417097
0.050000	0.418799
0.000000	0.420462
-0.050000	0.422085
-0.100000	0.423552
-0.150000	0.425372
-0.200000	0.427034
-0.250000	0.428619
-0.300000	0.430595
-0.350000	0.432062
-0.400000	0.433705
-0.450000	0.435231
-0.500000	0.436659
-0.550000	0.438146
-0.600000	0.439828
-0.650000	0.44151
-0.700000	0.443251
-0.750000	0.445012
-0.800000	0.446518
-0.850000	0.448298
-0.900000	0.44998
-0.950000	0.451585
-1.000000	0.453189
-1.050000	0.454832
-1.100000	0.456984
-1.150000	0.458862
-1.200000	0.460192
-1.250000	0.462089
-1.300000	0.463752
-1.350000	0.465532
-1.400000	0.467488
-1.450000	0.469112
-1.500000	0.471088
-1.550000	0.47279
-1.600000	0.475039
-1.650000	0.4768
-1.700000	0.478521
-1.750000	0.480282
-1.800000	0.48216
-1.850000	0.483725
-1.900000	0.485426
-1.950000	0.487128
-2.000000	0.488361
-2.050000	0.490297
-2.100000	0.492117
-2.150000	0.493936
-2.200000	0.495579
-2.250000	0.497007
-2.300000	0.499139
-2.350000	0.501056
-2.400000	0.502778
-2.450000	0.504695
-2.500000	0.506788
-2.550000	0.508685
-2.600000	0.511052
-2.650000	0.51252
-2.700000	0.514378
-2.750000	0.515982
-2.800000	0.517879
-2.850000	0.519875
-2.900000	0.521792
-2.950000	0.523631
-3.000000	0.525704
-3.050000	0.527563
-3.100000	0.529421
-3.150000	0.531279
-3.200000	0.533099
-3.250000	0.53484
-3.300000	0.536698
-3.350000	0.538419
-3.400000	0.540219
-3.450000	0.54198
-3.500000	0.543955
-3.550000	0.545775
-3.600000	0.547418
-3.650000	0.549041
-3.700000	0.551037
-3.750000	0.552895
-3.800000	0.554695
-3.850000	0.556553
-3.900000	0.558294
-3.950000	0.560113
-4.000000	0.562109
-4.050000	0.563811
-4.100000	0.565669
-4.150000	0.567586
-4.200000	0.569425
-4.250000	0.571244
-4.300000	0.573005
-4.350000	0.574785
-4.400000	0.576624
-4.450000	0.578658
-4.500000	0.580614
-4.550000	0.582805
-4.600000	0.584429
-4.650000	0.586424
-4.700000	0.588361
-4.750000	0.590258
-4.800000	0.59239
-4.850000	0.594366
-4.900000	0.596146
-4.950000	0.59822
-5.000000	0.600274
-5.050000	0.601937
-5.100000	0.603638
-5.150000	0.605301
-5.200000	0.607257
-5.250000	0.609292
-5.300000	0.611033
-5.350000	0.613126
-5.400000	0.614867
-5.450000	0.616804
-5.500000	0.618799
-5.550000	0.620853
-5.600000	0.622829
-5.650000	0.624589
-5.700000	0.626076
-5.750000	0.627915
-5.800000	0.62991
-5.850000	0.631827
-5.900000	0.63392
-5.950000	0.63527
-6.000000	0.636894
-6.050000	0.638419
-6.100000	0.640082
-6.150000	0.641901
-6.200000	0.644112
-6.250000	0.645931
-6.300000	0.647809
-6.350000	0.649667
-6.400000	0.651819
-6.450000	0.653756
-6.500000	0.655556
-6.550000	0.657433
-6.600000	0.659057
-6.650000	0.661013
-6.700000	0.662891
-6.750000	0.664417
-6.800000	0.666217
-6.850000	0.668271
-6.900000	0.67009
-6.950000	0.671596
-7.000000	0.673298
-7.050000	0.674883
-7.100000	0.676643
-7.150000	0.678697
-7.200000	0.68081
-7.250000	0.682668
-7.300000	0.684546
-7.350000	0.686346
-7.400000	0.688126
-7.450000	0.689476
-7.500000	0.690532
-7.550000	0.692312
-7.600000	0.694131
-7.650000	0.695736
-7.700000	0.697359
-7.750000	0.699139
-7.800000	0.700626
-7.850000	0.702387
-7.900000	0.704049
-7.950000	0.705595
-8.000000	0.707336
-8.050000	0.709214
-8.100000	0.710759
-8.150000	0.712344
-8.200000	0.714104
-8.250000	0.715649
-8.300000	0.717684
-8.350000	0.719699
-8.400000	0.721362
-8.450000	0.723142
-8.500000	0.724707
-8.550000	0.726526
-8.600000	0.728208
-8.650000	0.72989
-8.700000	0.731495
-8.750000	0.733118
-8.800000	0.734879
-8.850000	0.736639
-8.900000	0.738263
-8.950000	0.739808
-9.000000	0.741569
-9.050000	0.742958
-9.100000	0.744523
-9.150000	0.74597
-9.200000	0.748005
-9.250000	0.749394
-9.300000	0.75088
-9.350000	0.752465
-9.400000	0.75401
-9.450000	0.755673
-9.500000	0.757355
-9.550000	0.759155
-9.600000	0.760857
-9.650000	0.762637
-9.700000	0.764065
-9.750000	0.765786
-9.800000	0.76743
-9.850000	0.769131
-9.900000	0.770403
-9.950000	1
&
502.750000	4.81777e-11
502.700000	4.82915e-11
502.650000	4.84056e-11
502.600000	4.852e-11
502.550000	4.86346e-11
502.500000	4.87495e-11
502.450000	4.88646e-11
502.400000	4.89801e-11
502.350000	4.90958e-11
502.300000	4.92118e-11
502.250000	4.9328e-11
502.200000	4.94445e-11
502.150000	4.95613e-11
502.100000	4.96784e-11
502.050000	4.97958e-11
502.000000	4.99134e-11
501.950000	5.00313e-11
501.900000	5.01495e-11
501.850000	5.0268e-11
501.800000	5.03867e-11
501.750000	5.05058e-11
501.700000	5.06251e-11
501.650000	5.07447e-11
501.600000	5.08645e-11
501.550000	5.09847e-11
501.500000	5.11051e-11
501.450000	5.12259e-11
501.400000	5.13469e-11
501.350000	5.14682e-11
501.300000	5.15897e-11
501.250000	5.17116e-11
501.200000	5.18338e-11
501.150000	5.19562e-11
501.100000	5.2079e-11
501.050000	5.2202e-11
501.000000	5.23253e-11
500.950000	5.24489e-11
500.900000	5.25728e-11
500.850000	5.2697e-11
500.800000	5.28215e-11
500.750000	5.29463e-11
500.700000	5.30713e-11
500.650000	5.31967e-11
500.600000	5.33224e-11
500.550000	5.34483e-11
500.500000	5.35746e-11
500.450000	5.37012e-11
500.400000	5.3828e-11
500.350000	5.39552e-11
500.300000	5.40826e-11
500.250000	5.42104e-11
500.200000	5.43384e-11
500.150000	5.44668e-11
500.100000	5.45955e-11
500.050000	5.47244e-11
500.000000	5.48537e-11
499.950000	5.49833e-11
499.900000	5.51132e-11
499.850000	5.52434e-11
499.800000	5.53739e-11
499.750000	5.55047e-11
499.700000	5.56358e-11
499.650000	5.57672e-11
499.600000	5.5899e-11
499.550000	5.6031e-11
499.500000	5.61634e-11
499.450000	5.6296e-11
499.400000	5.6429e-11
499.350000	5.65623e-11
499.300000	5.66959e-11
499.250000	5.68299e-11
499.200000	5.69641e-11
499.150000	5.70987e-11
499.100000	5.72336e-11
499.050000	5.73688e-11
499.000000	5.75043e-11
498.950000	5.76401e-11
498.900000	5.77763e-11
498.850000	5.79128e-11
498.800000	5.80496e-11
498.750000	5.81867e-11
498.700000	5.83242e-11
498.650000	5.84619e-11
498.600000	5.86e-11
498.550000	5.87385e-11
498.500000	5.88772e-11
498.450000	5.90163e-11
498.400000	5.91557e-11
498.350000	5.92955e-11
498.300000	5.94355e-11
498.250000	5.95759e-11
498.200000	5.97167e-11
498.150000	5.98577e-11
498.100000	5.99991e-11
498.050000	6.01409e-11
498.000000	6.02829e-11
497.950000	6.04253e-11
497.900000	6.05681e-11
497.850000	6.07111e-11
497.800000	6.08546e-11
497.750000	6.09983e-11
497.700000	6.11424e-11
497.650000	6.12868e-11
497.600000	6.14316e-11
497.550000	6.15767e-11
497.500000	6.17222e-11
497.450000	6.1868e-11
497.400000	6.20141e-11
497.350000	6.21606e-11
497.300000	6.23075e-11
497.250000	6.24547e-11
497.200000	6.26022e-11
497.150000	6.27501e-11
497.100000	6.28983e-11
497.050000	6.30469e-11
497.000000	6.31958e-11
496.950000	6.33451e-11
496.900000	6.34947e-11
496.850000	6.36447e-11
496.800000	6.37951e-11
496.750000	6.39458e-11
496.700000	6.40968e-11
496.650000	6.42482e-11
496.600000	6.44e-11
496.550000	6.45521e-11
496.500000	6.47046e-11
496.450000	6.48575e-11
496.400000	6.50107e-11
496.350000	6.51642e-11
496.300000	6.53182e-11
496.250000	6.54725e-11
496.200000	6.56271e-11
496.150000	6.57822e-11
496.100000	6.59376e-11
496.050000	6.60933e-11
496.000000	6.62494e-11
495.950000	6.64059e-11
495.900000	6.65628e-11
495.850000	6.672e-11
495.800000	6.68776e-11
495.750000	6.70356e-11
495.700000	6.7194e-11
495.650000	6.73527e-11
495.600000	6.75118e-11
495.550000	6.76713e-11
495.500000	6.78311e-11
495.450000	6.79914e-11
495.400000	6.8152e-11
495.350000	6.8313e-11
495.300000	6.84743e-11
495.250000	6.86361e-11
495.200000	6.87982e-11
495.150000	6.89607e-11
495.100000	6.91236e-11
495.050000	6.92869e-11
495.000000	6.94506e-11
494.950000	6.96147e-11
494.900000	6.97791e-11
494.850000	6.99439e-11
494.800000	7.01092e-11
494.750000	7.02748e-11
494.700000	7.04408e-11
494.650000	7.06072e-11
494.600000	7.0774e-11
494.550000	7.09411e-11
494.500000	7.11087e-11
494.450000	7.12767e-11
494.400000	7.14451e-11
494.350000	7.16138e-11
494.300000	7.1783e-11
494.250000	7.19526e-11
494.200000	7.21225e-11
494.150000	7.22929e-11
494.100000	7.24637e-11
494.050000	7.26348e-11
494.000000	7.28064e-11
493.950000	7.29784e-11
493.900000	7.31508e-11
493.850000	7.33236e-11
493.800000	7.34968e-11
493.750000	7.36704e-11
493.700000	7.38444e-11
493.650000	7.40189e-11
493.600000	7.41937e-11
493.550000	7.4369e-11
493.500000	7.45446e-11
493.450000	7.47207e-11
493.400000	7.48972e-11
493.350000	7.50742e-11
493.300000	7.52515e-11
493.250000	7.54293e-11
493.200000	7.56074e-11
493.150000	7.5786e-11
493.100000	7.59651e-11
493.050000	7.61445e-11
493.000000	7.63244e-11
492.950000	7.65047e-11
492.900000	7.66854e-11
492.850000	7.68665e-11
492.800000	7.70481e-11
492.750000	7.72301e-11
492.700000	7.74125e-11
492.650000	7.75954e-11
492.600000	7.77787e-11
492.550000	7.79624e-11
492.500000	7.81466e-11
492.450000	7.83312e-11
492.400000	7.85162e-11
492.350000	7.87017e-11
492.300000	7.88876e-11
492.250000	7.90739e-11
492.200000	7.92607e-11
492.150000	7.94479e-11
492.100000	7.96356e-11
492.050000	7.98237e-11
492.000000	8.00123e-11
491.950000	8.02013e-11
491.900000	8.03907e-11
491.850000	8.05806e-11
491.800000	8.0771e-11
491.750000	8.09618e-11
491.700000	8.1153e-11
491.650000	8.13447e-11
491.600000	8.15369e-11
491.550000	8.17295e-11
491.500000	8.19225e-11
491.450000	8.2116e-11
491.400000	8.231e-11
491.350000	8.25044e-11
491.300000	8.26993e-11
491.250000	8.28947e-11
491.200000	8.30905e-11
491.150000	8.32868e-11
491.100000	8.34835e-11
491.050000	8.36807e-11
491.000000	8.38784e-11
490.950000	8.40765e-11
490.900000	8.42751e-11
490.850000	8.44742e-11
490.800000	8.46737e-11
490.750000	8.48737e-11
490.700000	8.50742e-11
490.650000	8.52752e-11
490.600000	8.54766e-11
490.550000	8.56785e-11
490.500000	8.58809e-11
490.450000	8.60838e-11
490.400000	8.62871e-11
490.350000	8.64909e-11
490.300000	8.66952e-11
490.250000	8.69e-11
490.200000	8.71053e-11
490.150000	8.7311e-11
490.100000	8.75173e-11
490.050000	8.7724e-11
490.000000	8.79312e-11
489.950000	8.81389e-11
489.900000	8.83471e-11
489.850000	8.85558e-11
489.800000	8.8765e-11
489.750000	8.89747e-11
489.700000	8.91848e-11
489.650000	8.93955e-11
489.600000	8.96067e-11
489.550000	8.98183e-11
489.500000	9.00305e-11
489.450000	9.02432e-11
489.400000	9.04563e-11
489.350000	9.067e-11
489.300000	9.08842e-11
489.250000	9.10989e-11
489.200000	9.13141e-11
489.150000	9.15298e-11
489.100000	9.1746e-11
489.050000	9.19627e-11
489.000000	9.21799e-11
488.950000	9.23976e-11
488.900000	9.26159e-11
488.850000	9.28347e-11
488.800000	9.3054e-11
488.750000	9.32738e-11
488.700000	9.34941e-11
488.650000	9.37149e-11
488.600000	9.39363e-11
488.550000	9.41582e-11
488.500000	9.43806e-11
488.450000	9.46035e-11
488.400000	9.4827e-11
488.350000	9.5051e-11
488.300000	9.52755e-11
488.250000	9.55006e-11
488.200000	9.57262e-11
488.150000	9.59523e-11
488.100000	9.61789e-11
488.050000	9.64061e-11
488.000000	9.66338e-11
487.950000	9.68621e-11
487.900000	9.70909e-11
487.850000	9.73202e-11
487.800000	9.75501e-11
487.750000	9.77805e-11
487.700000	9.80115e-11
487.650000	9.8243e-11
487.600000	9.84751e-11
487.550000	9.87077e-11
487.500000	9.89409e-11
487.450000	9.91746e-11
487.400000	9.94088e-11
487.350000	9.96436e-11
487.300000	9.9879e-11
487.250000	1.00115e-10
487.200000	1.00351e-10
487.150000	1.00588e-10
487.100000	1.00826e-10
487.050000	1.01064e-10
487.000000	1.01303e-10
486.950000	1.01542e-10
486.900000	1.01782e-10
486.850000	1.02023e-10
486.800000	1.02263e-10
486.750000	1.02505e-10
486.700000	1.02747e-10
486.650000	1.0299e-10
486.600000	1.03233e-10
486.550000	1.03477e-10
486.500000	1.03721e-10
486.450000	1.03966e-10
486.400000	1.04212e-10
486.350000	1.04458e-10
486.300000	1.04705e-10
486.250000	1.04952e-10
486.200000	1.052e-10
486.150000	1.05449e-10
486.100000	1.05698e-10
486.050000	1.05947e-10
486.000000	1.06198e-10
485.950000	1.06448e-10
485.900000	1.067e-10
485.850000	1.06952e-10
485.800000	1.07205e-10
485.750000	1.07458e-10
485.700000	1.07712e-10
485.650000	1.07966e-10
485.600000	1.08221e-10
485.550000	1.08477e-10
485.500000	1.08733e-10
485.450000	1.0899e-10
485.400000	1.09247e-10
485.350000	1.09505e-10
485.300000	1.09764e-10
485.250000	1.10023e-10
485.200000	1.10283e-10
485.150000	1.10544e-10
485.100000	1.10805e-10
485.050000	1.11066e-10
485.000000	1.11329e-10
484.950000	1.11592e-10
484.900000	1.11855e-10
484.850000	1.1212e-10
484.800000	1.12384e-10
484.750000	1.1265e-10
484.700000	1.12916e-10
484.650000	1.13183e-10
484.600000	1.1345e-10
484.550000	1.13718e-10
484.500000	1.13987e-10
484.450000	1.14256e-10
484.400000	1.14526e-10
484.350000	1.14796e-10
484.300000	1.15067e-10
484.250000	1.15339e-10
484.200000	1.15612e-10
484.150000	1.15885e-10
484.100000	1.16158e-10
484.050000	1.16433e-10
484.000000	1.16708e-10
483.950000	1.16983e-10
483.900000	1.1726e-10
483.850000	1.17537e-10
483.800000	1.17814e-10
483.750000	1.18093e-10
483.700000	1.18372e-10
483.650000	1.18651e-10
483.600000	1.18932e-10
483.550000	1.19212e-10
483.500000	1.19494e-10
483.450000	1.19776e-10
483.400000	1.20059e-10
483.350000	1.20343e-10
483.300000	1.20627e-10
483.250000	1.20912e-10
483.200000	1.21198e-10
483.150000	1.21484e-10
483.100000	1.21771e-10
483.050000	1.22058e-10
483.000000	1.22347e-10
482.950000	1.22636e-10
482.900000	1.22925e-10
482.850000	1.23216e-10
482.800000	1.23507e-10
482.750000	1.23799e-10
482.700000	1.24091e-10
482.650000	1.24384e-10
482.600000	1.24678e-10
482.550000	1.24972e-10
482.500000	1.25268e-10
482.450000	1.25563e-10
482.400000	1.2586e-10
482.350000	1.26157e-10
482.300000	1.26455e-10
482.250000	1.26754e-10
482.200000	1.27053e-10
482.150000	1.27353e-10
482.100000	1.27654e-10
482.050000	1.27956e-10
482.000000	1.28258e-10
481.950000	1.28561e-10
481.900000	1.28865e-10
481.850000	1.29169e-10
481.800000	1.29474e-10
481.750000	1.2978e-10
481.700000	1.30087e-10
481.650000	1.30394e-10
481.600000	1.30702e-10
481.550000	1.3101e-10
481.500000	1.3132e-10
481.450000	1.3163e-10
481.400000	1.31941e-10
481.350000	1.32253e-10
481.300000	1.32565e-10
481.250000	1.32878e-10
481.200000	1.33192e-10
481.150000	1.33507e-10
481.100000	1.33822e-10
481.050000	1.34138e-10
481.000000	1.34455e-10
480.950000	1.34773e-10
480.900000	1.35091e-10
480.850000	1.3541e-10
480.800000	1.3573e-10
480.750000	1.3605e-10
480.700000	1.36372e-10
480.650000	1.36694e-10
480.600000	1.37017e-10
480.550000	1.3734e-10
480.500000	1.37665e-10
480.450000	1.3799e-10
480.400000	1.38316e-10
480.350000	1.38643e-10
480.300000	1.3897e-10
480.250000	1.39298e-10
480.200000	1.39627e-10
480.150000	1.39957e-10
480.100000	1.40288e-10
480.050000	1.40619e-10
480.000000	1.40951e-10
479.950000	1.41284e-10
479.900000	1.41618e-10
479.850000	1.41952e-10
479.800000	1.42288e-10
479.750000	1.42624e-10
479.700000	1.42961e-10
479.650000	1.43298e-10
479.600000	1.43637e-10
479.550000	1.43976e-10
479.500000	1.44316e-10
479.450000	1.44657e-10
479.400000	1.44999e-10
479.350000	1.45341e-10
479.300000	1.45684e-10
479.250000	1.46029e-10
479.200000	1.46373e-10
479.150000	1.46719e-10
479.100000	1.47066e-10
479.050000	1.47413e-10
479.000000	1.47761e-10
478.950000	1.4811e-10
478.900000	1.4846e-10
478.850000	1.48811e-10
478.800000	1.49162e-10
478.750000	1.49515e-10
478.700000	1.49868e-10
478.650000	1.50222e-10
478.600000	1.50577e-10
478.550000	1.50932e-10
478.500000	1.51289e-10
478.450000	1.51646e-10
478.400000	1.52004e-10
478.350000	1.52363e-10
478.300000	1.52723e-10
478.250000	1.53084e-10
478.200000	1.53445e-10
478.150000	1.53808e-10
478.100000	1.54171e-10
478.050000	1.54535e-10
478.000000	1.549e-10
477.950000	1.55266e-10
477.900000	1.55633e-10
477.850000	1.56001e-10
477.800000	1.56369e-10
477.750000	1.56738e-10
477.700000	1.57109e-10
477.650000	1.5748e-10
477.600000	1.57852e-10
477.550000	1.58224e-10
477.500000	1.58598e-10
477.450000	1.58973e-10
477.400000	1.59348e-10
477.350000	1.59725e-10
477.300000	1.60102e-10
477.250000	1.6048e-10
477.200000	1.60859e-10
477.150000	1.61239e-10
477.100000	1.6162e-10
477.050000	1.62002e-10
477.000000	1.62384e-10
476.950000	1.62768e-10
476.900000	1.63152e-10
476.850000	1.63538e-10
476.800000	1.63924e-10
476.750000	1.64311e-10
476.700000	1.64699e-10
476.650000	1.65088e-10
476.600000	1.65478e-10
476.550000	1.65869e-10
476.500000	1.66261e-10
476.450000	1.66654e-10
476.400000	1.67047e-10
476.350000	1.67442e-10
476.300000	1.67837e-10
476.250000	1.68234e-10
476.200000	1.68631e-10
476.150000	1.69029e-10
476.100000	1.69429e-10
476.050000	1.69829e-10
476.000000	1.7023e-10
475.950000	1.70632e-10
475.900000	1.71035e-10
475.850000	1.71439e-10
475.800000	1.71844e-10
475.750000	1.7225e-10
475.700000	1.72657e-10
475.650000	1.73064e-10
475.600000	1.73473e-10
475.550000	1.73883e-10
475.500000	1.74294e-10
475.450000	1.74705e-10
475.400000	1.75118e-10
475.350000	1.75532e-10
475.300000	1.75946e-10
475.250000	1.76362e-10
475.200000	1.76778e-10
475.150000	1.77196e-10
475.100000	1.77614e-10
475.050000	1.78034e-10
475.000000	1.78454e-10
474.950000	1.78876e-10
474.900000	1.79298e-10
474.850000	1.79722e-10
474.800000	1.80146e-10
474.750000	1.80572e-10
474.700000	1.80998e-10
474.650000	1.81426e-10
474.600000	1.81854e-10
474.550000	1.82284e-10
474.500000	1.82714e-10
474.450000	1.83146e-10
474.400000	1.83579e-10
474.350000	1.84012e-10
474.300000	1.84447e-10
474.250000	1.84882e-10
474.200000	1.85319e-10
474.150000	1.85757e-10
474.100000	1.86196e-10
474.050000	1.86635e-10
474.000000	1.87076e-10
473.950000	1.87518e-10
473.900000	1.87961e-10
473.850000	1.88405e-10
473.800000	1.8885e-10
473.750000	1.89296e-10
473.700000	1.89743e-10
473.650000	1.90191e-10
473.600000	1.9064e-10
473.550000	1.91091e-10
473.500000	1.91542e-10
473.450000	1.91994e-10
473.400000	1.92448e-10
473.350000	1.92902e-10
473.300000	1.93358e-10
473.250000	1.93815e-10
473.200000	1.94272e-10
473.150000	1.94731e-10
473.100000	1.95191e-10
473.050000	1.95652e-10
473.000000	1.96114e-10
472.950000	1.96578e-10
472.900000	1.97042e-10
472.850000	1.97507e-10
472.800000	1.97974e-10
472.750000	1.98441e-10
472.700000	1.9891e-10
472.650000	1.9938e-10
472.600000	1.99851e-10
472.550000	2.00323e-10
472.500000	2.00796e-10
472.450000	2.0127e-10
472.400000	2.01746e-10
472.350000	2.02222e-10
472.300000	2.027e-10
472.250000	2.03179e-10
472.200000	2.03658e-10
472.150000	2.04139e-10
472.100000	2.04622e-10
472.050000	2.05105e-10
472.000000	2.05589e-10
471.950000	2.06075e-10
471.900000	2.06562e-10
471.850000	2.07049e-10
471.800000	2.07539e-10
471.750000	2.08029e-10
471.700000	2.0852e-10
471.650000	2.09013e-10
471.600000	2.09506e-10
471.550000	2.10001e-10
471.500000	2.10497e-10
471.450000	2.10994e-10
471.400000	2.11493e-10
471.350000	2.11992e-10
471.300000	2.12493e-10
471.250000	2.12995e-10
471.200000	2.13498e-10
471.150000	2.14002e-10
471.100000	2.14507e-10
471.050000	2.15014e-10
471.000000	2.15522e-10
470.950000	2.16031e-10
470.900000	2.16541e-10
470.850000	2.17053e-10
470.800000	2.17565e-10
470.750000	2.18079e-10
470.700000	2.18594e-10
470.650000	2.19111e-10
470.600000	2.19628e-10
470.550000	2.20147e-10
470.500000	2.20667e-10
470.450000	2.21188e-10
470.400000	2.2171e-10
470.350000	2.22234e-10
470.300000	2.22759e-10
470.250000	2.23285e-10
470.200000	2.23812e-10
470.150000	2.24341e-10
470.100000	2.24871e-10
470.050000	2.25402e-10
470.000000	2.25934e-10
469.950000	2.26468e-10
469.900000	2.27003e-10
469.850000	2.27539e-10
469.800000	2.28076e-10
469.750000	2.28615e-10
469.700000	2.29155e-10
469.650000	2.29696e-10
469.600000	2.30239e-10
469.550000	2.30783e-10
469.500000	2.31328e-10
469.450000	2.31874e-10
469.400000	2.32422e-10
469.350000	2.32971e-10
469.300000	2.33521e-10
469.250000	2.34072e-10
469.200000	2.34625e-10
469.150000	2.35179e-10
469.100000	2.35735e-10
469.050000	2.36292e-10
469.000000	2.3685e-10
468.950000	2.37409e-10
468.900000	2.3797e-10
468.850000	2.38532e-10
468.800000	2.39095e-10
468.750000	2.3966e-10
468.700000	2.40226e-10
468.650000	2.40793e-10
468.600000	2.41362e-10
468.550000	2.41932e-10
468.500000	2.42504e-10
468.450000	2.43076e-10
468.400000	2.4365e-10
468.350000	2.44226e-10
468.300000	2.44803e-10
468.250000	2.45381e-10
468.200000	2.4596e-10
468.150000	2.46541e-10
468.100000	2.47124e-10
468.050000	2.47707e-10
468.000000	2.48292e-10
467.950000	2.48879e-10
467.900000	2.49467e-10
467.850000	2.50056e-10
467.800000	2.50646e-10
467.750000	2.51238e-10
467.700000	2.51832e-10
467.650000	2.52427e-10
467.600000	2.53023e-10
467.550000	2.5362e-10
467.500000	2.54219e-10
467.450000	2.5482e-10
467.400000	2.55422e-10
467.350000	2.56025e-10
467.300000	2.5663e-10
467.250000	2.57236e-10
467.200000	2.57843e-10
467.150000	2.58452e-10
467.100000	2.59063e-10
467.050000	2.59674e-10
467.000000	2.60288e-10
466.950000	2.60903e-10
466.900000	2.61519e-10
466.850000	2.62136e-10
466.800000	2.62755e-10
466.750000	2.63376e-10
466.700000	2.63998e-10
466.650000	2.64622e-10
466.600000	2.65247e-10
466.550000	2.65873e-10
466.500000	2.66501e-10
466.450000	2.6713e-10
466.400000	2.67761e-10
466.350000	2.68394e-10
466.300000	2.69028e-10
466.250000	2.69663e-10
466.200000	2.703e-10
466.150000	2.70938e-10
466.100000	2.71578e-10
466.050000	2.7222e-10
466.000000	2.72863e-10
465.950000	2.73507e-10
465.900000	2.74153e-10
465.850000	2.74801e-10
465.800000	2.7545e-10
465.750000	2.761e-10
465.700000	2.76752e-10
465.650000	2.77406e-10
465.600000	2.78061e-10
465.550000	2.78718e-10
465.500000	2.79376e-10
465.450000	2.80036e-10
465.400000	2.80697e-10
465.350000	2.8136e-10
465.300000	2.82025e-10
465.250000	2.82691e-10
465.200000	2.83358e-10
465.150000	2.84028e-10
465.100000	2.84698e-10
465.050000	2.85371e-10
465.000000	2.86045e-10
464.950000	2.8672e-10
464.900000	2.87398e-10
464.850000	2.88076e-10
464.800000	2.88757e-10
464.750000	2.89439e-10
464.700000	2.90122e-10
464.650000	2.90808e-10
464.600000	2.91494e-10
464.550000	2.92183e-10
464.500000	2.92873e-10
464.450000	2.93565e-10
464.400000	2.94258e-10
464.350000	2.94953e-10
464.300000	2.95649e-10
464.250000	2.96348e-10
464.200000	2.97048e-10
464.150000	2.97749e-10
464.100000	2.98452e-10
464.050000	2.99157e-10
464.000000	2.99864e-10
463.950000	3.00572e-10
463.900000	3.01282e-10
463.850000	3.01993e-10
463.800000	3.02707e-10
463.750000	3.03422e-10
463.700000	3.04138e-10
463.650000	3.04857e-10
463.600000	3.05577e-10
463.550000	3.06298e-10
463.500000	3.07022e-10
463.450000	3.07747e-10
463.400000	3.08474e-10
463.350000	3.09202e-10
463.300000	3.09932e-10
463.250000	3.10664e-10
463.200000	3.11398e-10
463.150000	3.12134e-10
463.100000	3.12871e-10
463.050000	3.1361e-10
463.000000	3.1435e-10
462.950000	3.15093e-10
462.900000	3.15837e-10
462.850000	3.16583e-10
462.800000	3.17331e-10
462.750000	3.1808e-10
462.700000	3.18831e-10
462.650000	3.19584e-10
462.600000	3.20339e-10
462.550000	3.21096e-10
462.500000	3.21854e-10
462.450000	3.22614e-10
462.400000	3.23376e-10
462.350000	3.2414e-10
462.300000	3.24905e-10
462.250000	3.25673e-10
462.200000	3.26442e-10
462.150000	3.27213e-10
462.100000	3.27986e-10
462.050000	3.2876e-10
462.000000	3.29537e-10
461.950000	3.30315e-10
461.900000	3.31095e-10
461.850000	3.31877e-10
461.800000	3.32661e-10
461.750000	3.33446e-10
461.700000	3.34234e-10
461.650000	3.35023e-10
461.600000	3.35815e-10
461.550000	3.36608e-10
461.500000	3.37403e-10
461.450000	3.382e-10
461.400000	3.38998e-10
461.350000	3.39799e-10
461.300000	3.40601e-10
461.250000	3.41406e-10
461.200000	3.42212e-10
461.150000	3.4302e-10
461.100000	3.4383e-10
461.050000	3.44642e-10
461.000000	3.45456e-10
460.950000	3.46272e-10
460.900000	3.4709e-10
460.850000	3.4791e-10
460.800000	3.48731e-10
460.750000	3.49555e-10
460.700000	3.50381e-10
460.650000	3.51208e-10
460.600000	3.52038e-10
460.550000	3.52869e-10
460.500000	3.53702e-10
460.450000	3.54538e-10
460.400000	3.55375e-10
460.350000	3.56214e-10
460.300000	3.57056e-10
460.250000	3.57899e-10
460.200000	3.58744e-10
460.150000	3.59591e-10
460.100000	3.60441e-10
460.050000	3.61292e-10
460.000000	3.62145e-10
459.950000	3.63e-10
459.900000	3.63858e-10
459.850000	3.64717e-10
459.800000	3.65578e-10
459.750000	3.66442e-10
459.700000	3.67307e-10
459.650000	3.68175e-10
459.600000	3.69044e-10
459.550000	3.69916e-10
459.500000	3.70789e-10
459.450000	3.71665e-10
459.400000	3.72543e-10
459.350000	3.73423e-10
459.300000	3.74305e-10
459.250000	3.75189e-10
459.200000	3.76075e-10
459.150000	3.76963e-10
459.100000	3.77853e-10
459.050000	3.78746e-10
459.000000	3.7964e-10
458.950000	3.80537e-10
458.900000	3.81435e-10
458.850000	3.82336e-10
458.800000	3.83239e-10
458.750000	3.84144e-10
458.700000	3.85051e-10
458.650000	3.85961e-10
458.600000	3.86872e-10
458.550000	3.87786e-10
458.500000	3.88702e-10
458.450000	3.8962e-10
458.400000	3.9054e-10
458.350000	3.91462e-10
458.300000	3.92387e-10
458.250000	3.93314e-10
458.200000	3.94242e-10
458.150000	3.95173e-10
458.100000	3.96107e-10
458.050000	3.97042e-10
458.000000	3.9798e-10
457.950000	3.9892e-10
457.900000	3.99862e-10
457.850000	4.00806e-10
457.800000	4.01753e-10
457.750000	4.02702e-10
457.700000	4.03653e-10
457.650000	4.04606e-10
457.600000	4.05562e-10
457.550000	4.06519e-10
457.500000	4.07479e-10
457.450000	4.08442e-10
457.400000	4.09406e-10
457.350000	4.10373e-10
457.300000	4.11342e-10
457.250000	4.12314e-10
457.200000	4.13288e-10
457.150000	4.14264e-10
457.100000	4.15242e-10
457.050000	4.16223e-10
457.000000	4.17206e-10
456.950000	4.18191e-10
456.900000	4.19179e-10
456.850000	4.20169e-10
456.800000	4.21161e-10
456.750000	4.22155e-10
456.700000	4.23152e-10
456.650000	4.24152e-10
456.600000	4.25154e-10
456.550000	4.26158e-10
456.500000	4.27164e-10
456.450000	4.28173e-10
456.400000	4.29184e-10
456.350000	4.30198e-10
456.300000	4.31214e-10
456.250000	4.32232e-10
456.200000	4.33253e-10
456.150000	4.34276e-10
456.100000	4.35302e-10
456.050000	4.3633e-10
456.000000	4.3736e-10
455.950000	4.38393e-10
455.900000	4.39428e-10
455.850000	4.40466e-10
455.800000	4.41506e-10
455.750000	4.42549e-10
455.700000	4.43594e-10
455.650000	4.44642e-10
455.600000	4.45692e-10
455.550000	4.46744e-10
455.500000	4.47799e-10
455.450000	4.48857e-10
455.400000	4.49917e-10
455.350000	4.5098e-10
455.300000	4.52045e-10
455.250000	4.53112e-10
455.200000	4.54182e-10
455.150000	4.55255e-10
455.100000	4.5633e-10
455.050000	4.57408e-10
455.000000	4.58488e-10
454.950000	4.59571e-10
454.900000	4.60656e-10
454.850000	4.61744e-10
454.800000	4.62834e-10
454.750000	4.63927e-10
454.700000	4.65023e-10
454.650000	4.66121e-10
454.600000	4.67222e-10
454.550000	4.68325e-10
454.500000	4.69431e-10
454.450000	4.7054e-10
454.400000	4.71651e-10
454.350000	4.72765e-10
454.300000	4.73882e-10
454.250000	4.75001e-10
454.200000	4.76123e-10
454.150000	4.77247e-10
454.100000	4.78374e-10
454.050000	4.79504e-10
454.000000	4.80636e-10
453.950000	4.81771e-10
453.900000	4.82909e-10
453.850000	4.84049e-10
453.800000	4.85193e-10
453.750000	4.86338e-10
453.700000	4.87487e-10
453.650000	4.88638e-10
453.600000	4.89792e-10
453.550000	4.90949e-10
453.500000	4.92108e-10
453.450000	4.9327e-10
453.400000	4.94435e-10
453.350000	4.95603e-10
453.300000	4.96773e-10
453.250000	4.97947e-10
453.200000	4.99123e-10
453.150000	5.00301e-10
453.100000	5.01483e-10
453.050000	5.02667e-10
453.000000	5.03854e-10
452.950000	5.05044e-10
452.900000	5.06237e-10
452.850000	5.07432e-10
452.800000	5.08631e-10
452.750000	5.09832e-10
452.700000	5.11036e-10
452.650000	5.12243e-10
452.600000	5.13452e-10
452.550000	5.14665e-10
452.500000	5.1588e-10
452.450000	5.17099e-10
452.400000	5.1832e-10
452.350000	5.19544e-10
452.300000	5.20771e-10
452.250000	5.22001e-10
452.200000	5.23234e-10
452.150000	5.24469e-10
452.100000	5.25708e-10
452.050000	5.26949e-10
452.000000	5.28194e-10
451.950000	5.29441e-10
451.900000	5.30691e-10
451.850000	5.31945e-10
451.800000	5.33201e-10
451.750000	5.3446e-10
451.700000	5.35722e-10
451.650000	5.36987e-10
451.600000	5.38256e-10
451.550000	5.39527e-10
451.500000	5.40801e-10
451.450000	5.42078e-10
451.400000	5.43358e-10
451.350000	5.44641e-10
451.300000	5.45928e-10
451.250000	5.47217e-10
451.200000	5.48509e-10
451.150000	5.49804e-10
451.100000	5.51103e-10
451.050000	5.52404e-10
451.000000	5.53709e-10
450.950000	5.55016e-10
450.900000	5.56327e-10
450.850000	5.57641e-10
450.800000	5.58958e-10
450.750000	5.60278e-10
450.700000	5.61601e-10
450.650000	5.62927e-10
450.600000	5.64257e-10
450.550000	5.65589e-10
450.500000	5.66925e-10
450.450000	5.68264e-10
450.400000	5.69606e-10
450.350000	5.70951e-10
450.300000	5.72299e-10
450.250000	5.73651e-10
450.200000	5.75005e-10
450.150000	5.76363e-10
450.100000	5.77724e-10
450.050000	5.79089e-10
450.000000	5.80456e-10
449.950000	5.81827e-10
449.900000	5.83201e-10
449.850000	5.84578e-10
449.800000	5.85959e-10
449.750000	5.87343e-10
449.700000	5.8873e-10
449.650000	5.9012e-10
449.600000	5.91513e-10
449.550000	5.9291e-10
449.500000	5.9431e-10
449.450000	5.95714e-10
449.400000	5.97121e-10
449.350000	5.98531e-10
449.300000	5.99944e-10
449.250000	6.01361e-10
449.200000	6.02781e-10
449.150000	6.04205e-10
449.100000	6.05632e-10
449.050000	6.07062e-10
449.000000	6.08495e-10
448.950000	6.09932e-10
448.900000	6.11373e-10
448.850000	6.12817e-10
448.800000	6.14264e-10
448.750000	6.15714e-10
448.700000	6.17168e-10
448.650000	6.18626e-10
448.600000	6.20087e-10
448.550000	6.21551e-10
448.500000	6.23019e-10
448.450000	6.2449e-10
448.400000	6.25965e-10
448.350000	6.27443e-10
448.300000	6.28925e-10
448.250000	6.3041e-10
448.200000	6.31899e-10
448.150000	6.33391e-10
448.100000	6.34887e-10
448.050000	6.36386e-10
448.000000	6.37889e-10
447.950000	6.39395e-10
447.900000	6.40905e-10
447.850000	6.42419e-10
447.800000	6.43936e-10
447.750000	6.45456e-10
447.700000	6.46981e-10
447.650000	6.48509e-10
447.600000	6.5004e-10
447.550000	6.51575e-10
447.500000	6.53114e-10
447.450000	6.54656e-10
447.400000	6.56202e-10
447.350000	6.57752e-10
447.300000	6.59305e-10
447.250000	6.60862e-10
447.200000	6.62423e-10
447.150000	6.63987e-10
447.100000	6.65555e-10
447.050000	6.67127e-10
447.000000	6.68702e-10
446.950000	6.70281e-10
446.900000	6.71864e-10
446.850000	6.73451e-10
446.800000	6.75041e-10
446.750000	6.76635e-10
446.700000	6.78233e-10
446.650000	6.79835e-10
446.600000	6.8144e-10
446.550000	6.83049e-10
446.500000	6.84662e-10
446.450000	6.86279e-10
446.400000	6.879e-10
446.350000	6.89524e-10
446.300000	6.91152e-10
446.250000	6.92785e-10
446.200000	6.94421e-10
446.150000	6.9606e-10
446.100000	6.97704e-10
446.050000	6.99352e-10
446.000000	7.01003e-10
445.950000	7.02659e-10
445.900000	7.04318e-10
445.850000	7.05981e-10
445.800000	7.07648e-10
445.750000	7.0932e-10
445.700000	7.10995e-10
445.650000	7.12674e-10
445.600000	7.14357e-10
445.550000	7.16043e-10
445.500000	7.17734e-10
445.450000	7.19429e-10
445.400000	7.21128e-10
445.350000	7.22831e-10
445.300000	7.24538e-10
445.250000	7.26249e-10
445.200000	7.27964e-10
445.150000	7.29683e-10
445.100000	7.31406e-10
445.050000	7.33133e-10
445.000000	7.34865e-10
444.950000	7.366e-10
444.900000	7.38339e-10
444.850000	7.40083e-10
444.800000	7.41831e-10
444.750000	7.43583e-10
444.700000	7.45338e-10
444.650000	7.47099e-10
444.600000	7.48863e-10
444.550000	7.50631e-10
444.500000	7.52404e-10
444.450000	7.54181e-10
444.400000	7.55961e-10
444.350000	7.57747e-10
444.300000	7.59536e-10
444.250000	7.6133e-10
444.200000	7.63127e-10
444.150000	7.6493e-10
444.100000	7.66736e-10
444.050000	7.68547e-10
444.000000	7.70361e-10
443.950000	7.72181e-10
443.900000	7.74004e-10
443.850000	7.75832e-10
443.800000	7.77664e-10
443.750000	7.795e-10
443.700000	7.81341e-10
443.650000	7.83186e-10
443.600000	7.85036e-10
443.550000	7.86889e-10
443.500000	7.88748e-10
443.450000	7.9061e-10
443.400000	7.92477e-10
443.350000	7.94348e-10
443.300000	7.96224e-10
443.250000	7.98105e-10
443.200000	7.99989e-10
443.150000	8.01878e-10
443.100000	8.03772e-10
443.050000	8.0567e-10
443.000000	8.07572e-10
442.950000	8.09479e-10
442.900000	8.11391e-10
442.850000	8.13307e-10
442.800000	8.15228e-10
442.750000	8.17153e-10
442.700000	8.19082e-10
442.650000	8.21017e-10
442.600000	8.22955e-10
442.550000	8.24899e-10
442.500000	8.26847e-10
442.450000	8.28799e-10
442.400000	8.30756e-10
442.350000	8.32718e-10
442.300000	8.34684e-10
442.250000	8.36655e-10
442.200000	8.38631e-10
442.150000	8.40611e-10
442.100000	8.42596e-10
442.050000	8.44586e-10
442.000000	8.46581e-10
441.950000	8.4858e-10
441.900000	8.50584e-10
441.850000	8.52592e-10
441.800000	8.54605e-10
441.750000	8.56624e-10
441.700000	8.58646e-10
441.650000	8.60674e-10
441.600000	8.62706e-10
441.550000	8.64744e-10
441.500000	8.66786e-10
441.450000	8.68832e-10
441.400000	8.70884e-10
441.350000	8.72941e-10
441.300000	8.75002e-10
441.250000	8.77068e-10
441.200000	8.79139e-10
441.150000	8.81215e-10
441.100000	8.83296e-10
441.050000	8.85382e-10
441.000000	8.87473e-10
440.950000	8.89568e-10
440.900000	8.91669e-10
440.850000	8.93775e-10
440.800000	8.95885e-10
440.750000	8.98001e-10
440.700000	9.00121e-10
440.650000	9.02247e-10
440.600000	9.04377e-10
440.550000	9.06513e-10
440.500000	9.08653e-10
440.450000	9.10799e-10
440.400000	9.1295e-10
440.350000	9.15106e-10
440.300000	9.17267e-10
440.250000	9.19433e-10
440.200000	9.21604e-10
440.150000	9.2378e-10
440.100000	9.25961e-10
440.050000	9.28148e-10
440.000000	9.3034e-10
439.950000	9.32537e-10
439.900000	9.34739e-10
439.850000	9.36946e-10
439.800000	9.39158e-10
439.750000	9.41376e-10
439.700000	9.43599e-10
439.650000	9.45827e-10
439.600000	9.48061e-10
439.550000	9.50299e-10
439.500000	9.52543e-10
439.450000	9.54793e-10
439.400000	9.57047e-10
439.350000	9.59307e-10
439.300000	9.61572e-10
439.250000	9.63843e-10
439.200000	9.66119e-10
439.150000	9.684e-10
439.100000	9.70687e-10
439.050000	9.72979e-10
439.000000	9.75277e-10
438.950000	9.7758e-10
438.900000	9.79888e-10
438.850000	9.82202e-10
438.800000	9.84521e-10
438.750000	9.86846e-10
438.700000	9.89176e-10
438.650000	9.91512e-10
438.600000	9.93854e-10
438.550000	9.962e-10
438.500000	9.98553e-10
438.450000	1.00091e-09
438.400000	1.00327e-09
438.350000	1.00564e-09
438.300000	1.00802e-09
438.250000	1.0104e-09
438.200000	1.01278e-09
438.150000	1.01518e-09
438.100000	1.01757e-09
438.050000	1.01998e-09
438.000000	1.02238e-09
437.950000	1.0248e-09
437.900000	1.02722e-09
437.850000	1.02964e-09
437.800000	1.03208e-09
437.750000	1.03451e-09
437.700000	1.03696e-09
437.650000	1.0394e-09
437.600000	1.04186e-09
437.550000	1.04432e-09
437.500000	1.04678e-09
437.450000	1.04926e-09
437.400000	1.05173e-09
437.350000	1.05422e-09
437.300000	1.05671e-09
437.250000	1.0592e-09
437.200000	1.0617e-09
437.150000	1.06421e-09
437.100000	1.06672e-09
437.050000	1.06924e-09
437.000000	1.07177e-09
436.950000	1.0743e-09
436.900000	1.07683e-09
436.850000	1.07938e-09
436.800000	1.08193e-09
436.750000	1.08448e-09
436.700000	1.08704e-09
436.650000	1.08961e-09
436.600000	1.09218e-09
436.550000	1.09476e-09
436.500000	1.09734e-09
436.450000	1.09994e-09
436.400000	1.10253e-09
436.350000	1.10514e-09
436.300000	1.10775e-09
436.250000	1.11036e-09
436.200000	1.11298e-09
436.150000	1.11561e-09
436.100000	1.11825e-09
436.050000	1.12089e-09
436.000000	1.12353e-09
435.950000	1.12619e-09
435.900000	1.12885e-09
435.850000	1.13151e-09
435.800000	1.13418e-09
435.750000	1.13686e-09
435.700000	1.13955e-09
435.650000	1.14224e-09
435.600000	1.14493e-09
435.550000	1.14764e-09
435.500000	1.15035e-09
435.450000	1.15306e-09
435.400000	1.15579e-09
435.350000	1.15852e-09
435.300000	1.16125e-09
435.250000	1.16399e-09
435.200000	1.16674e-09
435.150000	1.1695e-09
435.100000	1.17226e-09
435.050000	1.17503e-09
435.000000	1.1778e-09
434.950000	1.18058e-09
434.900000	1.18337e-09
434.850000	1.18616e-09
434.800000	1.18896e-09
434.750000	1.19177e-09
434.700000	1.19459e-09
434.650000	1.19741e-09
434.600000	1.20023e-09
434.550000	1.20307e-09
434.500000	1.20591e-09
434.450000	1.20876e-09
434.400000	1.21161e-09
434.350000	1.21447e-09
434.300000	1.21734e-09
434.250000	1.22021e-09
434.200000	1.2231e-09
434.150000	1.22598e-09
434.100000	1.22888e-09
434.050000	1.23178e-09
434.000000	1.23469e-09
433.950000	1.2376e-09
433.900000	1.24053e-09
433.850000	1.24346e-09
433.800000	1.24639e-09
433.750000	1.24933e-09
433.700000	1.25228e-09
433.650000	1.25524e-09
433.600000	1.25821e-09
433.550000	1.26118e-09
433.500000	1.26415e-09
433.450000	1.26714e-09
433.400000	1.27013e-09
433.350000	1.27313e-09
433.300000	1.27614e-09
433.250000	1.27915e-09
433.200000	1.28217e-09
433.150000	1.2852e-09
433.100000	1.28823e-09
433.050000	1.29127e-09
433.000000	1.29432e-09
432.950000	1.29738e-09
432.900000	1.30044e-09
432.850000	1.30351e-09
432.800000	1.30659e-09
432.750000	1.30968e-09
432.700000	1.31277e-09
432.650000	1.31587e-09
432.600000	1.31898e-09
432.550000	1.32209e-09
432.500000	1.32521e-09
432.450000	1.32834e-09
432.400000	1.33148e-09
432.350000	1.33462e-09
432.300000	1.33777e-09
432.250000	1.34093e-09
432.200000	1.3441e-09
432.150000	1.34727e-09
432.100000	1.35045e-09
432.050000	1.35364e-09
432.000000	1.35684e-09
431.950000	1.36004e-09
431.900000	1.36325e-09
431.850000	1.36647e-09
431.800000	1.3697e-09
431.750000	1.37293e-09
431.700000	1.37617e-09
431.650000	1.37942e-09
431.600000	1.38268e-09
431.550000	1.38595e-09
431.500000	1.38922e-09
431.450000	1.3925e-09
431.400000	1.39579e-09
431.350000	1.39908e-09
431.300000	1.40239e-09
431.250000	1.4057e-09
431.200000	1.40902e-09
431.150000	1.41234e-09
431.100000	1.41568e-09
431.050000	1.41902e-09
431.000000	1.42237e-09
430.950000	1.42573e-09
430.900000	1.4291e-09
430.850000	1.43247e-09
430.800000	1.43585e-09
430.750000	1.43924e-09
430.700000	1.44264e-09
430.650000	1.44605e-09
430.600000	1.44946e-09
430.550000	1.45289e-09
430.500000	1.45632e-09
430.450000	1.45975e-09
430.400000	1.4632e-09
430.350000	1.46666e-09
430.300000	1.47012e-09
430.250000	1.47359e-09
430.200000	1.47707e-09
430.150000	1.48056e-09
430.100000	1.48405e-09
430.050000	1.48756e-09
430.000000	1.49107e-09
429.950000	1.49459e-09
429.900000	1.49812e-09
429.850000	1.50166e-09
429.800000	1.5052e-09
429.750000	1.50876e-09
429.700000	1.51232e-09
429.650000	1.51589e-09
429.600000	1.51947e-09
429.550000	1.52306e-09
429.500000	1.52665e-09
429.450000	1.53026e-09
429.400000	1.53387e-09
429.350000	1.53749e-09
429.300000	1.54112e-09
429.250000	1.54476e-09
429.200000	1.54841e-09
429.150000	1.55207e-09
429.100000	1.55573e-09
429.050000	1.5594e-09
429.000000	1.56309e-09
428.950000	1.56678e-09
428.900000	1.57048e-09
428.850000	1.57418e-09
428.800000	1.5779e-09
428.750000	1.58163e-09
428.700000	1.58536e-09
428.650000	1.5891e-09
428.600000	1.59286e-09
428.550000	1.59662e-09
428.500000	1.60039e-09
428.450000	1.60417e-09
428.400000	1.60795e-09
428.350000	1.61175e-09
428.300000	1.61556e-09
428.250000	1.61937e-09
428.200000	1.62319e-09
428.150000	1.62703e-09
428.100000	1.63087e-09
428.050000	1.63472e-09
428.000000	1.63858e-09
427.950000	1.64245e-09
427.900000	1.64633e-09
427.850000	1.65021e-09
427.800000	1.65411e-09
427.750000	1.65801e-09
427.700000	1.66193e-09
427.650000	1.66585e-09
427.600000	1.66979e-09
427.550000	1.67373e-09
427.500000	1.67768e-09
427.450000	1.68164e-09
427.400000	1.68561e-09
427.350000	1.68959e-09
427.300000	1.69358e-09
427.250000	1.69758e-09
427.200000	1.70159e-09
427.150000	1.70561e-09
427.100000	1.70963e-09
427.050000	1.71367e-09
427.000000	1.71772e-09
426.950000	1.72177e-09
426.900000	1.72584e-09
426.850000	1.72991e-09
426.800000	1.734e-09
426.750000	1.73809e-09
426.700000	1.7422e-09
426.650000	1.74631e-09
426.600000	1.75043e-09
426.550000	1.75457e-09
426.500000	1.75871e-09
426.450000	1.76286e-09
426.400000	1.76702e-09
426.350000	1.7712e-09
426.300000	1.77538e-09
426.250000	1.77957e-09
426.200000	1.78377e-09
426.150000	1.78798e-09
426.100000	1.7922e-09
426.050000	1.79644e-09
426.000000	1.80068e-09
425.950000	1.80493e-09
425.900000	1.80919e-09
425.850000	1.81346e-09
425.800000	1.81774e-09
425.750000	1.82204e-09
425.700000	1.82634e-09
425.650000	1.83065e-09
425.600000	1.83497e-09
425.550000	1.8393e-09
425.500000	1.84365e-09
425.450000	1.848e-09
425.400000	1.85236e-09
425.350000	1.85674e-09
425.300000	1.86112e-09
425.250000	1.86552e-09
425.200000	1.86992e-09
425.150000	1.87434e-09
425.100000	1.87876e-09
425.050000	1.8832e-09
425.000000	1.88764e-09
424.950000	1.8921e-09
424.900000	1.89657e-09
424.850000	1.90105e-09
424.800000	1.90553e-09
424.750000	1.91003e-09
424.700000	1.91454e-09
424.650000	1.91906e-09
424.600000	1.92359e-09
424.550000	1.92814e-09
424.500000	1.93269e-09
424.450000	1.93725e-09
424.400000	1.94183e-09
424.350000	1.94641e-09
424.300000	1.95101e-09
424.250000	1.95561e-09
424.200000	1.96023e-09
424.150000	1.96486e-09
424.100000	1.9695e-09
424.050000	1.97415e-09
424.000000	1.97881e-09
423.950000	1.98348e-09
423.900000	1.98816e-09
423.850000	1.99286e-09
423.800000	1.99756e-09
423.750000	2.00228e-09
423.700000	2.00701e-09
423.650000	2.01175e-09
423.600000	2.0165e-09
423.550000	2.02126e-09
423.500000	2.02603e-09
423.450000	2.03081e-09
423.400000	2.03561e-09
423.350000	2.04041e-09
423.300000	2.04523e-09
423.250000	2.05006e-09
423.200000	2.0549e-09
423.150000	2.05975e-09
423.100000	2.06462e-09
423.050000	2.06949e-09
423.000000	2.07438e-09
422.950000	2.07927e-09
422.900000	2.08418e-09
422.850000	2.0891e-09
422.800000	2.09404e-09
422.750000	2.09898e-09
422.700000	2.10394e-09
422.650000	2.1089e-09
422.600000	2.11388e-09
422.550000	2.11887e-09
422.500000	2.12388e-09
422.450000	2.12889e-09
422.400000	2.13392e-09
422.350000	2.13896e-09
422.300000	2.14401e-09
422.250000	2.14907e-09
422.200000	2.15414e-09
422.150000	2.15923e-09
422.100000	2.16433e-09
422.050000	2.16944e-09
422.000000	2.17456e-09
421.950000	2.17969e-09
421.900000	2.18484e-09
421.850000	2.19e-09
421.800000	2.19517e-09
421.750000	2.20035e-09
421.700000	2.20555e-09
421.650000	2.21075e-09
421.600000	2.21597e-09
421.550000	2.2212e-09
421.500000	2.22645e-09
421.450000	2.23171e-09
421.400000	2.23697e-09
421.350000	2.24226e-09
421.300000	2.24755e-09
421.250000	2.25286e-09
421.200000	2.25818e-09
421.150000	2.26351e-09
421.100000	2.26885e-09
421.050000	2.27421e-09
421.000000	2.27958e-09
420.950000	2.28496e-09
420.900000	2.29035e-09
420.850000	2.29576e-09
420.800000	2.30118e-09
420.750000	2.30662e-09
420.700000	2.31206e-09
420.650000	2.31752e-09
420.600000	2.32299e-09
420.550000	2.32848e-09
420.500000	2.33397e-09
420.450000	2.33948e-09
420.400000	2.34501e-09
420.350000	2.35054e-09
420.300000	2.35609e-09
420.250000	2.36166e-09
420.200000	2.36723e-09
420.150000	2.37282e-09
420.100000	2.37842e-09
420.050000	2.38404e-09
420.000000	2.38967e-09
419.950000	2.39531e-09
419.900000	2.40097e-09
419.850000	2.40663e-09
419.800000	2.41232e-09
419.750000	2.41801e-09
419.700000	2.42372e-09
419.650000	2.42944e-09
419.600000	2.43518e-09
419.550000	2.44093e-09
419.500000	2.44669e-09
419.450000	2.45247e-09
419.400000	2.45826e-09
419.350000	2.46406e-09
419.300000	2.46988e-09
419.250000	2.47571e-09
419.200000	2.48156e-09
419.150000	2.48741e-09
419.100000	2.49329e-09
419.050000	2.49917e-09
419.000000	2.50507e-09
418.950000	2.51099e-09
418.900000	2.51692e-09
418.850000	2.52286e-09
418.800000	2.52882e-09
418.750000	2.53479e-09
418.700000	2.54077e-09
418.650000	2.54677e-09
418.600000	2.55278e-09
418.550000	2.55881e-09
418.500000	2.56485e-09
418.450000	2.57091e-09
418.400000	2.57698e-09
418.350000	2.58306e-09
418.300000	2.58916e-09
418.250000	2.59527e-09
418.200000	2.6014e-09
418.150000	2.60754e-09
418.100000	2.6137e-09
418.050000	2.61987e-09
418.000000	2.62605e-09
417.950000	2.63225e-09
417.900000	2.63847e-09
417.850000	2.6447e-09
417.800000	2.65094e-09
417.750000	2.6572e-09
417.700000	2.66347e-09
417.650000	2.66976e-09
417.600000	2.67606e-09
417.550000	2.68238e-09
417.500000	2.68871e-09
417.450000	2.69506e-09
417.400000	2.70143e-09
417.350000	2.7078e-09
417.300000	2.7142e-09
417.250000	2.7206e-09
417.200000	2.72703e-09
417.150000	2.73347e-09
417.100000	2.73992e-09
417.050000	2.74639e-09
417.000000	2.75287e-09
416.950000	2.75937e-09
416.900000	2.76589e-09
416.850000	2.77242e-09
416.800000	2.77896e-09
416.750000	2.78552e-09
416.700000	2.7921e-09
416.650000	2.79869e-09
416.600000	2.8053e-09
416.550000	2.81192e-09
416.500000	2.81856e-09
416.450000	2.82521e-09
416.400000	2.83188e-09
416.350000	2.83857e-09
416.300000	2.84527e-09
416.250000	2.85199e-09
416.200000	2.85872e-09
416.150000	2.86547e-09
416.100000	2.87224e-09
416.050000	2.87902e-09
416.000000	2.88581e-09
415.950000	2.89263e-09
415.900000	2.89946e-09
415.850000	2.9063e-09
415.800000	2.91316e-09
415.750000	2.92004e-09
415.700000	2.92694e-09
415.650000	2.93385e-09
415.600000	2.94077e-09
415.550000	2.94772e-09
415.500000	2.95467e-09
415.450000	2.96165e-09
415.400000	2.96864e-09
415.350000	2.97565e-09
415.300000	2.98268e-09
415.250000	2.98972e-09
415.200000	2.99678e-09
415.150000	3.00385e-09
415.100000	3.01094e-09
415.050000	3.01805e-09
415.000000	3.02518e-09
414.950000	3.03232e-09
414.900000	3.03948e-09
414.850000	3.04665e-09
414.800000	3.05385e-09
414.750000	3.06106e-09
414.700000	3.06828e-09
414.650000	3.07553e-09
414.600000	3.08279e-09
414.550000	3.09007e-09
414.500000	3.09736e-09
414.450000	3.10467e-09
414.400000	3.112e-09
414.350000	3.11935e-09
414.300000	3.12671e-09
414.250000	3.1341e-09
414.200000	3.1415e-09
414.150000	3.14891e-09
414.100000	3.15635e-09
414.050000	3.1638e-09
414.000000	3.17127e-09
413.950000	3.17875e-09
413.900000	3.18626e-09
413.850000	3.19378e-09
413.800000	3.20132e-09
413.750000	3.20888e-09
413.700000	3.21645e-09
413.650000	3.22405e-09
413.600000	3.23166e-09
413.550000	3.23929e-09
413.500000	3.24694e-09
413.450000	3.2546e-09
413.400000	3.26229e-09
413.350000	3.26999e-09
413.300000	3.27771e-09
413.250000	3.28545e-09
413.200000	3.2932e-09
413.150000	3.30098e-09
413.100000	3.30877e-09
413.050000	3.31658e-09
413.000000	3.32441e-09
412.950000	3.33226e-09
412.900000	3.34013e-09
412.850000	3.34801e-09
412.800000	3.35592e-09
412.750000	3.36384e-09
412.700000	3.37178e-09
412.650000	3.37974e-09
412.600000	3.38772e-09
412.550000	3.39572e-09
412.500000	3.40373e-09
412.450000	3.41177e-09
412.400000	3.41982e-09
412.350000	3.4279e-09
412.300000	3.43599e-09
412.250000	3.4441e-09
412.200000	3.45223e-09
412.150000	3.46038e-09
412.100000	3.46855e-09
412.050000	3.47674e-09
412.000000	3.48495e-09
411.950000	3.49318e-09
411.900000	3.50142e-09
411.850000	3.50969e-09
411.800000	3.51797e-09
411.750000	3.52628e-09
411.700000	3.53461e-09
411.650000	3.54295e-09
411.600000	3.55131e-09
411.550000	3.5597e-09
411.500000	3.5681e-09
411.450000	3.57653e-09
411.400000	3.58497e-09
411.350000	3.59343e-09
411.300000	3.60192e-09
411.250000	3.61042e-09
411.200000	3.61894e-09
411.150000	3.62749e-09
411.100000	3.63605e-09
411.050000	3.64463e-09
411.000000	3.65324e-09
410.950000	3.66186e-09
410.900000	3.67051e-09
410.850000	3.67917e-09
410.800000	3.68786e-09
410.750000	3.69656e-09
410.700000	3.70529e-09
410.650000	3.71404e-09
410.600000	3.72281e-09
410.550000	3.7316e-09
410.500000	3.7404e-09
410.450000	3.74924e-09
410.400000	3.75809e-09
410.350000	3.76696e-09
410.300000	3.77585e-09
410.250000	3.78477e-09
410.200000	3.7937e-09
410.150000	3.80266e-09
410.100000	3.81163e-09
410.050000	3.82063e-09
410.000000	3.82965e-09
409.950000	3.83869e-09
409.900000	3.84775e-09
409.850000	3.85684e-09
409.800000	3.86594e-09
409.750000	3.87507e-09
409.700000	3.88422e-09
409.650000	3.89339e-09
409.600000	3.90258e-09
409.550000	3.91179e-09
409.500000	3.92103e-09
409.450000	3.93028e-09
409.400000	3.93956e-09
409.350000	3.94886e-09
409.300000	3.95818e-09
409.250000	3.96753e-09
409.200000	3.9769e-09
409.150000	3.98628e-09
409.100000	3.99569e-09
409.050000	4.00513e-09
409.000000	4.01458e-09
408.950000	4.02406e-09
408.900000	4.03356e-09
408.850000	4.04308e-09
408.800000	4.05263e-09
408.750000	4.06219e-09
408.700000	4.07178e-09
408.650000	4.0814e-09
408.600000	4.09103e-09
408.550000	4.10069e-09
408.500000	4.11037e-09
408.450000	4.12007e-09
408.400000	4.1298e-09
408.350000	4.13955e-09
408.300000	4.14932e-09
408.250000	4.15912e-09
408.200000	4.16894e-09
408.150000	4.17878e-09
408.100000	4.18864e-09
408.050000	4.19853e-09
408.000000	4.20844e-09
407.950000	4.21838e-09
407.900000	4.22833e-09
407.850000	4.23832e-09
407.800000	4.24832e-09
407.750000	4.25835e-09
407.700000	4.2684e-09
407.650000	4.27848e-09
407.600000	4.28858e-09
407.550000	4.29871e-09
407.500000	4.30885e-09
407.450000	4.31903e-09
407.400000	4.32922e-09
407.350000	4.33944e-09
407.300000	4.34969e-09
407.250000	4.35995e-09
407.200000	4.37025e-09
407.150000	4.38056e-09
407.100000	4.3909e-09
407.050000	4.40127e-09
407.000000	4.41166e-09
406.950000	4.42207e-09
406.900000	4.43251e-09
406.850000	4.44298e-09
406.800000	4.45347e-09
406.750000	4.46398e-09
406.700000	4.47452e-09
406.650000	4.48508e-09
406.600000	4.49567e-09
406.550000	4.50628e-09
406.500000	4.51692e-09
406.450000	4.52758e-09
406.400000	4.53827e-09
406.350000	4.54898e-09
406.300000	4.55972e-09
406.250000	4.57049e-09
406.200000	4.58128e-09
406.150000	4.59209e-09
406.100000	4.60293e-09
406.050000	4.6138e-09
406.000000	4.62469e-09
405.950000	4.63561e-09
405.900000	4.64655e-09
405.850000	4.65752e-09
405.800000	4.66851e-09
405.750000	4.67953e-09
405.700000	4.69058e-09
405.650000	4.70165e-09
405.600000	4.71275e-09
405.550000	4.72388e-09
405.500000	4.73503e-09
405.450000	4.74621e-09
405.400000	4.75741e-09
405.350000	4.76864e-09
405.300000	4.7799e-09
405.250000	4.79118e-09
405.200000	4.80249e-09
405.150000	4.81383e-09
405.100000	4.8252e-09
405.050000	4.83659e-09
405.000000	4.848e-09
404.950000	4.85945e-09
404.900000	4.87092e-09
404.850000	4.88242e-09
404.800000	4.89394e-09
404.750000	4.9055e-09
404.700000	4.91708e-09
404.650000	4.92868e-09
404.600000	4.94032e-09
404.550000	4.95198e-09
404.500000	4.96367e-09
404.450000	4.97539e-09
404.400000	4.98713e-09
404.350000	4.99891e-09
404.300000	5.01071e-09
404.250000	5.02254e-09
404.200000	5.03439e-09
404.150000	5.04628e-09
404.100000	5.05819e-09
404.050000	5.07013e-09
404.000000	5.0821e-09
403.950000	5.0941e-09
403.900000	5.10612e-09
403.850000	5.11817e-09
403.800000	5.13026e-09
403.750000	5.14237e-09
403.700000	5.15451e-09
403.650000	5.16667e-09
403.600000	5.17887e-09
403.550000	5.1911e-09
403.500000	5.20335e-09
403.450000	5.21563e-09
403.400000	5.22795e-09
403.350000	5.24029e-09
403.300000	5.25266e-09
403.250000	5.26506e-09
403.200000	5.27749e-09
403.150000	5.28994e-09
403.100000	5.30243e-09
403.050000	5.31495e-09
403.000000	5.32749e-09
402.950000	5.34007e-09
402.900000	5.35268e-09
402.850000	5.36531e-09
402.800000	5.37798e-09
402.750000	5.39067e-09
402.700000	5.4034e-09
402.650000	5.41615e-09
402.600000	5.42894e-09
402.550000	5.44175e-09
402.500000	5.4546e-09
402.450000	5.46748e-09
402.400000	5.48038e-09
402.350000	5.49332e-09
402.300000	5.50629e-09
402.250000	5.51928e-09
402.200000	5.53231e-09
402.150000	5.54537e-09
402.100000	5.55846e-09
402.050000	5.57158e-09
402.000000	5.58474e-09
401.950000	5.59792e-09
401.900000	5.61113e-09
401.850000	5.62438e-09
401.800000	5.63766e-09
401.750000	5.65097e-09
401.700000	5.6643e-09
401.650000	5.67768e-09
401.600000	5.69108e-09
401.550000	5.70451e-09
401.500000	5.71798e-09
401.450000	5.73148e-09
401.400000	5.74501e-09
401.350000	5.75857e-09
401.300000	5.77216e-09
401.250000	5.78579e-09
401.200000	5.79944e-09
401.150000	5.81313e-09
401.100000	5.82686e-09
401.050000	5.84061e-09
401.000000	5.8544e-09
400.950000	5.86822e-09
400.900000	5.88207e-09
400.850000	5.89595e-09
400.800000	5.90987e-09
400.750000	5.92382e-09
400.700000	5.93781e-09
400.650000	5.95182e-09
400.600000	5.96587e-09
400.550000	5.97996e-09
400.500000	5.99407e-09
400.450000	6.00822e-09
400.400000	6.0224e-09
400.350000	6.03662e-09
400.300000	6.05087e-09
400.250000	6.06515e-09
400.200000	6.07947e-09
400.150000	6.09382e-09
400.100000	6.10821e-09
400.050000	6.12262e-09
400.000000	6.13708e-09
399.950000	6.15156e-09
399.900000	6.16608e-09
399.850000	6.18064e-09
399.800000	6.19523e-09
399.750000	6.20985e-09
399.700000	6.22451e-09
399.650000	6.23921e-09
399.600000	6.25393e-09
399.550000	6.2687e-09
399.500000	6.28349e-09
399.450000	6.29833e-09
399.400000	6.31319e-09
399.350000	6.3281e-09
399.300000	6.34303e-09
399.250000	6.35801e-09
399.200000	6.37301e-09
399.150000	6.38806e-09
399.100000	6.40314e-09
399.050000	6.41825e-09
399.000000	6.4334e-09
398.950000	6.44859e-09
398.900000	6.46381e-09
398.850000	6.47907e-09
398.800000	6.49436e-09
398.750000	6.50969e-09
398.700000	6.52506e-09
398.650000	6.54046e-09
398.600000	6.5559e-09
398.550000	6.57137e-09
398.500000	6.58689e-09
398.450000	6.60243e-09
398.400000	6.61802e-09
398.350000	6.63364e-09
398.300000	6.6493e-09
398.250000	6.665e-09
398.200000	6.68073e-09
398.150000	6.6965e-09
398.100000	6.71231e-09
398.050000	6.72815e-09
398.000000	6.74403e-09
397.950000	6.75995e-09
397.900000	6.77591e-09
397.850000	6.7919e-09
397.800000	6.80793e-09
397.750000	6.824e-09
397.700000	6.84011e-09
397.650000	6.85626e-09
397.600000	6.87244e-09
397.550000	6.88866e-09
397.500000	6.90492e-09
397.450000	6.92122e-09
397.400000	6.93756e-09
397.350000	6.95394e-09
397.300000	6.97035e-09
397.250000	6.9868e-09
397.200000	7.0033e-09
397.150000	7.01983e-09
397.100000	7.0364e-09
397.050000	7.05301e-09
397.000000	7.06966e-09
396.950000	7.08634e-09
396.900000	7.10307e-09
396.850000	7.11984e-09
396.800000	7.13664e-09
396.750000	7.15349e-09
396.700000	7.17037e-09
396.650000	7.1873e-09
396.600000	7.20426e-09
396.550000	7.22127e-09
396.500000	7.23832e-09
396.450000	7.2554e-09
396.400000	7.27253e-09
396.350000	7.28969e-09
396.300000	7.3069e-09
396.250000	7.32415e-09
396.200000	7.34144e-09
396.150000	7.35877e-09
396.100000	7.37614e-09
396.050000	7.39355e-09
396.000000	7.411e-09
395.950000	7.42849e-09
395.900000	7.44603e-09
395.850000	7.4636e-09
395.800000	7.48122e-09
395.750000	7.49888e-09
395.700000	7.51658e-09
395.650000	7.53432e-09
395.600000	7.55211e-09
395.550000	7.56993e-09
395.500000	7.5878e-09
395.450000	7.60571e-09
395.400000	7.62366e-09
395.350000	7.64166e-09
395.300000	7.6597e-09
395.250000	7.67778e-09
395.200000	7.6959e-09
395.150000	7.71406e-09
395.100000	7.73227e-09
395.050000	7.75052e-09
395.000000	7.76882e-09
394.950000	7.78716e-09
394.900000	7.80554e-09
394.850000	7.82396e-09
394.800000	7.84243e-09
394.750000	7.86094e-09
394.700000	7.8795e-09
394.650000	7.89809e-09
394.600000	7.91674e-09
394.550000	7.93542e-09
394.500000	7.95415e-09
394.450000	7.97293e-09
394.400000	7.99175e-09
394.350000	8.01061e-09
394.300000	8.02952e-09
394.250000	8.04847e-09
394.200000	8.06747e-09
394.150000	8.08651e-09
394.100000	8.1056e-09
394.050000	8.12473e-09
394.000000	8.14391e-09
393.950000	8.16313e-09
393.900000	8.1824e-09
393.850000	8.20172e-09
393.800000	8.22108e-09
393.750000	8.24048e-09
393.700000	8.25993e-09
393.650000	8.27943e-09
393.600000	8.29897e-09
393.550000	8.31856e-09
393.500000	8.33819e-09
393.450000	8.35787e-09
393.400000	8.3776e-09
393.350000	8.39738e-09
393.300000	8.4172e-09
393.250000	8.43707e-09
393.200000	8.45698e-09
393.150000	8.47694e-09
393.100000	8.49695e-09
393.050000	8.51701e-09
393.000000	8.53711e-09
392.950000	8.55726e-09
392.900000	8.57746e-09
392.850000	8.5977e-09
392.800000	8.618e-09
392.750000	8.63834e-09
392.700000	8.65873e-09
392.650000	8.67917e-09
392.600000	8.69965e-09
392.550000	8.72019e-09
392.500000	8.74077e-09
392.450000	8.7614e-09
392.400000	8.78208e-09
392.350000	8.80281e-09
392.300000	8.82359e-09
392.250000	8.84441e-09
392.200000	8.86529e-09
392.150000	8.88622e-09
392.100000	8.90719e-09
392.050000	8.92821e-09
392.000000	8.94929e-09
391.950000	8.97041e-09
391.900000	8.99158e-09
391.850000	9.01281e-09
391.800000	9.03408e-09
391.750000	9.0554e-09
391.700000	9.07678e-09
391.650000	9.0982e-09
391.600000	9.11968e-09
391.550000	9.1412e-09
391.500000	9.16278e-09
391.450000	9.18441e-09
391.400000	9.20608e-09
391.350000	9.22781e-09
391.300000	9.24959e-09
391.250000	9.27143e-09
391.200000	9.29331e-09
391.150000	9.31524e-09
391.100000	9.33723e-09
391.050000	9.35927e-09
391.000000	9.38136e-09
390.950000	9.4035e-09
390.900000	9.4257e-09
390.850000	9.44795e-09
390.800000	9.47025e-09
390.750000	9.4926e-09
390.700000	9.51501e-09
390.650000	9.53746e-09
390.600000	9.55997e-09
390.550000	9.58254e-09
390.500000	9.60516e-09
390.450000	9.62783e-09
390.400000	9.65055e-09
390.350000	9.67333e-09
390.300000	9.69616e-09
390.250000	9.71905e-09
390.200000	9.74199e-09
390.150000	9.76498e-09
390.100000	9.78803e-09
390.050000	9.81113e-09
390.000000	9.83429e-09
389.950000	9.8575e-09
389.900000	9.88077e-09
389.850000	9.90409e-09
389.800000	9.92747e-09
389.750000	9.9509e-09
389.700000	9.97438e-09
389.650000	9.99793e-09
389.600000	1.00215e-08
389.550000	1.00452e-08
389.500000	1.00689e-08
389.450000	1.00927e-08
389.400000	1.01165e-08
389.350000	1.01404e-08
389.300000	1.01643e-08
389.250000	1.01883e-08
389.200000	1.02123e-08
389.150000	1.02364e-08
389.100000	1.02606e-08
389.050000	1.02848e-08
389.000000	1.03091e-08
388.950000	1.03334e-08
388.900000	1.03578e-08
388.850000	1.03822e-08
388.800000	1.04068e-08
388.750000	1.04313e-08
388.700000	1.04559e-08
388.650000	1.04806e-08
388.600000	1.05054e-08
388.550000	1.05301e-08
388.500000	1.0555e-08
388.450000	1.05799e-08
388.400000	1.06049e-08
388.350000	1.06299e-08
388.300000	1.0655e-08
388.250000	1.06802e-08
388.200000	1.07054e-08
388.150000	1.07306e-08
388.100000	1.0756e-08
388.050000	1.07813e-08
388.000000	1.08068e-08
387.950000	1.08323e-08
387.900000	1.08579e-08
387.850000	1.08835e-08
387.800000	1.09092e-08
387.750000	1.09349e-08
387.700000	1.09607e-08
387.650000	1.09866e-08
387.600000	1.10125e-08
387.550000	1.10385e-08
387.500000	1.10646e-08
387.450000	1.10907e-08
387.400000	1.11169e-08
387.350000	1.11431e-08
387.300000	1.11694e-08
387.250000	1.11958e-08
387.200000	1.12222e-08
387.150000	1.12487e-08
387.100000	1.12752e-08
387.050000	1.13018e-08
387.000000	1.13285e-08
386.950000	1.13553e-08
386.900000	1.13821e-08
386.850000	1.14089e-08
386.800000	1.14358e-08
386.750000	1.14628e-08
386.700000	1.14899e-08
386.650000	1.1517e-08
386.600000	1.15442e-08
386.550000	1.15714e-08
386.500000	1.15988e-08
386.450000	1.16261e-08
386.400000	1.16536e-08
386.350000	1.16811e-08
386.300000	1.17086e-08
386.250000	1.17363e-08
386.200000	1.1764e-08
386.150000	1.17917e-08
386.100000	1.18196e-08
386.050000	1.18475e-08
386.000000	1.18754e-08
385.950000	1.19035e-08
385.900000	1.19316e-08
385.850000	1.19597e-08
385.800000	1.19879e-08
385.750000	1.20162e-08
385.700000	1.20446e-08
385.650000	1.2073e-08
385.600000	1.21015e-08
385.550000	1.21301e-08
385.500000	1.21587e-08
385.450000	1.21874e-08
385.400000	1.22162e-08
385.350000	1.2245e-08
385.300000	1.22739e-08
385.250000	1.23029e-08
385.200000	1.23319e-08
385.150000	1.2361e-08
385.100000	1.23902e-08
385.050000	1.24194e-08
385.000000	1.24487e-08
384.950000	1.24781e-08
384.900000	1.25076e-08
384.850000	1.25371e-08
384.800000	1.25667e-08
384.750000	1.25963e-08
384.700000	1.26261e-08
384.650000	1.26559e-08
384.600000	1.26857e-08
384.550000	1.27157e-08
384.500000	1.27457e-08
384.450000	1.27758e-08
384.400000	1.28059e-08
384.350000	1.28361e-08
384.300000	1.28664e-08
384.250000	1.28968e-08
384.200000	1.29272e-08
384.150000	1.29578e-08
384.100000	1.29883e-08
384.050000	1.3019e-08
384.000000	1.30497e-08
383.950000	1.30805e-08
383.900000	1.31114e-08
383.850000	1.31423e-08
383.800000	1.31734e-08
383.750000	1.32044e-08
383.700000	1.32356e-08
383.650000	1.32668e-08
383.600000	1.32982e-08
383.550000	1.33295e-08
383.500000	1.3361e-08
383.450000	1.33925e-08
383.400000	1.34241e-08
383.350000	1.34558e-08
383.300000	1.34876e-08
383.250000	1.35194e-08
383.200000	1.35513e-08
383.150000	1.35833e-08
383.100000	1.36154e-08
383.050000	1.36475e-08
383.000000	1.36797e-08
382.950000	1.3712e-08
382.900000	1.37444e-08
382.850000	1.37768e-08
382.800000	1.38093e-08
382.750000	1.38419e-08
382.700000	1.38746e-08
382.650000	1.39073e-08
382.600000	1.39401e-08
382.550000	1.3973e-08
382.500000	1.4006e-08
382.450000	1.40391e-08
382.400000	1.40722e-08
382.350000	1.41054e-08
382.300000	1.41387e-08
382.250000	1.41721e-08
382.200000	1.42055e-08
382.150000	1.4239e-08
382.100000	1.42726e-08
382.050000	1.43063e-08
382.000000	1.43401e-08
381.950000	1.43739e-08
381.900000	1.44079e-08
381.850000	1.44419e-08
381.800000	1.44759e-08
381.750000	1.45101e-08
381.700000	1.45444e-08
381.650000	1.45787e-08
381.600000	1.46131e-08
381.550000	1.46476e-08
381.500000	1.46821e-08
381.450000	1.47168e-08
381.400000	1.47515e-08
381.350000	1.47863e-08
381.300000	1.48212e-08
381.250000	1.48562e-08
381.200000	1.48913e-08
381.150000	1.49264e-08
381.100000	1.49617e-08
381.050000	1.4997e-08
381.000000	1.50324e-08
380.950000	1.50678e-08
380.900000	1.51034e-08
380.850000	1.5139e-08
380.800000	1.51748e-08
380.750000	1.52106e-08
380.700000	1.52465e-08
380.650000	1.52825e-08
380.600000	1.53185e-08
380.550000	1.53547e-08
380.500000	1.53909e-08
380.450000	1.54272e-08
380.400000	1.54636e-08
380.350000	1.55001e-08
380.300000	1.55367e-08
380.250000	1.55734e-08
380.200000	1.56101e-08
380.150000	1.5647e-08
380.100000	1.56839e-08
380.050000	1.57209e-08
380.000000	1.5758e-08
379.950000	1.57952e-08
379.900000	1.58325e-08
379.850000	1.58699e-08
379.800000	1.59073e-08
379.750000	1.59449e-08
379.700000	1.59825e-08
379.650000	1.60202e-08
379.600000	1.6058e-08
379.550000	1.60959e-08
379.500000	1.61339e-08
379.450000	1.6172e-08
379.400000	1.62101e-08
379.350000	1.62484e-08
379.300000	1.62867e-08
379.250000	1.63252e-08
379.200000	1.63637e-08
379.150000	1.64023e-08
379.100000	1.6441e-08
379.050000	1.64798e-08
379.000000	1.65187e-08
378.950000	1.65577e-08
378.900000	1.65968e-08
378.850000	1.66359e-08
378.800000	1.66752e-08
378.750000	1.67146e-08
378.700000	1.6754e-08
378.650000	1.67935e-08
378.600000	1.68332e-08
378.550000	1.68729e-08
378.500000	1.69127e-08
378.450000	1.69526e-08
378.400000	1.69926e-08
378.350000	1.70328e-08
378.300000	1.70729e-08
378.250000	1.71132e-08
378.200000	1.71536e-08
378.150000	1.71941e-08
378.100000	1.72347e-08
378.050000	1.72754e-08
378.000000	1.73161e-08
377.950000	1.7357e-08
377.900000	1.7398e-08
377.850000	1.7439e-08
377.800000	1.74802e-08
377.750000	1.75214e-08
377.700000	1.75628e-08
377.650000	1.76042e-08
377.600000	1.76458e-08
377.550000	1.76874e-08
377.500000	1.77291e-08
377.450000	1.7771e-08
377.400000	1.78129e-08
377.350000	1.7855e-08
377.300000	1.78971e-08
377.250000	1.79393e-08
377.200000	1.79817e-08
377.150000	1.80241e-08
377.100000	1.80666e-08
377.050000	1.81093e-08
377.000000	1.8152e-08
376.950000	1.81949e-08
376.900000	1.82378e-08
376.850000	1.82808e-08
376.800000	1.8324e-08
376.750000	1.83672e-08
376.700000	1.84106e-08
376.650000	1.8454e-08
376.600000	1.84976e-08
376.550000	1.85412e-08
376.500000	1.8585e-08
376.450000	1.86288e-08
376.400000	1.86728e-08
376.350000	1.87169e-08
376.300000	1.8761e-08
376.250000	1.88053e-08
376.200000	1.88497e-08
376.150000	1.88942e-08
376.100000	1.89387e-08
376.050000	1.89834e-08
376.000000	1.90282e-08
375.950000	1.90731e-08
375.900000	1.91182e-08
375.850000	1.91633e-08
375.800000	1.92085e-08
375.750000	1.92538e-08
375.700000	1.92993e-08
375.650000	1.93448e-08
375.600000	1.93905e-08
375.550000	1.94362e-08
375.500000	1.94821e-08
375.450000	1.95281e-08
375.400000	1.95741e-08
375.350000	1.96203e-08
375.300000	1.96666e-08
375.250000	1.97131e-08
375.200000	1.97596e-08
375.150000	1.98062e-08
375.100000	1.98529e-08
375.050000	1.98998e-08
375.000000	1.99468e-08
374.950000	1.99938e-08
374.900000	2.0041e-08
374.850000	2.00883e-08
374.800000	2.01357e-08
374.750000	2.01832e-08
374.700000	2.02309e-08
374.650000	2.02786e-08
374.600000	2.03265e-08
374.550000	2.03744e-08
374.500000	2.04225e-08
374.450000	2.04707e-08
374.400000	2.0519e-08
374.350000	2.05674e-08
374.300000	2.0616e-08
374.250000	2.06646e-08
374.200000	2.07134e-08
374.150000	2.07623e-08
374.100000	2.08113e-08
374.050000	2.08604e-08
374.000000	2.09096e-08
373.950000	2.09589e-08
373.900000	2.10084e-08
373.850000	2.1058e-08
373.800000	2.11077e-08
373.750000	2.11575e-08
373.700000	2.12074e-08
373.650000	2.12574e-08
373.600000	2.13076e-08
373.550000	2.13579e-08
373.500000	2.14083e-08
373.450000	2.14588e-08
373.400000	2.15095e-08
373.350000	2.15602e-08
373.300000	2.16111e-08
373.250000	2.16621e-08
373.200000	2.17132e-08
373.150000	2.17644e-08
373.100000	2.18158e-08
373.050000	2.18673e-08
373.000000	2.19189e-08
372.950000	2.19706e-08
372.900000	2.20225e-08
372.850000	2.20744e-08
372.800000	2.21265e-08
372.750000	2.21787e-08
372.700000	2.22311e-08
372.650000	2.22835e-08
372.600000	2.23361e-08
372.550000	2.23888e-08
372.500000	2.24417e-08
372.450000	2.24946e-08
372.400000	2.25477e-08
372.350000	2.26009e-08
372.300000	2.26542e-08
372.250000	2.27077e-08
372.200000	2.27613e-08
372.150000	2.2815e-08
372.100000	2.28688e-08
372.050000	2.29228e-08
372.000000	2.29769e-08
371.950000	2.30311e-08
371.900000	2.30855e-08
371.850000	2.31399e-08
371.800000	2.31945e-08
371.750000	2.32493e-08
371.700000	2.33041e-08
371.650000	2.33591e-08
371.600000	2.34143e-08
371.550000	2.34695e-08
371.500000	2.35249e-08
371.450000	2.35804e-08
371.400000	2.36361e-08
371.350000	2.36918e-08
371.300000	2.37477e-08
371.250000	2.38038e-08
371.200000	2.38599e-08
371.150000	2.39162e-08
371.100000	2.39727e-08
371.050000	2.40293e-08
371.000000	2.4086e-08
370.950000	2.41428e-08
370.900000	2.41998e-08
370.850000	2.42569e-08
370.800000	2.43141e-08
370.750000	2.43715e-08
370.700000	2.4429e-08
370.650000	2.44866e-08
370.600000	2.45444e-08
370.550000	2.46023e-08
370.500000	2.46604e-08
370.450000	2.47186e-08
370.400000	2.47769e-08
370.350000	2.48354e-08
370.300000	2.4894e-08
370.250000	2.49527e-08
370.200000	2.50116e-08
370.150000	2.50706e-08
370.100000	2.51298e-08
370.050000	2.51891e-08
370.000000	2.52485e-08
369.950000	2.53081e-08
369.900000	2.53678e-08
369.850000	2.54277e-08
369.800000	2.54877e-08
369.750000	2.55478e-08
369.700000	2.56081e-08
369.650000	2.56686e-08
369.600000	2.57291e-08
369.550000	2.57898e-08
369.500000	2.58507e-08
369.450000	2.59117e-08
369.400000	2.59728e-08
369.350000	2.60341e-08
369.300000	2.60956e-08
369.250000	2.61571e-08
369.200000	2.62189e-08
369.150000	2.62807e-08
369.100000	2.63427e-08
369.050000	2.64049e-08
369.000000	2.64672e-08
368.950000	2.65297e-08
368.900000	2.65923e-08
368.850000	2.6655e-08
368.800000	2.67179e-08
368.750000	2.6781e-08
368.700000	2.68442e-08
368.650000	2.69075e-08
368.600000	2.6971e-08
368.550000	2.70346e-08
368.500000	2.70984e-08
368.450000	2.71624e-08
368.400000	2.72265e-08
368.350000	2.72907e-08
368.300000	2.73551e-08
368.250000	2.74197e-08
368.200000	2.74844e-08
368.150000	2.75492e-08
368.100000	2.76142e-08
368.050000	2.76794e-08
368.000000	2.77447e-08
367.950000	2.78102e-08
367.900000	2.78758e-08
367.850000	2.79416e-08
367.800000	2.80075e-08
367.750000	2.80736e-08
367.700000	2.81398e-08
367.650000	2.82062e-08
367.600000	2.82728e-08
367.550000	2.83395e-08
367.500000	2.84064e-08
367.450000	2.84734e-08
367.400000	2.85406e-08
367.350000	2.86079e-08
367.300000	2.86754e-08
367.250000	2.87431e-08
367.200000	2.88109e-08
367.150000	2.88789e-08
367.100000	2.8947e-08
367.050000	2.90154e-08
367.000000	2.90838e-08
366.950000	2.91524e-08
366.900000	2.92212e-08
366.850000	2.92902e-08
366.800000	2.93593e-08
366.750000	2.94286e-08
366.700000	2.9498e-08
366.650000	2.95676e-08
366.600000	2.96374e-08
366.550000	2.97073e-08
366.500000	2.97774e-08
366.450000	2.98477e-08
366.400000	2.99181e-08
366.350000	2.99887e-08
366.300000	3.00595e-08
366.250000	3.01304e-08
366.200000	3.02015e-08
366.150000	3.02728e-08
366.100000	3.03442e-08
366.050000	3.04158e-08
366.000000	3.04876e-08
365.950000	3.05595e-08
365.900000	3.06316e-08
365.850000	3.07039e-08
365.800000	3.07763e-08
365.750000	3.08489e-08
365.700000	3.09217e-08
365.650000	3.09947e-08
365.600000	3.10678e-08
365.550000	3.11411e-08
365.500000	3.12146e-08
365.450000	3.12883e-08
365.400000	3.13621e-08
365.350000	3.14361e-08
365.300000	3.15103e-08
365.250000	3.15846e-08
365.200000	3.16592e-08
365.150000	3.17339e-08
365.100000	3.18087e-08
365.050000	3.18838e-08
365.000000	3.1959e-08
364.950000	3.20344e-08
364.900000	3.211e-08
364.850000	3.21858e-08
364.800000	3.22617e-08
364.750000	3.23379e-08
364.700000	3.24142e-08
364.650000	3.24906e-08
364.600000	3.25673e-08
364.550000	3.26441e-08
364.500000	3.27212e-08
364.450000	3.27984e-08
364.400000	3.28758e-08
364.350000	3.29533e-08
364.300000	3.30311e-08
364.250000	3.3109e-08
364.200000	3.31872e-08
364.150000	3.32655e-08
364.100000	3.3344e-08
364.050000	3.34226e-08
364.000000	3.35015e-08
363.950000	3.35805e-08
363.900000	3.36598e-08
363.850000	3.37392e-08
363.800000	3.38188e-08
363.750000	3.38986e-08
363.700000	3.39786e-08
363.650000	3.40588e-08
363.600000	3.41391e-08
363.550000	3.42197e-08
363.500000	3.43004e-08
363.450000	3.43813e-08
363.400000	3.44625e-08
363.350000	3.45438e-08
363.300000	3.46253e-08
363.250000	3.4707e-08
363.200000	3.47889e-08
363.150000	3.4871e-08
363.100000	3.49532e-08
363.050000	3.50357e-08
363.000000	3.51184e-08
362.950000	3.52012e-08
362.900000	3.52843e-08
362.850000	3.53676e-08
362.800000	3.5451e-08
362.750000	3.55346e-08
362.700000	3.56185e-08
362.650000	3.57025e-08
362.600000	3.57868e-08
362.550000	3.58712e-08
362.500000	3.59559e-08
362.450000	3.60407e-08
362.400000	3.61257e-08
362.350000	3.6211e-08
362.300000	3.62964e-08
362.250000	3.6382e-08
362.200000	3.64679e-08
362.150000	3.65539e-08
362.100000	3.66402e-08
362.050000	3.67266e-08
362.000000	3.68133e-08
361.950000	3.69001e-08
361.900000	3.69872e-08
361.850000	3.70745e-08
361.800000	3.7162e-08
361.750000	3.72496e-08
361.700000	3.73375e-08
361.650000	3.74256e-08
361.600000	3.75139e-08
361.550000	3.76024e-08
361.500000	3.76912e-08
361.450000	3.77801e-08
361.400000	3.78692e-08
361.350000	3.79586e-08
361.300000	3.80481e-08
361.250000	3.81379e-08
361.200000	3.82279e-08
361.150000	3.83181e-08
361.100000	3.84085e-08
361.050000	3.84991e-08
361.000000	3.859e-08
360.950000	3.8681e-08
360.900000	3.87723e-08
360.850000	3.88638e-08
360.800000	3.89555e-08
360.750000	3.90474e-08
360.700000	3.91395e-08
360.650000	3.92318e-08
360.600000	3.93244e-08
360.550000	3.94172e-08
360.500000	3.95102e-08
360.450000	3.96034e-08
360.400000	3.96969e-08
360.350000	3.97905e-08
360.300000	3.98844e-08
360.250000	3.99785e-08
360.200000	4.00728e-08
360.150000	4.01674e-08
360.100000	4.02621e-08
360.050000	4.03571e-08
360.000000	4.04524e-08
359.950000	4.05478e-08
359.900000	4.06435e-08
359.850000	4.07394e-08
359.800000	4.08355e-08
359.750000	4.09318e-08
359.700000	4.10284e-08
359.650000	4.11252e-08
359.600000	4.12222e-08
359.550000	4.13195e-08
359.500000	4.1417e-08
359.450000	4.15147e-08
359.400000	4.16127e-08
359.350000	4.17108e-08
359.300000	4.18092e-08
359.250000	4.19079e-08
359.200000	4.20068e-08
359.150000	4.21059e-08
359.100000	4.22052e-08
359.050000	4.23048e-08
359.000000	4.24046e-08
358.950000	4.25047e-08
358.900000	4.26049e-08
358.850000	4.27055e-08
358.800000	4.28062e-08
358.750000	4.29072e-08
358.700000	4.30084e-08
358.650000	4.31099e-08
358.600000	4.32116e-08
358.550000	4.33136e-08
358.500000	4.34158e-08
358.450000	4.35182e-08
358.400000	4.36209e-08
358.350000	4.37238e-08
358.300000	4.3827e-08
358.250000	4.39304e-08
358.200000	4.4034e-08
358.150000	4.41379e-08
358.100000	4.4242e-08
358.050000	4.43464e-08
358.000000	4.4451e-08
357.950000	4.45559e-08
357.900000	4.4661e-08
357.850000	4.47664e-08
357.800000	4.4872e-08
357.750000	4.49779e-08
357.700000	4.5084e-08
357.650000	4.51904e-08
357.600000	4.5297e-08
357.550000	4.54039e-08
357.500000	4.5511e-08
357.450000	4.56184e-08
357.400000	4.5726e-08
357.350000	4.58339e-08
357.300000	4.5942e-08
357.250000	4.60504e-08
357.200000	4.6159e-08
357.150000	4.6268e-08
357.100000	4.63771e-08
357.050000	4.64865e-08
357.000000	4.65962e-08
356.950000	4.67061e-08
356.900000	4.68163e-08
356.850000	4.69268e-08
356.800000	4.70375e-08
356.750000	4.71485e-08
356.700000	4.72597e-08
356.650000	4.73712e-08
356.600000	4.7483e-08
356.550000	4.7595e-08
356.500000	4.77073e-08
356.450000	4.78198e-08
356.400000	4.79327e-08
356.350000	4.80458e-08
356.300000	4.81591e-08
356.250000	4.82727e-08
356.200000	4.83866e-08
356.150000	4.85008e-08
356.100000	4.86152e-08
356.050000	4.87299e-08
356.000000	4.88449e-08
355.950000	4.89601e-08
355.900000	4.90756e-08
355.850000	4.91914e-08
355.800000	4.93074e-08
355.750000	4.94238e-08
355.700000	4.95404e-08
355.650000	4.96573e-08
355.600000	4.97744e-08
355.550000	4.98918e-08
355.500000	5.00095e-08
355.450000	5.01275e-08
355.400000	5.02458e-08
355.350000	5.03643e-08
355.300000	5.04832e-08
355.250000	5.06023e-08
355.200000	5.07216e-08
355.150000	5.08413e-08
355.100000	5.09613e-08
355.050000	5.10815e-08
355.000000	5.1202e-08
354.950000	5.13228e-08
354.900000	5.14439e-08
354.850000	5.15652e-08
354.800000	5.16869e-08
354.750000	5.18088e-08
354.700000	5.19311e-08
354.650000	5.20536e-08
354.600000	5.21764e-08
354.550000	5.22995e-08
354.500000	5.24229e-08
354.450000	5.25465e-08
354.400000	5.26705e-08
354.350000	5.27948e-08
354.300000	5.29193e-08
354.250000	5.30442e-08
354.200000	5.31693e-08
354.150000	5.32948e-08
354.100000	5.34205e-08
354.050000	5.35465e-08
354.000000	5.36728e-08
353.950000	5.37995e-08
353.900000	5.39264e-08
353.850000	5.40536e-08
353.800000	5.41811e-08
353.750000	5.4309e-08
353.700000	5.44371e-08
353.650000	5.45655e-08
353.600000	5.46942e-08
353.550000	5.48233e-08
353.500000	5.49526e-08
353.450000	5.50822e-08
353.400000	5.52122e-08
353.350000	5.53425e-08
353.300000	5.5473e-08
353.250000	5.56039e-08
353.200000	5.57351e-08
353.150000	5.58666e-08
353.100000	5.59984e-08
353.050000	5.61305e-08
353.000000	5.62629e-08
352.950000	5.63956e-08
352.900000	5.65287e-08
352.850000	5.6662e-08
352.800000	5.67957e-08
352.750000	5.69297e-08
352.700000	5.7064e-08
352.650000	5.71986e-08
352.600000	5.73335e-08
352.550000	5.74688e-08
352.500000	5.76044e-08
352.450000	5.77403e-08
352.400000	5.78765e-08
352.350000	5.8013e-08
352.300000	5.81499e-08
352.250000	5.82871e-08
352.200000	5.84246e-08
352.150000	5.85624e-08
352.100000	5.87006e-08
352.050000	5.88391e-08
352.000000	5.89779e-08
351.950000	5.9117e-08
351.900000	5.92565e-08
351.850000	5.93963e-08
351.800000	5.95364e-08
351.750000	5.96768e-08
351.700000	5.98176e-08
351.650000	5.99587e-08
351.600000	6.01002e-08
351.550000	6.0242e-08
351.500000	6.03841e-08
351.450000	6.05265e-08
351.400000	6.06693e-08
351.350000	6.08124e-08
351.300000	6.09559e-08
351.250000	6.10997e-08
351.200000	6.12438e-08
351.150000	6.13883e-08
351.100000	6.15331e-08
351.050000	6.16783e-08
351.000000	6.18238e-08
350.950000	6.19697e-08
350.900000	6.21159e-08
350.850000	6.22624e-08
350.800000	6.24093e-08
350.750000	6.25565e-08
350.700000	6.27041e-08
350.650000	6.2852e-08
350.600000	6.30003e-08
350.550000	6.31489e-08
350.500000	6.32979e-08
350.450000	6.34472e-08
350.400000	6.35969e-08
350.350000	6.37469e-08
350.300000	6.38973e-08
350.250000	6.4048e-08
350.200000	6.41991e-08
350.150000	6.43506e-08
350.100000	6.45024e-08
350.050000	6.46545e-08
350.000000	6.4807e-08
349.950000	6.49599e-08
349.900000	6.51132e-08
349.850000	6.52668e-08
349.800000	6.54207e-08
349.750000	6.55751e-08
349.700000	6.57298e-08
349.650000	6.58848e-08
349.600000	6.60403e-08
349.550000	6.6196e-08
349.500000	6.63522e-08
349.450000	6.65087e-08
349.400000	6.66656e-08
349.350000	6.68229e-08
349.300000	6.69805e-08
349.250000	6.71385e-08
349.200000	6.72969e-08
349.150000	6.74557e-08
349.100000	6.76148e-08
349.050000	6.77743e-08
349.000000	6.79342e-08
348.950000	6.80944e-08
348.900000	6.82551e-08
348.850000	6.84161e-08
348.800000	6.85775e-08
348.750000	6.87393e-08
348.700000	6.89014e-08
348.650000	6.9064e-08
348.600000	6.92269e-08
348.550000	6.93902e-08
348.500000	6.95539e-08
348.450000	6.9718e-08
348.400000	6.98824e-08
348.350000	7.00473e-08
348.300000	7.02125e-08
348.250000	7.03781e-08
348.200000	7.05442e-08
348.150000	7.07106e-08
348.100000	7.08774e-08
348.050000	7.10446e-08
348.000000	7.12122e-08
347.950000	7.13802e-08
347.900000	7.15485e-08
347.850000	7.17173e-08
347.800000	7.18865e-08
347.750000	7.20561e-08
347.700000	7.2226e-08
347.650000	7.23964e-08
347.600000	7.25672e-08
347.550000	7.27384e-08
347.500000	7.291e-08
347.450000	7.3082e-08
347.400000	7.32544e-08
347.350000	7.34272e-08
347.300000	7.36004e-08
347.250000	7.3774e-08
347.200000	7.3948e-08
347.150000	7.41225e-08
347.100000	7.42973e-08
347.050000	7.44726e-08
347.000000	7.46483e-08
346.950000	7.48243e-08
346.900000	7.50009e-08
346.850000	7.51778e-08
346.800000	7.53551e-08
346.750000	7.55329e-08
346.700000	7.5711e-08
346.650000	7.58896e-08
346.600000	7.60687e-08
346.550000	7.62481e-08
346.500000	7.6428e-08
346.450000	7.66082e-08
346.400000	7.6789e-08
346.350000	7.69701e-08
346.300000	7.71517e-08
346.250000	7.73337e-08
346.200000	7.75161e-08
346.150000	7.76989e-08
346.100000	7.78822e-08
346.050000	7.80659e-08
346.000000	7.82501e-08
345.950000	7.84347e-08
345.900000	7.86197e-08
345.850000	7.88051e-08
345.800000	7.8991e-08
345.750000	7.91774e-08
345.700000	7.93641e-08
345.650000	7.95513e-08
345.600000	7.9739e-08
345.550000	7.99271e-08
345.500000	8.01156e-08
345.450000	8.03046e-08
345.400000	8.0494e-08
345.350000	8.06839e-08
345.300000	8.08742e-08
345.250000	8.1065e-08
345.200000	8.12562e-08
345.150000	8.14479e-08
345.100000	8.164e-08
345.050000	8.18326e-08
345.000000	8.20256e-08
344.950000	8.22191e-08
344.900000	8.24131e-08
344.850000	8.26075e-08
344.800000	8.28023e-08
344.750000	8.29976e-08
344.700000	8.31934e-08
344.650000	8.33897e-08
344.600000	8.35864e-08
344.550000	8.37835e-08
344.500000	8.39812e-08
344.450000	8.41793e-08
344.400000	8.43778e-08
344.350000	8.45769e-08
344.300000	8.47764e-08
344.250000	8.49763e-08
344.200000	8.51768e-08
344.150000	8.53777e-08
344.100000	8.55791e-08
344.050000	8.5781e-08
344.000000	8.59833e-08
343.950000	8.61861e-08
343.900000	8.63894e-08
343.850000	8.65932e-08
343.800000	8.67974e-08
343.750000	8.70022e-08
343.700000	8.72074e-08
343.650000	8.74131e-08
343.600000	8.76193e-08
343.550000	8.7826e-08
343.500000	8.80331e-08
343.450000	8.82408e-08
343.400000	8.84489e-08
343.350000	8.86576e-08
343.300000	8.88667e-08
343.250000	8.90763e-08
343.200000	8.92864e-08
343.150000	8.9497e-08
343.100000	8.97081e-08
343.050000	8.99197e-08
343.000000	9.01318e-08
342.950000	9.03444e-08
342.900000	9.05575e-08
342.850000	9.07711e-08
342.800000	9.09853e-08
342.750000	9.11999e-08
342.700000	9.1415e-08
342.650000	9.16306e-08
342.600000	9.18468e-08
342.550000	9.20634e-08
342.500000	9.22806e-08
342.450000	9.24982e-08
342.400000	9.27164e-08
342.350000	9.29351e-08
342.300000	9.31543e-08
342.250000	9.3374e-08
342.200000	9.35943e-08
342.150000	9.3815e-08
342.100000	9.40363e-08
342.050000	9.42581e-08
342.000000	9.44805e-08
341.950000	9.47033e-08
341.900000	9.49267e-08
341.850000	9.51506e-08
341.800000	9.5375e-08
341.750000	9.56e-08
341.700000	9.58255e-08
341.650000	9.60515e-08
341.600000	9.62781e-08
341.550000	9.65052e-08
341.500000	9.67328e-08
341.450000	9.6961e-08
341.400000	9.71897e-08
341.350000	9.74189e-08
341.300000	9.76487e-08
341.250000	9.7879e-08
341.200000	9.81099e-08
341.150000	9.83413e-08
341.100000	9.85733e-08
341.050000	9.88058e-08
341.000000	9.90388e-08
340.950000	9.92724e-08
340.900000	9.95066e-08
340.850000	9.97413e-08
340.800000	9.99765e-08
340.750000	1.00212e-07
340.700000	1.00449e-07
340.650000	1.00686e-07
340.600000	1.00923e-07
340.550000	1.01161e-07
340.500000	1.014e-07
340.450000	1.01639e-07
340.400000	1.01879e-07
340.350000	1.02119e-07
340.300000	1.0236e-07
340.250000	1.02601e-07
340.200000	1.02843e-07
340.150000	1.03086e-07
340.100000	1.03329e-07
340.050000	1.03573e-07
340.000000	1.03817e-07
339.950000	1.04062e-07
339.900000	1.04307e-07
339.850000	1.04553e-07
339.800000	1.048e-07
339.750000	1.05047e-07
339.700000	1.05295e-07
339.650000	1.05543e-07
339.600000	1.05792e-07
339.550000	1.06042e-07
339.500000	1.06292e-07
339.450000	1.06543e-07
339.400000	1.06794e-07
339.350000	1.07046e-07
339.300000	1.07298e-07
339.250000	1.07551e-07
339.200000	1.07805e-07
339.150000	1.08059e-07
339.100000	1.08314e-07
339.050000	1.0857e-07
339.000000	1.08826e-07
338.950000	1.09082e-07
338.900000	1.0934e-07
338.850000	1.09598e-07
338.800000	1.09856e-07
338.750000	1.10115e-07
338.700000	1.10375e-07
338.650000	1.10635e-07
338.600000	1.10896e-07
338.550000	1.11158e-07
338.500000	1.1142e-07
338.450000	1.11683e-07
338.400000	1.11946e-07
338.350000	1.1221e-07
338.300000	1.12475e-07
338.250000	1.1274e-07
338.200000	1.13006e-07
338.150000	1.13272e-07
338.100000	1.1354e-07
338.050000	1.13807e-07
338.000000	1.14076e-07
337.950000	1.14345e-07
337.900000	1.14615e-07
337.850000	1.14885e-07
337.800000	1.15156e-07
337.750000	1.15427e-07
337.700000	1.157e-07
337.650000	1.15973e-07
337.600000	1.16246e-07
337.550000	1.1652e-07
337.500000	1.16795e-07
337.450000	1.17071e-07
337.400000	1.17347e-07
337.350000	1.17623e-07
337.300000	1.17901e-07
337.250000	1.18179e-07
337.200000	1.18458e-07
337.150000	1.18737e-07
337.100000	1.19017e-07
337.050000	1.19298e-07
337.000000	1.19579e-07
336.950000	1.19861e-07
336.900000	1.20144e-07
336.850000	1.20427e-07
336.800000	1.20711e-07
336.750000	1.20996e-07
336.700000	1.21281e-07
336.650000	1.21567e-07
336.600000	1.21854e-07
336.550000	1.22142e-07
336.500000	1.2243e-07
336.450000	1.22718e-07
336.400000	1.23008e-07
336.350000	1.23298e-07
336.300000	1.23589e-07
336.250000	1.2388e-07
336.200000	1.24172e-07
336.150000	1.24465e-07
336.100000	1.24759e-07
336.050000	1.25053e-07
336.000000	1.25348e-07
335.950000	1.25644e-07
335.900000	1.2594e-07
335.850000	1.26237e-07
335.800000	1.26535e-07
335.750000	1.26833e-07
335.700000	1.27132e-07
335.650000	1.27432e-07
335.600000	1.27733e-07
335.550000	1.28034e-07
335.500000	1.28336e-07
335.450000	1.28639e-07
335.400000	1.28942e-07
335.350000	1.29246e-07
335.300000	1.29551e-07
335.250000	1.29856e-07
335.200000	1.30163e-07
335.150000	1.3047e-07
335.100000	1.30777e-07
335.050000	1.31086e-07
335.000000	1.31395e-07
334.950000	1.31705e-07
334.900000	1.32015e-07
334.850000	1.32327e-07
334.800000	1.32639e-07
334.750000	1.32952e-07
334.700000	1.33265e-07
334.650000	1.3358e-07
334.600000	1.33895e-07
334.550000	1.3421e-07
334.500000	1.34527e-07
334.450000	1.34844e-07
334.400000	1.35162e-07
334.350000	1.35481e-07
334.300000	1.358e-07
334.250000	1.36121e-07
334.200000	1.36442e-07
334.150000	1.36764e-07
334.100000	1.37086e-07
334.050000	1.37409e-07
334.000000	1.37734e-07
333.950000	1.38058e-07
333.900000	1.38384e-07
333.850000	1.3871e-07
333.800000	1.39037e-07
333.750000	1.39365e-07
333.700000	1.39694e-07
333.650000	1.40023e-07
333.600000	1.40354e-07
333.550000	1.40685e-07
333.500000	1.41016e-07
333.450000	1.41349e-07
333.400000	1.41682e-07
333.350000	1.42017e-07
333.300000	1.42351e-07
333.250000	1.42687e-07
333.200000	1.43024e-07
333.150000	1.43361e-07
333.100000	1.43699e-07
333.050000	1.44038e-07
333.000000	1.44378e-07
332.950000	1.44718e-07
332.900000	1.4506e-07
332.850000	1.45402e-07
332.800000	1.45745e-07
332.750000	1.46088e-07
332.700000	1.46433e-07
332.650000	1.46778e-07
332.600000	1.47124e-07
332.550000	1.47471e-07
332.500000	1.47819e-07
332.450000	1.48168e-07
332.400000	1.48517e-07
332.350000	1.48867e-07
332.300000	1.49218e-07
332.250000	1.4957e-07
332.200000	1.49923e-07
332.150000	1.50277e-07
332.100000	1.50631e-07
332.050000	1.50986e-07
332.000000	1.51342e-07
331.950000	1.51699e-07
331.900000	1.52057e-07
331.850000	1.52416e-07
331.800000	1.52775e-07
331.750000	1.53135e-07
331.700000	1.53496e-07
331.650000	1.53858e-07
331.600000	1.54221e-07
331.550000	1.54585e-07
331.500000	1.5495e-07
331.450000	1.55315e-07
331.400000	1.55681e-07
331.350000	1.56048e-07
331.300000	1.56416e-07
331.250000	1.56785e-07
331.200000	1.57155e-07
331.150000	1.57526e-07
331.100000	1.57897e-07
331.050000	1.58269e-07
331.000000	1.58643e-07
330.950000	1.59017e-07
330.900000	1.59392e-07
330.850000	1.59768e-07
330.800000	1.60144e-07
330.750000	1.60522e-07
330.700000	1.60901e-07
330.650000	1.6128e-07
330.600000	1.6166e-07
330.550000	1.62042e-07
330.500000	1.62424e-07
330.450000	1.62807e-07
330.400000	1.63191e-07
330.350000	1.63576e-07
330.300000	1.63961e-07
330.250000	1.64348e-07
330.200000	1.64736e-07
330.150000	1.65124e-07
330.100000	1.65514e-07
330.050000	1.65904e-07
330.000000	1.66295e-07
329.950000	1.66687e-07
329.900000	1.6708e-07
329.850000	1.67474e-07
329.800000	1.67869e-07
329.750000	1.68265e-07
329.700000	1.68662e-07
329.650000	1.6906e-07
329.600000	1.69458e-07
329.550000	1.69858e-07
329.500000	1.70259e-07
329.450000	1.7066e-07
329.400000	1.71063e-07
329.350000	1.71466e-07
329.300000	1.7187e-07
329.250000	1.72276e-07
329.200000	1.72682e-07
329.150000	1.73089e-07
329.100000	1.73497e-07
329.050000	1.73906e-07
329.000000	1.74316e-07
328.950000	1.74728e-07
328.900000	1.7514e-07
328.850000	1.75553e-07
328.800000	1.75967e-07
328.750000	1.76382e-07
328.700000	1.76797e-07
328.650000	1.77214e-07
328.600000	1.77632e-07
328.550000	1.78051e-07
328.500000	1.78471e-07
328.450000	1.78892e-07
328.400000	1.79314e-07
328.350000	1.79737e-07
328.300000	1.8016e-07
328.250000	1.80585e-07
328.200000	1.81011e-07
328.150000	1.81438e-07
328.100000	1.81866e-07
328.050000	1.82295e-07
328.000000	1.82725e-07
327.950000	1.83156e-07
327.900000	1.83587e-07
327.850000	1.8402e-07
327.800000	1.84454e-07
327.750000	1.84889e-07
327.700000	1.85325e-07
327.650000	1.85762e-07
327.600000	1.862e-07
327.550000	1.86639e-07
327.500000	1.8708e-07
327.450000	1.87521e-07
327.400000	1.87963e-07
327.350000	1.88406e-07
327.300000	1.8885e-07
327.250000	1.89296e-07
327.200000	1.89742e-07
327.150000	1.9019e-07
327.100000	1.90638e-07
327.050000	1.91088e-07
327.000000	1.91538e-07
326.950000	1.9199e-07
326.900000	1.92443e-07
326.850000	1.92896e-07
326.800000	1.93351e-07
326.750000	1.93807e-07
326.700000	1.94264e-07
326.650000	1.94722e-07
326.600000	1.95181e-07
326.550000	1.95642e-07
326.500000	1.96103e-07
326.450000	1.96565e-07
326.400000	1.97029e-07
326.350000	1.97494e-07
326.300000	1.97959e-07
326.250000	1.98426e-07
326.200000	1.98894e-07
326.150000	1.99363e-07
326.100000	1.99833e-07
326.050000	2.00304e-07
326.000000	2.00777e-07
325.950000	2.0125e-07
325.900000	2.01725e-07
325.850000	2.022e-07
325.800000	2.02677e-07
325.750000	2.03155e-07
325.700000	2.03634e-07
325.650000	2.04114e-07
325.600000	2.04596e-07
325.550000	2.05078e-07
325.500000	2.05562e-07
325.450000	2.06046e-07
325.400000	2.06532e-07
325.350000	2.07019e-07
325.300000	2.07507e-07
325.250000	2.07997e-07
325.200000	2.08487e-07
325.150000	2.08979e-07
325.100000	2.09471e-07
325.050000	2.09965e-07
325.000000	2.1046e-07
324.950000	2.10957e-07
324.900000	2.11454e-07
324.850000	2.11953e-07
324.800000	2.12453e-07
324.750000	2.12953e-07
324.700000	2.13456e-07
324.650000	2.13959e-07
324.600000	2.14463e-07
324.550000	2.14969e-07
324.500000	2.15476e-07
324.450000	2.15984e-07
324.400000	2.16493e-07
324.350000	2.17004e-07
324.300000	2.17516e-07
324.250000	2.18028e-07
324.200000	2.18543e-07
324.150000	2.19058e-07
324.100000	2.19574e-07
324.050000	2.20092e-07
324.000000	2.20611e-07
323.950000	2.21131e-07
323.900000	2.21653e-07
323.850000	2.22175e-07
323.800000	2.22699e-07
323.750000	2.23224e-07
323.700000	2.23751e-07
323.650000	2.24278e-07
323.600000	2.24807e-07
323.550000	2.25337e-07
323.500000	2.25869e-07
323.450000	2.26401e-07
323.400000	2.26935e-07
323.350000	2.2747e-07
323.300000	2.28006e-07
323.250000	2.28544e-07
323.200000	2.29083e-07
323.150000	2.29623e-07
323.100000	2.30165e-07
323.050000	2.30707e-07
323.000000	2.31251e-07
322.950000	2.31796e-07
322.900000	2.32343e-07
322.850000	2.32891e-07
322.800000	2.3344e-07
322.750000	2.3399e-07
322.700000	2.34542e-07
322.650000	2.35095e-07
322.600000	2.35649e-07
322.550000	2.36205e-07
322.500000	2.36762e-07
322.450000	2.3732e-07
322.400000	2.3788e-07
322.350000	2.38441e-07
322.300000	2.39003e-07
322.250000	2.39567e-07
322.200000	2.40131e-07
322.150000	2.40698e-07
322.100000	2.41265e-07
322.050000	2.41834e-07
322.000000	2.42404e-07
321.950000	2.42976e-07
321.900000	2.43549e-07
321.850000	2.44123e-07
321.800000	2.44698e-07
321.750000	2.45275e-07
321.700000	2.45854e-07
321.650000	2.46433e-07
321.600000	2.47015e-07
321.550000	2.47597e-07
321.500000	2.48181e-07
321.450000	2.48766e-07
321.400000	2.49352e-07
321.350000	2.4994e-07
321.300000	2.5053e-07
321.250000	2.5112e-07
321.200000	2.51712e-07
321.150000	2.52306e-07
321.100000	2.52901e-07
321.050000	2.53497e-07
321.000000	2.54095e-07
320.950000	2.54694e-07
320.900000	2.55294e-07
320.850000	2.55896e-07
320.800000	2.565e-07
320.750000	2.57105e-07
320.700000	2.57711e-07
320.650000	2.58318e-07
320.600000	2.58927e-07
320.550000	2.59538e-07
320.500000	2.6015e-07
320.450000	2.60763e-07
320.400000	2.61378e-07
320.350000	2.61994e-07
320.300000	2.62612e-07
320.250000	2.63231e-07
320.200000	2.63852e-07
320.150000	2.64474e-07
320.100000	2.65097e-07
320.050000	2.65723e-07
320.000000	2.66349e-07
319.950000	2.66977e-07
319.900000	2.67606e-07
319.850000	2.68237e-07
319.800000	2.6887e-07
319.750000	2.69504e-07
319.700000	2.70139e-07
319.650000	2.70776e-07
319.600000	2.71415e-07
319.550000	2.72054e-07
319.500000	2.72696e-07
319.450000	2.73339e-07
319.400000	2.73983e-07
319.350000	2.74629e-07
319.300000	2.75277e-07
319.250000	2.75926e-07
319.200000	2.76576e-07
319.150000	2.77228e-07
319.100000	2.77882e-07
319.050000	2.78537e-07
319.000000	2.79194e-07
318.950000	2.79852e-07
318.900000	2.80512e-07
318.850000	2.81173e-07
318.800000	2.81836e-07
318.750000	2.82501e-07
318.700000	2.83167e-07
318.650000	2.83834e-07
318.600000	2.84504e-07
318.550000	2.85174e-07
318.500000	2.85847e-07
318.450000	2.86521e-07
318.400000	2.87196e-07
318.350000	2.87873e-07
318.300000	2.88552e-07
318.250000	2.89232e-07
318.200000	2.89914e-07
318.150000	2.90598e-07
318.100000	2.91283e-07
318.050000	2.9197e-07
318.000000	2.92658e-07
317.950000	2.93348e-07
317.900000	2.9404e-07
317.850000	2.94733e-07
317.800000	2.95428e-07
317.750000	2.96124e-07
317.700000	2.96822e-07
317.650000	2.97522e-07
317.600000	2.98224e-07
317.550000	2.98927e-07
317.500000	2.99631e-07
317.450000	3.00338e-07
317.400000	3.01046e-07
317.350000	3.01756e-07
317.300000	3.02467e-07
317.250000	3.0318e-07
317.200000	3.03895e-07
317.150000	3.04611e-07
317.100000	3.0533e-07
317.050000	3.06049e-07
317.000000	3.06771e-07
316.950000	3.07494e-07
316.900000	3.08219e-07
316.850000	3.08946e-07
316.800000	3.09674e-07
316.750000	3.10404e-07
316.700000	3.11136e-07
316.650000	3.1187e-07
316.600000	3.12605e-07
316.550000	3.13342e-07
316.500000	3.14081e-07
316.450000	3.14821e-07
316.400000	3.15563e-07
316.350000	3.16307e-07
316.300000	3.17053e-07
316.250000	3.178e-07
316.200000	3.1855e-07
316.150000	3.19301e-07
316.100000	3.20053e-07
316.050000	3.20808e-07
316.000000	3.21564e-07
315.950000	3.22322e-07
315.900000	3.23082e-07
315.850000	3.23844e-07
315.800000	3.24607e-07
315.750000	3.25373e-07
315.700000	3.2614e-07
315.650000	3.26909e-07
315.600000	3.27679e-07
315.550000	3.28452e-07
315.500000	3.29226e-07
315.450000	3.30002e-07
315.400000	3.3078e-07
315.350000	3.3156e-07
315.300000	3.32342e-07
315.250000	3.33125e-07
315.200000	3.33911e-07
315.150000	3.34698e-07
315.100000	3.35487e-07
315.050000	3.36278e-07
315.000000	3.37071e-07
314.950000	3.37865e-07
314.900000	3.38662e-07
314.850000	3.3946e-07
314.800000	3.4026e-07
314.750000	3.41062e-07
314.700000	3.41867e-07
314.650000	3.42672e-07
314.600000	3.4348e-07
314.550000	3.4429e-07
314.500000	3.45102e-07
314.450000	3.45915e-07
314.400000	3.46731e-07
314.350000	3.47548e-07
314.300000	3.48367e-07
314.250000	3.49189e-07
314.200000	3.50012e-07
314.150000	3.50837e-07
314.100000	3.51664e-07
314.050000	3.52493e-07
314.000000	3.53324e-07
313.950000	3.54157e-07
313.900000	3.54992e-07
313.850000	3.55829e-07
313.800000	3.56668e-07
313.750000	3.57509e-07
313.700000	3.58351e-07
313.650000	3.59196e-07
313.600000	3.60043e-07
313.550000	3.60892e-07
313.500000	3.61742e-07
313.450000	3.62595e-07
313.400000	3.6345e-07
313.350000	3.64307e-07
313.300000	3.65166e-07
313.250000	3.66026e-07
313.200000	3.66889e-07
313.150000	3.67754e-07
313.100000	3.68621e-07
313.050000	3.6949e-07
313.000000	3.70361e-07
312.950000	3.71234e-07
312.900000	3.72109e-07
312.850000	3.72987e-07
312.800000	3.73866e-07
312.750000	3.74747e-07
312.700000	3.75631e-07
312.650000	3.76516e-07
312.600000	3.77404e-07
312.550000	3.78293e-07
312.500000	3.79185e-07
312.450000	3.80079e-07
312.400000	3.80975e-07
312.350000	3.81873e-07
312.300000	3.82773e-07
312.250000	3.83676e-07
312.200000	3.8458e-07
312.150000	3.85487e-07
312.100000	3.86395e-07
312.050000	3.87306e-07
312.000000	3.88219e-07
311.950000	3.89134e-07
311.900000	3.90052e-07
311.850000	3.90971e-07
311.800000	3.91893e-07
311.750000	3.92817e-07
311.700000	3.93743e-07
311.650000	3.94671e-07
311.600000	3.95601e-07
311.550000	3.96534e-07
311.500000	3.97468e-07
311.450000	3.98405e-07
311.400000	3.99345e-07
311.350000	4.00286e-07
311.300000	4.0123e-07
311.250000	4.02175e-07
311.200000	4.03123e-07
311.150000	4.04074e-07
311.100000	4.05026e-07
311.050000	4.05981e-07
311.000000	4.06938e-07
310.950000	4.07897e-07
310.900000	4.08859e-07
310.850000	4.09823e-07
310.800000	4.10789e-07
310.750000	4.11757e-07
310.700000	4.12728e-07
310.650000	4.137e-07
310.600000	4.14676e-07
310.550000	4.15653e-07
310.500000	4.16633e-07
310.450000	4.17615e-07
310.400000	4.18599e-07
310.350000	4.19586e-07
310.300000	4.20575e-07
310.250000	4.21567e-07
310.200000	4.2256e-07
310.150000	4.23556e-07
310.100000	4.24555e-07
310.050000	4.25556e-07
310.000000	4.26559e-07
309.950000	4.27564e-07
309.900000	4.28572e-07
309.850000	4.29582e-07
309.800000	4.30595e-07
309.750000	4.3161e-07
309.700000	4.32627e-07
309.650000	4.33647e-07
309.600000	4.34669e-07
309.550000	4.35694e-07
309.500000	4.36721e-07
309.450000	4.3775e-07
309.400000	4.38782e-07
309.350000	4.39817e-07
309.300000	4.40853e-07
309.250000	4.41892e-07
309.200000	4.42934e-07
309.150000	4.43978e-07
309.100000	4.45025e-07
309.050000	4.46074e-07
309.000000	4.47125e-07
308.950000	4.48179e-07
308.900000	4.49235e-07
308.850000	4.50294e-07
308.800000	4.51356e-07
308.750000	4.5242e-07
308.700000	4.53486e-07
308.650000	4.54555e-07
308.600000	4.55626e-07
308.550000	4.567e-07
308.500000	4.57777e-07
308.450000	4.58856e-07
308.400000	4.59938e-07
308.350000	4.61022e-07
308.300000	4.62108e-07
308.250000	4.63198e-07
308.200000	4.64289e-07
308.150000	4.65384e-07
308.100000	4.66481e-07
308.050000	4.6758e-07
308.000000	4.68682e-07
307.950000	4.69787e-07
307.900000	4.70895e-07
307.850000	4.72004e-07
307.800000	4.73117e-07
307.750000	4.74232e-07
307.700000	4.7535e-07
307.650000	4.7647e-07
307.600000	4.77594e-07
307.550000	4.78719e-07
307.500000	4.79848e-07
307.450000	4.80979e-07
307.400000	4.82112e-07
307.350000	4.83249e-07
307.300000	4.84388e-07
307.250000	4.85529e-07
307.200000	4.86674e-07
307.150000	4.87821e-07
307.100000	4.88971e-07
307.050000	4.90123e-07
307.000000	4.91279e-07
306.950000	4.92437e-07
306.900000	4.93597e-07
306.850000	4.94761e-07
306.800000	4.95927e-07
306.750000	4.97096e-07
306.700000	4.98267e-07
306.650000	4.99442e-07
306.600000	5.00619e-07
306.550000	5.01799e-07
306.500000	5.02982e-07
306.450000	5.04167e-07
306.400000	5.05356e-07
306.350000	5.06547e-07
306.300000	5.07741e-07
306.250000	5.08937e-07
306.200000	5.10137e-07
306.150000	5.11339e-07
306.100000	5.12545e-07
306.050000	5.13753e-07
306.000000	5.14964e-07
305.950000	5.16177e-07
305.900000	5.17394e-07
305.850000	5.18613e-07
305.800000	5.19836e-07
305.750000	5.21061e-07
305.700000	5.22289e-07
305.650000	5.2352e-07
305.600000	5.24754e-07
305.550000	5.25991e-07
305.500000	5.27231e-07
305.450000	5.28473e-07
305.400000	5.29719e-07
305.350000	5.30967e-07
305.300000	5.32219e-07
305.250000	5.33473e-07
305.200000	5.34731e-07
305.150000	5.35991e-07
305.100000	5.37254e-07
305.050000	5.38521e-07
305.000000	5.3979e-07
304.950000	5.41062e-07
304.900000	5.42337e-07
304.850000	5.43616e-07
304.800000	5.44897e-07
304.750000	5.46181e-07
304.700000	5.47468e-07
304.650000	5.48759e-07
304.600000	5.50052e-07
304.550000	5.51348e-07
304.500000	5.52648e-07
304.450000	5.5395e-07
304.400000	5.55256e-07
304.350000	5.56565e-07
304.300000	5.57876e-07
304.250000	5.59191e-07
304.200000	5.60509e-07
304.150000	5.6183e-07
304.100000	5.63154e-07
304.050000	5.64482e-07
304.000000	5.65812e-07
303.950000	5.67146e-07
303.900000	5.68482e-07
303.850000	5.69822e-07
303.800000	5.71165e-07
303.750000	5.72511e-07
303.700000	5.73861e-07
303.650000	5.75213e-07
303.600000	5.76569e-07
303.550000	5.77928e-07
303.500000	5.7929e-07
303.450000	5.80655e-07
303.400000	5.82024e-07
303.350000	5.83395e-07
303.300000	5.8477e-07
303.250000	5.86148e-07
303.200000	5.8753e-07
303.150000	5.88915e-07
303.100000	5.90303e-07
303.050000	5.91694e-07
303.000000	5.93088e-07
302.950000	5.94486e-07
302.900000	5.95887e-07
302.850000	5.97292e-07
302.800000	5.98699e-07
302.750000	6.0011e-07
302.700000	6.01525e-07
302.650000	6.02942e-07
302.600000	6.04363e-07
302.550000	6.05788e-07
302.500000	6.07215e-07
302.450000	6.08646e-07
302.400000	6.10081e-07
302.350000	6.11519e-07
302.300000	6.1296e-07
302.250000	6.14404e-07
302.200000	6.15852e-07
302.150000	6.17304e-07
302.100000	6.18759e-07
302.050000	6.20217e-07
302.000000	6.21679e-07
301.950000	6.23144e-07
301.900000	6.24612e-07
301.850000	6.26084e-07
301.800000	6.2756e-07
301.750000	6.29039e-07
301.700000	6.30521e-07
301.650000	6.32007e-07
301.600000	6.33497e-07
301.550000	6.3499e-07
301.500000	6.36486e-07
301.450000	6.37986e-07
301.400000	6.3949e-07
301.350000	6.40997e-07
301.300000	6.42507e-07
301.250000	6.44022e-07
301.200000	6.45539e-07
301.150000	6.47061e-07
301.100000	6.48586e-07
301.050000	6.50114e-07
301.000000	6.51646e-07
300.950000	6.53182e-07
300.900000	6.54721e-07
300.850000	6.56264e-07
300.800000	6.57811e-07
300.750000	6.59361e-07
300.700000	6.60915e-07
300.650000	6.62473e-07
300.600000	6.64034e-07
300.550000	6.65599e-07
300.500000	6.67167e-07
300.450000	6.6874e-07
300.400000	6.70316e-07
300.350000	6.71895e-07
300.300000	6.73479e-07
300.250000	6.75066e-07
300.200000	6.76657e-07
300.150000	6.78251e-07
300.100000	6.7985e-07
300.050000	6.81452e-07
300.000000	6.83058e-07
299.950000	6.84667e-07
299.900000	6.86281e-07
299.850000	6.87898e-07
299.800000	6.89519e-07
299.750000	6.91144e-07
299.700000	6.92773e-07
299.650000	6.94406e-07
299.600000	6.96042e-07
299.550000	6.97682e-07
299.500000	6.99326e-07
299.450000	7.00974e-07
299.400000	7.02626e-07
299.350000	7.04282e-07
299.300000	7.05942e-07
299.250000	7.07605e-07
299.200000	7.09273e-07
299.150000	7.10944e-07
299.100000	7.1262e-07
299.050000	7.14299e-07
299.000000	7.15982e-07
298.950000	7.1767e-07
298.900000	7.19361e-07
298.850000	7.21056e-07
298.800000	7.22755e-07
298.750000	7.24458e-07
298.700000	7.26166e-07
298.650000	7.27877e-07
298.600000	7.29592e-07
298.550000	7.31311e-07
298.500000	7.33035e-07
298.450000	7.34762e-07
298.400000	7.36494e-07
298.350000	7.38229e-07
298.300000	7.39969e-07
298.250000	7.41713e-07
298.200000	7.4346e-07
298.150000	7.45212e-07
298.100000	7.46968e-07
298.050000	7.48729e-07
298.000000	7.50493e-07
297.950000	7.52262e-07
297.900000	7.54034e-07
297.850000	7.55811e-07
297.800000	7.57592e-07
297.750000	7.59377e-07
297.700000	7.61167e-07
297.650000	7.6296e-07
297.600000	7.64758e-07
297.550000	7.6656e-07
297.500000	7.68367e-07
297.450000	7.70177e-07
297.400000	7.71992e-07
297.350000	7.73811e-07
297.300000	7.75635e-07
297.250000	7.77463e-07
297.200000	7.79295e-07
297.150000	7.81131e-07
297.100000	7.82972e-07
297.050000	7.84817e-07
297.000000	7.86666e-07
296.950000	7.8852e-07
296.900000	7.90378e-07
296.850000	7.9224e-07
296.800000	7.94107e-07
296.750000	7.95978e-07
296.700000	7.97854e-07
296.650000	7.99734e-07
296.600000	8.01619e-07
296.550000	8.03507e-07
296.500000	8.05401e-07
296.450000	8.07299e-07
296.400000	8.09201e-07
296.350000	8.11108e-07
296.300000	8.13019e-07
296.250000	8.14935e-07
296.200000	8.16855e-07
296.150000	8.1878e-07
296.100000	8.20709e-07
296.050000	8.22643e-07
296.000000	8.24582e-07
295.950000	8.26525e-07
295.900000	8.28472e-07
295.850000	8.30424e-07
295.800000	8.32381e-07
295.750000	8.34342e-07
295.700000	8.36308e-07
295.650000	8.38279e-07
295.600000	8.40254e-07
295.550000	8.42234e-07
295.500000	8.44219e-07
295.450000	8.46208e-07
295.400000	8.48202e-07
295.350000	8.50201e-07
295.300000	8.52204e-07
295.250000	8.54212e-07
295.200000	8.56225e-07
295.150000	8.58242e-07
295.100000	8.60264e-07
295.050000	8.62292e-07
295.000000	8.64323e-07
294.950000	8.6636e-07
294.900000	8.68401e-07
294.850000	8.70447e-07
294.800000	8.72498e-07
294.750000	8.74554e-07
294.700000	8.76615e-07
294.650000	8.78681e-07
294.600000	8.80751e-07
294.550000	8.82826e-07
294.500000	8.84906e-07
294.450000	8.86991e-07
294.400000	8.89081e-07
294.350000	8.91176e-07
294.300000	8.93276e-07
294.250000	8.95381e-07
294.200000	8.97491e-07
294.150000	8.99605e-07
294.100000	9.01725e-07
294.050000	9.0385e-07
294.000000	9.05979e-07
293.950000	9.08114e-07
293.900000	9.10254e-07
293.850000	9.12398e-07
293.800000	9.14548e-07
293.750000	9.16703e-07
293.700000	9.18863e-07
293.650000	9.21028e-07
293.600000	9.23198e-07
293.550000	9.25373e-07
293.500000	9.27554e-07
293.450000	9.29739e-07
293.400000	9.3193e-07
293.350000	9.34126e-07
293.300000	9.36326e-07
293.250000	9.38533e-07
293.200000	9.40744e-07
293.150000	9.4296e-07
293.100000	9.45182e-07
293.050000	9.47409e-07
293.000000	9.49641e-07
292.950000	9.51879e-07
292.900000	9.54122e-07
292.850000	9.5637e-07
292.800000	9.58623e-07
292.750000	9.60882e-07
292.700000	9.63146e-07
292.650000	9.65415e-07
292.600000	9.6769e-07
292.550000	9.6997e-07
292.500000	9.72255e-07
292.450000	9.74546e-07
292.400000	9.76842e-07
292.350000	9.79143e-07
292.300000	9.8145e-07
292.250000	9.83763e-07
292.200000	9.8608e-07
292.150000	9.88404e-07
292.100000	9.90733e-07
292.050000	9.93067e-07
292.000000	9.95406e-07
291.950000	9.97752e-07
291.900000	1.0001e-06
291.850000	1.00246e-06
291.800000	1.00482e-06
291.750000	1.00719e-06
291.700000	1.00956e-06
291.650000	1.01194e-06
291.600000	1.01432e-06
291.550000	1.01671e-06
291.500000	1.01911e-06
291.450000	1.02151e-06
291.400000	1.02392e-06
291.350000	1.02633e-06
291.300000	1.02875e-06
291.250000	1.03117e-06
291.200000	1.0336e-06
291.150000	1.03604e-06
291.100000	1.03848e-06
291.050000	1.04092e-06
291.000000	1.04338e-06
290.950000	1.04583e-06
290.900000	1.0483e-06
290.850000	1.05077e-06
290.800000	1.05324e-06
290.750000	1.05572e-06
290.700000	1.05821e-06
290.650000	1.0607e-06
290.600000	1.0632e-06
290.550000	1.06571e-06
290.500000	1.06822e-06
290.450000	1.07074e-06
290.400000	1.07326e-06
290.350000	1.07579e-06
290.300000	1.07832e-06
290.250000	1.08086e-06
290.200000	1.08341e-06
290.150000	1.08596e-06
290.100000	1.08852e-06
290.050000	1.09108e-06
290.000000	1.09365e-06
289.950000	1.09623e-06
289.900000	1.09881e-06
289.850000	1.1014e-06
289.800000	1.104e-06
289.750000	1.1066e-06
289.700000	1.10921e-06
289.650000	1.11182e-06
289.600000	1.11444e-06
289.550000	1.11706e-06
289.500000	1.1197e-06
289.450000	1.12233e-06
289.400000	1.12498e-06
289.350000	1.12763e-06
289.300000	1.13028e-06
289.250000	1.13295e-06
289.200000	1.13562e-06
289.150000	1.13829e-06
289.100000	1.14097e-06
289.050000	1.14366e-06
289.000000	1.14636e-06
288.950000	1.14906e-06
288.900000	1.15176e-06
288.850000	1.15448e-06
288.800000	1.1572e-06
288.750000	1.15992e-06
288.700000	1.16265e-06
288.650000	1.16539e-06
288.600000	1.16814e-06
288.550000	1.17089e-06
288.500000	1.17365e-06
288.450000	1.17641e-06
288.400000	1.17919e-06
288.350000	1.18196e-06
288.300000	1.18475e-06
288.250000	1.18754e-06
288.200000	1.19034e-06
288.150000	1.19314e-06
288.100000	1.19595e-06
288.050000	1.19877e-06
288.000000	1.20159e-06
287.950000	1.20442e-06
287.900000	1.20726e-06
287.850000	1.21011e-06
287.800000	1.21296e-06
287.750000	1.21581e-06
287.700000	1.21868e-06
287.650000	1.22155e-06
287.600000	1.22443e-06
287.550000	1.22731e-06
287.500000	1.2302e-06
287.450000	1.2331e-06
287.400000	1.236e-06
287.350000	1.23892e-06
287.300000	1.24183e-06
287.250000	1.24476e-06
287.200000	1.24769e-06
287.150000	1.25063e-06
287.100000	1.25358e-06
287.050000	1.25653e-06
287.000000	1.25949e-06
286.950000	1.26246e-06
286.900000	1.26543e-06
286.850000	1.26841e-06
286.800000	1.2714e-06
286.750000	1.2744e-06
286.700000	1.2774e-06
286.650000	1.28041e-06
286.600000	1.28342e-06
286.550000	1.28645e-06
286.500000	1.28948e-06
286.450000	1.29251e-06
286.400000	1.29556e-06
286.350000	1.29861e-06
286.300000	1.30167e-06
286.250000	1.30474e-06
286.200000	1.30781e-06
286.150000	1.31089e-06
286.100000	1.31398e-06
286.050000	1.31707e-06
286.000000	1.32018e-06
285.950000	1.32329e-06
285.900000	1.3264e-06
285.850000	1.32953e-06
285.800000	1.33266e-06
285.750000	1.3358e-06
285.700000	1.33895e-06
285.650000	1.3421e-06
285.600000	1.34526e-06
285.550000	1.34843e-06
285.500000	1.35161e-06
285.450000	1.35479e-06
285.400000	1.35798e-06
285.350000	1.36118e-06
285.300000	1.36439e-06
285.250000	1.3676e-06
285.200000	1.37082e-06
285.150000	1.37405e-06
285.100000	1.37729e-06
285.050000	1.38053e-06
285.000000	1.38378e-06
284.950000	1.38704e-06
284.900000	1.39031e-06
284.850000	1.39359e-06
284.800000	1.39687e-06
284.750000	1.40016e-06
284.700000	1.40346e-06
284.650000	1.40676e-06
284.600000	1.41008e-06
284.550000	1.4134e-06
284.500000	1.41673e-06
284.450000	1.42006e-06
284.400000	1.42341e-06
284.350000	1.42676e-06
284.300000	1.43012e-06
284.250000	1.43349e-06
284.200000	1.43687e-06
284.150000	1.44025e-06
284.100000	1.44365e-06
284.050000	1.44705e-06
284.000000	1.45045e-06
283.950000	1.45387e-06
283.900000	1.4573e-06
283.850000	1.46073e-06
283.800000	1.46417e-06
283.750000	1.46762e-06
283.700000	1.47107e-06
283.650000	1.47454e-06
283.600000	1.47801e-06
283.550000	1.48149e-06
283.500000	1.48498e-06
283.450000	1.48848e-06
283.400000	1.49199e-06
283.350000	1.4955e-06
283.300000	1.49902e-06
283.250000	1.50255e-06
283.200000	1.50609e-06
283.150000	1.50964e-06
283.100000	1.5132e-06
283.050000	1.51676e-06
283.000000	1.52033e-06
282.950000	1.52391e-06
282.900000	1.5275e-06
282.850000	1.5311e-06
282.800000	1.53471e-06
282.750000	1.53832e-06
282.700000	1.54195e-06
282.650000	1.54558e-06
282.600000	1.54922e-06
282.550000	1.55287e-06
282.500000	1.55653e-06
282.450000	1.56019e-06
282.400000	1.56387e-06
282.350000	1.56755e-06
282.300000	1.57124e-06
282.250000	1.57494e-06
282.200000	1.57865e-06
282.150000	1.58237e-06
282.100000	1.5861e-06
282.050000	1.58983e-06
282.000000	1.59358e-06
281.950000	1.59733e-06
281.900000	1.60109e-06
281.850000	1.60486e-06
281.800000	1.60864e-06
281.750000	1.61243e-06
281.700000	1.61623e-06
281.650000	1.62004e-06
281.600000	1.62385e-06
281.550000	1.62768e-06
281.500000	1.63151e-06
281.450000	1.63535e-06
281.400000	1.63921e-06
281.350000	1.64307e-06
281.300000	1.64694e-06
281.250000	1.65081e-06
281.200000	1.6547e-06
281.150000	1.6586e-06
281.100000	1.66251e-06
281.050000	1.66642e-06
281.000000	1.67035e-06
280.950000	1.67428e-06
280.900000	1.67822e-06
280.850000	1.68218e-06
280.800000	1.68614e-06
280.750000	1.69011e-06
280.700000	1.69409e-06
280.650000	1.69808e-06
280.600000	1.70208e-06
280.550000	1.70609e-06
280.500000	1.71011e-06
280.450000	1.71413e-06
280.400000	1.71817e-06
280.350000	1.72222e-06
280.300000	1.72627e-06
280.250000	1.73034e-06
280.200000	1.73441e-06
280.150000	1.7385e-06
280.100000	1.74259e-06
280.050000	1.7467e-06
280.000000	1.75081e-06
279.950000	1.75494e-06
279.900000	1.75907e-06
279.850000	1.76321e-06
279.800000	1.76736e-06
279.750000	1.77153e-06
279.700000	1.7757e-06
279.650000	1.77988e-06
279.600000	1.78407e-06
279.550000	1.78827e-06
279.500000	1.79249e-06
279.450000	1.79671e-06
279.400000	1.80094e-06
279.350000	1.80518e-06
279.300000	1.80943e-06
279.250000	1.81369e-06
279.200000	1.81796e-06
279.150000	1.82225e-06
279.100000	1.82654e-06
279.050000	1.83084e-06
279.000000	1.83515e-06
278.950000	1.83947e-06
278.900000	1.8438e-06
278.850000	1.84815e-06
278.800000	1.8525e-06
278.750000	1.85686e-06
278.700000	1.86123e-06
278.650000	1.86562e-06
278.600000	1.87001e-06
278.550000	1.87441e-06
278.500000	1.87883e-06
278.450000	1.88325e-06
278.400000	1.88769e-06
278.350000	1.89213e-06
278.300000	1.89659e-06
278.250000	1.90106e-06
278.200000	1.90553e-06
278.150000	1.91002e-06
278.100000	1.91452e-06
278.050000	1.91903e-06
278.000000	1.92355e-06
277.950000	1.92808e-06
277.900000	1.93262e-06
277.850000	1.93717e-06
277.800000	1.94173e-06
277.750000	1.9463e-06
277.700000	1.95089e-06
277.650000	1.95548e-06
277.600000	1.96009e-06
277.550000	1.9647e-06
277.500000	1.96933e-06
277.450000	1.97397e-06
277.400000	1.97862e-06
277.350000	1.98327e-06
277.300000	1.98795e-06
277.250000	1.99263e-06
277.200000	1.99732e-06
277.150000	2.00202e-06
277.100000	2.00674e-06
277.050000	2.01146e-06
277.000000	2.0162e-06
276.950000	2.02095e-06
276.900000	2.02571e-06
276.850000	2.03048e-06
276.800000	2.03526e-06
276.750000	2.04005e-06
276.700000	2.04485e-06
276.650000	2.04967e-06
276.600000	2.0545e-06
276.550000	2.05933e-06
276.500000	2.06418e-06
276.450000	2.06905e-06
276.400000	2.07392e-06
276.350000	2.0788e-06
276.300000	2.0837e-06
276.250000	2.0886e-06
276.200000	2.09352e-06
276.150000	2.09845e-06
276.100000	2.10339e-06
276.050000	2.10835e-06
276.000000	2.11331e-06
275.950000	2.11829e-06
275.900000	2.12327e-06
275.850000	2.12827e-06
275.800000	2.13329e-06
275.750000	2.13831e-06
275.700000	2.14334e-06
275.650000	2.14839e-06
275.600000	2.15345e-06
275.550000	2.15852e-06
275.500000	2.1636e-06
275.450000	2.1687e-06
275.400000	2.17381e-06
275.350000	2.17892e-06
275.300000	2.18406e-06
275.250000	2.1892e-06
275.200000	2.19435e-06
275.150000	2.19952e-06
275.100000	2.2047e-06
275.050000	2.20989e-06
275.000000	2.21509e-06
274.950000	2.22031e-06
274.900000	2.22554e-06
274.850000	2.23078e-06
274.800000	2.23603e-06
274.750000	2.2413e-06
274.700000	2.24657e-06
274.650000	2.25186e-06
274.600000	2.25717e-06
274.550000	2.26248e-06
274.500000	2.26781e-06
274.450000	2.27315e-06
274.400000	2.2785e-06
274.350000	2.28387e-06
274.300000	2.28924e-06
274.250000	2.29463e-06
274.200000	2.30004e-06
274.150000	2.30545e-06
274.100000	2.31088e-06
274.050000	2.31632e-06
274.000000	2.32178e-06
273.950000	2.32724e-06
273.900000	2.33272e-06
273.850000	2.33822e-06
273.800000	2.34372e-06
273.750000	2.34924e-06
273.700000	2.35477e-06
273.650000	2.36032e-06
273.600000	2.36587e-06
273.550000	2.37144e-06
273.500000	2.37703e-06
273.450000	2.38263e-06
273.400000	2.38824e-06
273.350000	2.39386e-06
273.300000	2.3995e-06
273.250000	2.40514e-06
273.200000	2.41081e-06
273.150000	2.41648e-06
273.100000	2.42217e-06
273.050000	2.42788e-06
273.000000	2.43359e-06
272.950000	2.43932e-06
272.900000	2.44507e-06
272.850000	2.45082e-06
272.800000	2.45659e-06
272.750000	2.46238e-06
272.700000	2.46818e-06
272.650000	2.47399e-06
272.600000	2.47981e-06
272.550000	2.48565e-06
272.500000	2.4915e-06
272.450000	2.49737e-06
272.400000	2.50325e-06
272.350000	2.50914e-06
272.300000	2.51505e-06
272.250000	2.52097e-06
272.200000	2.52691e-06
272.150000	2.53286e-06
272.100000	2.53882e-06
272.050000	2.5448e-06
272.000000	2.55079e-06
271.950000	2.5568e-06
271.900000	2.56282e-06
271.850000	2.56885e-06
271.800000	2.5749e-06
271.750000	2.58096e-06
271.700000	2.58704e-06
271.650000	2.59313e-06
271.600000	2.59923e-06
271.550000	2.60535e-06
271.500000	2.61149e-06
271.450000	2.61763e-06
271.400000	2.6238e-06
271.350000	2.62997e-06
271.300000	2.63617e-06
271.250000	2.64237e-06
271.200000	2.64859e-06
271.150000	2.65483e-06
271.100000	2.66108e-06
271.050000	2.66735e-06
271.000000	2.67363e-06
270.950000	2.67992e-06
270.900000	2.68623e-06
270.850000	2.69255e-06
270.800000	2.69889e-06
270.750000	2.70525e-06
270.700000	2.71162e-06
270.650000	2.718e-06
270.600000	2.7244e-06
270.550000	2.73081e-06
270.500000	2.73724e-06
270.450000	2.74369e-06
270.400000	2.75015e-06
270.350000	2.75662e-06
270.300000	2.76311e-06
270.250000	2.76961e-06
270.200000	2.77613e-06
270.150000	2.78267e-06
270.100000	2.78922e-06
270.050000	2.79579e-06
270.000000	2.80237e-06
269.950000	2.80897e-06
269.900000	2.81558e-06
269.850000	2.82221e-06
269.800000	2.82885e-06
269.750000	2.83551e-06
269.700000	2.84219e-06
269.650000	2.84888e-06
269.600000	2.85559e-06
269.550000	2.86231e-06
269.500000	2.86905e-06
269.450000	2.8758e-06
269.400000	2.88257e-06
269.350000	2.88936e-06
269.300000	2.89616e-06
269.250000	2.90298e-06
269.200000	2.90981e-06
269.150000	2.91666e-06
269.100000	2.92353e-06
269.050000	2.93041e-06
269.000000	2.93731e-06
268.950000	2.94422e-06
268.900000	2.95115e-06
268.850000	2.9581e-06
268.800000	2.96507e-06
268.750000	2.97205e-06
268.700000	2.97904e-06
268.650000	2.98606e-06
268.600000	2.99308e-06
268.550000	3.00013e-06
268.500000	3.00719e-06
268.450000	3.01427e-06
268.400000	3.02137e-06
268.350000	3.02848e-06
268.300000	3.03561e-06
268.250000	3.04276e-06
268.200000	3.04992e-06
268.150000	3.0571e-06
268.100000	3.0643e-06
268.050000	3.07151e-06
268.000000	3.07874e-06
267.950000	3.08599e-06
267.900000	3.09325e-06
267.850000	3.10053e-06
267.800000	3.10783e-06
267.750000	3.11515e-06
267.700000	3.12248e-06
267.650000	3.12983e-06
267.600000	3.1372e-06
267.550000	3.14458e-06
267.500000	3.15199e-06
267.450000	3.15941e-06
267.400000	3.16684e-06
267.350000	3.1743e-06
267.300000	3.18177e-06
267.250000	3.18926e-06
267.200000	3.19677e-06
267.150000	3.20429e-06
267.100000	3.21183e-06
267.050000	3.21939e-06
267.000000	3.22697e-06
266.950000	3.23457e-06
266.900000	3.24218e-06
266.850000	3.24981e-06
266.800000	3.25746e-06
266.750000	3.26513e-06
266.700000	3.27282e-06
266.650000	3.28052e-06
266.600000	3.28824e-06
266.550000	3.29598e-06
266.500000	3.30374e-06
266.450000	3.31152e-06
266.400000	3.31931e-06
266.350000	3.32713e-06
266.300000	3.33496e-06
266.250000	3.34281e-06
266.200000	3.35068e-06
266.150000	3.35856e-06
266.100000	3.36647e-06
266.050000	3.37439e-06
266.000000	3.38234e-06
265.950000	3.3903e-06
265.900000	3.39828e-06
265.850000	3.40628e-06
265.800000	3.41429e-06
265.750000	3.42233e-06
265.700000	3.43039e-06
265.650000	3.43846e-06
265.600000	3.44655e-06
265.550000	3.45467e-06
265.500000	3.4628e-06
265.450000	3.47095e-06
265.400000	3.47912e-06
265.350000	3.48731e-06
265.300000	3.49552e-06
265.250000	3.50374e-06
265.200000	3.51199e-06
265.150000	3.52026e-06
265.100000	3.52854e-06
265.050000	3.53685e-06
265.000000	3.54517e-06
264.950000	3.55352e-06
264.900000	3.56188e-06
264.850000	3.57026e-06
264.800000	3.57867e-06
264.750000	3.58709e-06
264.700000	3.59553e-06
264.650000	3.604e-06
264.600000	3.61248e-06
264.550000	3.62098e-06
264.500000	3.6295e-06
264.450000	3.63805e-06
264.400000	3.64661e-06
264.350000	3.65519e-06
264.300000	3.6638e-06
264.250000	3.67242e-06
264.200000	3.68106e-06
264.150000	3.68973e-06
264.100000	3.69841e-06
264.050000	3.70712e-06
264.000000	3.71584e-06
263.950000	3.72459e-06
263.900000	3.73335e-06
263.850000	3.74214e-06
263.800000	3.75095e-06
263.750000	3.75977e-06
263.700000	3.76862e-06
263.650000	3.77749e-06
263.600000	3.78638e-06
263.550000	3.7953e-06
263.500000	3.80423e-06
263.450000	3.81318e-06
263.400000	3.82216e-06
263.350000	3.83115e-06
263.300000	3.84017e-06
263.250000	3.84921e-06
263.200000	3.85827e-06
263.150000	3.86735e-06
263.100000	3.87645e-06
263.050000	3.88557e-06
263.000000	3.89472e-06
262.950000	3.90388e-06
262.900000	3.91307e-06
262.850000	3.92228e-06
262.800000	3.93151e-06
262.750000	3.94076e-06
262.700000	3.95004e-06
262.650000	3.95933e-06
262.600000	3.96865e-06
262.550000	3.97799e-06
262.500000	3.98735e-06
262.450000	3.99674e-06
262.400000	4.00614e-06
262.350000	4.01557e-06
262.300000	4.02502e-06
262.250000	4.0345e-06
262.200000	4.04399e-06
262.150000	4.05351e-06
262.100000	4.06305e-06
262.050000	4.07261e-06
262.000000	4.08219e-06
261.950000	4.0918e-06
261.900000	4.10143e-06
261.850000	4.11108e-06
261.800000	4.12076e-06
261.750000	4.13045e-06
261.700000	4.14018e-06
261.650000	4.14992e-06
261.600000	4.15968e-06
261.550000	4.16947e-06
261.500000	4.17929e-06
261.450000	4.18912e-06
261.400000	4.19898e-06
261.350000	4.20886e-06
261.300000	4.21877e-06
261.250000	4.22869e-06
261.200000	4.23865e-06
261.150000	4.24862e-06
261.100000	4.25862e-06
261.050000	4.26864e-06
261.000000	4.27869e-06
260.950000	4.28875e-06
260.900000	4.29885e-06
260.850000	4.30896e-06
260.800000	4.3191e-06
260.750000	4.32927e-06
260.700000	4.33946e-06
260.650000	4.34967e-06
260.600000	4.3599e-06
260.550000	4.37016e-06
260.500000	4.38045e-06
260.450000	4.39076e-06
260.400000	4.40109e-06
260.350000	4.41144e-06
260.300000	4.42183e-06
260.250000	4.43223e-06
260.200000	4.44266e-06
260.150000	4.45312e-06
260.100000	4.46359e-06
260.050000	4.4741e-06
260.000000	4.48463e-06
259.950000	4.49518e-06
259.900000	4.50576e-06
259.850000	4.51636e-06
259.800000	4.52699e-06
259.750000	4.53764e-06
259.700000	4.54832e-06
259.650000	4.55902e-06
259.600000	4.56975e-06
259.550000	4.5805e-06
259.500000	4.59128e-06
259.450000	4.60208e-06
259.400000	4.61291e-06
259.350000	4.62377e-06
259.300000	4.63465e-06
259.250000	4.64555e-06
259.200000	4.65648e-06
259.150000	4.66744e-06
259.100000	4.67842e-06
259.050000	4.68943e-06
259.000000	4.70047e-06
258.950000	4.71153e-06
258.900000	4.72261e-06
258.850000	4.73373e-06
258.800000	4.74487e-06
258.750000	4.75603e-06
258.700000	4.76722e-06
258.650000	4.77844e-06
258.600000	4.78968e-06
258.550000	4.80095e-06
258.500000	4.81225e-06
258.450000	4.82357e-06
258.400000	4.83492e-06
258.350000	4.8463e-06
258.300000	4.8577e-06
258.250000	4.86913e-06
258.200000	4.88059e-06
258.150000	4.89207e-06
258.100000	4.90358e-06
258.050000	4.91512e-06
258.000000	4.92669e-06
257.950000	4.93828e-06
257.900000	4.9499e-06
257.850000	4.96154e-06
257.800000	4.97322e-06
257.750000	4.98492e-06
257.700000	4.99665e-06
257.650000	5.0084e-06
257.600000	5.02019e-06
257.550000	5.032e-06
257.500000	5.04384e-06
257.450000	5.05571e-06
257.400000	5.0676e-06
257.350000	5.07953e-06
257.300000	5.09148e-06
257.250000	5.10346e-06
257.200000	5.11547e-06
257.150000	5.1275e-06
257.100000	5.13957e-06
257.050000	5.15166e-06
257.000000	5.16378e-06
256.950000	5.17593e-06
256.900000	5.18811e-06
256.850000	5.20031e-06
256.800000	5.21255e-06
256.750000	5.22481e-06
256.700000	5.2371e-06
256.650000	5.24943e-06
256.600000	5.26178e-06
256.550000	5.27416e-06
256.500000	5.28657e-06
256.450000	5.299e-06
256.400000	5.31147e-06
256.350000	5.32397e-06
256.300000	5.33649e-06
256.250000	5.34905e-06
256.200000	5.36163e-06
256.150000	5.37425e-06
256.100000	5.38689e-06
256.050000	5.39956e-06
256.000000	5.41227e-06
255.950000	5.425e-06
255.900000	5.43776e-06
255.850000	5.45056e-06
255.800000	5.46338e-06
255.750000	5.47624e-06
255.700000	5.48912e-06
255.650000	5.50203e-06
255.600000	5.51498e-06
255.550000	5.52795e-06
255.500000	5.54096e-06
255.450000	5.55399e-06
255.400000	5.56706e-06
255.350000	5.58016e-06
255.300000	5.59328e-06
255.250000	5.60644e-06
255.200000	5.61963e-06
255.150000	5.63285e-06
255.100000	5.6461e-06
255.050000	5.65939e-06
255.000000	5.6727e-06
254.950000	5.68605e-06
254.900000	5.69942e-06
254.850000	5.71283e-06
254.800000	5.72627e-06
254.750000	5.73974e-06
254.700000	5.75325e-06
254.650000	5.76678e-06
254.600000	5.78035e-06
254.550000	5.79395e-06
254.500000	5.80758e-06
254.450000	5.82124e-06
254.400000	5.83493e-06
254.350000	5.84866e-06
254.300000	5.86242e-06
254.250000	5.87621e-06
254.200000	5.89003e-06
254.150000	5.90389e-06
254.100000	5.91778e-06
254.050000	5.9317e-06
254.000000	5.94565e-06
253.950000	5.95964e-06
253.900000	5.97366e-06
253.850000	5.98771e-06
253.800000	6.0018e-06
253.750000	6.01592e-06
253.700000	6.03007e-06
253.650000	6.04425e-06
253.600000	6.05847e-06
253.550000	6.07272e-06
253.500000	6.08701e-06
253.450000	6.10133e-06
253.400000	6.11568e-06
253.350000	6.13007e-06
253.300000	6.14449e-06
253.250000	6.15894e-06
253.200000	6.17343e-06
253.150000	6.18795e-06
253.100000	6.20251e-06
253.050000	6.2171e-06
253.000000	6.23172e-06
252.950000	6.24638e-06
252.900000	6.26107e-06
252.850000	6.2758e-06
252.800000	6.29056e-06
252.750000	6.30536e-06
252.700000	6.32019e-06
252.650000	6.33506e-06
252.600000	6.34996e-06
252.550000	6.3649e-06
252.500000	6.37987e-06
252.450000	6.39488e-06
252.400000	6.40992e-06
252.350000	6.42499e-06
252.300000	6.44011e-06
252.250000	6.45526e-06
252.200000	6.47044e-06
252.150000	6.48566e-06
252.100000	6.50092e-06
252.050000	6.51621e-06
252.000000	6.53153e-06
251.950000	6.5469e-06
251.900000	6.5623e-06
251.850000	6.57773e-06
251.800000	6.5932e-06
251.750000	6.60871e-06
251.700000	6.62426e-06
251.650000	6.63984e-06
251.600000	6.65546e-06
251.550000	6.67111e-06
251.500000	6.6868e-06
251.450000	6.70253e-06
251.400000	6.71829e-06
251.350000	6.7341e-06
251.300000	6.74994e-06
251.250000	6.76581e-06
251.200000	6.78173e-06
251.150000	6.79768e-06
251.100000	6.81366e-06
251.050000	6.82969e-06
251.000000	6.84575e-06
250.950000	6.86186e-06
250.900000	6.878e-06
250.850000	6.89417e-06
250.800000	6.91039e-06
250.750000	6.92664e-06
250.700000	6.94293e-06
250.650000	6.95926e-06
250.600000	6.97563e-06
250.550000	6.99204e-06
250.500000	7.00848e-06
250.450000	7.02497e-06
250.400000	7.04149e-06
250.350000	7.05805e-06
250.300000	7.07465e-06
250.250000	7.09129e-06
250.200000	7.10797e-06
250.150000	7.12468e-06
250.100000	7.14144e-06
250.050000	7.15824e-06
250.000000	7.17507e-06
249.950000	7.19195e-06
249.900000	7.20886e-06
249.850000	7.22582e-06
249.800000	7.24281e-06
249.750000	7.25984e-06
249.700000	7.27692e-06
249.650000	7.29403e-06
249.600000	7.31119e-06
249.550000	7.32838e-06
249.500000	7.34562e-06
249.450000	7.36289e-06
249.400000	7.38021e-06
249.350000	7.39757e-06
249.300000	7.41496e-06
249.250000	7.4324e-06
249.200000	7.44988e-06
249.150000	7.4674e-06
249.100000	7.48496e-06
249.050000	7.50257e-06
249.000000	7.52021e-06
248.950000	7.5379e-06
248.900000	7.55562e-06
248.850000	7.57339e-06
248.800000	7.5912e-06
248.750000	7.60906e-06
248.700000	7.62695e-06
248.650000	7.64489e-06
248.600000	7.66287e-06
248.550000	7.68089e-06
248.500000	7.69895e-06
248.450000	7.71705e-06
248.400000	7.7352e-06
248.350000	7.75339e-06
248.300000	7.77163e-06
248.250000	7.7899e-06
248.200000	7.80822e-06
248.150000	7.82658e-06
248.100000	7.84499e-06
248.050000	7.86344e-06
248.000000	7.88193e-06
247.950000	7.90046e-06
247.900000	7.91904e-06
247.850000	7.93767e-06
247.800000	7.95633e-06
247.750000	7.97504e-06
247.700000	7.9938e-06
247.650000	8.01259e-06
247.600000	8.03144e-06
247.550000	8.05032e-06
247.500000	8.06925e-06
247.450000	8.08823e-06
247.400000	8.10725e-06
247.350000	8.12631e-06
247.300000	8.14542e-06
247.250000	8.16458e-06
247.200000	8.18377e-06
247.150000	8.20302e-06
247.100000	8.22231e-06
247.050000	8.24164e-06
247.000000	8.26102e-06
246.950000	8.28045e-06
246.900000	8.29992e-06
246.850000	8.31944e-06
246.800000	8.339e-06
246.750000	8.35861e-06
246.700000	8.37826e-06
246.650000	8.39796e-06
246.600000	8.41771e-06
246.550000	8.4375e-06
246.500000	8.45734e-06
246.450000	8.47723e-06
246.400000	8.49716e-06
246.350000	8.51714e-06
246.300000	8.53717e-06
246.250000	8.55724e-06
246.200000	8.57737e-06
246.150000	8.59753e-06
246.100000	8.61775e-06
246.050000	8.63801e-06
246.000000	8.65832e-06
245.950000	8.67868e-06
245.900000	8.69909e-06
245.850000	8.71954e-06
245.800000	8.74004e-06
245.750000	8.7606e-06
245.700000	8.78119e-06
245.650000	8.80184e-06
245.600000	8.82254e-06
245.550000	8.84328e-06
245.500000	8.86407e-06
245.450000	8.88491e-06
245.400000	8.90581e-06
245.350000	8.92674e-06
245.300000	8.94773e-06
245.250000	8.96877e-06
245.200000	8.98986e-06
245.150000	9.011e-06
245.100000	9.03218e-06
245.050000	9.05342e-06
245.000000	9.07471e-06
244.950000	9.09604e-06
244.900000	9.11743e-06
244.850000	9.13886e-06
244.800000	9.16035e-06
244.750000	9.18189e-06
244.700000	9.20348e-06
244.650000	9.22511e-06
244.600000	9.2468e-06
244.550000	9.26854e-06
244.500000	9.29033e-06
244.450000	9.31218e-06
244.400000	9.33407e-06
244.350000	9.35602e-06
244.300000	9.37801e-06
244.250000	9.40006e-06
244.200000	9.42216e-06
244.150000	9.44431e-06
244.100000	9.46652e-06
244.050000	9.48877e-06
244.000000	9.51108e-06
243.950000	9.53344e-06
243.900000	9.55586e-06
243.850000	9.57832e-06
243.800000	9.60084e-06
243.750000	9.62341e-06
243.700000	9.64604e-06
243.650000	9.66871e-06
243.600000	9.69144e-06
243.550000	9.71423e-06
243.500000	9.73707e-06
243.450000	9.75996e-06
243.400000	9.7829e-06
243.350000	9.8059e-06
243.300000	9.82895e-06
243.250000	9.85206e-06
243.200000	9.87522e-06
243.150000	9.89844e-06
243.100000	9.92171e-06
243.050000	9.94503e-06
243.000000	9.96841e-06
242.950000	9.99184e-06
242.900000	1.00153e-05
242.850000	1.00389e-05
242.800000	1.00625e-05
242.750000	1.00861e-05
242.700000	1.01098e-05
242.650000	1.01336e-05
242.600000	1.01574e-05
242.550000	1.01813e-05
242.500000	1.02052e-05
242.450000	1.02292e-05
242.400000	1.02533e-05
242.350000	1.02774e-05
242.300000	1.03015e-05
242.250000	1.03258e-05
242.200000	1.035e-05
242.150000	1.03744e-05
242.100000	1.03988e-05
242.050000	1.04232e-05
242.000000	1.04477e-05
241.950000	1.04723e-05
241.900000	1.04969e-05
241.850000	1.05215e-05
241.800000	1.05463e-05
241.750000	1.05711e-05
241.700000	1.05959e-05
241.650000	1.06208e-05
241.600000	1.06458e-05
241.550000	1.06708e-05
241.500000	1.06959e-05
241.450000	1.0721e-05
241.400000	1.07462e-05
241.350000	1.07715e-05
241.300000	1.07968e-05
241.250000	1.08222e-05
241.200000	1.08476e-05
241.150000	1.08731e-05
241.100000	1.08987e-05
241.050000	1.09243e-05
241.000000	1.095e-05
240.950000	1.09757e-05
240.900000	1.10015e-05
240.850000	1.10274e-05
240.800000	1.10533e-05
240.750000	1.10793e-05
240.700000	1.11053e-05
240.650000	1.11314e-05
240.600000	1.11576e-05
240.550000	1.11838e-05
240.500000	1.12101e-05
240.450000	1.12365e-05
240.400000	1.12629e-05
240.350000	1.12893e-05
240.300000	1.13159e-05
240.250000	1.13425e-05
240.200000	1.13691e-05
240.150000	1.13959e-05
240.100000	1.14226e-05
240.050000	1.14495e-05
240.000000	1.14764e-05
239.950000	1.15034e-05
239.900000	1.15304e-05
239.850000	1.15575e-05
239.800000	1.15847e-05
239.750000	1.16119e-05
239.700000	1.16392e-05
239.650000	1.16665e-05
239.600000	1.1694e-05
239.550000	1.17215e-05
239.500000	1.1749e-05
239.450000	1.17766e-05
239.400000	1.18043e-05
239.350000	1.1832e-05
239.300000	1.18598e-05
239.250000	1.18877e-05
239.200000	1.19157e-05
239.150000	1.19437e-05
239.100000	1.19717e-05
239.050000	1.19999e-05
239.000000	1.20281e-05
238.950000	1.20563e-05
238.900000	1.20847e-05
238.850000	1.21131e-05
238.800000	1.21415e-05
238.750000	1.21701e-05
238.700000	1.21987e-05
238.650000	1.22273e-05
238.600000	1.22561e-05
238.550000	1.22849e-05
238.500000	1.23138e-05
238.450000	1.23427e-05
238.400000	1.23717e-05
238.350000	1.24008e-05
238.300000	1.24299e-05
238.250000	1.24591e-05
238.200000	1.24884e-05
238.150000	1.25178e-05
238.100000	1.25472e-05
238.050000	1.25767e-05
238.000000	1.26062e-05
237.950000	1.26358e-05
237.900000	1.26655e-05
237.850000	1.26953e-05
237.800000	1.27251e-05
237.750000	1.2755e-05
237.700000	1.2785e-05
237.650000	1.28151e-05
237.600000	1.28452e-05
237.550000	1.28754e-05
237.500000	1.29056e-05
237.450000	1.29359e-05
237.400000	1.29663e-05
237.350000	1.29968e-05
237.300000	1.30273e-05
237.250000	1.3058e-05
237.200000	1.30886e-05
237.150000	1.31194e-05
237.100000	1.31502e-05
237.050000	1.31811e-05
237.000000	1.32121e-05
236.950000	1.32432e-05
236.900000	1.32743e-05
236.850000	1.33055e-05
236.800000	1.33367e-05
236.750000	1.33681e-05
236.700000	1.33995e-05
236.650000	1.3431e-05
236.600000	1.34625e-05
236.550000	1.34942e-05
236.500000	1.35259e-05
236.450000	1.35577e-05
236.400000	1.35895e-05
236.350000	1.36214e-05
236.300000	1.36534e-05
236.250000	1.36855e-05
236.200000	1.37177e-05
236.150000	1.37499e-05
236.100000	1.37822e-05
236.050000	1.38146e-05
236.000000	1.38471e-05
235.950000	1.38796e-05
235.900000	1.39122e-05
235.850000	1.39449e-05
235.800000	1.39777e-05
235.750000	1.40105e-05
235.700000	1.40434e-05
235.650000	1.40764e-05
235.600000	1.41095e-05
235.550000	1.41427e-05
235.500000	1.41759e-05
235.450000	1.42092e-05
235.400000	1.42426e-05
235.350000	1.4276e-05
235.300000	1.43096e-05
235.250000	1.43432e-05
235.200000	1.43769e-05
235.150000	1.44107e-05
235.100000	1.44445e-05
235.050000	1.44785e-05
235.000000	1.45125e-05
234.950000	1.45466e-05
234.900000	1.45808e-05
234.850000	1.4615e-05
234.800000	1.46494e-05
234.750000	1.46838e-05
234.700000	1.47183e-05
234.650000	1.47529e-05
234.600000	1.47875e-05
234.550000	1.48223e-05
234.500000	1.48571e-05
234.450000	1.4892e-05
234.400000	1.4927e-05
234.350000	1.4962e-05
234.300000	1.49972e-05
234.250000	1.50324e-05
234.200000	1.50677e-05
234.150000	1.51031e-05
234.100000	1.51386e-05
234.050000	1.51742e-05
234.000000	1.52098e-05
233.950000	1.52456e-05
233.900000	1.52814e-05
233.850000	1.53173e-05
233.800000	1.53533e-05
233.750000	1.53893e-05
233.700000	1.54255e-05
233.650000	1.54617e-05
233.600000	1.5498e-05
233.550000	1.55345e-05
233.500000	1.55709e-05
233.450000	1.56075e-05
233.400000	1.56442e-05
233.350000	1.56809e-05
233.300000	1.57178e-05
233.250000	1.57547e-05
233.200000	1.57917e-05
233.150000	1.58288e-05
233.100000	1.5866e-05
233.050000	1.59033e-05
233.000000	1.59406e-05
232.950000	1.59781e-05
232.900000	1.60156e-05
232.850000	1.60532e-05
232.800000	1.60909e-05
232.750000	1.61287e-05
232.700000	1.61666e-05
232.650000	1.62046e-05
232.600000	1.62427e-05
232.550000	1.62808e-05
232.500000	1.63191e-05
232.450000	1.63574e-05
232.400000	1.63958e-05
232.350000	1.64343e-05
232.300000	1.64729e-05
232.250000	1.65116e-05
232.200000	1.65504e-05
232.150000	1.65893e-05
232.100000	1.66283e-05
232.050000	1.66673e-05
232.000000	1.67065e-05
231.950000	1.67457e-05
231.900000	1.6785e-05
231.850000	1.68245e-05
231.800000	1.6864e-05
231.750000	1.69036e-05
231.700000	1.69433e-05
231.650000	1.69831e-05
231.600000	1.7023e-05
231.550000	1.7063e-05
231.500000	1.7103e-05
231.450000	1.71432e-05
231.400000	1.71835e-05
231.350000	1.72238e-05
231.300000	1.72643e-05
231.250000	1.73048e-05
231.200000	1.73455e-05
231.150000	1.73862e-05
231.100000	1.74271e-05
231.050000	1.7468e-05
231.000000	1.7509e-05
230.950000	1.75501e-05
230.900000	1.75914e-05
230.850000	1.76327e-05
230.800000	1.76741e-05
230.750000	1.77156e-05
230.700000	1.77572e-05
230.650000	1.77989e-05
230.600000	1.78407e-05
230.550000	1.78826e-05
230.500000	1.79246e-05
230.450000	1.79667e-05
230.400000	1.80089e-05
230.350000	1.80512e-05
230.300000	1.80936e-05
230.250000	1.81361e-05
230.200000	1.81787e-05
230.150000	1.82214e-05
230.100000	1.82642e-05
230.050000	1.83071e-05
230.000000	1.83501e-05
229.950000	1.83932e-05
229.900000	1.84363e-05
229.850000	1.84796e-05
229.800000	1.8523e-05
229.750000	1.85665e-05
229.700000	1.86101e-05
229.650000	1.86538e-05
229.600000	1.86977e-05
229.550000	1.87416e-05
229.500000	1.87856e-05
229.450000	1.88297e-05
229.400000	1.88739e-05
229.350000	1.89182e-05
229.300000	1.89627e-05
229.250000	1.90072e-05
229.200000	1.90518e-05
229.150000	1.90966e-05
229.100000	1.91414e-05
229.050000	1.91864e-05
229.000000	1.92314e-05
228.950000	1.92766e-05
228.900000	1.93218e-05
228.850000	1.93672e-05
228.800000	1.94127e-05
228.750000	1.94583e-05
228.700000	1.9504e-05
228.650000	1.95498e-05
228.600000	1.95957e-05
228.550000	1.96417e-05
228.500000	1.96878e-05
228.450000	1.9734e-05
228.400000	1.97804e-05
228.350000	1.98268e-05
228.300000	1.98734e-05
228.250000	1.992e-05
228.200000	1.99668e-05
228.150000	2.00137e-05
228.100000	2.00607e-05
228.050000	2.01078e-05
228.000000	2.0155e-05
227.950000	2.02023e-05
227.900000	2.02498e-05
227.850000	2.02973e-05
227.800000	2.0345e-05
227.750000	2.03927e-05
227.700000	2.04406e-05
227.650000	2.04886e-05
227.600000	2.05367e-05
227.550000	2.05849e-05
227.500000	2.06333e-05
227.450000	2.06817e-05
227.400000	2.07303e-05
227.350000	2.0779e-05
227.300000	2.08277e-05
227.250000	2.08766e-05
227.200000	2.09257e-05
227.150000	2.09748e-05
227.100000	2.1024e-05
227.050000	2.10734e-05
227.000000	2.11229e-05
226.950000	2.11725e-05
226.900000	2.12222e-05
226.850000	2.1272e-05
226.800000	2.13219e-05
226.750000	2.1372e-05
226.700000	2.14222e-05
226.650000	2.14725e-05
226.600000	2.15229e-05
226.550000	2.15734e-05
226.500000	2.16241e-05
226.450000	2.16748e-05
226.400000	2.17257e-05
226.350000	2.17767e-05
226.300000	2.18278e-05
226.250000	2.18791e-05
226.200000	2.19304e-05
226.150000	2.19819e-05
226.100000	2.20335e-05
226.050000	2.20853e-05
226.000000	2.21371e-05
225.950000	2.21891e-05
225.900000	2.22412e-05
225.850000	2.22934e-05
225.800000	2.23457e-05
225.750000	2.23982e-05
225.700000	2.24508e-05
225.650000	2.25035e-05
225.600000	2.25563e-05
225.550000	2.26092e-05
225.500000	2.26623e-05
225.450000	2.27155e-05
225.400000	2.27688e-05
225.350000	2.28223e-05
225.300000	2.28759e-05
225.250000	2.29296e-05
225.200000	2.29834e-05
225.150000	2.30373e-05
225.100000	2.30914e-05
225.050000	2.31456e-05
225.000000	2.31999e-05
224.950000	2.32544e-05
224.900000	2.3309e-05
224.850000	2.33637e-05
224.800000	2.34185e-05
224.750000	2.34735e-05
224.700000	2.35286e-05
224.650000	2.35838e-05
224.600000	2.36392e-05
224.550000	2.36947e-05
224.500000	2.37503e-05
224.450000	2.3806e-05
224.400000	2.38619e-05
224.350000	2.39179e-05
224.300000	2.39741e-05
224.250000	2.40303e-05
224.200000	2.40868e-05
224.150000	2.41433e-05
224.100000	2.42e-05
224.050000	2.42568e-05
224.000000	2.43137e-05
223.950000	2.43708e-05
223.900000	2.4428e-05
223.850000	2.44853e-05
223.800000	2.45428e-05
223.750000	2.46004e-05
223.700000	2.46581e-05
223.650000	2.4716e-05
223.600000	2.4774e-05
223.550000	2.48321e-05
223.500000	2.48904e-05
223.450000	2.49488e-05
223.400000	2.50074e-05
223.350000	2.50661e-05
223.300000	2.51249e-05
223.250000	2.51839e-05
223.200000	2.5243e-05
223.150000	2.53022e-05
223.100000	2.53616e-05
223.050000	2.54211e-05
223.000000	2.54808e-05
222.950000	2.55406e-05
222.900000	2.56005e-05
222.850000	2.56606e-05
222.800000	2.57208e-05
222.750000	2.57812e-05
222.700000	2.58417e-05
222.650000	2.59023e-05
222.600000	2.59631e-05
222.550000	2.6024e-05
222.500000	2.60851e-05
222.450000	2.61463e-05
222.400000	2.62077e-05
222.350000	2.62692e-05
222.300000	2.63308e-05
222.250000	2.63926e-05
222.200000	2.64546e-05
222.150000	2.65166e-05
222.100000	2.65789e-05
222.050000	2.66412e-05
222.000000	2.67037e-05
221.950000	2.67664e-05
221.900000	2.68292e-05
221.850000	2.68922e-05
221.800000	2.69553e-05
221.750000	2.70185e-05
221.700000	2.70819e-05
221.650000	2.71455e-05
221.600000	2.72092e-05
221.550000	2.7273e-05
221.500000	2.7337e-05
221.450000	2.74012e-05
221.400000	2.74655e-05
221.350000	2.75299e-05
221.300000	2.75945e-05
221.250000	2.76592e-05
221.200000	2.77241e-05
221.150000	2.77892e-05
221.100000	2.78544e-05
221.050000	2.79198e-05
221.000000	2.79853e-05
220.950000	2.80509e-05
220.900000	2.81167e-05
220.850000	2.81827e-05
220.800000	2.82488e-05
220.750000	2.83151e-05
220.700000	2.83816e-05
220.650000	2.84482e-05
220.600000	2.85149e-05
220.550000	2.85818e-05
220.500000	2.86489e-05
220.450000	2.87161e-05
220.400000	2.87834e-05
220.350000	2.8851e-05
220.300000	2.89187e-05
220.250000	2.89865e-05
220.200000	2.90545e-05
220.150000	2.91227e-05
220.100000	2.9191e-05
220.050000	2.92595e-05
220.000000	2.93281e-05
219.950000	2.93969e-05
219.900000	2.94659e-05
219.850000	2.9535e-05
219.800000	2.96043e-05
219.750000	2.96738e-05
219.700000	2.97434e-05
219.650000	2.98132e-05
219.600000	2.98831e-05
219.550000	2.99532e-05
219.500000	3.00235e-05
219.450000	3.00939e-05
219.400000	3.01645e-05
219.350000	3.02353e-05
219.300000	3.03062e-05
219.250000	3.03773e-05
219.200000	3.04486e-05
219.150000	3.052e-05
219.100000	3.05916e-05
219.050000	3.06634e-05
219.000000	3.07353e-05
218.950000	3.08074e-05
218.900000	3.08796e-05
218.850000	3.09521e-05
218.800000	3.10247e-05
218.750000	3.10975e-05
218.700000	3.11704e-05
218.650000	3.12435e-05
218.600000	3.13168e-05
218.550000	3.13903e-05
218.500000	3.14639e-05
218.450000	3.15377e-05
218.400000	3.16117e-05
218.350000	3.16858e-05
218.300000	3.17602e-05
218.250000	3.18347e-05
218.200000	3.19093e-05
218.150000	3.19842e-05
218.100000	3.20592e-05
218.050000	3.21344e-05
218.000000	3.22098e-05
217.950000	3.22853e-05
217.900000	3.2361e-05
217.850000	3.24369e-05
217.800000	3.2513e-05
217.750000	3.25893e-05
217.700000	3.26657e-05
217.650000	3.27423e-05
217.600000	3.28191e-05
217.550000	3.28961e-05
217.500000	3.29732e-05
217.450000	3.30506e-05
217.400000	3.31281e-05
217.350000	3.32058e-05
217.300000	3.32837e-05
217.250000	3.33617e-05
217.200000	3.344e-05
217.150000	3.35184e-05
217.100000	3.3597e-05
217.050000	3.36758e-05
217.000000	3.37548e-05
216.950000	3.38339e-05
216.900000	3.39133e-05
216.850000	3.39928e-05
216.800000	3.40725e-05
216.750000	3.41524e-05
216.700000	3.42325e-05
216.650000	3.43128e-05
216.600000	3.43933e-05
216.550000	3.44739e-05
216.500000	3.45548e-05
216.450000	3.46358e-05
216.400000	3.4717e-05
216.350000	3.47985e-05
216.300000	3.48801e-05
216.250000	3.49618e-05
216.200000	3.50438e-05
216.150000	3.5126e-05
216.100000	3.52084e-05
216.050000	3.52909e-05
216.000000	3.53737e-05
215.950000	3.54566e-05
215.900000	3.55398e-05
215.850000	3.56231e-05
215.800000	3.57067e-05
215.750000	3.57904e-05
215.700000	3.58743e-05
215.650000	3.59584e-05
215.600000	3.60427e-05
215.550000	3.61273e-05
215.500000	3.6212e-05
215.450000	3.62969e-05
215.400000	3.6382e-05
215.350000	3.64673e-05
215.300000	3.65528e-05
215.250000	3.66385e-05
215.200000	3.67244e-05
215.150000	3.68105e-05
215.100000	3.68968e-05
215.050000	3.69833e-05
215.000000	3.707e-05
214.950000	3.7157e-05
214.900000	3.72441e-05
214.850000	3.73314e-05
214.800000	3.74189e-05
214.750000	3.75066e-05
214.700000	3.75946e-05
214.650000	3.76827e-05
214.600000	3.77711e-05
214.550000	3.78596e-05
214.500000	3.79484e-05
214.450000	3.80374e-05
214.400000	3.81265e-05
214.350000	3.82159e-05
214.300000	3.83055e-05
214.250000	3.83953e-05
214.200000	3.84853e-05
214.150000	3.85755e-05
214.100000	3.8666e-05
214.050000	3.87566e-05
214.000000	3.88475e-05
213.950000	3.89385e-05
213.900000	3.90298e-05
213.850000	3.91213e-05
213.800000	3.9213e-05
213.750000	3.9305e-05
213.700000	3.93971e-05
213.650000	3.94895e-05
213.600000	3.9582e-05
213.550000	3.96748e-05
213.500000	3.97678e-05
213.450000	3.9861e-05
213.400000	3.99545e-05
213.350000	4.00481e-05
213.300000	4.0142e-05
213.250000	4.02361e-05
213.200000	4.03304e-05
213.150000	4.0425e-05
213.100000	4.05197e-05
213.050000	4.06147e-05
213.000000	4.07099e-05
212.950000	4.08053e-05
212.900000	4.0901e-05
212.850000	4.09968e-05
212.800000	4.10929e-05
212.750000	4.11892e-05
212.700000	4.12858e-05
212.650000	4.13825e-05
212.600000	4.14795e-05
212.550000	4.15768e-05
212.500000	4.16742e-05
212.450000	4.17719e-05
212.400000	4.18698e-05
212.350000	4.19679e-05
212.300000	4.20663e-05
212.250000	4.21649e-05
212.200000	4.22637e-05
212.150000	4.23627e-05
212.100000	4.2462e-05
212.050000	4.25615e-05
212.000000	4.26613e-05
211.950000	4.27613e-05
211.900000	4.28615e-05
211.850000	4.29619e-05
211.800000	4.30626e-05
211.750000	4.31635e-05
211.700000	4.32647e-05
211.650000	4.33661e-05
211.600000	4.34677e-05
211.550000	4.35696e-05
211.500000	4.36717e-05
211.450000	4.3774e-05
211.400000	4.38766e-05
211.350000	4.39794e-05
211.300000	4.40825e-05
211.250000	4.41858e-05
211.200000	4.42893e-05
211.150000	4.43931e-05
211.100000	4.44972e-05
211.050000	4.46014e-05
211.000000	4.47059e-05
210.950000	4.48107e-05
210.900000	4.49157e-05
210.850000	4.5021e-05
210.800000	4.51264e-05
210.750000	4.52322e-05
210.700000	4.53382e-05
210.650000	4.54444e-05
210.600000	4.55509e-05
210.550000	4.56576e-05
210.500000	4.57646e-05
210.450000	4.58718e-05
210.400000	4.59793e-05
210.350000	4.6087e-05
210.300000	4.6195e-05
210.250000	4.63033e-05
210.200000	4.64118e-05
210.150000	4.65205e-05
210.100000	4.66295e-05
210.050000	4.67387e-05
210.000000	4.68482e-05
209.950000	4.6958e-05
209.900000	4.7068e-05
209.850000	4.71783e-05
209.800000	4.72888e-05
209.750000	4.73996e-05
209.700000	4.75107e-05
209.650000	4.7622e-05
209.600000	4.77335e-05
209.550000	4.78454e-05
209.500000	4.79575e-05
209.450000	4.80698e-05
209.400000	4.81824e-05
209.350000	4.82953e-05
209.300000	4.84084e-05
209.250000	4.85219e-05
209.200000	4.86355e-05
209.150000	4.87495e-05
209.100000	4.88637e-05
209.050000	4.89781e-05
209.000000	4.90929e-05
208.950000	4.92079e-05
208.900000	4.93231e-05
208.850000	4.94387e-05
208.800000	4.95545e-05
208.750000	4.96706e-05
208.700000	4.97869e-05
208.650000	4.99035e-05
208.600000	5.00204e-05
208.550000	5.01376e-05
208.500000	5.0255e-05
208.450000	5.03728e-05
208.400000	5.04907e-05
208.350000	5.0609e-05
208.300000	5.07275e-05
208.250000	5.08464e-05
208.200000	5.09655e-05
208.150000	5.10848e-05
208.100000	5.12045e-05
208.050000	5.13244e-05
208.000000	5.14446e-05
207.950000	5.15651e-05
207.900000	5.16859e-05
207.850000	5.18069e-05
207.800000	5.19283e-05
207.750000	5.20499e-05
207.700000	5.21718e-05
207.650000	5.2294e-05
207.600000	5.24165e-05
207.550000	5.25392e-05
207.500000	5.26623e-05
207.450000	5.27856e-05
207.400000	5.29092e-05
207.350000	5.30331e-05
207.300000	5.31573e-05
207.250000	5.32818e-05
207.200000	5.34066e-05
207.150000	5.35317e-05
207.100000	5.3657e-05
207.050000	5.37827e-05
207.000000	5.39086e-05
206.950000	5.40349e-05
206.900000	5.41614e-05
206.850000	5.42882e-05
206.800000	5.44154e-05
206.750000	5.45428e-05
206.700000	5.46705e-05
206.650000	5.47985e-05
206.600000	5.49268e-05
206.550000	5.50555e-05
206.500000	5.51844e-05
206.450000	5.53136e-05
206.400000	5.54431e-05
206.350000	5.55729e-05
206.300000	5.57031e-05
206.250000	5.58335e-05
206.200000	5.59642e-05
206.150000	5.60953e-05
206.100000	5.62266e-05
206.050000	5.63583e-05
206.000000	5.64902e-05
205.950000	5.66225e-05
205.900000	5.6755e-05
205.850000	5.68879e-05
205.800000	5.70211e-05
205.750000	5.71546e-05
205.700000	5.72884e-05
205.650000	5.74226e-05
205.600000	5.7557e-05
205.550000	5.76917e-05
205.500000	5.78268e-05
205.450000	5.79622e-05
205.400000	5.80979e-05
205.350000	5.82339e-05
205.300000	5.83702e-05
205.250000	5.85069e-05
205.200000	5.86438e-05
205.150000	5.87811e-05
205.100000	5.89187e-05
205.050000	5.90567e-05
205.000000	5.91949e-05
204.950000	5.93335e-05
204.900000	5.94724e-05
204.850000	5.96116e-05
204.800000	5.97511e-05
204.750000	5.9891e-05
204.700000	6.00312e-05
204.650000	6.01717e-05
204.600000	6.03126e-05
204.550000	6.04537e-05
204.500000	6.05953e-05
204.450000	6.07371e-05
204.400000	6.08793e-05
204.350000	6.10218e-05
204.300000	6.11646e-05
204.250000	6.13077e-05
204.200000	6.14512e-05
204.150000	6.15951e-05
204.100000	6.17392e-05
204.050000	6.18837e-05
204.000000	6.20286e-05
203.950000	6.21738e-05
203.900000	6.23193e-05
203.850000	6.24651e-05
203.800000	6.26113e-05
203.750000	6.27579e-05
203.700000	6.29047e-05
203.650000	6.3052e-05
203.600000	6.31995e-05
203.550000	6.33474e-05
203.500000	6.34957e-05
203.450000	6.36443e-05
203.400000	6.37932e-05
203.350000	6.39425e-05
203.300000	6.40921e-05
203.250000	6.42421e-05
203.200000	6.43925e-05
203.150000	6.45432e-05
203.100000	6.46942e-05
203.050000	6.48456e-05
203.000000	6.49973e-05
202.950000	6.51494e-05
202.900000	6.53019e-05
202.850000	6.54547e-05
202.800000	6.56078e-05
202.750000	6.57614e-05
202.700000	6.59152e-05
202.650000	6.60695e-05
202.600000	6.62241e-05
202.550000	6.6379e-05
202.500000	6.65343e-05
202.450000	6.669e-05
202.400000	6.68461e-05
202.350000	6.70025e-05
202.300000	6.71592e-05
202.250000	6.73164e-05
202.200000	6.74739e-05
202.150000	6.76317e-05
202.100000	6.779e-05
202.050000	6.79486e-05
202.000000	6.81075e-05
201.950000	6.82669e-05
201.900000	6.84266e-05
201.850000	6.85867e-05
201.800000	6.87471e-05
201.750000	6.8908e-05
201.700000	6.90692e-05
201.650000	6.92307e-05
201.600000	6.93927e-05
201.550000	6.9555e-05
201.500000	6.97178e-05
201.450000	6.98808e-05
201.400000	7.00443e-05
201.350000	7.02082e-05
201.300000	7.03724e-05
201.250000	7.0537e-05
201.200000	7.0702e-05
201.150000	7.08674e-05
201.100000	7.10332e-05
201.050000	7.11993e-05
201.000000	7.13659e-05
200.950000	7.15328e-05
200.900000	7.17001e-05
200.850000	7.18678e-05
200.800000	7.20359e-05
200.750000	7.22044e-05
200.700000	7.23733e-05
200.650000	7.25426e-05
200.600000	7.27123e-05
200.550000	7.28823e-05
200.500000	7.30528e-05
200.450000	7.32236e-05
200.400000	7.33949e-05
200.350000	7.35665e-05
200.300000	7.37386e-05
200.250000	7.39111e-05
200.200000	7.40839e-05
200.150000	7.42572e-05
200.100000	7.44308e-05
200.050000	7.46049e-05
200.000000	7.47794e-05
199.950000	7.49542e-05
199.900000	7.51295e-05
199.850000	7.53052e-05
199.800000	7.54813e-05
199.750000	7.56578e-05
199.700000	7.58347e-05
199.650000	7.60121e-05
199.600000	7.61898e-05
199.550000	7.6368e-05
199.500000	7.65466e-05
199.450000	7.67255e-05
199.400000	7.6905e-05
199.350000	7.70848e-05
199.300000	7.7265e-05
199.250000	7.74457e-05
199.200000	7.76268e-05
199.150000	7.78083e-05
199.100000	7.79902e-05
199.050000	7.81725e-05
199.000000	7.83553e-05
198.950000	7.85385e-05
198.900000	7.87221e-05
198.850000	7.89062e-05
198.800000	7.90907e-05
198.750000	7.92756e-05
198.700000	7.94609e-05
198.650000	7.96467e-05
198.600000	7.98329e-05
198.550000	8.00195e-05
198.500000	8.02066e-05
198.450000	8.03941e-05
198.400000	8.0582e-05
198.350000	8.07704e-05
198.300000	8.09592e-05
198.250000	8.11485e-05
198.200000	8.13382e-05
198.150000	8.15283e-05
198.100000	8.17189e-05
198.050000	8.19099e-05
198.000000	8.21014e-05
197.950000	8.22933e-05
197.900000	8.24857e-05
197.850000	8.26785e-05
197.800000	8.28717e-05
197.750000	8.30654e-05
197.700000	8.32596e-05
197.650000	8.34542e-05
197.600000	8.36492e-05
197.550000	8.38447e-05
197.500000	8.40407e-05
197.450000	8.42371e-05
197.400000	8.4434e-05
197.350000	8.46313e-05
197.300000	8.48291e-05
197.250000	8.50274e-05
197.200000	8.52261e-05
197.150000	8.54253e-05
197.100000	8.56249e-05
197.050000	8.5825e-05
197.000000	8.60256e-05
196.950000	8.62266e-05
196.900000	8.64281e-05
196.850000	8.66301e-05
196.800000	8.68325e-05
196.750000	8.70354e-05
196.700000	8.72388e-05
196.650000	8.74427e-05
196.600000	8.7647e-05
196.550000	8.78518e-05
196.500000	8.80571e-05
196.450000	8.82628e-05
196.400000	8.84691e-05
196.350000	8.86758e-05
196.300000	8.8883e-05
196.250000	8.90907e-05
196.200000	8.92988e-05
196.150000	8.95075e-05
196.100000	8.97166e-05
196.050000	8.99262e-05
196.000000	9.01363e-05
195.950000	9.03469e-05
195.900000	9.0558e-05
195.850000	9.07695e-05
195.800000	9.09816e-05
195.750000	9.11941e-05
195.700000	9.14072e-05
195.650000	9.16207e-05
195.600000	9.18348e-05
195.550000	9.20493e-05
195.500000	9.22643e-05
195.450000	9.24799e-05
195.400000	9.26959e-05
195.350000	9.29124e-05
195.300000	9.31295e-05
195.250000	9.3347e-05
195.200000	9.35651e-05
195.150000	9.37836e-05
195.100000	9.40027e-05
195.050000	9.42222e-05
195.000000	9.44423e-05
194.950000	9.46629e-05
194.900000	9.4884e-05
194.850000	9.51056e-05
194.800000	9.53277e-05
194.750000	9.55504e-05
194.700000	9.57736e-05
194.650000	9.59972e-05
194.600000	9.62214e-05
194.550000	9.64462e-05
194.500000	9.66714e-05
194.450000	9.68972e-05
194.400000	9.71235e-05
194.350000	9.73503e-05
194.300000	9.75776e-05
194.250000	9.78055e-05
194.200000	9.80339e-05
194.150000	9.82628e-05
194.100000	9.84923e-05
194.050000	9.87223e-05
194.000000	9.89528e-05
193.950000	9.91838e-05
193.900000	9.94154e-05
193.850000	9.96476e-05
193.800000	9.98802e-05
193.750000	0.000100113
193.700000	0.000100347
193.650000	0.000100582
193.600000	0.000100816
193.550000	0.000101052
193.500000	0.000101288
193.450000	0.000101524
193.400000	0.000101761
193.350000	0.000101999
193.300000	0.000102237
193.250000	0.000102476
193.200000	0.000102715
193.150000	0.000102955
193.100000	0.000103195
193.050000	0.000103436
193.000000	0.000103677
192.950000	0.000103919
192.900000	0.000104162
192.850000	0.000104405
192.800000	0.000104649
192.750000	0.000104893
192.700000	0.000105138
192.650000	0.000105383
192.600000	0.000105629
192.550000	0.000105876
192.500000	0.000106123
192.450000	0.000106371
192.400000	0.000106619
192.350000	0.000106868
192.300000	0.000107117
192.250000	0.000107367
192.200000	0.000107618
192.150000	0.000107869
192.100000	0.000108121
192.050000	0.000108373
192.000000	0.000108626
191.950000	0.000108879
191.900000	0.000109133
191.850000	0.000109388
191.800000	0.000109643
191.750000	0.000109899
191.700000	0.000110156
191.650000	0.000110413
191.600000	0.00011067
191.550000	0.000110929
191.500000	0.000111187
191.450000	0.000111447
191.400000	0.000111707
191.350000	0.000111968
191.300000	0.000112229
191.250000	0.000112491
191.200000	0.000112753
191.150000	0.000113016
191.100000	0.00011328
191.050000	0.000113544
191.000000	0.000113809
190.950000	0.000114075
190.900000	0.000114341
190.850000	0.000114607
190.800000	0.000114875
190.750000	0.000115143
190.700000	0.000115411
190.650000	0.000115681
190.600000	0.00011595
190.550000	0.000116221
190.500000	0.000116492
190.450000	0.000116764
190.400000	0.000117036
190.350000	0.000117309
190.300000	0.000117583
190.250000	0.000117857
190.200000	0.000118132
190.150000	0.000118407
190.100000	0.000118683
190.050000	0.00011896
190.000000	0.000119238
189.950000	0.000119516
189.900000	0.000119794
189.850000	0.000120074
189.800000	0.000120354
189.750000	0.000120635
189.700000	0.000120916
189.650000	0.000121198
189.600000	0.00012148
189.550000	0.000121764
189.500000	0.000122048
189.450000	0.000122332
189.400000	0.000122617
189.350000	0.000122903
189.300000	0.00012319
189.250000	0.000123477
189.200000	0.000123765
189.150000	0.000124054
189.100000	0.000124343
189.050000	0.000124633
189.000000	0.000124923
188.950000	0.000125215
188.900000	0.000125506
188.850000	0.000125799
188.800000	0.000126092
188.750000	0.000126386
188.700000	0.000126681
188.650000	0.000126976
188.600000	0.000127272
188.550000	0.000127569
188.500000	0.000127866
188.450000	0.000128164
188.400000	0.000128463
188.350000	0.000128762
188.300000	0.000129063
188.250000	0.000129363
188.200000	0.000129665
188.150000	0.000129967
188.100000	0.00013027
188.050000	0.000130574
188.000000	0.000130878
187.950000	0.000131183
187.900000	0.000131489
187.850000	0.000131795
187.800000	0.000132102
187.750000	0.00013241
187.700000	0.000132719
187.650000	0.000133028
187.600000	0.000133338
187.550000	0.000133648
187.500000	0.00013396
187.450000	0.000134272
187.400000	0.000134585
187.350000	0.000134898
187.300000	0.000135213
187.250000	0.000135528
187.200000	0.000135844
187.150000	0.00013616
187.100000	0.000136477
187.050000	0.000136795
187.000000	0.000137114
186.950000	0.000137433
186.900000	0.000137753
186.850000	0.000138074
186.800000	0.000138396
186.750000	0.000138718
186.700000	0.000139041
186.650000	0.000139365
186.600000	0.00013969
186.550000	0.000140015
186.500000	0.000140341
186.450000	0.000140668
186.400000	0.000140996
186.350000	0.000141324
186.300000	0.000141653
186.250000	0.000141983
186.200000	0.000142314
186.150000	0.000142645
186.100000	0.000142978
186.050000	0.000143311
186.000000	0.000143644
185.950000	0.000143979
185.900000	0.000144314
185.850000	0.00014465
185.800000	0.000144987
185.750000	0.000145324
185.700000	0.000145663
185.650000	0.000146002
185.600000	0.000146342
185.550000	0.000146683
185.500000	0.000147024
185.450000	0.000147366
185.400000	0.00014771
185.350000	0.000148053
185.300000	0.000148398
185.250000	0.000148744
185.200000	0.00014909
185.150000	0.000149437
185.100000	0.000149785
185.050000	0.000150133
185.000000	0.000150483
184.950000	0.000150833
184.900000	0.000151184
184.850000	0.000151536
184.800000	0.000151889
184.750000	0.000152242
184.700000	0.000152597
184.650000	0.000152952
184.600000	0.000153308
184.550000	0.000153664
184.500000	0.000154022
184.450000	0.00015438
184.400000	0.00015474
184.350000	0.0001551
184.300000	0.000155461
184.250000	0.000155822
184.200000	0.000156185
184.150000	0.000156548
184.100000	0.000156913
184.050000	0.000157278
184.000000	0.000157644
183.950000	0.00015801
183.900000	0.000158378
183.850000	0.000158746
183.800000	0.000159116
183.750000	0.000159486
183.700000	0.000159857
183.650000	0.000160229
183.600000	0.000160602
183.550000	0.000160975
183.500000	0.00016135
183.450000	0.000161725
183.400000	0.000162101
183.350000	0.000162478
183.300000	0.000162856
183.250000	0.000163235
183.200000	0.000163614
183.150000	0.000163995
183.100000	0.000164376
183.050000	0.000164758
183.000000	0.000165142
182.950000	0.000165526
182.900000	0.000165911
182.850000	0.000166296
182.800000	0.000166683
182.750000	0.000167071
182.700000	0.000167459
182.650000	0.000167848
182.600000	0.000168239
182.550000	0.00016863
182.500000	0.000169022
182.450000	0.000169415
182.400000	0.000169809
182.350000	0.000170203
182.300000	0.000170599
182.250000	0.000170996
182.200000	0.000171393
182.150000	0.000171792
182.100000	0.000172191
182.050000	0.000172591
182.000000	0.000172992
181.950000	0.000173394
181.900000	0.000173797
181.850000	0.000174201
181.800000	0.000174606
181.750000	0.000175012
181.700000	0.000175419
181.650000	0.000175826
181.600000	0.000176235
181.550000	0.000176644
181.500000	0.000177055
181.450000	0.000177466
181.400000	0.000177879
181.350000	0.000178292
181.300000	0.000178706
181.250000	0.000179121
181.200000	0.000179537
181.150000	0.000179955
181.100000	0.000180373
181.050000	0.000180792
181.000000	0.000181212
180.950000	0.000181633
180.900000	0.000182054
180.850000	0.000182477
180.800000	0.000182901
180.750000	0.000183326
180.700000	0.000183752
180.650000	0.000184179
180.600000	0.000184606
180.550000	0.000185035
180.500000	0.000185465
180.450000	0.000185895
180.400000	0.000186327
180.350000	0.00018676
180.300000	0.000187193
180.250000	0.000187628
180.200000	0.000188064
180.150000	0.0001885
180.100000	0.000188938
180.050000	0.000189377
180.000000	0.000189816
179.950000	0.000190257
179.900000	0.000190699
179.850000	0.000191141
179.800000	0.000191585
179.750000	0.00019203
179.700000	0.000192476
179.650000	0.000192922
179.600000	0.00019337
179.550000	0.000193819
179.500000	0.000194269
179.450000	0.00019472
179.400000	0.000195172
179.350000	0.000195625
179.300000	0.000196079
179.250000	0.000196534
179.200000	0.00019699
179.150000	0.000197447
179.100000	0.000197905
179.050000	0.000198364
179.000000	0.000198824
178.950000	0.000199286
178.900000	0.000199748
178.850000	0.000200211
178.800000	0.000200676
178.750000	0.000201141
178.700000	0.000201608
178.650000	0.000202076
178.600000	0.000202544
178.550000	0.000203014
178.500000	0.000203485
178.450000	0.000203957
178.400000	0.00020443
178.350000	0.000204904
178.300000	0.000205379
178.250000	0.000205856
178.200000	0.000206333
178.150000	0.000206811
178.100000	0.000207291
178.050000	0.000207772
178.000000	0.000208253
177.950000	0.000208736
177.900000	0.00020922
177.850000	0.000209705
177.800000	0.000210191
177.750000	0.000210679
177.700000	0.000211167
177.650000	0.000211657
177.600000	0.000212147
177.550000	0.000212639
177.500000	0.000213132
177.450000	0.000213626
177.400000	0.000214121
177.350000	0.000214617
177.300000	0.000215114
177.250000	0.000215613
177.200000	0.000216113
177.150000	0.000216613
177.100000	0.000217115
177.050000	0.000217618
177.000000	0.000218123
176.950000	0.000218628
176.900000	0.000219134
176.850000	0.000219642
176.800000	0.000220151
176.750000	0.000220661
176.700000	0.000221172
176.650000	0.000221684
176.600000	0.000222198
176.550000	0.000222712
176.500000	0.000223228
176.450000	0.000223745
176.400000	0.000224263
176.350000	0.000224783
176.300000	0.000225303
176.250000	0.000225825
176.200000	0.000226348
176.150000	0.000226872
176.100000	0.000227397
176.050000	0.000227924
176.000000	0.000228451
175.950000	0.00022898
175.900000	0.00022951
175.850000	0.000230042
175.800000	0.000230574
175.750000	0.000231108
175.700000	0.000231643
175.650000	0.000232179
175.600000	0.000232716
175.550000	0.000233255
175.500000	0.000233795
175.450000	0.000234336
175.400000	0.000234878
175.350000	0.000235421
175.300000	0.000235966
175.250000	0.000236512
175.200000	0.000237059
175.150000	0.000237608
175.100000	0.000238157
175.050000	0.000238708
175.000000	0.00023926
174.950000	0.000239814
174.900000	0.000240368
174.850000	0.000240924
174.800000	0.000241482
174.750000	0.00024204
174.700000	0.0002426
174.650000	0.000243161
174.600000	0.000243723
174.550000	0.000244287
174.500000	0.000244851
174.450000	0.000245417
174.400000	0.000245985
174.350000	0.000246554
174.300000	0.000247123
174.250000	0.000247695
174.200000	0.000248267
174.150000	0.000248841
174.100000	0.000249416
174.050000	0.000249993
174.000000	0.00025057
173.950000	0.000251149
173.900000	0.00025173
173.850000	0.000252311
173.800000	0.000252894
173.750000	0.000253479
173.700000	0.000254064
173.650000	0.000254651
173.600000	0.00025524
173.550000	0.000255829
173.500000	0.00025642
173.450000	0.000257012
173.400000	0.000257606
173.350000	0.000258201
173.300000	0.000258797
173.250000	0.000259395
173.200000	0.000259994
173.150000	0.000260594
173.100000	0.000261196
173.050000	0.000261799
173.000000	0.000262403
172.950000	0.000263009
172.900000	0.000263616
172.850000	0.000264225
172.800000	0.000264835
172.750000	0.000265446
172.700000	0.000266058
172.650000	0.000266672
172.600000	0.000267288
172.550000	0.000267905
172.500000	0.000268523
172.450000	0.000269142
172.400000	0.000269763
172.350000	0.000270386
172.300000	0.000271009
172.250000	0.000271634
172.200000	0.000272261
172.150000	0.000272889
172.100000	0.000273518
172.050000	0.000274149
172.000000	0.000274781
171.950000	0.000275415
171.900000	0.00027605
171.850000	0.000276687
171.800000	0.000277324
171.750000	0.000277964
171.700000	0.000278605
171.650000	0.000279247
171.600000	0.00027989
171.550000	0.000280536
171.500000	0.000281182
171.450000	0.00028183
171.400000	0.00028248
171.350000	0.00028313
171.300000	0.000283783
171.250000	0.000284437
171.200000	0.000285092
171.150000	0.000285749
171.100000	0.000286407
171.050000	0.000287067
171.000000	0.000287728
170.950000	0.00028839
170.900000	0.000289055
170.850000	0.00028972
170.800000	0.000290387
170.750000	0.000291056
170.700000	0.000291726
170.650000	0.000292398
170.600000	0.000293071
170.550000	0.000293745
170.500000	0.000294421
170.450000	0.000295099
170.400000	0.000295778
170.350000	0.000296459
170.300000	0.000297141
170.250000	0.000297825
170.200000	0.00029851
170.150000	0.000299197
170.100000	0.000299885
170.050000	0.000300575
170.000000	0.000301266
169.950000	0.000301959
169.900000	0.000302653
169.850000	0.000303349
169.800000	0.000304047
169.750000	0.000304746
169.700000	0.000305446
169.650000	0.000306149
169.600000	0.000306852
169.550000	0.000307558
169.500000	0.000308264
169.450000	0.000308973
169.400000	0.000309683
169.350000	0.000310394
169.300000	0.000311108
169.250000	0.000311822
169.200000	0.000312539
169.150000	0.000313257
169.100000	0.000313976
169.050000	0.000314697
169.000000	0.00031542
168.950000	0.000316144
168.900000	0.00031687
168.850000	0.000317598
168.800000	0.000318327
168.750000	0.000319057
168.700000	0.00031979
168.650000	0.000320524
168.600000	0.000321259
168.550000	0.000321996
168.500000	0.000322735
168.450000	0.000323476
168.400000	0.000324218
168.350000	0.000324961
168.300000	0.000325707
168.250000	0.000326454
168.200000	0.000327202
168.150000	0.000327953
168.100000	0.000328705
168.050000	0.000329458
168.000000	0.000330213
167.950000	0.00033097
167.900000	0.000331729
167.850000	0.000332489
167.800000	0.000333251
167.750000	0.000334015
167.700000	0.00033478
167.650000	0.000335547
167.600000	0.000336315
167.550000	0.000337086
167.500000	0.000337858
167.450000	0.000338631
167.400000	0.000339407
167.350000	0.000340184
167.300000	0.000340963
167.250000	0.000341743
167.200000	0.000342525
167.150000	0.000343309
167.100000	0.000344095
167.050000	0.000344882
167.000000	0.000345671
166.950000	0.000346462
166.900000	0.000347254
166.850000	0.000348048
166.800000	0.000348844
166.750000	0.000349642
166.700000	0.000350441
166.650000	0.000351242
166.600000	0.000352045
166.550000	0.00035285
166.500000	0.000353656
166.450000	0.000354464
166.400000	0.000355274
166.350000	0.000356085
166.300000	0.000356899
166.250000	0.000357714
166.200000	0.00035853
166.150000	0.000359349
166.100000	0.000360169
166.050000	0.000360992
166.000000	0.000361815
165.950000	0.000362641
165.900000	0.000363469
165.850000	0.000364298
165.800000	0.000365129
165.750000	0.000365962
165.700000	0.000366796
165.650000	0.000367633
165.600000	0.000368471
165.550000	0.000369311
165.500000	0.000370152
165.450000	0.000370996
165.400000	0.000371841
165.350000	0.000372688
165.300000	0.000373537
165.250000	0.000374388
165.200000	0.000375241
165.150000	0.000376095
165.100000	0.000376951
165.050000	0.000377809
165.000000	0.000378669
164.950000	0.000379531
164.900000	0.000380395
164.850000	0.00038126
164.800000	0.000382127
164.750000	0.000382996
164.700000	0.000383867
164.650000	0.00038474
164.600000	0.000385614
164.550000	0.00038649
164.500000	0.000387369
164.450000	0.000388249
164.400000	0.000389131
164.350000	0.000390014
164.300000	0.0003909
164.250000	0.000391787
164.200000	0.000392677
164.150000	0.000393568
164.100000	0.000394461
164.050000	0.000395356
164.000000	0.000396252
163.950000	0.000397151
163.900000	0.000398051
163.850000	0.000398954
163.800000	0.000399858
163.750000	0.000400764
163.700000	0.000401672
163.650000	0.000402582
163.600000	0.000403493
163.550000	0.000404407
163.500000	0.000405322
163.450000	0.00040624
163.400000	0.000407159
163.350000	0.00040808
163.300000	0.000409003
163.250000	0.000409928
163.200000	0.000410854
163.150000	0.000411783
163.100000	0.000412713
163.050000	0.000413646
163.000000	0.00041458
162.950000	0.000415516
162.900000	0.000416454
162.850000	0.000417394
162.800000	0.000418335
162.750000	0.000419279
162.700000	0.000420225
162.650000	0.000421172
162.600000	0.000422121
162.550000	0.000423072
162.500000	0.000424025
162.450000	0.00042498
162.400000	0.000425937
162.350000	0.000426896
162.300000	0.000427856
162.250000	0.000428819
162.200000	0.000429783
162.150000	0.000430749
162.100000	0.000431717
162.050000	0.000432687
162.000000	0.000433659
161.950000	0.000434633
161.900000	0.000435608
161.850000	0.000436586
161.800000	0.000437565
161.750000	0.000438546
161.700000	0.000439529
161.650000	0.000440514
161.600000	0.0004415
161.550000	0.000442489
161.500000	0.000443479
161.450000	0.000444471
161.400000	0.000445465
161.350000	0.000446461
161.300000	0.000447458
161.250000	0.000448458
161.200000	0.000449459
161.150000	0.000450462
161.100000	0.000451467
161.050000	0.000452473
161.000000	0.000453481
160.950000	0.000454492
160.900000	0.000455503
160.850000	0.000456517
160.800000	0.000457532
160.750000	0.000458549
160.700000	0.000459568
160.650000	0.000460589
160.600000	0.000461611
160.550000	0.000462634
160.500000	0.00046366
160.450000	0.000464687
160.400000	0.000465716
160.350000	0.000466746
160.300000	0.000467778
160.250000	0.000468812
160.200000	0.000469847
160.150000	0.000470884
160.100000	0.000471922
160.050000	0.000472961
160.000000	0.000474002
159.950000	0.000475045
159.900000	0.000476089
159.850000	0.000477134
159.800000	0.000478181
159.750000	0.000479229
159.700000	0.000480278
159.650000	0.000481328
159.600000	0.00048238
159.550000	0.000483433
159.500000	0.000484486
159.450000	0.000485541
159.400000	0.000486597
159.350000	0.000487653
159.300000	0.000488711
159.250000	0.000489769
159.200000	0.000490827
159.150000	0.000491886
159.100000	0.000492946
159.050000	0.000494005
159.000000	0.000495065
158.950000	0.000496124
158.900000	0.000497183
158.850000	0.000498242
158.800000	0.000499299
158.750000	0.000500355
158.700000	0.000501409
158.650000	0.000502461
158.600000	0.00050351
158.550000	0.000504554
158.500000	0.000505592
158.450000	0.000506621
158.400000	0.000507635
&
```
