## Supplementary material for "All-at-once RNA folding with 3D motif prediction framed by evolutionary information": RF03161_S15-Flavobacteria.helixcov

```
# RMs = 1 L = 152

# RM_HELIX NESTED 28-33 69-74, nbp = 6 nbp_cov = 0
# pvals: 0.371419,0.454135,0.765409,0.571718,0.627558,0.527856
# aggregated NONE
NESTED  :::::::::::::<<<<<<_________>>>>>>:::::::::::::::::::::::::::::::::::
        :::::::::::::::::::::::::::::::::::::::::::::::::::::::::::::::::::::
```
