## Supplementary material for "All-at-once RNA folding with 3D motif prediction framed by evolutionary information": RF03161_S15-Flavobacteria.power

```
# Power analysis of given structure 
#
# Powertype = SINGLE SUBSTITUTIONS
# covary  left_pos      right_pos    substitutions      power
#----------------------------------------------------------------
          28		74		484		1.00
          29		73		610		1.00
          30		72		365		1.00
          31		71		390		1.00
          32		70		347		1.00
          33		69		423		1.00
#
# BPAIRS 6
# avg substitutions per BP  436.5
# BPAIRS expected to covary 6.0 +/- 0.0
# BPAIRS observed to covary 0
#
```
