## Supplementary material for "All-at-once RNA folding with 3D motif prediction framed by evolutionary information": RF03161_S15-Flavobacteria.surv

```
1.950000	0.166667
-0.700000	0.333333
-2.900000	0.5
-4.100000	0.666667
-5.650000	0.833333
-9.750000	1
&
29.500000	0.00042735
21.400000	0.000854701
18.900000	0.00128205
18.800000	0.0017094
18.100000	0.00213675
17.950000	0.0025641
17.650000	0.00299145
17.500000	0.0034188
15.150000	0.00384615
14.800000	0.0042735
14.700000	0.00470085
14.400000	0.00512821
14.200000	0.00555556
14.150000	0.00598291
14.100000	0.00641026
14.050000	0.00683761
14.000000	0.00726496
13.850000	0.00769231
13.650000	0.00811966
13.200000	0.00854701
13.050000	0.00897436
12.750000	0.00940171
12.550000	0.0102564
12.100000	0.0106838
12.050000	0.0111111
12.000000	0.0119658
11.950000	0.0123932
11.550000	0.0132479
11.250000	0.0136752
11.150000	0.0141026
11.100000	0.0145299
10.900000	0.0149573
10.800000	0.0153846
10.750000	0.0162393
10.650000	0.0166667
10.550000	0.0175214
10.400000	0.0179487
10.350000	0.0183761
10.250000	0.0188034
10.200000	0.0196581
10.150000	0.0200855
10.100000	0.0209402
10.050000	0.0213675
10.000000	0.0217949
9.950000	0.0222222
9.900000	0.0226496
9.850000	0.0230769
9.800000	0.0235043
9.700000	0.0239316
9.300000	0.024359
9.250000	0.0247863
9.050000	0.0252137
9.000000	0.0260684
8.950000	0.0277778
8.900000	0.0282051
8.850000	0.0286325
8.650000	0.0290598
8.500000	0.0294872
8.450000	0.0299145
8.400000	0.0307692
8.300000	0.0320513
8.250000	0.0333333
8.100000	0.0337607
8.050000	0.034188
7.950000	0.0354701
7.900000	0.0358974
7.850000	0.0367521
7.750000	0.0376068
7.700000	0.0380342
7.650000	0.0384615
7.600000	0.0393162
7.550000	0.0401709
7.500000	0.0410256
7.400000	0.041453
7.350000	0.0423077
7.200000	0.0431624
7.150000	0.0435897
7.050000	0.0444444
7.000000	0.0452991
6.900000	0.0457265
6.850000	0.0470085
6.700000	0.0474359
6.650000	0.0487179
6.600000	0.0491453
6.550000	0.0495726
6.500000	0.05
6.450000	0.0508547
6.400000	0.0521368
6.350000	0.0529915
6.300000	0.0547009
6.250000	0.0551282
6.200000	0.0555556
6.150000	0.0564103
6.100000	0.0576923
6.050000	0.058547
5.950000	0.0594017
5.850000	0.0602564
5.800000	0.0628205
5.750000	0.0632479
5.700000	0.0645299
5.650000	0.0649573
5.550000	0.0666667
5.500000	0.067094
5.450000	0.0675214
5.400000	0.0679487
5.350000	0.0688034
5.300000	0.0696581
5.250000	0.0705128
5.200000	0.0713675
5.150000	0.0717949
5.100000	0.074359
5.050000	0.0752137
5.000000	0.0764957
4.950000	0.0769231
4.900000	0.0777778
4.850000	0.0782051
4.800000	0.0786325
4.750000	0.0799145
4.700000	0.0807692
4.650000	0.0811966
4.600000	0.0816239
4.550000	0.0833333
4.500000	0.0850427
4.450000	0.0854701
4.400000	0.0867521
4.350000	0.0880342
4.250000	0.0888889
4.200000	0.0893162
4.150000	0.0923077
4.100000	0.0935897
4.050000	0.0952991
4.000000	0.0974359
3.950000	0.0987179
3.900000	0.1
3.850000	0.100427
3.800000	0.102564
3.750000	0.103419
3.700000	0.104274
3.650000	0.107692
3.550000	0.108547
3.500000	0.110684
3.450000	0.111111
3.400000	0.113675
3.350000	0.11453
3.300000	0.117094
3.250000	0.118803
3.200000	0.12094
3.150000	0.121795
3.100000	0.123932
3.050000	0.126068
3.000000	0.126496
2.950000	0.12735
2.900000	0.128632
2.850000	0.130342
2.800000	0.133333
2.750000	0.13547
2.700000	0.135897
2.650000	0.138034
2.600000	0.138889
2.550000	0.140598
2.500000	0.144017
2.450000	0.144444
2.400000	0.146581
2.350000	0.148291
2.300000	0.149573
2.250000	0.151709
2.200000	0.152137
2.150000	0.153419
2.100000	0.155983
2.050000	0.15812
2.000000	0.161111
1.950000	0.165812
1.900000	0.167094
1.850000	0.169658
1.800000	0.171368
1.750000	0.176068
1.700000	0.177778
1.650000	0.181197
1.600000	0.183333
1.550000	0.188034
1.500000	0.19188
1.450000	0.195726
1.400000	0.197436
1.350000	0.200427
1.300000	0.202991
1.250000	0.205983
1.200000	0.20812
1.150000	0.211966
1.100000	0.215385
1.050000	0.217949
1.000000	0.22094
0.950000	0.225214
0.900000	0.22735
0.850000	0.231624
0.800000	0.234188
0.750000	0.236325
0.700000	0.239316
0.650000	0.242308
0.600000	0.245299
0.550000	0.248718
0.500000	0.252137
0.450000	0.25641
0.400000	0.259829
0.350000	0.265812
0.300000	0.268376
0.250000	0.276496
0.200000	0.283333
0.150000	0.287607
0.100000	0.300855
0.050000	0.319658
0.000000	0.396154
-0.050000	0.547863
-0.100000	0.561111
-0.150000	0.574786
-0.200000	0.588034
-0.250000	0.600427
-0.300000	0.611538
-0.350000	0.624786
-0.400000	0.63547
-0.450000	0.640598
-0.500000	0.648718
-0.550000	0.655556
-0.600000	0.663675
-0.650000	0.672222
-0.700000	0.678632
-0.750000	0.685897
-0.800000	0.69359
-0.850000	0.700855
-0.900000	0.70641
-0.950000	0.710684
-1.000000	0.717949
-1.050000	0.723504
-1.100000	0.728632
-1.150000	0.734188
-1.200000	0.741453
-1.250000	0.746581
-1.300000	0.749573
-1.350000	0.755556
-1.400000	0.761111
-1.450000	0.76453
-1.500000	0.770085
-1.550000	0.773932
-1.600000	0.779487
-1.650000	0.783761
-1.700000	0.791026
-1.750000	0.794872
-1.800000	0.800427
-1.850000	0.802991
-1.900000	0.805556
-1.950000	0.808974
-2.000000	0.811111
-2.050000	0.81453
-2.100000	0.817521
-2.150000	0.821795
-2.200000	0.825214
-2.250000	0.829487
-2.300000	0.831624
-2.350000	0.833761
-2.400000	0.837179
-2.450000	0.839744
-2.500000	0.844017
-2.550000	0.847863
-2.600000	0.849145
-2.650000	0.852564
-2.700000	0.85641
-2.750000	0.858547
-2.800000	0.860684
-2.850000	0.862821
-2.900000	0.86453
-2.950000	0.865812
-3.000000	0.869231
-3.050000	0.871795
-3.100000	0.87265
-3.150000	0.876068
-3.200000	0.876923
-3.250000	0.877778
-3.300000	0.881197
-3.350000	0.881624
-3.400000	0.883761
-3.450000	0.885043
-3.500000	0.888462
-3.550000	0.890598
-3.600000	0.892308
-3.650000	0.894872
-3.700000	0.896581
-3.750000	0.899145
-3.800000	0.900855
-3.850000	0.901282
-3.900000	0.902564
-3.950000	0.904274
-4.000000	0.905983
-4.050000	0.906838
-4.100000	0.909402
-4.200000	0.912821
-4.250000	0.915812
-4.300000	0.919231
-4.350000	0.920085
-4.400000	0.922222
-4.450000	0.924786
-4.500000	0.926923
-4.550000	0.930342
-4.600000	0.932479
-4.650000	0.934188
-4.700000	0.935897
-4.750000	0.939744
-4.800000	0.940171
-4.850000	0.941453
-4.900000	0.94188
-4.950000	0.945299
-5.000000	0.946154
-5.100000	0.947009
-5.150000	0.948718
-5.200000	0.950427
-5.300000	0.951282
-5.350000	0.952564
-5.400000	0.954274
-5.450000	0.955128
-5.500000	0.955556
-5.550000	0.95641
-5.600000	0.956838
-5.650000	0.957692
-5.700000	0.959829
-5.750000	0.960684
-5.800000	0.961966
-5.850000	0.962821
-5.900000	0.963248
-5.950000	0.963675
-6.000000	0.964103
-6.050000	0.965385
-6.100000	0.966239
-6.150000	0.967521
-6.200000	0.969231
-6.250000	0.969658
-6.300000	0.97094
-6.350000	0.971368
-6.400000	0.972222
-6.450000	0.973077
-6.500000	0.973932
-6.550000	0.975214
-6.600000	0.976068
-6.650000	0.976496
-6.800000	0.976923
-6.850000	0.97735
-6.900000	0.978632
-6.950000	0.97906
-7.150000	0.979487
-7.250000	0.980769
-7.300000	0.982051
-7.400000	0.982479
-7.450000	0.982906
-7.500000	0.983761
-7.550000	0.984188
-7.600000	0.98547
-7.650000	0.985897
-7.700000	0.986752
-7.750000	0.988034
-7.800000	0.988462
-7.950000	0.989744
-8.000000	0.991026
-8.100000	0.991453
-8.200000	0.99188
-8.250000	0.992308
-8.300000	0.992735
-8.400000	0.993162
-8.450000	0.99359
-8.550000	0.994017
-8.650000	0.994872
-8.850000	0.995299
-8.900000	0.995726
-9.050000	0.996154
-9.150000	0.996581
-9.350000	0.997009
-9.400000	0.997436
-9.500000	0.997863
-9.700000	0.998291
-9.800000	0.999145
-9.950000	1
&
193.950000	2.13129e-05
187.150000	4.26257e-05
171.150000	6.39386e-05
164.900000	8.52515e-05
159.000000	0.000106564
154.400000	0.000127877
152.600000	0.00014919
150.350000	0.000170503
136.600000	0.000191816
128.050000	0.000213129
119.250000	0.000234442
118.450000	0.000255754
117.300000	0.000277067
113.900000	0.00029838
113.700000	0.000319693
113.550000	0.000341006
113.050000	0.000362319
110.350000	0.000383632
110.000000	0.000404945
108.900000	0.000426257
108.700000	0.00044757
106.500000	0.000468883
103.650000	0.000490196
103.200000	0.000511509
102.850000	0.000532822
100.000000	0.000554135
99.250000	0.000575448
98.500000	0.00059676
98.400000	0.000618073
98.100000	0.000639386
97.600000	0.000660699
97.450000	0.000682012
94.500000	0.000724638
94.250000	0.000745951
92.150000	0.000767263
92.050000	0.000788576
90.650000	0.000809889
90.600000	0.000831202
90.250000	0.000852515
89.200000	0.000873828
89.100000	0.000895141
88.900000	0.000937766
88.200000	0.000959079
87.700000	0.000980392
87.600000	0.00100171
87.250000	0.00102302
87.050000	0.00104433
86.450000	0.00106564
86.400000	0.00108696
86.350000	0.00110827
85.550000	0.00112958
85.350000	0.0011509
84.850000	0.00117221
84.050000	0.00119352
83.650000	0.00121483
83.500000	0.00123615
82.950000	0.00125746
82.850000	0.00127877
82.300000	0.00130009
81.850000	0.0013214
81.800000	0.00134271
81.350000	0.00136402
80.250000	0.00138534
80.050000	0.00140665
79.900000	0.00142796
79.450000	0.00144928
79.350000	0.00147059
79.300000	0.0014919
79.000000	0.00151321
78.350000	0.00153453
78.250000	0.00155584
77.800000	0.00157715
77.650000	0.00159847
77.600000	0.00161978
77.050000	0.00164109
76.850000	0.0016624
76.750000	0.00168372
76.700000	0.00170503
76.500000	0.00174766
76.350000	0.00176897
76.250000	0.00179028
75.900000	0.00181159
75.850000	0.00183291
75.550000	0.00185422
75.450000	0.00187553
75.300000	0.00191816
75.150000	0.00193947
75.050000	0.00196078
74.850000	0.0019821
74.800000	0.00200341
74.450000	0.00202472
74.050000	0.00204604
73.350000	0.00206735
73.250000	0.00208866
72.950000	0.00210997
72.900000	0.00213129
72.700000	0.0021526
72.400000	0.00217391
72.150000	0.00219523
71.650000	0.00221654
71.550000	0.00223785
71.400000	0.00225916
71.350000	0.00228048
70.950000	0.00230179
70.850000	0.0023231
70.250000	0.00234442
70.150000	0.00236573
70.000000	0.00242967
69.800000	0.00245098
69.650000	0.00249361
69.350000	0.00251492
69.100000	0.00253623
68.800000	0.00255754
68.700000	0.00257886
68.550000	0.00262148
68.400000	0.0026428
68.250000	0.00266411
68.100000	0.00268542
68.050000	0.00270673
68.000000	0.00274936
67.850000	0.00277067
67.750000	0.00279199
67.600000	0.0028133
67.500000	0.00283461
67.050000	0.00285592
66.900000	0.00287724
66.800000	0.00289855
66.650000	0.00291986
66.250000	0.00294118
66.150000	0.00300512
65.850000	0.00302643
65.650000	0.00304774
65.600000	0.00306905
65.550000	0.00309037
65.500000	0.00311168
65.400000	0.00315431
65.200000	0.00319693
65.100000	0.00321824
65.050000	0.00323956
65.000000	0.00326087
64.950000	0.00328218
64.700000	0.0033035
64.650000	0.00332481
64.600000	0.00336743
64.450000	0.00338875
64.350000	0.00343137
64.300000	0.00349531
64.150000	0.00351662
64.100000	0.00353794
63.950000	0.00358056
63.850000	0.00360188
63.800000	0.00362319
63.750000	0.0036445
63.550000	0.00366581
63.500000	0.00368713
63.300000	0.00372975
63.200000	0.00375107
63.100000	0.00377238
62.750000	0.00379369
62.650000	0.003815
62.450000	0.00383632
62.250000	0.00385763
62.200000	0.00387894
62.050000	0.00392157
62.000000	0.00394288
61.950000	0.00396419
61.800000	0.00398551
61.550000	0.00402813
61.450000	0.00404945
61.400000	0.00409207
61.350000	0.00411338
61.000000	0.0041347
60.900000	0.00415601
60.700000	0.00417732
60.650000	0.00419864
60.550000	0.00421995
60.500000	0.00424126
60.450000	0.00426257
60.400000	0.00428389
60.350000	0.0043052
60.300000	0.00432651
60.200000	0.00434783
60.150000	0.00436914
60.100000	0.00439045
60.050000	0.00441176
60.000000	0.00443308
59.800000	0.00445439
59.650000	0.0044757
59.450000	0.00449702
59.400000	0.00453964
59.200000	0.00456095
59.100000	0.00458227
59.050000	0.00460358
59.000000	0.00462489
58.800000	0.00464621
58.750000	0.00466752
58.550000	0.00468883
58.450000	0.00471014
58.350000	0.00473146
58.300000	0.00477408
58.050000	0.0047954
57.950000	0.00488065
57.600000	0.0049659
57.300000	0.00500853
57.250000	0.00502984
57.150000	0.00505115
57.050000	0.00507246
56.950000	0.00509378
56.750000	0.00517903
56.650000	0.00522165
56.450000	0.00524297
56.300000	0.00526428
56.250000	0.00528559
56.150000	0.00530691
56.100000	0.00532822
55.950000	0.00534953
55.850000	0.00539216
55.750000	0.00541347
55.700000	0.00543478
55.500000	0.0054561
55.450000	0.00547741
55.350000	0.00552003
55.300000	0.00554135
55.250000	0.00558397
55.150000	0.0056266
55.100000	0.00564791
55.050000	0.00569054
55.000000	0.00573316
54.950000	0.00577579
54.900000	0.0057971
54.800000	0.00583973
54.700000	0.00586104
54.600000	0.00590367
54.500000	0.00592498
54.450000	0.00594629
54.350000	0.00601023
54.300000	0.00605286
54.150000	0.00609548
54.100000	0.00611679
53.950000	0.00615942
53.750000	0.00620205
53.650000	0.00622336
53.550000	0.00624467
53.350000	0.0062873
53.250000	0.00630861
53.200000	0.00632992
53.050000	0.00637255
52.950000	0.00643649
52.900000	0.00650043
52.850000	0.00654305
52.800000	0.00656436
52.750000	0.0066283
52.600000	0.00664962
52.400000	0.00669224
52.350000	0.00675618
52.250000	0.00677749
52.200000	0.00682012
52.100000	0.00684143
52.000000	0.00686275
51.950000	0.00690537
51.800000	0.00692668
51.700000	0.006948
51.650000	0.00699062
51.550000	0.00701194
51.400000	0.00707587
51.300000	0.0071185
51.250000	0.00716113
51.000000	0.00720375
50.950000	0.00722506
50.900000	0.00724638
50.850000	0.00731032
50.700000	0.00735294
50.550000	0.00739557
50.500000	0.00743819
50.350000	0.00745951
50.300000	0.00748082
50.250000	0.00752344
50.200000	0.00756607
50.150000	0.0076087
50.100000	0.00769395
50.050000	0.00773657
50.000000	0.00775789
49.950000	0.0077792
49.900000	0.00786445
49.850000	0.00790708
49.800000	0.00797101
49.700000	0.00799233
49.650000	0.00801364
49.600000	0.00803495
49.500000	0.00807758
49.350000	0.0081202
49.300000	0.00816283
49.250000	0.00822677
49.200000	0.00824808
49.150000	0.00829071
49.100000	0.00833333
49.050000	0.00835465
49.000000	0.00837596
48.950000	0.00841858
48.900000	0.0084399
48.850000	0.00846121
48.800000	0.00848252
48.750000	0.00850384
48.700000	0.00854646
48.650000	0.00858909
48.600000	0.00863171
48.550000	0.00869565
48.400000	0.00871697
48.350000	0.00875959
48.250000	0.0087809
48.200000	0.00882353
48.050000	0.00884484
48.000000	0.00886616
47.950000	0.00888747
47.900000	0.00890878
47.850000	0.00895141
47.800000	0.00899403
47.750000	0.00901535
47.700000	0.00903666
47.600000	0.00905797
47.550000	0.00907928
47.500000	0.0091006
47.450000	0.00914322
47.400000	0.00916454
47.350000	0.00920716
47.300000	0.00922847
47.200000	0.0092711
47.100000	0.00935635
47.050000	0.00939898
46.950000	0.00942029
46.900000	0.00950554
46.850000	0.00954817
46.800000	0.00956948
46.750000	0.00963342
46.700000	0.00967604
46.650000	0.00971867
46.600000	0.00973998
46.500000	0.00980392
46.450000	0.00982523
46.400000	0.00986786
46.350000	0.00991049
46.300000	0.0099318
46.250000	0.00999574
46.200000	0.0100171
46.150000	0.010081
46.050000	0.0101449
46.000000	0.0101662
45.950000	0.0102302
45.900000	0.0103154
45.850000	0.0103367
45.800000	0.0103581
45.750000	0.0104007
45.700000	0.010422
45.650000	0.0104433
45.600000	0.0105286
45.550000	0.0105499
45.500000	0.0106351
45.450000	0.0106564
45.400000	0.0106777
45.350000	0.0107843
45.300000	0.0108483
45.250000	0.0108696
45.200000	0.0108909
45.150000	0.0109974
45.100000	0.0110188
45.050000	0.0110614
44.950000	0.0110827
44.900000	0.0111253
44.800000	0.0111893
44.750000	0.0112319
44.700000	0.0112745
44.650000	0.0112958
44.600000	0.0113598
44.550000	0.0113811
44.500000	0.0114237
44.450000	0.0114663
44.400000	0.011509
44.350000	0.0115516
44.300000	0.0115729
44.250000	0.0116368
44.200000	0.0116795
44.150000	0.0117221
44.100000	0.011786
44.050000	0.0118073
44.000000	0.0118926
43.950000	0.0119565
43.900000	0.0119778
43.750000	0.0120631
43.700000	0.0120844
43.650000	0.0121697
43.600000	0.0122336
43.550000	0.0122549
43.500000	0.0122762
43.450000	0.0122975
43.400000	0.0123188
43.350000	0.0123828
43.300000	0.0124254
43.200000	0.0125107
43.150000	0.0125533
43.100000	0.0125959
43.050000	0.0126172
43.000000	0.0127238
42.950000	0.0127664
42.900000	0.0127877
42.850000	0.012809
42.800000	0.0128303
42.750000	0.012873
42.650000	0.0128943
42.600000	0.0129369
42.550000	0.0129795
42.450000	0.0130222
42.350000	0.0130648
42.300000	0.0131714
42.200000	0.013214
42.150000	0.0132566
42.100000	0.0133419
42.050000	0.0134271
42.000000	0.0134484
41.950000	0.0134697
41.900000	0.0135124
41.850000	0.0135337
41.800000	0.0135763
41.750000	0.0135976
41.700000	0.0136189
41.650000	0.0136829
41.600000	0.0137468
41.550000	0.0138534
41.450000	0.0139173
41.400000	0.0140239
41.350000	0.0140452
41.250000	0.0141091
41.200000	0.0141304
41.100000	0.0141517
41.050000	0.014237
41.000000	0.0143223
40.950000	0.0144075
40.900000	0.0144501
40.850000	0.0144714
40.800000	0.0144928
40.750000	0.0145993
40.700000	0.0146846
40.650000	0.0147698
40.600000	0.0148338
40.550000	0.0148977
40.500000	0.014919
40.450000	0.0149829
40.400000	0.0150469
40.350000	0.0151108
40.300000	0.0151535
40.250000	0.0151961
40.200000	0.01526
40.150000	0.015324
40.100000	0.0154305
40.050000	0.0155584
40.000000	0.0156436
39.950000	0.0157289
39.900000	0.0157928
39.850000	0.0158355
39.800000	0.015942
39.750000	0.0159847
39.700000	0.0160486
39.650000	0.0160699
39.600000	0.0161125
39.550000	0.0161978
39.450000	0.0162617
39.400000	0.0163896
39.350000	0.0164322
39.300000	0.0164535
39.250000	0.0164749
39.200000	0.0165601
39.150000	0.016688
39.100000	0.0167732
39.050000	0.0169437
39.000000	0.0170503
38.950000	0.0171355
38.900000	0.0171569
38.850000	0.0171782
38.800000	0.0172847
38.750000	0.0174126
38.700000	0.0174979
38.600000	0.0175405
38.500000	0.0175831
38.450000	0.0176044
38.400000	0.0176471
38.350000	0.017711
38.300000	0.0177323
38.200000	0.0177749
38.150000	0.0178389
38.100000	0.0179028
38.050000	0.0179241
38.000000	0.0180307
37.950000	0.0181159
37.900000	0.0182225
37.850000	0.0183078
37.800000	0.0183504
37.750000	0.0183717
37.650000	0.0184356
37.600000	0.0184569
37.550000	0.0185209
37.500000	0.0186061
37.450000	0.0186488
37.400000	0.018734
37.350000	0.018798
37.300000	0.0188619
37.250000	0.0189045
37.200000	0.0189898
37.150000	0.0190537
37.050000	0.0191816
37.000000	0.0193308
36.950000	0.0193947
36.900000	0.0195013
36.850000	0.0195865
36.800000	0.0196505
36.750000	0.0196931
36.700000	0.0197783
36.650000	0.019821
36.600000	0.0199275
36.550000	0.0199915
36.500000	0.020098
36.450000	0.0201833
36.400000	0.0202685
36.350000	0.0202899
36.300000	0.0204177
36.250000	0.020439
36.200000	0.0205882
36.150000	0.0206309
36.100000	0.0206735
36.050000	0.0207587
36.000000	0.0209506
35.950000	0.0209932
35.900000	0.0211424
35.850000	0.0213129
35.800000	0.0213555
35.750000	0.0214834
35.700000	0.0216113
35.650000	0.0216752
35.600000	0.0216965
35.550000	0.0218244
35.500000	0.021867
35.450000	0.0219523
35.400000	0.0220375
35.350000	0.0221014
35.300000	0.0221228
35.250000	0.0222933
35.200000	0.0223785
35.150000	0.0224425
35.100000	0.0225703
35.050000	0.0226556
35.000000	0.0227835
34.950000	0.02289
34.900000	0.022954
34.850000	0.0231458
34.800000	0.0231884
34.750000	0.023295
34.700000	0.0233802
34.650000	0.0234655
34.600000	0.0235507
34.550000	0.023636
34.500000	0.0237212
34.450000	0.0238491
34.400000	0.0238917
34.350000	0.0239557
34.300000	0.0240622
34.250000	0.0241262
34.200000	0.0242327
34.150000	0.024318
34.100000	0.0244885
34.050000	0.024659
34.000000	0.0248721
33.950000	0.0250426
33.900000	0.0252344
33.850000	0.025341
33.800000	0.0254263
33.750000	0.0255968
33.700000	0.0257246
33.650000	0.0258525
33.600000	0.0259591
33.550000	0.0260656
33.500000	0.0262361
33.450000	0.0264066
33.400000	0.0264919
33.350000	0.0266198
33.300000	0.0266837
33.250000	0.026769
33.200000	0.0268329
33.150000	0.0269608
33.100000	0.0269821
33.050000	0.02711
33.000000	0.0271739
32.950000	0.0273018
32.900000	0.0274297
32.850000	0.0274723
32.800000	0.0275789
32.750000	0.0276854
32.700000	0.0277707
32.650000	0.0278772
32.600000	0.0280477
32.550000	0.0281756
32.500000	0.0283035
32.450000	0.028474
32.400000	0.0285166
32.350000	0.0286232
32.300000	0.0287511
32.250000	0.0289429
32.200000	0.0289855
32.150000	0.0290494
32.100000	0.0292199
32.050000	0.0292413
32.000000	0.0292839
31.950000	0.0293052
31.900000	0.0294118
31.850000	0.029561
31.800000	0.0296462
31.750000	0.0297101
31.700000	0.0297954
31.650000	0.0299659
31.600000	0.0300512
31.550000	0.0302003
31.500000	0.0302856
31.450000	0.0303495
31.400000	0.0303708
31.350000	0.0305627
31.300000	0.0307332
31.250000	0.030861
31.200000	0.0309889
31.150000	0.0311168
31.100000	0.0312447
31.050000	0.0313939
31.000000	0.0315431
30.950000	0.0316922
30.900000	0.0317988
30.850000	0.031948
30.800000	0.0321185
30.750000	0.0322038
30.700000	0.0323529
30.650000	0.0325234
30.600000	0.0326726
30.550000	0.0327792
30.500000	0.0329071
30.450000	0.0331841
30.400000	0.0332481
30.350000	0.0333333
30.300000	0.0334612
30.250000	0.0336743
30.200000	0.0337809
30.150000	0.0338448
30.100000	0.034058
30.050000	0.0341858
30.000000	0.0344842
29.950000	0.0346121
29.900000	0.0347613
29.850000	0.0348039
29.800000	0.0348892
29.750000	0.0350171
29.700000	0.0352302
29.650000	0.0353581
29.600000	0.035422
29.550000	0.0355925
29.500000	0.035763
29.450000	0.0358696
29.400000	0.0359974
29.350000	0.0361253
29.300000	0.0362958
29.250000	0.0364237
29.200000	0.0365516
29.150000	0.0367008
29.100000	0.0368286
29.050000	0.0369352
29.000000	0.0370631
28.950000	0.037191
28.900000	0.0373828
28.850000	0.037468
28.800000	0.0376385
28.750000	0.0377877
28.700000	0.0379582
28.650000	0.0381074
28.600000	0.0383205
28.550000	0.0384058
28.500000	0.038491
28.450000	0.0386402
28.400000	0.0389599
28.350000	0.0391091
28.300000	0.039237
28.250000	0.0395141
28.200000	0.0396206
28.150000	0.0397485
28.100000	0.0400256
28.050000	0.0401535
28.000000	0.040324
27.950000	0.0404731
27.900000	0.0406863
27.850000	0.0408568
27.800000	0.0409633
27.750000	0.0410912
27.700000	0.0412191
27.650000	0.0414322
27.600000	0.0415175
27.550000	0.0415814
27.500000	0.0417093
27.450000	0.0418159
27.400000	0.0419011
27.350000	0.0420929
27.300000	0.0422208
27.250000	0.0424552
27.200000	0.0425831
27.150000	0.042711
27.100000	0.0429241
27.050000	0.0431373
27.000000	0.0433504
26.950000	0.0435209
26.900000	0.0436275
26.850000	0.0437766
26.800000	0.0439685
26.750000	0.0442029
26.700000	0.0443521
26.650000	0.0445226
26.600000	0.0447783
26.550000	0.0450128
26.500000	0.0451407
26.450000	0.0453112
26.400000	0.045503
26.350000	0.0457801
26.300000	0.0459719
26.250000	0.046185
26.200000	0.0463555
26.150000	0.0465047
26.100000	0.0466539
26.050000	0.0467818
26.000000	0.0469949
25.950000	0.0471441
25.900000	0.0473998
25.850000	0.0475703
25.800000	0.0478474
25.750000	0.0480179
25.700000	0.048231
25.650000	0.0483802
25.600000	0.0485507
25.550000	0.0486999
25.500000	0.0488704
25.450000	0.0490196
25.400000	0.0492754
25.350000	0.0494885
25.300000	0.0497656
25.250000	0.0499147
25.200000	0.0501492
25.150000	0.0503197
25.100000	0.0504263
25.050000	0.0506607
25.000000	0.0508951
24.950000	0.051087
24.900000	0.0513427
24.850000	0.0516198
24.800000	0.051769
24.750000	0.052046
24.700000	0.0521952
24.650000	0.0523657
24.600000	0.0525575
24.550000	0.052792
24.500000	0.0530477
24.450000	0.0533248
24.400000	0.0535806
24.350000	0.0538363
24.300000	0.0540281
24.250000	0.0542413
24.200000	0.0544757
24.150000	0.0546675
24.100000	0.0549659
24.050000	0.0551364
24.000000	0.0553282
23.950000	0.0556905
23.900000	0.055925
23.850000	0.0560315
23.800000	0.0562447
23.750000	0.0565004
23.700000	0.0567349
23.650000	0.0569693
23.600000	0.0572251
23.550000	0.0573529
23.500000	0.0575874
23.450000	0.0576726
23.400000	0.0579923
23.350000	0.0583333
23.300000	0.0586104
23.250000	0.0588875
23.200000	0.0591006
23.150000	0.059399
23.100000	0.0596974
23.050000	0.0598465
23.000000	0.0601236
22.950000	0.0603794
22.900000	0.0607204
22.850000	0.061104
22.800000	0.0614024
22.750000	0.0617221
22.700000	0.0618286
22.650000	0.0621057
22.600000	0.0623828
22.550000	0.0625959
22.500000	0.0629582
22.450000	0.0631714
22.400000	0.0632353
22.350000	0.0635124
22.300000	0.0638321
22.250000	0.0641944
22.200000	0.0645567
22.150000	0.0647485
22.100000	0.0649403
22.050000	0.0653026
22.000000	0.0656436
21.950000	0.0660699
21.900000	0.0663896
21.850000	0.0668585
21.800000	0.0670929
21.750000	0.0674552
21.700000	0.0677749
21.650000	0.0681373
21.600000	0.0683504
21.550000	0.0686701
21.500000	0.0689685
21.450000	0.0692882
21.400000	0.0695865
21.350000	0.0698423
21.300000	0.0701833
21.250000	0.070503
21.200000	0.0707587
21.150000	0.0709292
21.100000	0.0711211
21.050000	0.071526
21.000000	0.0718883
20.950000	0.0721867
20.900000	0.0725277
20.850000	0.0729753
20.800000	0.0731884
20.750000	0.0734655
20.700000	0.0736147
20.650000	0.0738278
20.600000	0.0741262
20.550000	0.0744246
20.500000	0.0748934
20.450000	0.0751066
20.400000	0.0753836
20.350000	0.0758099
20.300000	0.0760656
20.250000	0.076364
20.200000	0.0766411
20.150000	0.0770673
20.100000	0.0774723
20.050000	0.077792
20.000000	0.0781117
19.950000	0.078474
19.900000	0.0789216
19.850000	0.0791986
19.800000	0.0796462
19.750000	0.0799446
19.700000	0.080243
19.650000	0.080584
19.600000	0.0809889
19.550000	0.081266
19.500000	0.081607
19.450000	0.0820546
19.400000	0.0823103
19.350000	0.0825661
19.300000	0.0832055
19.250000	0.0835038
19.200000	0.0839514
19.150000	0.0842924
19.100000	0.0845695
19.050000	0.0848039
19.000000	0.0851023
18.950000	0.0855925
18.900000	0.0859974
18.850000	0.0863811
18.800000	0.0867221
18.750000	0.0871057
18.700000	0.0875107
18.650000	0.087809
18.600000	0.0881287
18.550000	0.0884058
18.500000	0.088896
18.450000	0.0891091
18.400000	0.0893862
18.350000	0.0897698
18.300000	0.0902813
18.250000	0.0907076
18.200000	0.0911125
18.150000	0.0915388
18.100000	0.0920929
18.050000	0.0924766
18.000000	0.0928389
17.950000	0.0932651
17.900000	0.0936275
17.850000	0.0939898
17.800000	0.0943308
17.750000	0.094757
17.700000	0.0954177
17.650000	0.095844
17.600000	0.0961424
17.550000	0.0966113
17.500000	0.0969096
17.450000	0.0975277
17.400000	0.0979113
17.350000	0.0984655
17.300000	0.0988491
17.250000	0.099318
17.200000	0.0995524
17.150000	0.0998934
17.100000	0.100341
17.050000	0.100746
17.000000	0.101151
16.950000	0.101662
16.900000	0.102259
16.850000	0.102621
16.800000	0.102941
16.750000	0.103346
16.700000	0.103666
16.650000	0.104071
16.600000	0.104625
16.550000	0.104987
16.500000	0.105413
16.450000	0.105904
16.400000	0.106415
16.350000	0.106969
16.300000	0.107417
16.250000	0.107928
16.200000	0.108269
16.150000	0.108738
16.100000	0.109314
16.050000	0.109804
16.000000	0.110315
15.950000	0.110934
15.900000	0.111466
15.850000	0.111893
15.800000	0.112298
15.750000	0.112788
15.700000	0.113257
15.650000	0.113853
15.600000	0.114344
15.550000	0.114855
15.500000	0.115345
15.450000	0.115835
15.400000	0.116219
15.350000	0.116624
15.300000	0.116922
15.250000	0.117668
15.200000	0.118159
15.150000	0.118585
15.100000	0.119246
15.050000	0.119565
15.000000	0.120183
14.950000	0.120801
14.900000	0.121419
14.850000	0.121995
14.800000	0.122464
14.750000	0.122869
14.700000	0.123615
14.650000	0.124211
14.600000	0.12468
14.550000	0.125128
14.500000	0.125853
14.450000	0.126407
14.400000	0.126748
14.350000	0.127408
14.300000	0.128048
14.250000	0.128538
14.200000	0.12922
14.150000	0.129838
14.100000	0.13035
14.050000	0.131074
14.000000	0.131628
13.950000	0.132204
13.900000	0.132673
13.850000	0.133333
13.800000	0.133994
13.750000	0.134442
13.700000	0.134889
13.650000	0.135614
13.600000	0.136317
13.550000	0.136935
13.500000	0.137724
13.450000	0.138406
13.400000	0.138981
13.350000	0.139791
13.300000	0.140537
13.250000	0.141176
13.200000	0.141837
13.150000	0.142455
13.100000	0.143137
13.050000	0.143713
13.000000	0.144182
12.950000	0.144757
12.900000	0.145311
12.850000	0.145993
12.800000	0.146675
12.750000	0.147421
12.700000	0.148188
12.650000	0.148892
12.600000	0.149893
12.550000	0.150298
12.500000	0.150916
12.450000	0.151598
12.400000	0.152408
12.350000	0.153133
12.300000	0.153772
12.250000	0.15439
12.200000	0.154987
12.150000	0.155669
12.100000	0.156373
12.050000	0.156991
12.000000	0.157673
11.950000	0.158312
11.900000	0.158866
11.850000	0.159612
11.800000	0.160358
11.750000	0.161147
11.700000	0.161871
11.650000	0.162873
11.600000	0.163619
11.550000	0.164344
11.500000	0.165111
11.450000	0.165772
11.400000	0.166411
11.350000	0.16737
11.300000	0.16818
11.250000	0.168755
11.200000	0.169544
11.150000	0.170077
11.100000	0.170865
11.050000	0.171697
11.000000	0.172506
10.950000	0.173295
10.900000	0.173913
10.850000	0.174766
10.800000	0.175554
10.750000	0.176172
10.700000	0.176982
10.650000	0.177643
10.600000	0.178346
10.550000	0.179049
10.500000	0.179604
10.450000	0.180541
10.400000	0.1815
10.350000	0.182289
10.300000	0.18295
10.250000	0.183674
10.200000	0.184825
10.150000	0.185827
10.100000	0.186658
10.050000	0.187404
10.000000	0.188448
9.950000	0.189408
9.900000	0.19026
9.850000	0.190772
9.800000	0.191624
9.750000	0.192178
9.700000	0.193052
9.650000	0.193777
9.600000	0.194395
9.550000	0.195269
9.500000	0.195865
9.450000	0.196846
9.400000	0.197677
9.350000	0.198465
9.300000	0.199297
9.250000	0.200234
9.200000	0.201108
9.150000	0.201918
9.100000	0.202941
9.050000	0.203858
9.000000	0.20454
8.950000	0.205627
8.900000	0.206671
8.850000	0.207587
8.800000	0.208397
8.750000	0.209442
8.700000	0.210401
8.650000	0.211317
8.600000	0.212106
8.550000	0.213086
8.500000	0.21413
8.450000	0.21509
8.400000	0.216326
8.350000	0.217263
8.300000	0.218095
8.250000	0.219118
8.200000	0.219906
8.150000	0.220993
8.100000	0.221888
8.050000	0.222847
8.000000	0.223998
7.950000	0.224851
7.900000	0.225874
7.850000	0.226662
7.800000	0.227515
7.750000	0.228197
7.700000	0.229071
7.650000	0.229987
7.600000	0.231138
7.550000	0.232182
7.500000	0.23312
7.450000	0.234122
7.400000	0.23523
7.350000	0.236211
7.300000	0.237255
7.250000	0.238406
7.200000	0.239557
7.150000	0.240494
7.100000	0.241752
7.050000	0.242967
7.000000	0.244032
6.950000	0.245205
6.900000	0.246078
6.850000	0.247165
6.800000	0.248124
6.750000	0.249425
6.700000	0.250426
6.650000	0.251321
6.600000	0.252494
6.550000	0.253581
6.500000	0.254689
6.450000	0.255776
6.400000	0.256628
6.350000	0.257737
6.300000	0.258909
6.250000	0.260379
6.200000	0.261296
6.150000	0.26234
6.100000	0.263576
6.050000	0.264663
6.000000	0.265644
5.950000	0.266709
5.900000	0.267924
5.850000	0.269054
5.800000	0.270183
5.750000	0.271547
5.700000	0.272783
5.650000	0.273764
5.600000	0.274851
5.550000	0.276108
5.500000	0.277344
5.450000	0.278623
5.400000	0.279412
5.350000	0.280541
5.300000	0.28165
5.250000	0.283078
5.200000	0.284569
5.150000	0.285656
5.100000	0.286893
5.050000	0.288278
5.000000	0.28945
4.950000	0.290644
4.900000	0.291773
4.850000	0.293009
4.800000	0.294054
4.750000	0.295332
4.700000	0.296398
4.650000	0.297613
4.600000	0.298679
4.550000	0.299787
4.500000	0.300789
4.450000	0.301982
4.400000	0.303453
4.350000	0.304753
4.300000	0.305818
4.250000	0.306969
4.200000	0.308291
4.150000	0.309761
4.100000	0.311061
4.050000	0.312532
4.000000	0.313789
3.950000	0.315601
3.900000	0.317029
3.850000	0.31835
3.800000	0.320013
3.750000	0.321462
3.700000	0.322805
3.650000	0.32387
3.600000	0.324808
3.550000	0.326257
3.500000	0.327579
3.450000	0.32922
3.400000	0.330456
3.350000	0.331948
3.300000	0.333248
3.250000	0.334463
3.200000	0.335635
3.150000	0.336999
3.100000	0.338299
3.050000	0.339834
3.000000	0.341176
2.950000	0.342455
2.900000	0.344139
2.850000	0.345503
2.800000	0.347165
2.750000	0.348338
2.700000	0.349616
2.650000	0.35098
2.600000	0.352302
2.550000	0.353836
2.500000	0.35535
2.450000	0.356756
2.400000	0.358227
2.350000	0.359804
2.300000	0.361616
2.250000	0.362809
2.200000	0.36413
2.150000	0.365431
2.100000	0.367093
2.050000	0.368542
2.000000	0.369949
1.950000	0.371419
1.900000	0.37289
1.850000	0.374425
1.800000	0.37613
1.750000	0.377707
1.700000	0.37922
1.650000	0.380882
1.600000	0.382417
1.550000	0.383845
1.500000	0.385315
1.450000	0.386594
1.400000	0.387916
1.350000	0.389237
1.300000	0.390857
1.250000	0.392413
1.200000	0.393777
1.150000	0.395354
1.100000	0.396718
1.050000	0.398274
1.000000	0.400085
0.950000	0.401364
0.900000	0.402941
0.850000	0.404113
0.800000	0.405648
0.750000	0.407396
0.700000	0.409314
0.650000	0.41087
0.600000	0.412468
0.550000	0.414109
0.500000	0.415708
0.450000	0.417327
0.400000	0.418883
0.350000	0.420375
0.300000	0.421867
0.250000	0.423465
0.200000	0.425448
0.150000	0.427089
0.100000	0.428751
0.050000	0.430371
0.000000	0.431969
-0.050000	0.433568
-0.100000	0.435443
-0.150000	0.436488
-0.200000	0.438257
-0.250000	0.439855
-0.300000	0.441304
-0.350000	0.442754
-0.400000	0.444587
-0.450000	0.446057
-0.500000	0.447592
-0.550000	0.449084
-0.600000	0.450554
-0.650000	0.452217
-0.700000	0.454135
-0.750000	0.455691
-0.800000	0.457161
-0.850000	0.458504
-0.900000	0.460124
-0.950000	0.461807
-1.000000	0.463534
-1.050000	0.465494
-1.100000	0.467242
-1.150000	0.468905
-1.200000	0.470695
-1.250000	0.472464
-1.300000	0.474105
-1.350000	0.475746
-1.400000	0.477174
-1.450000	0.478879
-1.500000	0.480413
-1.550000	0.482374
-1.600000	0.484356
-1.650000	0.485955
-1.700000	0.487617
-1.750000	0.489088
-1.800000	0.490899
-1.850000	0.492413
-1.900000	0.494075
-1.950000	0.495695
-2.000000	0.497165
-2.050000	0.499126
-2.100000	0.500916
-2.150000	0.502515
-2.200000	0.50422
-2.250000	0.506095
-2.300000	0.508333
-2.350000	0.50974
-2.400000	0.511338
-2.450000	0.513129
-2.500000	0.514557
-2.550000	0.515835
-2.600000	0.517711
-2.650000	0.519544
-2.700000	0.521377
-2.750000	0.522997
-2.800000	0.52468
-2.850000	0.526279
-2.900000	0.527856
-2.950000	0.530136
-3.000000	0.531863
-3.050000	0.533483
-3.100000	0.535422
-3.150000	0.537361
-3.200000	0.539088
-3.250000	0.541262
-3.300000	0.543201
-3.350000	0.544906
-3.400000	0.546803
-3.450000	0.548359
-3.500000	0.550533
-3.550000	0.552025
-3.600000	0.553815
-3.650000	0.555371
-3.700000	0.557481
-3.750000	0.559143
-3.800000	0.560784
-3.850000	0.562553
-3.900000	0.564408
-3.950000	0.566539
-4.000000	0.568201
-4.050000	0.570226
-4.100000	0.571718
-4.150000	0.573743
-4.200000	0.575234
-4.250000	0.576897
-4.300000	0.578517
-4.350000	0.580328
-4.400000	0.582417
-4.450000	0.584314
-4.500000	0.586147
-4.550000	0.587745
-4.600000	0.589258
-4.650000	0.590921
-4.700000	0.59254
-4.750000	0.594501
-4.800000	0.596206
-4.850000	0.598295
-4.900000	0.600171
-4.950000	0.602131
-5.000000	0.603815
-5.050000	0.605541
-5.100000	0.607204
-5.150000	0.609101
-5.200000	0.61104
-5.250000	0.61298
-5.300000	0.614663
-5.350000	0.616539
-5.400000	0.61835
-5.450000	0.62029
-5.500000	0.621952
-5.550000	0.623785
-5.600000	0.625895
-5.650000	0.627558
-5.700000	0.62939
-5.750000	0.631223
-5.800000	0.632502
-5.850000	0.634228
-5.900000	0.636019
-5.950000	0.637511
-6.000000	0.639258
-6.050000	0.640899
-6.100000	0.64286
-6.150000	0.644629
-6.200000	0.646121
-6.250000	0.647933
-6.300000	0.64951
-6.350000	0.651257
-6.400000	0.65292
-6.450000	0.654497
-6.500000	0.656095
-6.550000	0.657715
-6.600000	0.659548
-6.650000	0.661573
-6.700000	0.663384
-6.750000	0.66509
-6.800000	0.667136
-6.850000	0.668819
-6.900000	0.670482
-6.950000	0.672293
-7.000000	0.6737
-7.050000	0.675703
-7.100000	0.677664
-7.150000	0.679135
-7.200000	0.680541
-7.250000	0.68214
-7.300000	0.684037
-7.350000	0.685592
-7.400000	0.687447
-7.450000	0.689194
-7.500000	0.690963
-7.550000	0.692732
-7.600000	0.694587
-7.650000	0.696526
-7.700000	0.698316
-7.750000	0.700064
-7.800000	0.701982
-7.850000	0.70341
-7.900000	0.705307
-7.950000	0.70731
-8.000000	0.709015
-8.050000	0.710486
-8.100000	0.71202
-8.150000	0.713598
-8.200000	0.715452
-8.250000	0.716944
-8.300000	0.718564
-8.350000	0.720269
-8.400000	0.722101
-8.450000	0.723764
-8.500000	0.725256
-8.550000	0.726876
-8.600000	0.728431
-8.650000	0.729881
-8.700000	0.731479
-8.750000	0.733269
-8.800000	0.734399
-8.850000	0.735912
-8.900000	0.737788
-8.950000	0.739237
-9.000000	0.74075
-9.050000	0.742391
-9.100000	0.743926
-9.150000	0.74578
-9.200000	0.7474
-9.250000	0.748785
-9.300000	0.750448
-9.350000	0.752067
-9.400000	0.753794
-9.450000	0.755435
-9.500000	0.757118
-9.550000	0.758994
-9.600000	0.76055
-9.650000	0.762489
-9.700000	0.764024
-9.750000	0.765409
-9.800000	0.767114
-9.850000	0.768777
-9.900000	0.769991
-9.950000	1
&
398.350000	2.08528e-08
398.300000	2.08887e-08
398.250000	2.09247e-08
398.200000	2.09607e-08
398.150000	2.09968e-08
398.100000	2.10329e-08
398.050000	2.10691e-08
398.000000	2.11054e-08
397.950000	2.11417e-08
397.900000	2.11781e-08
397.850000	2.12146e-08
397.800000	2.12511e-08
397.750000	2.12877e-08
397.700000	2.13243e-08
397.650000	2.1361e-08
397.600000	2.13978e-08
397.550000	2.14346e-08
397.500000	2.14715e-08
397.450000	2.15085e-08
397.400000	2.15455e-08
397.350000	2.15826e-08
397.300000	2.16197e-08
397.250000	2.1657e-08
397.200000	2.16942e-08
397.150000	2.17316e-08
397.100000	2.1769e-08
397.050000	2.18065e-08
397.000000	2.1844e-08
396.950000	2.18816e-08
396.900000	2.19193e-08
396.850000	2.1957e-08
396.800000	2.19948e-08
396.750000	2.20327e-08
396.700000	2.20706e-08
396.650000	2.21086e-08
396.600000	2.21466e-08
396.550000	2.21847e-08
396.500000	2.22229e-08
396.450000	2.22612e-08
396.400000	2.22995e-08
396.350000	2.23379e-08
396.300000	2.23763e-08
396.250000	2.24149e-08
396.200000	2.24534e-08
396.150000	2.24921e-08
396.100000	2.25308e-08
396.050000	2.25696e-08
396.000000	2.26084e-08
395.950000	2.26474e-08
395.900000	2.26863e-08
395.850000	2.27254e-08
395.800000	2.27645e-08
395.750000	2.28037e-08
395.700000	2.2843e-08
395.650000	2.28823e-08
395.600000	2.29217e-08
395.550000	2.29611e-08
395.500000	2.30006e-08
395.450000	2.30402e-08
395.400000	2.30799e-08
395.350000	2.31196e-08
395.300000	2.31594e-08
395.250000	2.31993e-08
395.200000	2.32392e-08
395.150000	2.32792e-08
395.100000	2.33193e-08
395.050000	2.33594e-08
395.000000	2.33996e-08
394.950000	2.34399e-08
394.900000	2.34803e-08
394.850000	2.35207e-08
394.800000	2.35612e-08
394.750000	2.36017e-08
394.700000	2.36424e-08
394.650000	2.3683e-08
394.600000	2.37238e-08
394.550000	2.37647e-08
394.500000	2.38056e-08
394.450000	2.38465e-08
394.400000	2.38876e-08
394.350000	2.39287e-08
394.300000	2.39699e-08
394.250000	2.40111e-08
394.200000	2.40525e-08
394.150000	2.40939e-08
394.100000	2.41354e-08
394.050000	2.41769e-08
394.000000	2.42185e-08
393.950000	2.42602e-08
393.900000	2.4302e-08
393.850000	2.43438e-08
393.800000	2.43857e-08
393.750000	2.44277e-08
393.700000	2.44697e-08
393.650000	2.45118e-08
393.600000	2.4554e-08
393.550000	2.45963e-08
393.500000	2.46386e-08
393.450000	2.4681e-08
393.400000	2.47235e-08
393.350000	2.47661e-08
393.300000	2.48087e-08
393.250000	2.48514e-08
393.200000	2.48942e-08
393.150000	2.4937e-08
393.100000	2.498e-08
393.050000	2.5023e-08
393.000000	2.5066e-08
392.950000	2.51092e-08
392.900000	2.51524e-08
392.850000	2.51957e-08
392.800000	2.52391e-08
392.750000	2.52825e-08
392.700000	2.5326e-08
392.650000	2.53696e-08
392.600000	2.54133e-08
392.550000	2.5457e-08
392.500000	2.55009e-08
392.450000	2.55448e-08
392.400000	2.55887e-08
392.350000	2.56328e-08
392.300000	2.56769e-08
392.250000	2.57211e-08
392.200000	2.57654e-08
392.150000	2.58097e-08
392.100000	2.58541e-08
392.050000	2.58986e-08
392.000000	2.59432e-08
391.950000	2.59879e-08
391.900000	2.60326e-08
391.850000	2.60774e-08
391.800000	2.61223e-08
391.750000	2.61673e-08
391.700000	2.62123e-08
391.650000	2.62574e-08
391.600000	2.63026e-08
391.550000	2.63479e-08
391.500000	2.63933e-08
391.450000	2.64387e-08
391.400000	2.64842e-08
391.350000	2.65298e-08
391.300000	2.65754e-08
391.250000	2.66212e-08
391.200000	2.6667e-08
391.150000	2.67129e-08
391.100000	2.67589e-08
391.050000	2.6805e-08
391.000000	2.68511e-08
390.950000	2.68973e-08
390.900000	2.69436e-08
390.850000	2.699e-08
390.800000	2.70364e-08
390.750000	2.7083e-08
390.700000	2.71296e-08
390.650000	2.71763e-08
390.600000	2.72231e-08
390.550000	2.72699e-08
390.500000	2.73169e-08
390.450000	2.73639e-08
390.400000	2.7411e-08
390.350000	2.74582e-08
390.300000	2.75054e-08
390.250000	2.75528e-08
390.200000	2.76002e-08
390.150000	2.76477e-08
390.100000	2.76953e-08
390.050000	2.7743e-08
390.000000	2.77907e-08
389.950000	2.78386e-08
389.900000	2.78865e-08
389.850000	2.79345e-08
389.800000	2.79826e-08
389.750000	2.80307e-08
389.700000	2.8079e-08
389.650000	2.81273e-08
389.600000	2.81757e-08
389.550000	2.82242e-08
389.500000	2.82728e-08
389.450000	2.83215e-08
389.400000	2.83702e-08
389.350000	2.84191e-08
389.300000	2.8468e-08
389.250000	2.8517e-08
389.200000	2.85661e-08
389.150000	2.86152e-08
389.100000	2.86645e-08
389.050000	2.87138e-08
389.000000	2.87632e-08
388.950000	2.88128e-08
388.900000	2.88623e-08
388.850000	2.8912e-08
388.800000	2.89618e-08
388.750000	2.90116e-08
388.700000	2.90616e-08
388.650000	2.91116e-08
388.600000	2.91617e-08
388.550000	2.92119e-08
388.500000	2.92622e-08
388.450000	2.93126e-08
388.400000	2.9363e-08
388.350000	2.94135e-08
388.300000	2.94642e-08
388.250000	2.95149e-08
388.200000	2.95657e-08
388.150000	2.96166e-08
388.100000	2.96676e-08
388.050000	2.97186e-08
388.000000	2.97698e-08
387.950000	2.9821e-08
387.900000	2.98723e-08
387.850000	2.99238e-08
387.800000	2.99753e-08
387.750000	3.00269e-08
387.700000	3.00786e-08
387.650000	3.01303e-08
387.600000	3.01822e-08
387.550000	3.02341e-08
387.500000	3.02862e-08
387.450000	3.03383e-08
387.400000	3.03905e-08
387.350000	3.04428e-08
387.300000	3.04952e-08
387.250000	3.05477e-08
387.200000	3.06003e-08
387.150000	3.0653e-08
387.100000	3.07057e-08
387.050000	3.07586e-08
387.000000	3.08115e-08
386.950000	3.08646e-08
386.900000	3.09177e-08
386.850000	3.09709e-08
386.800000	3.10242e-08
386.750000	3.10776e-08
386.700000	3.11311e-08
386.650000	3.11847e-08
386.600000	3.12384e-08
386.550000	3.12921e-08
386.500000	3.1346e-08
386.450000	3.13999e-08
386.400000	3.1454e-08
386.350000	3.15081e-08
386.300000	3.15624e-08
386.250000	3.16167e-08
386.200000	3.16711e-08
386.150000	3.17256e-08
386.100000	3.17802e-08
386.050000	3.18349e-08
386.000000	3.18897e-08
385.950000	3.19446e-08
385.900000	3.19996e-08
385.850000	3.20547e-08
385.800000	3.21099e-08
385.750000	3.21651e-08
385.700000	3.22205e-08
385.650000	3.22759e-08
385.600000	3.23315e-08
385.550000	3.23871e-08
385.500000	3.24429e-08
385.450000	3.24987e-08
385.400000	3.25547e-08
385.350000	3.26107e-08
385.300000	3.26668e-08
385.250000	3.27231e-08
385.200000	3.27794e-08
385.150000	3.28358e-08
385.100000	3.28923e-08
385.050000	3.29489e-08
385.000000	3.30056e-08
384.950000	3.30625e-08
384.900000	3.31194e-08
384.850000	3.31764e-08
384.800000	3.32335e-08
384.750000	3.32907e-08
384.700000	3.3348e-08
384.650000	3.34054e-08
384.600000	3.34629e-08
384.550000	3.35205e-08
384.500000	3.35782e-08
384.450000	3.3636e-08
384.400000	3.36939e-08
384.350000	3.37518e-08
384.300000	3.38099e-08
384.250000	3.38681e-08
384.200000	3.39264e-08
384.150000	3.39848e-08
384.100000	3.40433e-08
384.050000	3.41019e-08
384.000000	3.41606e-08
383.950000	3.42194e-08
383.900000	3.42783e-08
383.850000	3.43373e-08
383.800000	3.43964e-08
383.750000	3.44556e-08
383.700000	3.45149e-08
383.650000	3.45743e-08
383.600000	3.46338e-08
383.550000	3.46934e-08
383.500000	3.47532e-08
383.450000	3.4813e-08
383.400000	3.48729e-08
383.350000	3.49329e-08
383.300000	3.4993e-08
383.250000	3.50533e-08
383.200000	3.51136e-08
383.150000	3.5174e-08
383.100000	3.52346e-08
383.050000	3.52952e-08
383.000000	3.5356e-08
382.950000	3.54168e-08
382.900000	3.54778e-08
382.850000	3.55389e-08
382.800000	3.56e-08
382.750000	3.56613e-08
382.700000	3.57227e-08
382.650000	3.57842e-08
382.600000	3.58458e-08
382.550000	3.59074e-08
382.500000	3.59693e-08
382.450000	3.60312e-08
382.400000	3.60932e-08
382.350000	3.61553e-08
382.300000	3.62175e-08
382.250000	3.62799e-08
382.200000	3.63423e-08
382.150000	3.64049e-08
382.100000	3.64675e-08
382.050000	3.65303e-08
382.000000	3.65932e-08
381.950000	3.66561e-08
381.900000	3.67192e-08
381.850000	3.67824e-08
381.800000	3.68457e-08
381.750000	3.69092e-08
381.700000	3.69727e-08
381.650000	3.70363e-08
381.600000	3.71001e-08
381.550000	3.71639e-08
381.500000	3.72279e-08
381.450000	3.7292e-08
381.400000	3.73562e-08
381.350000	3.74205e-08
381.300000	3.74849e-08
381.250000	3.75494e-08
381.200000	3.7614e-08
381.150000	3.76787e-08
381.100000	3.77436e-08
381.050000	3.78086e-08
381.000000	3.78736e-08
380.950000	3.79388e-08
380.900000	3.80041e-08
380.850000	3.80695e-08
380.800000	3.81351e-08
380.750000	3.82007e-08
380.700000	3.82664e-08
380.650000	3.83323e-08
380.600000	3.83983e-08
380.550000	3.84644e-08
380.500000	3.85306e-08
380.450000	3.85969e-08
380.400000	3.86633e-08
380.350000	3.87299e-08
380.300000	3.87965e-08
380.250000	3.88633e-08
380.200000	3.89302e-08
380.150000	3.89972e-08
380.100000	3.90643e-08
380.050000	3.91316e-08
380.000000	3.91989e-08
379.950000	3.92664e-08
379.900000	3.9334e-08
379.850000	3.94017e-08
379.800000	3.94695e-08
379.750000	3.95374e-08
379.700000	3.96055e-08
379.650000	3.96736e-08
379.600000	3.97419e-08
379.550000	3.98103e-08
379.500000	3.98788e-08
379.450000	3.99475e-08
379.400000	4.00162e-08
379.350000	4.00851e-08
379.300000	4.01541e-08
379.250000	4.02232e-08
379.200000	4.02924e-08
379.150000	4.03618e-08
379.100000	4.04312e-08
379.050000	4.05008e-08
379.000000	4.05705e-08
378.950000	4.06404e-08
378.900000	4.07103e-08
378.850000	4.07804e-08
378.800000	4.08506e-08
378.750000	4.09209e-08
378.700000	4.09913e-08
378.650000	4.10619e-08
378.600000	4.11325e-08
378.550000	4.12033e-08
378.500000	4.12742e-08
378.450000	4.13453e-08
378.400000	4.14164e-08
378.350000	4.14877e-08
378.300000	4.15591e-08
378.250000	4.16307e-08
378.200000	4.17023e-08
378.150000	4.17741e-08
378.100000	4.1846e-08
378.050000	4.1918e-08
378.000000	4.19902e-08
377.950000	4.20624e-08
377.900000	4.21348e-08
377.850000	4.22073e-08
377.800000	4.228e-08
377.750000	4.23527e-08
377.700000	4.24256e-08
377.650000	4.24987e-08
377.600000	4.25718e-08
377.550000	4.26451e-08
377.500000	4.27185e-08
377.450000	4.2792e-08
377.400000	4.28657e-08
377.350000	4.29394e-08
377.300000	4.30133e-08
377.250000	4.30874e-08
377.200000	4.31615e-08
377.150000	4.32358e-08
377.100000	4.33102e-08
377.050000	4.33848e-08
377.000000	4.34594e-08
376.950000	4.35342e-08
376.900000	4.36092e-08
376.850000	4.36842e-08
376.800000	4.37594e-08
376.750000	4.38347e-08
376.700000	4.39102e-08
376.650000	4.39857e-08
376.600000	4.40614e-08
376.550000	4.41373e-08
376.500000	4.42132e-08
376.450000	4.42893e-08
376.400000	4.43656e-08
376.350000	4.44419e-08
376.300000	4.45184e-08
376.250000	4.4595e-08
376.200000	4.46718e-08
376.150000	4.47487e-08
376.100000	4.48257e-08
376.050000	4.49028e-08
376.000000	4.49801e-08
375.950000	4.50575e-08
375.900000	4.51351e-08
375.850000	4.52128e-08
375.800000	4.52906e-08
375.750000	4.53685e-08
375.700000	4.54466e-08
375.650000	4.55248e-08
375.600000	4.56032e-08
375.550000	4.56817e-08
375.500000	4.57603e-08
375.450000	4.5839e-08
375.400000	4.59179e-08
375.350000	4.5997e-08
375.300000	4.60761e-08
375.250000	4.61554e-08
375.200000	4.62349e-08
375.150000	4.63144e-08
375.100000	4.63942e-08
375.050000	4.6474e-08
375.000000	4.6554e-08
374.950000	4.66341e-08
374.900000	4.67144e-08
374.850000	4.67948e-08
374.800000	4.68753e-08
374.750000	4.6956e-08
374.700000	4.70368e-08
374.650000	4.71178e-08
374.600000	4.71989e-08
374.550000	4.72801e-08
374.500000	4.73615e-08
374.450000	4.7443e-08
374.400000	4.75246e-08
374.350000	4.76064e-08
374.300000	4.76884e-08
374.250000	4.77704e-08
374.200000	4.78526e-08
374.150000	4.7935e-08
374.100000	4.80175e-08
374.050000	4.81001e-08
374.000000	4.81829e-08
373.950000	4.82659e-08
373.900000	4.83489e-08
373.850000	4.84321e-08
373.800000	4.85155e-08
373.750000	4.8599e-08
373.700000	4.86826e-08
373.650000	4.87664e-08
373.600000	4.88503e-08
373.550000	4.89344e-08
373.500000	4.90186e-08
373.450000	4.9103e-08
373.400000	4.91875e-08
373.350000	4.92722e-08
373.300000	4.9357e-08
373.250000	4.94419e-08
373.200000	4.9527e-08
373.150000	4.96122e-08
373.100000	4.96976e-08
373.050000	4.97832e-08
373.000000	4.98688e-08
372.950000	4.99547e-08
372.900000	5.00406e-08
372.850000	5.01268e-08
372.800000	5.0213e-08
372.750000	5.02995e-08
372.700000	5.0386e-08
372.650000	5.04727e-08
372.600000	5.05596e-08
372.550000	5.06466e-08
372.500000	5.07338e-08
372.450000	5.08211e-08
372.400000	5.09086e-08
372.350000	5.09962e-08
372.300000	5.1084e-08
372.250000	5.11719e-08
372.200000	5.12599e-08
372.150000	5.13482e-08
372.100000	5.14365e-08
372.050000	5.15251e-08
372.000000	5.16137e-08
371.950000	5.17026e-08
371.900000	5.17916e-08
371.850000	5.18807e-08
371.800000	5.197e-08
371.750000	5.20594e-08
371.700000	5.2149e-08
371.650000	5.22388e-08
371.600000	5.23287e-08
371.550000	5.24187e-08
371.500000	5.2509e-08
371.450000	5.25993e-08
371.400000	5.26898e-08
371.350000	5.27805e-08
371.300000	5.28714e-08
371.250000	5.29624e-08
371.200000	5.30535e-08
371.150000	5.31448e-08
371.100000	5.32363e-08
371.050000	5.33279e-08
371.000000	5.34197e-08
370.950000	5.35116e-08
370.900000	5.36037e-08
370.850000	5.3696e-08
370.800000	5.37884e-08
370.750000	5.3881e-08
370.700000	5.39737e-08
370.650000	5.40666e-08
370.600000	5.41596e-08
370.550000	5.42528e-08
370.500000	5.43462e-08
370.450000	5.44397e-08
370.400000	5.45334e-08
370.350000	5.46273e-08
370.300000	5.47213e-08
370.250000	5.48155e-08
370.200000	5.49098e-08
370.150000	5.50043e-08
370.100000	5.5099e-08
370.050000	5.51938e-08
370.000000	5.52888e-08
369.950000	5.53839e-08
369.900000	5.54793e-08
369.850000	5.55747e-08
369.800000	5.56704e-08
369.750000	5.57662e-08
369.700000	5.58622e-08
369.650000	5.59583e-08
369.600000	5.60546e-08
369.550000	5.61511e-08
369.500000	5.62477e-08
369.450000	5.63445e-08
369.400000	5.64415e-08
369.350000	5.65386e-08
369.300000	5.66359e-08
369.250000	5.67334e-08
369.200000	5.6831e-08
369.150000	5.69289e-08
369.100000	5.70268e-08
369.050000	5.7125e-08
369.000000	5.72233e-08
368.950000	5.73218e-08
368.900000	5.74204e-08
368.850000	5.75192e-08
368.800000	5.76182e-08
368.750000	5.77174e-08
368.700000	5.78167e-08
368.650000	5.79162e-08
368.600000	5.80159e-08
368.550000	5.81157e-08
368.500000	5.82158e-08
368.450000	5.8316e-08
368.400000	5.84163e-08
368.350000	5.85168e-08
368.300000	5.86176e-08
368.250000	5.87184e-08
368.200000	5.88195e-08
368.150000	5.89207e-08
368.100000	5.90221e-08
368.050000	5.91237e-08
368.000000	5.92255e-08
367.950000	5.93274e-08
367.900000	5.94295e-08
367.850000	5.95318e-08
367.800000	5.96342e-08
367.750000	5.97368e-08
367.700000	5.98396e-08
367.650000	5.99426e-08
367.600000	6.00458e-08
367.550000	6.01491e-08
367.500000	6.02526e-08
367.450000	6.03563e-08
367.400000	6.04602e-08
367.350000	6.05643e-08
367.300000	6.06685e-08
367.250000	6.07729e-08
367.200000	6.08775e-08
367.150000	6.09823e-08
367.100000	6.10872e-08
367.050000	6.11923e-08
367.000000	6.12977e-08
366.950000	6.14031e-08
366.900000	6.15088e-08
366.850000	6.16147e-08
366.800000	6.17207e-08
366.750000	6.18269e-08
366.700000	6.19333e-08
366.650000	6.20399e-08
366.600000	6.21467e-08
366.550000	6.22536e-08
366.500000	6.23608e-08
366.450000	6.24681e-08
366.400000	6.25756e-08
366.350000	6.26833e-08
366.300000	6.27912e-08
366.250000	6.28992e-08
366.200000	6.30075e-08
366.150000	6.31159e-08
366.100000	6.32245e-08
366.050000	6.33333e-08
366.000000	6.34423e-08
365.950000	6.35515e-08
365.900000	6.36609e-08
365.850000	6.37704e-08
365.800000	6.38802e-08
365.750000	6.39901e-08
365.700000	6.41003e-08
365.650000	6.42106e-08
365.600000	6.43211e-08
365.550000	6.44318e-08
365.500000	6.45427e-08
365.450000	6.46537e-08
365.400000	6.4765e-08
365.350000	6.48765e-08
365.300000	6.49881e-08
365.250000	6.50999e-08
365.200000	6.5212e-08
365.150000	6.53242e-08
365.100000	6.54366e-08
365.050000	6.55492e-08
365.000000	6.5662e-08
364.950000	6.5775e-08
364.900000	6.58882e-08
364.850000	6.60016e-08
364.800000	6.61152e-08
364.750000	6.6229e-08
364.700000	6.6343e-08
364.650000	6.64572e-08
364.600000	6.65715e-08
364.550000	6.66861e-08
364.500000	6.68008e-08
364.450000	6.69158e-08
364.400000	6.7031e-08
364.350000	6.71463e-08
364.300000	6.72619e-08
364.250000	6.73776e-08
364.200000	6.74936e-08
364.150000	6.76097e-08
364.100000	6.77261e-08
364.050000	6.78426e-08
364.000000	6.79594e-08
363.950000	6.80764e-08
363.900000	6.81935e-08
363.850000	6.83109e-08
363.800000	6.84284e-08
363.750000	6.85462e-08
363.700000	6.86641e-08
363.650000	6.87823e-08
363.600000	6.89007e-08
363.550000	6.90193e-08
363.500000	6.9138e-08
363.450000	6.9257e-08
363.400000	6.93762e-08
363.350000	6.94956e-08
363.300000	6.96152e-08
363.250000	6.9735e-08
363.200000	6.9855e-08
363.150000	6.99752e-08
363.100000	7.00956e-08
363.050000	7.02163e-08
363.000000	7.03371e-08
362.950000	7.04582e-08
362.900000	7.05794e-08
362.850000	7.07009e-08
362.800000	7.08225e-08
362.750000	7.09444e-08
362.700000	7.10665e-08
362.650000	7.11888e-08
362.600000	7.13113e-08
362.550000	7.1434e-08
362.500000	7.1557e-08
362.450000	7.16801e-08
362.400000	7.18035e-08
362.350000	7.1927e-08
362.300000	7.20508e-08
362.250000	7.21748e-08
362.200000	7.2299e-08
362.150000	7.24234e-08
362.100000	7.25481e-08
362.050000	7.26729e-08
362.000000	7.2798e-08
361.950000	7.29233e-08
361.900000	7.30488e-08
361.850000	7.31745e-08
361.800000	7.33004e-08
361.750000	7.34265e-08
361.700000	7.35529e-08
361.650000	7.36795e-08
361.600000	7.38063e-08
361.550000	7.39333e-08
361.500000	7.40605e-08
361.450000	7.4188e-08
361.400000	7.43156e-08
361.350000	7.44435e-08
361.300000	7.45716e-08
361.250000	7.47e-08
361.200000	7.48285e-08
361.150000	7.49573e-08
361.100000	7.50863e-08
361.050000	7.52155e-08
361.000000	7.53449e-08
360.950000	7.54746e-08
360.900000	7.56045e-08
360.850000	7.57346e-08
360.800000	7.58649e-08
360.750000	7.59955e-08
360.700000	7.61263e-08
360.650000	7.62573e-08
360.600000	7.63885e-08
360.550000	7.652e-08
360.500000	7.66516e-08
360.450000	7.67835e-08
360.400000	7.69157e-08
360.350000	7.7048e-08
360.300000	7.71806e-08
360.250000	7.73135e-08
360.200000	7.74465e-08
360.150000	7.75798e-08
360.100000	7.77133e-08
360.050000	7.7847e-08
360.000000	7.7981e-08
359.950000	7.81152e-08
359.900000	7.82496e-08
359.850000	7.83843e-08
359.800000	7.85192e-08
359.750000	7.86543e-08
359.700000	7.87896e-08
359.650000	7.89252e-08
359.600000	7.9061e-08
359.550000	7.91971e-08
359.500000	7.93334e-08
359.450000	7.94699e-08
359.400000	7.96067e-08
359.350000	7.97437e-08
359.300000	7.98809e-08
359.250000	8.00184e-08
359.200000	8.01561e-08
359.150000	8.0294e-08
359.100000	8.04322e-08
359.050000	8.05706e-08
359.000000	8.07092e-08
358.950000	8.08481e-08
358.900000	8.09873e-08
358.850000	8.11266e-08
358.800000	8.12662e-08
358.750000	8.14061e-08
358.700000	8.15462e-08
358.650000	8.16865e-08
358.600000	8.18271e-08
358.550000	8.19679e-08
358.500000	8.21089e-08
358.450000	8.22502e-08
358.400000	8.23918e-08
358.350000	8.25336e-08
358.300000	8.26756e-08
358.250000	8.28179e-08
358.200000	8.29604e-08
358.150000	8.31031e-08
358.100000	8.32462e-08
358.050000	8.33894e-08
358.000000	8.35329e-08
357.950000	8.36767e-08
357.900000	8.38207e-08
357.850000	8.39649e-08
357.800000	8.41094e-08
357.750000	8.42541e-08
357.700000	8.43991e-08
357.650000	8.45444e-08
357.600000	8.46898e-08
357.550000	8.48356e-08
357.500000	8.49816e-08
357.450000	8.51278e-08
357.400000	8.52743e-08
357.350000	8.5421e-08
357.300000	8.5568e-08
357.250000	8.57153e-08
357.200000	8.58628e-08
357.150000	8.60106e-08
357.100000	8.61586e-08
357.050000	8.63068e-08
357.000000	8.64553e-08
356.950000	8.66041e-08
356.900000	8.67532e-08
356.850000	8.69024e-08
356.800000	8.7052e-08
356.750000	8.72018e-08
356.700000	8.73519e-08
356.650000	8.75022e-08
356.600000	8.76527e-08
356.550000	8.78036e-08
356.500000	8.79547e-08
356.450000	8.8106e-08
356.400000	8.82576e-08
356.350000	8.84095e-08
356.300000	8.85617e-08
356.250000	8.87141e-08
356.200000	8.88667e-08
356.150000	8.90196e-08
356.100000	8.91728e-08
356.050000	8.93263e-08
356.000000	8.948e-08
355.950000	8.9634e-08
355.900000	8.97882e-08
355.850000	8.99427e-08
355.800000	9.00975e-08
355.750000	9.02526e-08
355.700000	9.04079e-08
355.650000	9.05634e-08
355.600000	9.07193e-08
355.550000	9.08754e-08
355.500000	9.10318e-08
355.450000	9.11884e-08
355.400000	9.13453e-08
355.350000	9.15025e-08
355.300000	9.166e-08
355.250000	9.18177e-08
355.200000	9.19757e-08
355.150000	9.2134e-08
355.100000	9.22925e-08
355.050000	9.24514e-08
355.000000	9.26104e-08
354.950000	9.27698e-08
354.900000	9.29295e-08
354.850000	9.30894e-08
354.800000	9.32496e-08
354.750000	9.341e-08
354.700000	9.35708e-08
354.650000	9.37318e-08
354.600000	9.38931e-08
354.550000	9.40546e-08
354.500000	9.42165e-08
354.450000	9.43786e-08
354.400000	9.4541e-08
354.350000	9.47037e-08
354.300000	9.48667e-08
354.250000	9.50299e-08
354.200000	9.51935e-08
354.150000	9.53573e-08
354.100000	9.55214e-08
354.050000	9.56857e-08
354.000000	9.58504e-08
353.950000	9.60153e-08
353.900000	9.61805e-08
353.850000	9.63461e-08
353.800000	9.65118e-08
353.750000	9.66779e-08
353.700000	9.68443e-08
353.650000	9.70109e-08
353.600000	9.71779e-08
353.550000	9.73451e-08
353.500000	9.75126e-08
353.450000	9.76804e-08
353.400000	9.78485e-08
353.350000	9.80169e-08
353.300000	9.81855e-08
353.250000	9.83545e-08
353.200000	9.85237e-08
353.150000	9.86933e-08
353.100000	9.88631e-08
353.050000	9.90332e-08
353.000000	9.92036e-08
352.950000	9.93743e-08
352.900000	9.95453e-08
352.850000	9.97166e-08
352.800000	9.98882e-08
352.750000	1.0006e-07
352.700000	1.00232e-07
352.650000	1.00405e-07
352.600000	1.00578e-07
352.550000	1.00751e-07
352.500000	1.00924e-07
352.450000	1.01098e-07
352.400000	1.01272e-07
352.350000	1.01446e-07
352.300000	1.0162e-07
352.250000	1.01795e-07
352.200000	1.0197e-07
352.150000	1.02146e-07
352.100000	1.02322e-07
352.050000	1.02498e-07
352.000000	1.02674e-07
351.950000	1.02851e-07
351.900000	1.03028e-07
351.850000	1.03205e-07
351.800000	1.03383e-07
351.750000	1.03561e-07
351.700000	1.03739e-07
351.650000	1.03917e-07
351.600000	1.04096e-07
351.550000	1.04275e-07
351.500000	1.04455e-07
351.450000	1.04634e-07
351.400000	1.04814e-07
351.350000	1.04995e-07
351.300000	1.05176e-07
351.250000	1.05356e-07
351.200000	1.05538e-07
351.150000	1.05719e-07
351.100000	1.05901e-07
351.050000	1.06084e-07
351.000000	1.06266e-07
350.950000	1.06449e-07
350.900000	1.06632e-07
350.850000	1.06816e-07
350.800000	1.06999e-07
350.750000	1.07184e-07
350.700000	1.07368e-07
350.650000	1.07553e-07
350.600000	1.07738e-07
350.550000	1.07923e-07
350.500000	1.08109e-07
350.450000	1.08295e-07
350.400000	1.08481e-07
350.350000	1.08668e-07
350.300000	1.08855e-07
350.250000	1.09042e-07
350.200000	1.0923e-07
350.150000	1.09418e-07
350.100000	1.09606e-07
350.050000	1.09795e-07
350.000000	1.09984e-07
349.950000	1.10173e-07
349.900000	1.10362e-07
349.850000	1.10552e-07
349.800000	1.10743e-07
349.750000	1.10933e-07
349.700000	1.11124e-07
349.650000	1.11315e-07
349.600000	1.11507e-07
349.550000	1.11699e-07
349.500000	1.11891e-07
349.450000	1.12083e-07
349.400000	1.12276e-07
349.350000	1.12469e-07
349.300000	1.12663e-07
349.250000	1.12857e-07
349.200000	1.13051e-07
349.150000	1.13246e-07
349.100000	1.1344e-07
349.050000	1.13636e-07
349.000000	1.13831e-07
348.950000	1.14027e-07
348.900000	1.14223e-07
348.850000	1.1442e-07
348.800000	1.14617e-07
348.750000	1.14814e-07
348.700000	1.15011e-07
348.650000	1.15209e-07
348.600000	1.15408e-07
348.550000	1.15606e-07
348.500000	1.15805e-07
348.450000	1.16004e-07
348.400000	1.16204e-07
348.350000	1.16404e-07
348.300000	1.16604e-07
348.250000	1.16805e-07
348.200000	1.17006e-07
348.150000	1.17207e-07
348.100000	1.17409e-07
348.050000	1.17611e-07
348.000000	1.17813e-07
347.950000	1.18016e-07
347.900000	1.18219e-07
347.850000	1.18423e-07
347.800000	1.18626e-07
347.750000	1.1883e-07
347.700000	1.19035e-07
347.650000	1.1924e-07
347.600000	1.19445e-07
347.550000	1.1965e-07
347.500000	1.19856e-07
347.450000	1.20063e-07
347.400000	1.20269e-07
347.350000	1.20476e-07
347.300000	1.20683e-07
347.250000	1.20891e-07
347.200000	1.21099e-07
347.150000	1.21307e-07
347.100000	1.21516e-07
347.050000	1.21725e-07
347.000000	1.21935e-07
346.950000	1.22144e-07
346.900000	1.22355e-07
346.850000	1.22565e-07
346.800000	1.22776e-07
346.750000	1.22987e-07
346.700000	1.23199e-07
346.650000	1.23411e-07
346.600000	1.23623e-07
346.550000	1.23836e-07
346.500000	1.24049e-07
346.450000	1.24263e-07
346.400000	1.24476e-07
346.350000	1.24691e-07
346.300000	1.24905e-07
346.250000	1.2512e-07
346.200000	1.25335e-07
346.150000	1.25551e-07
346.100000	1.25767e-07
346.050000	1.25983e-07
346.000000	1.262e-07
345.950000	1.26417e-07
345.900000	1.26635e-07
345.850000	1.26853e-07
345.800000	1.27071e-07
345.750000	1.2729e-07
345.700000	1.27509e-07
345.650000	1.27728e-07
345.600000	1.27948e-07
345.550000	1.28168e-07
345.500000	1.28389e-07
345.450000	1.28609e-07
345.400000	1.28831e-07
345.350000	1.29052e-07
345.300000	1.29275e-07
345.250000	1.29497e-07
345.200000	1.2972e-07
345.150000	1.29943e-07
345.100000	1.30167e-07
345.050000	1.30391e-07
345.000000	1.30615e-07
344.950000	1.3084e-07
344.900000	1.31065e-07
344.850000	1.3129e-07
344.800000	1.31516e-07
344.750000	1.31742e-07
344.700000	1.31969e-07
344.650000	1.32196e-07
344.600000	1.32424e-07
344.550000	1.32652e-07
344.500000	1.3288e-07
344.450000	1.33108e-07
344.400000	1.33337e-07
344.350000	1.33567e-07
344.300000	1.33797e-07
344.250000	1.34027e-07
344.200000	1.34258e-07
344.150000	1.34489e-07
344.100000	1.3472e-07
344.050000	1.34952e-07
344.000000	1.35184e-07
343.950000	1.35417e-07
343.900000	1.3565e-07
343.850000	1.35883e-07
343.800000	1.36117e-07
343.750000	1.36351e-07
343.700000	1.36586e-07
343.650000	1.36821e-07
343.600000	1.37056e-07
343.550000	1.37292e-07
343.500000	1.37528e-07
343.450000	1.37765e-07
343.400000	1.38002e-07
343.350000	1.38239e-07
343.300000	1.38477e-07
343.250000	1.38715e-07
343.200000	1.38954e-07
343.150000	1.39193e-07
343.100000	1.39433e-07
343.050000	1.39673e-07
343.000000	1.39913e-07
342.950000	1.40154e-07
342.900000	1.40395e-07
342.850000	1.40636e-07
342.800000	1.40878e-07
342.750000	1.41121e-07
342.700000	1.41364e-07
342.650000	1.41607e-07
342.600000	1.4185e-07
342.550000	1.42094e-07
342.500000	1.42339e-07
342.450000	1.42584e-07
342.400000	1.42829e-07
342.350000	1.43075e-07
342.300000	1.43321e-07
342.250000	1.43568e-07
342.200000	1.43815e-07
342.150000	1.44062e-07
342.100000	1.4431e-07
342.050000	1.44558e-07
342.000000	1.44807e-07
341.950000	1.45056e-07
341.900000	1.45306e-07
341.850000	1.45556e-07
341.800000	1.45806e-07
341.750000	1.46057e-07
341.700000	1.46308e-07
341.650000	1.4656e-07
341.600000	1.46812e-07
341.550000	1.47065e-07
341.500000	1.47318e-07
341.450000	1.47572e-07
341.400000	1.47825e-07
341.350000	1.4808e-07
341.300000	1.48335e-07
341.250000	1.4859e-07
341.200000	1.48845e-07
341.150000	1.49102e-07
341.100000	1.49358e-07
341.050000	1.49615e-07
341.000000	1.49873e-07
340.950000	1.5013e-07
340.900000	1.50389e-07
340.850000	1.50647e-07
340.800000	1.50907e-07
340.750000	1.51166e-07
340.700000	1.51426e-07
340.650000	1.51687e-07
340.600000	1.51948e-07
340.550000	1.52209e-07
340.500000	1.52471e-07
340.450000	1.52734e-07
340.400000	1.52996e-07
340.350000	1.5326e-07
340.300000	1.53523e-07
340.250000	1.53787e-07
340.200000	1.54052e-07
340.150000	1.54317e-07
340.100000	1.54583e-07
340.050000	1.54849e-07
340.000000	1.55115e-07
339.950000	1.55382e-07
339.900000	1.55649e-07
339.850000	1.55917e-07
339.800000	1.56185e-07
339.750000	1.56454e-07
339.700000	1.56723e-07
339.650000	1.56993e-07
339.600000	1.57263e-07
339.550000	1.57534e-07
339.500000	1.57805e-07
339.450000	1.58076e-07
339.400000	1.58348e-07
339.350000	1.58621e-07
339.300000	1.58894e-07
339.250000	1.59167e-07
339.200000	1.59441e-07
339.150000	1.59715e-07
339.100000	1.5999e-07
339.050000	1.60265e-07
339.000000	1.60541e-07
338.950000	1.60817e-07
338.900000	1.61094e-07
338.850000	1.61371e-07
338.800000	1.61649e-07
338.750000	1.61927e-07
338.700000	1.62205e-07
338.650000	1.62484e-07
338.600000	1.62764e-07
338.550000	1.63044e-07
338.500000	1.63325e-07
338.450000	1.63606e-07
338.400000	1.63887e-07
338.350000	1.64169e-07
338.300000	1.64452e-07
338.250000	1.64735e-07
338.200000	1.65018e-07
338.150000	1.65302e-07
338.100000	1.65586e-07
338.050000	1.65871e-07
338.000000	1.66157e-07
337.950000	1.66442e-07
337.900000	1.66729e-07
337.850000	1.67016e-07
337.800000	1.67303e-07
337.750000	1.67591e-07
337.700000	1.67879e-07
337.650000	1.68168e-07
337.600000	1.68457e-07
337.550000	1.68747e-07
337.500000	1.69038e-07
337.450000	1.69328e-07
337.400000	1.6962e-07
337.350000	1.69912e-07
337.300000	1.70204e-07
337.250000	1.70497e-07
337.200000	1.7079e-07
337.150000	1.71084e-07
337.100000	1.71378e-07
337.050000	1.71673e-07
337.000000	1.71969e-07
336.950000	1.72264e-07
336.900000	1.72561e-07
336.850000	1.72858e-07
336.800000	1.73155e-07
336.750000	1.73453e-07
336.700000	1.73751e-07
336.650000	1.7405e-07
336.600000	1.7435e-07
336.550000	1.7465e-07
336.500000	1.7495e-07
336.450000	1.75251e-07
336.400000	1.75553e-07
336.350000	1.75855e-07
336.300000	1.76157e-07
336.250000	1.76461e-07
336.200000	1.76764e-07
336.150000	1.77068e-07
336.100000	1.77373e-07
336.050000	1.77678e-07
336.000000	1.77984e-07
335.950000	1.7829e-07
335.900000	1.78597e-07
335.850000	1.78904e-07
335.800000	1.79212e-07
335.750000	1.7952e-07
335.700000	1.79829e-07
335.650000	1.80138e-07
335.600000	1.80448e-07
335.550000	1.80759e-07
335.500000	1.8107e-07
335.450000	1.81381e-07
335.400000	1.81693e-07
335.350000	1.82006e-07
335.300000	1.82319e-07
335.250000	1.82633e-07
335.200000	1.82947e-07
335.150000	1.83262e-07
335.100000	1.83577e-07
335.050000	1.83893e-07
335.000000	1.84209e-07
334.950000	1.84526e-07
334.900000	1.84844e-07
334.850000	1.85162e-07
334.800000	1.8548e-07
334.750000	1.85799e-07
334.700000	1.86119e-07
334.650000	1.86439e-07
334.600000	1.8676e-07
334.550000	1.87081e-07
334.500000	1.87403e-07
334.450000	1.87726e-07
334.400000	1.88049e-07
334.350000	1.88372e-07
334.300000	1.88696e-07
334.250000	1.89021e-07
334.200000	1.89346e-07
334.150000	1.89672e-07
334.100000	1.89998e-07
334.050000	1.90325e-07
334.000000	1.90653e-07
333.950000	1.90981e-07
333.900000	1.91309e-07
333.850000	1.91638e-07
333.800000	1.91968e-07
333.750000	1.92298e-07
333.700000	1.92629e-07
333.650000	1.92961e-07
333.600000	1.93293e-07
333.550000	1.93625e-07
333.500000	1.93958e-07
333.450000	1.94292e-07
333.400000	1.94626e-07
333.350000	1.94961e-07
333.300000	1.95296e-07
333.250000	1.95632e-07
333.200000	1.95969e-07
333.150000	1.96306e-07
333.100000	1.96644e-07
333.050000	1.96982e-07
333.000000	1.97321e-07
332.950000	1.97661e-07
332.900000	1.98001e-07
332.850000	1.98341e-07
332.800000	1.98683e-07
332.750000	1.99024e-07
332.700000	1.99367e-07
332.650000	1.9971e-07
332.600000	2.00053e-07
332.550000	2.00398e-07
332.500000	2.00742e-07
332.450000	2.01088e-07
332.400000	2.01434e-07
332.350000	2.0178e-07
332.300000	2.02127e-07
332.250000	2.02475e-07
332.200000	2.02824e-07
332.150000	2.03172e-07
332.100000	2.03522e-07
332.050000	2.03872e-07
332.000000	2.04223e-07
331.950000	2.04574e-07
331.900000	2.04926e-07
331.850000	2.05279e-07
331.800000	2.05632e-07
331.750000	2.05986e-07
331.700000	2.0634e-07
331.650000	2.06695e-07
331.600000	2.07051e-07
331.550000	2.07407e-07
331.500000	2.07764e-07
331.450000	2.08121e-07
331.400000	2.08479e-07
331.350000	2.08838e-07
331.300000	2.09197e-07
331.250000	2.09557e-07
331.200000	2.09918e-07
331.150000	2.10279e-07
331.100000	2.10641e-07
331.050000	2.11003e-07
331.000000	2.11366e-07
330.950000	2.1173e-07
330.900000	2.12094e-07
330.850000	2.12459e-07
330.800000	2.12824e-07
330.750000	2.1319e-07
330.700000	2.13557e-07
330.650000	2.13925e-07
330.600000	2.14293e-07
330.550000	2.14661e-07
330.500000	2.15031e-07
330.450000	2.15401e-07
330.400000	2.15771e-07
330.350000	2.16142e-07
330.300000	2.16514e-07
330.250000	2.16887e-07
330.200000	2.1726e-07
330.150000	2.17634e-07
330.100000	2.18008e-07
330.050000	2.18383e-07
330.000000	2.18759e-07
329.950000	2.19135e-07
329.900000	2.19512e-07
329.850000	2.1989e-07
329.800000	2.20268e-07
329.750000	2.20647e-07
329.700000	2.21027e-07
329.650000	2.21407e-07
329.600000	2.21788e-07
329.550000	2.22169e-07
329.500000	2.22552e-07
329.450000	2.22935e-07
329.400000	2.23318e-07
329.350000	2.23702e-07
329.300000	2.24087e-07
329.250000	2.24473e-07
329.200000	2.24859e-07
329.150000	2.25246e-07
329.100000	2.25633e-07
329.050000	2.26021e-07
329.000000	2.2641e-07
328.950000	2.268e-07
328.900000	2.2719e-07
328.850000	2.27581e-07
328.800000	2.27972e-07
328.750000	2.28364e-07
328.700000	2.28757e-07
328.650000	2.29151e-07
328.600000	2.29545e-07
328.550000	2.2994e-07
328.500000	2.30336e-07
328.450000	2.30732e-07
328.400000	2.31129e-07
328.350000	2.31526e-07
328.300000	2.31925e-07
328.250000	2.32324e-07
328.200000	2.32723e-07
328.150000	2.33124e-07
328.100000	2.33525e-07
328.050000	2.33927e-07
328.000000	2.34329e-07
327.950000	2.34732e-07
327.900000	2.35136e-07
327.850000	2.35541e-07
327.800000	2.35946e-07
327.750000	2.36352e-07
327.700000	2.36758e-07
327.650000	2.37166e-07
327.600000	2.37574e-07
327.550000	2.37982e-07
327.500000	2.38392e-07
327.450000	2.38802e-07
327.400000	2.39213e-07
327.350000	2.39624e-07
327.300000	2.40036e-07
327.250000	2.40449e-07
327.200000	2.40863e-07
327.150000	2.41277e-07
327.100000	2.41692e-07
327.050000	2.42108e-07
327.000000	2.42525e-07
326.950000	2.42942e-07
326.900000	2.4336e-07
326.850000	2.43779e-07
326.800000	2.44198e-07
326.750000	2.44618e-07
326.700000	2.45039e-07
326.650000	2.4546e-07
326.600000	2.45883e-07
326.550000	2.46306e-07
326.500000	2.46729e-07
326.450000	2.47154e-07
326.400000	2.47579e-07
326.350000	2.48005e-07
326.300000	2.48432e-07
326.250000	2.48859e-07
326.200000	2.49287e-07
326.150000	2.49716e-07
326.100000	2.50146e-07
326.050000	2.50576e-07
326.000000	2.51007e-07
325.950000	2.51439e-07
325.900000	2.51871e-07
325.850000	2.52305e-07
325.800000	2.52739e-07
325.750000	2.53174e-07
325.700000	2.53609e-07
325.650000	2.54045e-07
325.600000	2.54482e-07
325.550000	2.5492e-07
325.500000	2.55359e-07
325.450000	2.55798e-07
325.400000	2.56238e-07
325.350000	2.56679e-07
325.300000	2.57121e-07
325.250000	2.57563e-07
325.200000	2.58006e-07
325.150000	2.5845e-07
325.100000	2.58894e-07
325.050000	2.5934e-07
325.000000	2.59786e-07
324.950000	2.60233e-07
324.900000	2.60681e-07
324.850000	2.61129e-07
324.800000	2.61578e-07
324.750000	2.62028e-07
324.700000	2.62479e-07
324.650000	2.62931e-07
324.600000	2.63383e-07
324.550000	2.63836e-07
324.500000	2.6429e-07
324.450000	2.64744e-07
324.400000	2.652e-07
324.350000	2.65656e-07
324.300000	2.66113e-07
324.250000	2.66571e-07
324.200000	2.6703e-07
324.150000	2.67489e-07
324.100000	2.67949e-07
324.050000	2.6841e-07
324.000000	2.68872e-07
323.950000	2.69334e-07
323.900000	2.69798e-07
323.850000	2.70262e-07
323.800000	2.70727e-07
323.750000	2.71192e-07
323.700000	2.71659e-07
323.650000	2.72126e-07
323.600000	2.72594e-07
323.550000	2.73063e-07
323.500000	2.73533e-07
323.450000	2.74004e-07
323.400000	2.74475e-07
323.350000	2.74947e-07
323.300000	2.7542e-07
323.250000	2.75894e-07
323.200000	2.76369e-07
323.150000	2.76844e-07
323.100000	2.7732e-07
323.050000	2.77797e-07
323.000000	2.78275e-07
322.950000	2.78754e-07
322.900000	2.79233e-07
322.850000	2.79714e-07
322.800000	2.80195e-07
322.750000	2.80677e-07
322.700000	2.8116e-07
322.650000	2.81644e-07
322.600000	2.82128e-07
322.550000	2.82613e-07
322.500000	2.831e-07
322.450000	2.83587e-07
322.400000	2.84074e-07
322.350000	2.84563e-07
322.300000	2.85053e-07
322.250000	2.85543e-07
322.200000	2.86034e-07
322.150000	2.86526e-07
322.100000	2.87019e-07
322.050000	2.87513e-07
322.000000	2.88007e-07
321.950000	2.88503e-07
321.900000	2.88999e-07
321.850000	2.89496e-07
321.800000	2.89994e-07
321.750000	2.90493e-07
321.700000	2.90993e-07
321.650000	2.91494e-07
321.600000	2.91995e-07
321.550000	2.92497e-07
321.500000	2.93e-07
321.450000	2.93504e-07
321.400000	2.94009e-07
321.350000	2.94515e-07
321.300000	2.95022e-07
321.250000	2.95529e-07
321.200000	2.96038e-07
321.150000	2.96547e-07
321.100000	2.97057e-07
321.050000	2.97568e-07
321.000000	2.9808e-07
320.950000	2.98593e-07
320.900000	2.99106e-07
320.850000	2.99621e-07
320.800000	3.00136e-07
320.750000	3.00653e-07
320.700000	3.0117e-07
320.650000	3.01688e-07
320.600000	3.02207e-07
320.550000	3.02727e-07
320.500000	3.03248e-07
320.450000	3.03769e-07
320.400000	3.04292e-07
320.350000	3.04815e-07
320.300000	3.0534e-07
320.250000	3.05865e-07
320.200000	3.06391e-07
320.150000	3.06918e-07
320.100000	3.07446e-07
320.050000	3.07975e-07
320.000000	3.08505e-07
319.950000	3.09035e-07
319.900000	3.09567e-07
319.850000	3.10099e-07
319.800000	3.10633e-07
319.750000	3.11167e-07
319.700000	3.11703e-07
319.650000	3.12239e-07
319.600000	3.12776e-07
319.550000	3.13314e-07
319.500000	3.13853e-07
319.450000	3.14393e-07
319.400000	3.14934e-07
319.350000	3.15475e-07
319.300000	3.16018e-07
319.250000	3.16562e-07
319.200000	3.17106e-07
319.150000	3.17652e-07
319.100000	3.18198e-07
319.050000	3.18745e-07
319.000000	3.19294e-07
318.950000	3.19843e-07
318.900000	3.20393e-07
318.850000	3.20944e-07
318.800000	3.21496e-07
318.750000	3.22049e-07
318.700000	3.22603e-07
318.650000	3.23158e-07
318.600000	3.23714e-07
318.550000	3.24271e-07
318.500000	3.24829e-07
318.450000	3.25388e-07
318.400000	3.25947e-07
318.350000	3.26508e-07
318.300000	3.2707e-07
318.250000	3.27632e-07
318.200000	3.28196e-07
318.150000	3.28761e-07
318.100000	3.29326e-07
318.050000	3.29893e-07
318.000000	3.3046e-07
317.950000	3.31028e-07
317.900000	3.31598e-07
317.850000	3.32168e-07
317.800000	3.3274e-07
317.750000	3.33312e-07
317.700000	3.33885e-07
317.650000	3.3446e-07
317.600000	3.35035e-07
317.550000	3.35611e-07
317.500000	3.36189e-07
317.450000	3.36767e-07
317.400000	3.37346e-07
317.350000	3.37927e-07
317.300000	3.38508e-07
317.250000	3.3909e-07
317.200000	3.39673e-07
317.150000	3.40258e-07
317.100000	3.40843e-07
317.050000	3.41429e-07
317.000000	3.42017e-07
316.950000	3.42605e-07
316.900000	3.43194e-07
316.850000	3.43785e-07
316.800000	3.44376e-07
316.750000	3.44968e-07
316.700000	3.45562e-07
316.650000	3.46156e-07
316.600000	3.46752e-07
316.550000	3.47348e-07
316.500000	3.47946e-07
316.450000	3.48544e-07
316.400000	3.49144e-07
316.350000	3.49744e-07
316.300000	3.50346e-07
316.250000	3.50949e-07
316.200000	3.51552e-07
316.150000	3.52157e-07
316.100000	3.52763e-07
316.050000	3.53369e-07
316.000000	3.53977e-07
315.950000	3.54586e-07
315.900000	3.55196e-07
315.850000	3.55807e-07
315.800000	3.56419e-07
315.750000	3.57032e-07
315.700000	3.57646e-07
315.650000	3.58262e-07
315.600000	3.58878e-07
315.550000	3.59495e-07
315.500000	3.60114e-07
315.450000	3.60733e-07
315.400000	3.61354e-07
315.350000	3.61975e-07
315.300000	3.62598e-07
315.250000	3.63221e-07
315.200000	3.63846e-07
315.150000	3.64472e-07
315.100000	3.65099e-07
315.050000	3.65727e-07
315.000000	3.66356e-07
314.950000	3.66986e-07
314.900000	3.67618e-07
314.850000	3.6825e-07
314.800000	3.68883e-07
314.750000	3.69518e-07
314.700000	3.70153e-07
314.650000	3.7079e-07
314.600000	3.71428e-07
314.550000	3.72067e-07
314.500000	3.72707e-07
314.450000	3.73348e-07
314.400000	3.7399e-07
314.350000	3.74633e-07
314.300000	3.75278e-07
314.250000	3.75923e-07
314.200000	3.7657e-07
314.150000	3.77218e-07
314.100000	3.77867e-07
314.050000	3.78517e-07
314.000000	3.79168e-07
313.950000	3.7982e-07
313.900000	3.80473e-07
313.850000	3.81128e-07
313.800000	3.81783e-07
313.750000	3.8244e-07
313.700000	3.83098e-07
313.650000	3.83757e-07
313.600000	3.84417e-07
313.550000	3.85078e-07
313.500000	3.8574e-07
313.450000	3.86404e-07
313.400000	3.87069e-07
313.350000	3.87734e-07
313.300000	3.88401e-07
313.250000	3.89069e-07
313.200000	3.89739e-07
313.150000	3.90409e-07
313.100000	3.91081e-07
313.050000	3.91753e-07
313.000000	3.92427e-07
312.950000	3.93102e-07
312.900000	3.93778e-07
312.850000	3.94456e-07
312.800000	3.95134e-07
312.750000	3.95814e-07
312.700000	3.96495e-07
312.650000	3.97177e-07
312.600000	3.9786e-07
312.550000	3.98544e-07
312.500000	3.9923e-07
312.450000	3.99916e-07
312.400000	4.00604e-07
312.350000	4.01293e-07
312.300000	4.01984e-07
312.250000	4.02675e-07
312.200000	4.03368e-07
312.150000	4.04061e-07
312.100000	4.04756e-07
312.050000	4.05453e-07
312.000000	4.0615e-07
311.950000	4.06849e-07
311.900000	4.07548e-07
311.850000	4.08249e-07
311.800000	4.08952e-07
311.750000	4.09655e-07
311.700000	4.1036e-07
311.650000	4.11066e-07
311.600000	4.11773e-07
311.550000	4.12481e-07
311.500000	4.1319e-07
311.450000	4.13901e-07
311.400000	4.14613e-07
311.350000	4.15326e-07
311.300000	4.1604e-07
311.250000	4.16756e-07
311.200000	4.17473e-07
311.150000	4.18191e-07
311.100000	4.1891e-07
311.050000	4.19631e-07
311.000000	4.20353e-07
310.950000	4.21076e-07
310.900000	4.218e-07
310.850000	4.22525e-07
310.800000	4.23252e-07
310.750000	4.2398e-07
310.700000	4.24709e-07
310.650000	4.2544e-07
310.600000	4.26172e-07
310.550000	4.26905e-07
310.500000	4.27639e-07
310.450000	4.28375e-07
310.400000	4.29111e-07
310.350000	4.29849e-07
310.300000	4.30589e-07
310.250000	4.31329e-07
310.200000	4.32071e-07
310.150000	4.32815e-07
310.100000	4.33559e-07
310.050000	4.34305e-07
310.000000	4.35052e-07
309.950000	4.358e-07
309.900000	4.3655e-07
309.850000	4.373e-07
309.800000	4.38053e-07
309.750000	4.38806e-07
309.700000	4.39561e-07
309.650000	4.40317e-07
309.600000	4.41074e-07
309.550000	4.41833e-07
309.500000	4.42593e-07
309.450000	4.43354e-07
309.400000	4.44117e-07
309.350000	4.44881e-07
309.300000	4.45646e-07
309.250000	4.46412e-07
309.200000	4.4718e-07
309.150000	4.47949e-07
309.100000	4.4872e-07
309.050000	4.49491e-07
309.000000	4.50265e-07
308.950000	4.51039e-07
308.900000	4.51815e-07
308.850000	4.52592e-07
308.800000	4.5337e-07
308.750000	4.5415e-07
308.700000	4.54931e-07
308.650000	4.55714e-07
308.600000	4.56498e-07
308.550000	4.57283e-07
308.500000	4.58069e-07
308.450000	4.58857e-07
308.400000	4.59646e-07
308.350000	4.60437e-07
308.300000	4.61229e-07
308.250000	4.62022e-07
308.200000	4.62817e-07
308.150000	4.63613e-07
308.100000	4.6441e-07
308.050000	4.65209e-07
308.000000	4.66009e-07
307.950000	4.66811e-07
307.900000	4.67614e-07
307.850000	4.68418e-07
307.800000	4.69224e-07
307.750000	4.70031e-07
307.700000	4.70839e-07
307.650000	4.71649e-07
307.600000	4.7246e-07
307.550000	4.73273e-07
307.500000	4.74087e-07
307.450000	4.74902e-07
307.400000	4.75719e-07
307.350000	4.76537e-07
307.300000	4.77357e-07
307.250000	4.78178e-07
307.200000	4.79e-07
307.150000	4.79824e-07
307.100000	4.80649e-07
307.050000	4.81476e-07
307.000000	4.82304e-07
306.950000	4.83134e-07
306.900000	4.83965e-07
306.850000	4.84797e-07
306.800000	4.85631e-07
306.750000	4.86466e-07
306.700000	4.87303e-07
306.650000	4.88141e-07
306.600000	4.88981e-07
306.550000	4.89822e-07
306.500000	4.90664e-07
306.450000	4.91508e-07
306.400000	4.92353e-07
306.350000	4.932e-07
306.300000	4.94049e-07
306.250000	4.94898e-07
306.200000	4.95749e-07
306.150000	4.96602e-07
306.100000	4.97456e-07
306.050000	4.98312e-07
306.000000	4.99169e-07
305.950000	5.00027e-07
305.900000	5.00887e-07
305.850000	5.01749e-07
305.800000	5.02612e-07
305.750000	5.03476e-07
305.700000	5.04342e-07
305.650000	5.0521e-07
305.600000	5.06079e-07
305.550000	5.06949e-07
305.500000	5.07821e-07
305.450000	5.08694e-07
305.400000	5.09569e-07
305.350000	5.10446e-07
305.300000	5.11324e-07
305.250000	5.12203e-07
305.200000	5.13084e-07
305.150000	5.13966e-07
305.100000	5.1485e-07
305.050000	5.15736e-07
305.000000	5.16623e-07
304.950000	5.17512e-07
304.900000	5.18402e-07
304.850000	5.19293e-07
304.800000	5.20186e-07
304.750000	5.21081e-07
304.700000	5.21977e-07
304.650000	5.22875e-07
304.600000	5.23774e-07
304.550000	5.24675e-07
304.500000	5.25577e-07
304.450000	5.26481e-07
304.400000	5.27387e-07
304.350000	5.28294e-07
304.300000	5.29203e-07
304.250000	5.30113e-07
304.200000	5.31024e-07
304.150000	5.31938e-07
304.100000	5.32853e-07
304.050000	5.33769e-07
304.000000	5.34687e-07
303.950000	5.35607e-07
303.900000	5.36528e-07
303.850000	5.37451e-07
303.800000	5.38375e-07
303.750000	5.39301e-07
303.700000	5.40228e-07
303.650000	5.41158e-07
303.600000	5.42088e-07
303.550000	5.43021e-07
303.500000	5.43955e-07
303.450000	5.4489e-07
303.400000	5.45827e-07
303.350000	5.46766e-07
303.300000	5.47706e-07
303.250000	5.48648e-07
303.200000	5.49592e-07
303.150000	5.50537e-07
303.100000	5.51484e-07
303.050000	5.52432e-07
303.000000	5.53383e-07
302.950000	5.54334e-07
302.900000	5.55288e-07
302.850000	5.56243e-07
302.800000	5.57199e-07
302.750000	5.58158e-07
302.700000	5.59118e-07
302.650000	5.60079e-07
302.600000	5.61043e-07
302.550000	5.62007e-07
302.500000	5.62974e-07
302.450000	5.63942e-07
302.400000	5.64912e-07
302.350000	5.65884e-07
302.300000	5.66857e-07
302.250000	5.67832e-07
302.200000	5.68808e-07
302.150000	5.69787e-07
302.100000	5.70767e-07
302.050000	5.71748e-07
302.000000	5.72732e-07
301.950000	5.73717e-07
301.900000	5.74703e-07
301.850000	5.75692e-07
301.800000	5.76682e-07
301.750000	5.77674e-07
301.700000	5.78667e-07
301.650000	5.79662e-07
301.600000	5.80659e-07
301.550000	5.81658e-07
301.500000	5.82658e-07
301.450000	5.8366e-07
301.400000	5.84664e-07
301.350000	5.8567e-07
301.300000	5.86677e-07
301.250000	5.87686e-07
301.200000	5.88696e-07
301.150000	5.89709e-07
301.100000	5.90723e-07
301.050000	5.91739e-07
301.000000	5.92757e-07
300.950000	5.93776e-07
300.900000	5.94797e-07
300.850000	5.9582e-07
300.800000	5.96845e-07
300.750000	5.97871e-07
300.700000	5.989e-07
300.650000	5.9993e-07
300.600000	6.00961e-07
300.550000	6.01995e-07
300.500000	6.0303e-07
300.450000	6.04067e-07
300.400000	6.05106e-07
300.350000	6.06147e-07
300.300000	6.07189e-07
300.250000	6.08234e-07
300.200000	6.0928e-07
300.150000	6.10328e-07
300.100000	6.11377e-07
300.050000	6.12429e-07
300.000000	6.13482e-07
299.950000	6.14537e-07
299.900000	6.15594e-07
299.850000	6.16652e-07
299.800000	6.17713e-07
299.750000	6.18775e-07
299.700000	6.1984e-07
299.650000	6.20905e-07
299.600000	6.21973e-07
299.550000	6.23043e-07
299.500000	6.24114e-07
299.450000	6.25188e-07
299.400000	6.26263e-07
299.350000	6.2734e-07
299.300000	6.28419e-07
299.250000	6.295e-07
299.200000	6.30582e-07
299.150000	6.31667e-07
299.100000	6.32753e-07
299.050000	6.33841e-07
299.000000	6.34931e-07
298.950000	6.36023e-07
298.900000	6.37117e-07
298.850000	6.38213e-07
298.800000	6.3931e-07
298.750000	6.4041e-07
298.700000	6.41511e-07
298.650000	6.42614e-07
298.600000	6.4372e-07
298.550000	6.44827e-07
298.500000	6.45936e-07
298.450000	6.47046e-07
298.400000	6.48159e-07
298.350000	6.49274e-07
298.300000	6.5039e-07
298.250000	6.51509e-07
298.200000	6.52629e-07
298.150000	6.53752e-07
298.100000	6.54876e-07
298.050000	6.56002e-07
298.000000	6.5713e-07
297.950000	6.5826e-07
297.900000	6.59393e-07
297.850000	6.60527e-07
297.800000	6.61662e-07
297.750000	6.628e-07
297.700000	6.6394e-07
297.650000	6.65082e-07
297.600000	6.66226e-07
297.550000	6.67371e-07
297.500000	6.68519e-07
297.450000	6.69669e-07
297.400000	6.70821e-07
297.350000	6.71974e-07
297.300000	6.7313e-07
297.250000	6.74287e-07
297.200000	6.75447e-07
297.150000	6.76609e-07
297.100000	6.77772e-07
297.050000	6.78938e-07
297.000000	6.80105e-07
296.950000	6.81275e-07
296.900000	6.82446e-07
296.850000	6.8362e-07
296.800000	6.84796e-07
296.750000	6.85973e-07
296.700000	6.87153e-07
296.650000	6.88335e-07
296.600000	6.89519e-07
296.550000	6.90704e-07
296.500000	6.91892e-07
296.450000	6.93082e-07
296.400000	6.94274e-07
296.350000	6.95468e-07
296.300000	6.96664e-07
296.250000	6.97862e-07
296.200000	6.99062e-07
296.150000	7.00264e-07
296.100000	7.01468e-07
296.050000	7.02675e-07
296.000000	7.03883e-07
295.950000	7.05094e-07
295.900000	7.06306e-07
295.850000	7.07521e-07
295.800000	7.08737e-07
295.750000	7.09956e-07
295.700000	7.11177e-07
295.650000	7.124e-07
295.600000	7.13625e-07
295.550000	7.14853e-07
295.500000	7.16082e-07
295.450000	7.17313e-07
295.400000	7.18547e-07
295.350000	7.19783e-07
295.300000	7.2102e-07
295.250000	7.2226e-07
295.200000	7.23502e-07
295.150000	7.24746e-07
295.100000	7.25993e-07
295.050000	7.27241e-07
295.000000	7.28492e-07
294.950000	7.29745e-07
294.900000	7.31e-07
294.850000	7.32257e-07
294.800000	7.33516e-07
294.750000	7.34777e-07
294.700000	7.36041e-07
294.650000	7.37307e-07
294.600000	7.38575e-07
294.550000	7.39845e-07
294.500000	7.41117e-07
294.450000	7.42391e-07
294.400000	7.43668e-07
294.350000	7.44947e-07
294.300000	7.46228e-07
294.250000	7.47511e-07
294.200000	7.48797e-07
294.150000	7.50084e-07
294.100000	7.51374e-07
294.050000	7.52666e-07
294.000000	7.53961e-07
293.950000	7.55257e-07
293.900000	7.56556e-07
293.850000	7.57857e-07
293.800000	7.5916e-07
293.750000	7.60466e-07
293.700000	7.61774e-07
293.650000	7.63083e-07
293.600000	7.64396e-07
293.550000	7.6571e-07
293.500000	7.67027e-07
293.450000	7.68346e-07
293.400000	7.69667e-07
293.350000	7.70991e-07
293.300000	7.72317e-07
293.250000	7.73645e-07
293.200000	7.74975e-07
293.150000	7.76308e-07
293.100000	7.77643e-07
293.050000	7.7898e-07
293.000000	7.8032e-07
292.950000	7.81661e-07
292.900000	7.83006e-07
292.850000	7.84352e-07
292.800000	7.85701e-07
292.750000	7.87052e-07
292.700000	7.88405e-07
292.650000	7.89761e-07
292.600000	7.91119e-07
292.550000	7.9248e-07
292.500000	7.93842e-07
292.450000	7.95207e-07
292.400000	7.96575e-07
292.350000	7.97945e-07
292.300000	7.99317e-07
292.250000	8.00691e-07
292.200000	8.02068e-07
292.150000	8.03448e-07
292.100000	8.04829e-07
292.050000	8.06213e-07
292.000000	8.07599e-07
291.950000	8.08988e-07
291.900000	8.10379e-07
291.850000	8.11773e-07
291.800000	8.13169e-07
291.750000	8.14567e-07
291.700000	8.15968e-07
291.650000	8.17371e-07
291.600000	8.18777e-07
291.550000	8.20185e-07
291.500000	8.21595e-07
291.450000	8.23008e-07
291.400000	8.24423e-07
291.350000	8.25841e-07
291.300000	8.27261e-07
291.250000	8.28683e-07
291.200000	8.30108e-07
291.150000	8.31536e-07
291.100000	8.32966e-07
291.050000	8.34398e-07
291.000000	8.35833e-07
290.950000	8.3727e-07
290.900000	8.3871e-07
290.850000	8.40152e-07
290.800000	8.41597e-07
290.750000	8.43044e-07
290.700000	8.44494e-07
290.650000	8.45946e-07
290.600000	8.474e-07
290.550000	8.48858e-07
290.500000	8.50317e-07
290.450000	8.51779e-07
290.400000	8.53244e-07
290.350000	8.54711e-07
290.300000	8.56181e-07
290.250000	8.57653e-07
290.200000	8.59128e-07
290.150000	8.60605e-07
290.100000	8.62085e-07
290.050000	8.63568e-07
290.000000	8.65053e-07
289.950000	8.6654e-07
289.900000	8.6803e-07
289.850000	8.69523e-07
289.800000	8.71018e-07
289.750000	8.72516e-07
289.700000	8.74016e-07
289.650000	8.75519e-07
289.600000	8.77024e-07
289.550000	8.78532e-07
289.500000	8.80043e-07
289.450000	8.81556e-07
289.400000	8.83072e-07
289.350000	8.84591e-07
289.300000	8.86112e-07
289.250000	8.87636e-07
289.200000	8.89162e-07
289.150000	8.90691e-07
289.100000	8.92222e-07
289.050000	8.93757e-07
289.000000	8.95293e-07
288.950000	8.96833e-07
288.900000	8.98375e-07
288.850000	8.9992e-07
288.800000	9.01467e-07
288.750000	9.03017e-07
288.700000	9.0457e-07
288.650000	9.06125e-07
288.600000	9.07684e-07
288.550000	9.09244e-07
288.500000	9.10808e-07
288.450000	9.12374e-07
288.400000	9.13943e-07
288.350000	9.15514e-07
288.300000	9.17089e-07
288.250000	9.18666e-07
288.200000	9.20245e-07
288.150000	9.21828e-07
288.100000	9.23413e-07
288.050000	9.25e-07
288.000000	9.26591e-07
287.950000	9.28184e-07
287.900000	9.2978e-07
287.850000	9.31379e-07
287.800000	9.3298e-07
287.750000	9.34585e-07
287.700000	9.36192e-07
287.650000	9.37802e-07
287.600000	9.39414e-07
287.550000	9.41029e-07
287.500000	9.42647e-07
287.450000	9.44268e-07
287.400000	9.45892e-07
287.350000	9.47518e-07
287.300000	9.49148e-07
287.250000	9.5078e-07
287.200000	9.52415e-07
287.150000	9.54052e-07
287.100000	9.55693e-07
287.050000	9.57336e-07
287.000000	9.58982e-07
286.950000	9.60631e-07
286.900000	9.62283e-07
286.850000	9.63937e-07
286.800000	9.65595e-07
286.750000	9.67255e-07
286.700000	9.68918e-07
286.650000	9.70584e-07
286.600000	9.72253e-07
286.550000	9.73925e-07
286.500000	9.756e-07
286.450000	9.77277e-07
286.400000	9.78958e-07
286.350000	9.80641e-07
286.300000	9.82327e-07
286.250000	9.84016e-07
286.200000	9.85708e-07
286.150000	9.87403e-07
286.100000	9.89101e-07
286.050000	9.90801e-07
286.000000	9.92505e-07
285.950000	9.94212e-07
285.900000	9.95921e-07
285.850000	9.97634e-07
285.800000	9.99349e-07
285.750000	1.00107e-06
285.700000	1.00279e-06
285.650000	1.00451e-06
285.600000	1.00624e-06
285.550000	1.00797e-06
285.500000	1.0097e-06
285.450000	1.01144e-06
285.400000	1.01318e-06
285.350000	1.01492e-06
285.300000	1.01667e-06
285.250000	1.01841e-06
285.200000	1.02016e-06
285.150000	1.02192e-06
285.100000	1.02368e-06
285.050000	1.02544e-06
285.000000	1.0272e-06
284.950000	1.02897e-06
284.900000	1.03073e-06
284.850000	1.03251e-06
284.800000	1.03428e-06
284.750000	1.03606e-06
284.700000	1.03784e-06
284.650000	1.03963e-06
284.600000	1.04141e-06
284.550000	1.0432e-06
284.500000	1.045e-06
284.450000	1.0468e-06
284.400000	1.0486e-06
284.350000	1.0504e-06
284.300000	1.0522e-06
284.250000	1.05401e-06
284.200000	1.05583e-06
284.150000	1.05764e-06
284.100000	1.05946e-06
284.050000	1.06128e-06
284.000000	1.06311e-06
283.950000	1.06493e-06
283.900000	1.06676e-06
283.850000	1.0686e-06
283.800000	1.07044e-06
283.750000	1.07228e-06
283.700000	1.07412e-06
283.650000	1.07597e-06
283.600000	1.07782e-06
283.550000	1.07967e-06
283.500000	1.08153e-06
283.450000	1.08339e-06
283.400000	1.08525e-06
283.350000	1.08712e-06
283.300000	1.08898e-06
283.250000	1.09086e-06
283.200000	1.09273e-06
283.150000	1.09461e-06
283.100000	1.09649e-06
283.050000	1.09838e-06
283.000000	1.10027e-06
282.950000	1.10216e-06
282.900000	1.10405e-06
282.850000	1.10595e-06
282.800000	1.10785e-06
282.750000	1.10976e-06
282.700000	1.11167e-06
282.650000	1.11358e-06
282.600000	1.11549e-06
282.550000	1.11741e-06
282.500000	1.11933e-06
282.450000	1.12126e-06
282.400000	1.12318e-06
282.350000	1.12511e-06
282.300000	1.12705e-06
282.250000	1.12899e-06
282.200000	1.13093e-06
282.150000	1.13287e-06
282.100000	1.13482e-06
282.050000	1.13677e-06
282.000000	1.13873e-06
281.950000	1.14068e-06
281.900000	1.14265e-06
281.850000	1.14461e-06
281.800000	1.14658e-06
281.750000	1.14855e-06
281.700000	1.15052e-06
281.650000	1.1525e-06
281.600000	1.15448e-06
281.550000	1.15647e-06
281.500000	1.15846e-06
281.450000	1.16045e-06
281.400000	1.16244e-06
281.350000	1.16444e-06
281.300000	1.16644e-06
281.250000	1.16845e-06
281.200000	1.17046e-06
281.150000	1.17247e-06
281.100000	1.17449e-06
281.050000	1.17651e-06
281.000000	1.17853e-06
280.950000	1.18056e-06
280.900000	1.18259e-06
280.850000	1.18462e-06
280.800000	1.18666e-06
280.750000	1.1887e-06
280.700000	1.19074e-06
280.650000	1.19279e-06
280.600000	1.19484e-06
280.550000	1.19689e-06
280.500000	1.19895e-06
280.450000	1.20101e-06
280.400000	1.20308e-06
280.350000	1.20514e-06
280.300000	1.20722e-06
280.250000	1.20929e-06
280.200000	1.21137e-06
280.150000	1.21345e-06
280.100000	1.21554e-06
280.050000	1.21763e-06
280.000000	1.21972e-06
279.950000	1.22182e-06
279.900000	1.22392e-06
279.850000	1.22602e-06
279.800000	1.22813e-06
279.750000	1.23024e-06
279.700000	1.23236e-06
279.650000	1.23448e-06
279.600000	1.2366e-06
279.550000	1.23873e-06
279.500000	1.24086e-06
279.450000	1.24299e-06
279.400000	1.24513e-06
279.350000	1.24727e-06
279.300000	1.24941e-06
279.250000	1.25156e-06
279.200000	1.25371e-06
279.150000	1.25587e-06
279.100000	1.25803e-06
279.050000	1.26019e-06
279.000000	1.26236e-06
278.950000	1.26453e-06
278.900000	1.2667e-06
278.850000	1.26888e-06
278.800000	1.27106e-06
278.750000	1.27324e-06
278.700000	1.27543e-06
278.650000	1.27763e-06
278.600000	1.27982e-06
278.550000	1.28202e-06
278.500000	1.28423e-06
278.450000	1.28644e-06
278.400000	1.28865e-06
278.350000	1.29086e-06
278.300000	1.29308e-06
278.250000	1.2953e-06
278.200000	1.29753e-06
278.150000	1.29976e-06
278.100000	1.302e-06
278.050000	1.30424e-06
278.000000	1.30648e-06
277.950000	1.30872e-06
277.900000	1.31097e-06
277.850000	1.31323e-06
277.800000	1.31549e-06
277.750000	1.31775e-06
277.700000	1.32001e-06
277.650000	1.32228e-06
277.600000	1.32456e-06
277.550000	1.32683e-06
277.500000	1.32911e-06
277.450000	1.3314e-06
277.400000	1.33369e-06
277.350000	1.33598e-06
277.300000	1.33828e-06
277.250000	1.34058e-06
277.200000	1.34288e-06
277.150000	1.34519e-06
277.100000	1.3475e-06
277.050000	1.34982e-06
277.000000	1.35214e-06
276.950000	1.35447e-06
276.900000	1.35679e-06
276.850000	1.35913e-06
276.800000	1.36146e-06
276.750000	1.3638e-06
276.700000	1.36615e-06
276.650000	1.3685e-06
276.600000	1.37085e-06
276.550000	1.37321e-06
276.500000	1.37557e-06
276.450000	1.37793e-06
276.400000	1.3803e-06
276.350000	1.38267e-06
276.300000	1.38505e-06
276.250000	1.38743e-06
276.200000	1.38982e-06
276.150000	1.39221e-06
276.100000	1.3946e-06
276.050000	1.397e-06
276.000000	1.3994e-06
275.950000	1.40181e-06
275.900000	1.40422e-06
275.850000	1.40663e-06
275.800000	1.40905e-06
275.750000	1.41147e-06
275.700000	1.4139e-06
275.650000	1.41633e-06
275.600000	1.41876e-06
275.550000	1.4212e-06
275.500000	1.42365e-06
275.450000	1.42609e-06
275.400000	1.42854e-06
275.350000	1.431e-06
275.300000	1.43346e-06
275.250000	1.43592e-06
275.200000	1.43839e-06
275.150000	1.44087e-06
275.100000	1.44334e-06
275.050000	1.44582e-06
275.000000	1.44831e-06
274.950000	1.4508e-06
274.900000	1.45329e-06
274.850000	1.45579e-06
274.800000	1.4583e-06
274.750000	1.4608e-06
274.700000	1.46331e-06
274.650000	1.46583e-06
274.600000	1.46835e-06
274.550000	1.47087e-06
274.500000	1.4734e-06
274.450000	1.47593e-06
274.400000	1.47847e-06
274.350000	1.48101e-06
274.300000	1.48356e-06
274.250000	1.48611e-06
274.200000	1.48867e-06
274.150000	1.49122e-06
274.100000	1.49379e-06
274.050000	1.49636e-06
274.000000	1.49893e-06
273.950000	1.50151e-06
273.900000	1.50409e-06
273.850000	1.50667e-06
273.800000	1.50926e-06
273.750000	1.51186e-06
273.700000	1.51446e-06
273.650000	1.51706e-06
273.600000	1.51967e-06
273.550000	1.52228e-06
273.500000	1.5249e-06
273.450000	1.52752e-06
273.400000	1.53014e-06
273.350000	1.53277e-06
273.300000	1.53541e-06
273.250000	1.53805e-06
273.200000	1.54069e-06
273.150000	1.54334e-06
273.100000	1.54599e-06
273.050000	1.54865e-06
273.000000	1.55131e-06
272.950000	1.55398e-06
272.900000	1.55665e-06
272.850000	1.55933e-06
272.800000	1.56201e-06
272.750000	1.56469e-06
272.700000	1.56738e-06
272.650000	1.57008e-06
272.600000	1.57278e-06
272.550000	1.57548e-06
272.500000	1.57819e-06
272.450000	1.5809e-06
272.400000	1.58362e-06
272.350000	1.58634e-06
272.300000	1.58907e-06
272.250000	1.5918e-06
272.200000	1.59454e-06
272.150000	1.59728e-06
272.100000	1.60003e-06
272.050000	1.60278e-06
272.000000	1.60553e-06
271.950000	1.60829e-06
271.900000	1.61106e-06
271.850000	1.61383e-06
271.800000	1.6166e-06
271.750000	1.61938e-06
271.700000	1.62216e-06
271.650000	1.62495e-06
271.600000	1.62774e-06
271.550000	1.63054e-06
271.500000	1.63335e-06
271.450000	1.63615e-06
271.400000	1.63897e-06
271.350000	1.64178e-06
271.300000	1.64461e-06
271.250000	1.64743e-06
271.200000	1.65026e-06
271.150000	1.6531e-06
271.100000	1.65594e-06
271.050000	1.65879e-06
271.000000	1.66164e-06
270.950000	1.6645e-06
270.900000	1.66736e-06
270.850000	1.67022e-06
270.800000	1.6731e-06
270.750000	1.67597e-06
270.700000	1.67885e-06
270.650000	1.68174e-06
270.600000	1.68463e-06
270.550000	1.68753e-06
270.500000	1.69043e-06
270.450000	1.69333e-06
270.400000	1.69624e-06
270.350000	1.69916e-06
270.300000	1.70208e-06
270.250000	1.70501e-06
270.200000	1.70794e-06
270.150000	1.71087e-06
270.100000	1.71381e-06
270.050000	1.71676e-06
270.000000	1.71971e-06
269.950000	1.72267e-06
269.900000	1.72563e-06
269.850000	1.72859e-06
269.800000	1.73157e-06
269.750000	1.73454e-06
269.700000	1.73752e-06
269.650000	1.74051e-06
269.600000	1.7435e-06
269.550000	1.7465e-06
269.500000	1.7495e-06
269.450000	1.75251e-06
269.400000	1.75552e-06
269.350000	1.75854e-06
269.300000	1.76156e-06
269.250000	1.76459e-06
269.200000	1.76762e-06
269.150000	1.77066e-06
269.100000	1.77371e-06
269.050000	1.77676e-06
269.000000	1.77981e-06
268.950000	1.78287e-06
268.900000	1.78593e-06
268.850000	1.789e-06
268.800000	1.79208e-06
268.750000	1.79516e-06
268.700000	1.79824e-06
268.650000	1.80134e-06
268.600000	1.80443e-06
268.550000	1.80753e-06
268.500000	1.81064e-06
268.450000	1.81375e-06
268.400000	1.81687e-06
268.350000	1.81999e-06
268.300000	1.82312e-06
268.250000	1.82626e-06
268.200000	1.8294e-06
268.150000	1.83254e-06
268.100000	1.83569e-06
268.050000	1.83885e-06
268.000000	1.84201e-06
267.950000	1.84517e-06
267.900000	1.84834e-06
267.850000	1.85152e-06
267.800000	1.8547e-06
267.750000	1.85789e-06
267.700000	1.86109e-06
267.650000	1.86429e-06
267.600000	1.86749e-06
267.550000	1.8707e-06
267.500000	1.87392e-06
267.450000	1.87714e-06
267.400000	1.88036e-06
267.350000	1.8836e-06
267.300000	1.88683e-06
267.250000	1.89008e-06
267.200000	1.89332e-06
267.150000	1.89658e-06
267.100000	1.89984e-06
267.050000	1.90311e-06
267.000000	1.90638e-06
266.950000	1.90965e-06
266.900000	1.91294e-06
266.850000	1.91622e-06
266.800000	1.91952e-06
266.750000	1.92282e-06
266.700000	1.92612e-06
266.650000	1.92943e-06
266.600000	1.93275e-06
266.550000	1.93607e-06
266.500000	1.9394e-06
266.450000	1.94273e-06
266.400000	1.94607e-06
266.350000	1.94942e-06
266.300000	1.95277e-06
266.250000	1.95612e-06
266.200000	1.95949e-06
266.150000	1.96286e-06
266.100000	1.96623e-06
266.050000	1.96961e-06
266.000000	1.97299e-06
265.950000	1.97639e-06
265.900000	1.97978e-06
265.850000	1.98319e-06
265.800000	1.98659e-06
265.750000	1.99001e-06
265.700000	1.99343e-06
265.650000	1.99686e-06
265.600000	2.00029e-06
265.550000	2.00373e-06
265.500000	2.00717e-06
265.450000	2.01062e-06
265.400000	2.01408e-06
265.350000	2.01754e-06
265.300000	2.02101e-06
265.250000	2.02448e-06
265.200000	2.02796e-06
265.150000	2.03145e-06
265.100000	2.03494e-06
265.050000	2.03843e-06
265.000000	2.04194e-06
264.950000	2.04545e-06
264.900000	2.04896e-06
264.850000	2.05249e-06
264.800000	2.05601e-06
264.750000	2.05955e-06
264.700000	2.06309e-06
264.650000	2.06663e-06
264.600000	2.07019e-06
264.550000	2.07374e-06
264.500000	2.07731e-06
264.450000	2.08088e-06
264.400000	2.08446e-06
264.350000	2.08804e-06
264.300000	2.09163e-06
264.250000	2.09522e-06
264.200000	2.09882e-06
264.150000	2.10243e-06
264.100000	2.10604e-06
264.050000	2.10966e-06
264.000000	2.11329e-06
263.950000	2.11692e-06
263.900000	2.12056e-06
263.850000	2.12421e-06
263.800000	2.12786e-06
263.750000	2.13151e-06
263.700000	2.13518e-06
263.650000	2.13885e-06
263.600000	2.14252e-06
263.550000	2.14621e-06
263.500000	2.1499e-06
263.450000	2.15359e-06
263.400000	2.15729e-06
263.350000	2.161e-06
263.300000	2.16472e-06
263.250000	2.16844e-06
263.200000	2.17216e-06
263.150000	2.1759e-06
263.100000	2.17964e-06
263.050000	2.18338e-06
263.000000	2.18713e-06
262.950000	2.19089e-06
262.900000	2.19466e-06
262.850000	2.19843e-06
262.800000	2.20221e-06
262.750000	2.206e-06
262.700000	2.20979e-06
262.650000	2.21359e-06
262.600000	2.21739e-06
262.550000	2.2212e-06
262.500000	2.22502e-06
262.450000	2.22884e-06
262.400000	2.23267e-06
262.350000	2.23651e-06
262.300000	2.24035e-06
262.250000	2.24421e-06
262.200000	2.24806e-06
262.150000	2.25193e-06
262.100000	2.2558e-06
262.050000	2.25967e-06
262.000000	2.26356e-06
261.950000	2.26745e-06
261.900000	2.27135e-06
261.850000	2.27525e-06
261.800000	2.27916e-06
261.750000	2.28308e-06
261.700000	2.287e-06
261.650000	2.29093e-06
261.600000	2.29487e-06
261.550000	2.29881e-06
261.500000	2.30276e-06
261.450000	2.30672e-06
261.400000	2.31069e-06
261.350000	2.31466e-06
261.300000	2.31864e-06
261.250000	2.32262e-06
261.200000	2.32661e-06
261.150000	2.33061e-06
261.100000	2.33462e-06
261.050000	2.33863e-06
261.000000	2.34265e-06
260.950000	2.34668e-06
260.900000	2.35071e-06
260.850000	2.35475e-06
260.800000	2.3588e-06
260.750000	2.36285e-06
260.700000	2.36691e-06
260.650000	2.37098e-06
260.600000	2.37505e-06
260.550000	2.37914e-06
260.500000	2.38323e-06
260.450000	2.38732e-06
260.400000	2.39142e-06
260.350000	2.39553e-06
260.300000	2.39965e-06
260.250000	2.40378e-06
260.200000	2.40791e-06
260.150000	2.41205e-06
260.100000	2.41619e-06
260.050000	2.42034e-06
260.000000	2.4245e-06
259.950000	2.42867e-06
259.900000	2.43284e-06
259.850000	2.43703e-06
259.800000	2.44121e-06
259.750000	2.44541e-06
259.700000	2.44961e-06
259.650000	2.45382e-06
259.600000	2.45804e-06
259.550000	2.46226e-06
259.500000	2.4665e-06
259.450000	2.47073e-06
259.400000	2.47498e-06
259.350000	2.47923e-06
259.300000	2.4835e-06
259.250000	2.48776e-06
259.200000	2.49204e-06
259.150000	2.49632e-06
259.100000	2.50061e-06
259.050000	2.50491e-06
259.000000	2.50922e-06
258.950000	2.51353e-06
258.900000	2.51785e-06
258.850000	2.52217e-06
258.800000	2.52651e-06
258.750000	2.53085e-06
258.700000	2.5352e-06
258.650000	2.53956e-06
258.600000	2.54392e-06
258.550000	2.54829e-06
258.500000	2.55267e-06
258.450000	2.55706e-06
258.400000	2.56146e-06
258.350000	2.56586e-06
258.300000	2.57027e-06
258.250000	2.57468e-06
258.200000	2.57911e-06
258.150000	2.58354e-06
258.100000	2.58798e-06
258.050000	2.59243e-06
258.000000	2.59688e-06
257.950000	2.60135e-06
257.900000	2.60582e-06
257.850000	2.6103e-06
257.800000	2.61478e-06
257.750000	2.61928e-06
257.700000	2.62378e-06
257.650000	2.62829e-06
257.600000	2.6328e-06
257.550000	2.63733e-06
257.500000	2.64186e-06
257.450000	2.6464e-06
257.400000	2.65095e-06
257.350000	2.65551e-06
257.300000	2.66007e-06
257.250000	2.66464e-06
257.200000	2.66922e-06
257.150000	2.67381e-06
257.100000	2.6784e-06
257.050000	2.68301e-06
257.000000	2.68762e-06
256.950000	2.69223e-06
256.900000	2.69686e-06
256.850000	2.7015e-06
256.800000	2.70614e-06
256.750000	2.71079e-06
256.700000	2.71545e-06
256.650000	2.72011e-06
256.600000	2.72479e-06
256.550000	2.72947e-06
256.500000	2.73416e-06
256.450000	2.73886e-06
256.400000	2.74357e-06
256.350000	2.74828e-06
256.300000	2.75301e-06
256.250000	2.75774e-06
256.200000	2.76248e-06
256.150000	2.76722e-06
256.100000	2.77198e-06
256.050000	2.77674e-06
256.000000	2.78152e-06
255.950000	2.7863e-06
255.900000	2.79108e-06
255.850000	2.79588e-06
255.800000	2.80068e-06
255.750000	2.8055e-06
255.700000	2.81032e-06
255.650000	2.81515e-06
255.600000	2.81999e-06
255.550000	2.82483e-06
255.500000	2.82969e-06
255.450000	2.83455e-06
255.400000	2.83942e-06
255.350000	2.8443e-06
255.300000	2.84919e-06
255.250000	2.85408e-06
255.200000	2.85899e-06
255.150000	2.8639e-06
255.100000	2.86882e-06
255.050000	2.87375e-06
255.000000	2.87869e-06
254.950000	2.88364e-06
254.900000	2.8886e-06
254.850000	2.89356e-06
254.800000	2.89853e-06
254.750000	2.90351e-06
254.700000	2.9085e-06
254.650000	2.9135e-06
254.600000	2.91851e-06
254.550000	2.92352e-06
254.500000	2.92855e-06
254.450000	2.93358e-06
254.400000	2.93862e-06
254.350000	2.94367e-06
254.300000	2.94873e-06
254.250000	2.9538e-06
254.200000	2.95887e-06
254.150000	2.96396e-06
254.100000	2.96905e-06
254.050000	2.97415e-06
254.000000	2.97926e-06
253.950000	2.98438e-06
253.900000	2.98951e-06
253.850000	2.99465e-06
253.800000	2.99979e-06
253.750000	3.00495e-06
253.700000	3.01011e-06
253.650000	3.01529e-06
253.600000	3.02047e-06
253.550000	3.02566e-06
253.500000	3.03086e-06
253.450000	3.03607e-06
253.400000	3.04128e-06
253.350000	3.04651e-06
253.300000	3.05174e-06
253.250000	3.05699e-06
253.200000	3.06224e-06
253.150000	3.0675e-06
253.100000	3.07278e-06
253.050000	3.07806e-06
253.000000	3.08334e-06
252.950000	3.08864e-06
252.900000	3.09395e-06
252.850000	3.09927e-06
252.800000	3.10459e-06
252.750000	3.10993e-06
252.700000	3.11527e-06
252.650000	3.12063e-06
252.600000	3.12599e-06
252.550000	3.13136e-06
252.500000	3.13674e-06
252.450000	3.14213e-06
252.400000	3.14753e-06
252.350000	3.15294e-06
252.300000	3.15836e-06
252.250000	3.16378e-06
252.200000	3.16922e-06
252.150000	3.17467e-06
252.100000	3.18012e-06
252.050000	3.18559e-06
252.000000	3.19106e-06
251.950000	3.19654e-06
251.900000	3.20204e-06
251.850000	3.20754e-06
251.800000	3.21305e-06
251.750000	3.21857e-06
251.700000	3.2241e-06
251.650000	3.22964e-06
251.600000	3.23519e-06
251.550000	3.24075e-06
251.500000	3.24632e-06
251.450000	3.2519e-06
251.400000	3.25749e-06
251.350000	3.26308e-06
251.300000	3.26869e-06
251.250000	3.27431e-06
251.200000	3.27993e-06
251.150000	3.28557e-06
251.100000	3.29122e-06
251.050000	3.29687e-06
251.000000	3.30254e-06
250.950000	3.30821e-06
250.900000	3.3139e-06
250.850000	3.31959e-06
250.800000	3.32529e-06
250.750000	3.33101e-06
250.700000	3.33673e-06
250.650000	3.34247e-06
250.600000	3.34821e-06
250.550000	3.35396e-06
250.500000	3.35973e-06
250.450000	3.3655e-06
250.400000	3.37128e-06
250.350000	3.37707e-06
250.300000	3.38288e-06
250.250000	3.38869e-06
250.200000	3.39451e-06
250.150000	3.40035e-06
250.100000	3.40619e-06
250.050000	3.41204e-06
250.000000	3.4179e-06
249.950000	3.42378e-06
249.900000	3.42966e-06
249.850000	3.43555e-06
249.800000	3.44146e-06
249.750000	3.44737e-06
249.700000	3.45329e-06
249.650000	3.45923e-06
249.600000	3.46517e-06
249.550000	3.47113e-06
249.500000	3.47709e-06
249.450000	3.48306e-06
249.400000	3.48905e-06
249.350000	3.49504e-06
249.300000	3.50105e-06
249.250000	3.50707e-06
249.200000	3.51309e-06
249.150000	3.51913e-06
249.100000	3.52517e-06
249.050000	3.53123e-06
249.000000	3.5373e-06
248.950000	3.54338e-06
248.900000	3.54947e-06
248.850000	3.55556e-06
248.800000	3.56167e-06
248.750000	3.56779e-06
248.700000	3.57392e-06
248.650000	3.58006e-06
248.600000	3.58622e-06
248.550000	3.59238e-06
248.500000	3.59855e-06
248.450000	3.60473e-06
248.400000	3.61093e-06
248.350000	3.61713e-06
248.300000	3.62335e-06
248.250000	3.62957e-06
248.200000	3.63581e-06
248.150000	3.64206e-06
248.100000	3.64831e-06
248.050000	3.65458e-06
248.000000	3.66086e-06
247.950000	3.66715e-06
247.900000	3.67345e-06
247.850000	3.67976e-06
247.800000	3.68609e-06
247.750000	3.69242e-06
247.700000	3.69876e-06
247.650000	3.70512e-06
247.600000	3.71149e-06
247.550000	3.71786e-06
247.500000	3.72425e-06
247.450000	3.73065e-06
247.400000	3.73706e-06
247.350000	3.74348e-06
247.300000	3.74991e-06
247.250000	3.75636e-06
247.200000	3.76281e-06
247.150000	3.76928e-06
247.100000	3.77575e-06
247.050000	3.78224e-06
247.000000	3.78874e-06
246.950000	3.79525e-06
246.900000	3.80177e-06
246.850000	3.8083e-06
246.800000	3.81484e-06
246.750000	3.8214e-06
246.700000	3.82796e-06
246.650000	3.83454e-06
246.600000	3.84113e-06
246.550000	3.84773e-06
246.500000	3.85434e-06
246.450000	3.86096e-06
246.400000	3.8676e-06
246.350000	3.87424e-06
246.300000	3.8809e-06
246.250000	3.88757e-06
246.200000	3.89425e-06
246.150000	3.90094e-06
246.100000	3.90764e-06
246.050000	3.91435e-06
246.000000	3.92108e-06
245.950000	3.92781e-06
245.900000	3.93456e-06
245.850000	3.94132e-06
245.800000	3.94809e-06
245.750000	3.95488e-06
245.700000	3.96167e-06
245.650000	3.96848e-06
245.600000	3.9753e-06
245.550000	3.98213e-06
245.500000	3.98897e-06
245.450000	3.99582e-06
245.400000	4.00269e-06
245.350000	4.00957e-06
245.300000	4.01645e-06
245.250000	4.02335e-06
245.200000	4.03027e-06
245.150000	4.03719e-06
245.100000	4.04413e-06
245.050000	4.05108e-06
245.000000	4.05804e-06
244.950000	4.06501e-06
244.900000	4.07199e-06
244.850000	4.07899e-06
244.800000	4.086e-06
244.750000	4.09302e-06
244.700000	4.10005e-06
244.650000	4.10709e-06
244.600000	4.11415e-06
244.550000	4.12122e-06
244.500000	4.1283e-06
244.450000	4.13539e-06
244.400000	4.1425e-06
244.350000	4.14961e-06
244.300000	4.15674e-06
244.250000	4.16388e-06
244.200000	4.17104e-06
244.150000	4.1782e-06
244.100000	4.18538e-06
244.050000	4.19257e-06
244.000000	4.19978e-06
243.950000	4.20699e-06
243.900000	4.21422e-06
243.850000	4.22146e-06
243.800000	4.22871e-06
243.750000	4.23598e-06
243.700000	4.24325e-06
243.650000	4.25054e-06
243.600000	4.25785e-06
243.550000	4.26516e-06
243.500000	4.27249e-06
243.450000	4.27983e-06
243.400000	4.28718e-06
243.350000	4.29455e-06
243.300000	4.30193e-06
243.250000	4.30932e-06
243.200000	4.31672e-06
243.150000	4.32414e-06
243.100000	4.33157e-06
243.050000	4.33901e-06
243.000000	4.34646e-06
242.950000	4.35393e-06
242.900000	4.36141e-06
242.850000	4.3689e-06
242.800000	4.37641e-06
242.750000	4.38393e-06
242.700000	4.39146e-06
242.650000	4.399e-06
242.600000	4.40656e-06
242.550000	4.41413e-06
242.500000	4.42171e-06
242.450000	4.42931e-06
242.400000	4.43692e-06
242.350000	4.44454e-06
242.300000	4.45218e-06
242.250000	4.45983e-06
242.200000	4.46749e-06
242.150000	4.47516e-06
242.100000	4.48285e-06
242.050000	4.49055e-06
242.000000	4.49827e-06
241.950000	4.506e-06
241.900000	4.51374e-06
241.850000	4.52149e-06
241.800000	4.52926e-06
241.750000	4.53704e-06
241.700000	4.54483e-06
241.650000	4.55264e-06
241.600000	4.56046e-06
241.550000	4.5683e-06
241.500000	4.57615e-06
241.450000	4.58401e-06
241.400000	4.59188e-06
241.350000	4.59977e-06
241.300000	4.60767e-06
241.250000	4.61559e-06
241.200000	4.62352e-06
241.150000	4.63146e-06
241.100000	4.63942e-06
241.050000	4.64739e-06
241.000000	4.65537e-06
240.950000	4.66337e-06
240.900000	4.67138e-06
240.850000	4.67941e-06
240.800000	4.68744e-06
240.750000	4.6955e-06
240.700000	4.70356e-06
240.650000	4.71164e-06
240.600000	4.71974e-06
240.550000	4.72785e-06
240.500000	4.73597e-06
240.450000	4.7441e-06
240.400000	4.75225e-06
240.350000	4.76042e-06
240.300000	4.7686e-06
240.250000	4.77679e-06
240.200000	4.78499e-06
240.150000	4.79321e-06
240.100000	4.80145e-06
240.050000	4.8097e-06
240.000000	4.81796e-06
239.950000	4.82623e-06
239.900000	4.83453e-06
239.850000	4.84283e-06
239.800000	4.85115e-06
239.750000	4.85948e-06
239.700000	4.86783e-06
239.650000	4.87619e-06
239.600000	4.88457e-06
239.550000	4.89296e-06
239.500000	4.90137e-06
239.450000	4.90979e-06
239.400000	4.91822e-06
239.350000	4.92667e-06
239.300000	4.93513e-06
239.250000	4.94361e-06
239.200000	4.9521e-06
239.150000	4.96061e-06
239.100000	4.96913e-06
239.050000	4.97767e-06
239.000000	4.98622e-06
238.950000	4.99478e-06
238.900000	5.00336e-06
238.850000	5.01196e-06
238.800000	5.02057e-06
238.750000	5.02919e-06
238.700000	5.03783e-06
238.650000	5.04649e-06
238.600000	5.05516e-06
238.550000	5.06384e-06
238.500000	5.07254e-06
238.450000	5.08125e-06
238.400000	5.08998e-06
238.350000	5.09872e-06
238.300000	5.10748e-06
238.250000	5.11626e-06
238.200000	5.12504e-06
238.150000	5.13385e-06
238.100000	5.14267e-06
238.050000	5.1515e-06
238.000000	5.16035e-06
237.950000	5.16922e-06
237.900000	5.17809e-06
237.850000	5.18699e-06
237.800000	5.1959e-06
237.750000	5.20483e-06
237.700000	5.21377e-06
237.650000	5.22272e-06
237.600000	5.23169e-06
237.550000	5.24068e-06
237.500000	5.24968e-06
237.450000	5.2587e-06
237.400000	5.26773e-06
237.350000	5.27678e-06
237.300000	5.28585e-06
237.250000	5.29493e-06
237.200000	5.30402e-06
237.150000	5.31313e-06
237.100000	5.32226e-06
237.050000	5.3314e-06
237.000000	5.34056e-06
236.950000	5.34973e-06
236.900000	5.35892e-06
236.850000	5.36813e-06
236.800000	5.37735e-06
236.750000	5.38659e-06
236.700000	5.39584e-06
236.650000	5.40511e-06
236.600000	5.41439e-06
236.550000	5.42369e-06
236.500000	5.43301e-06
236.450000	5.44234e-06
236.400000	5.45169e-06
236.350000	5.46105e-06
236.300000	5.47043e-06
236.250000	5.47983e-06
236.200000	5.48924e-06
236.150000	5.49867e-06
236.100000	5.50812e-06
236.050000	5.51758e-06
236.000000	5.52706e-06
235.950000	5.53655e-06
235.900000	5.54606e-06
235.850000	5.55559e-06
235.800000	5.56513e-06
235.750000	5.57469e-06
235.700000	5.58426e-06
235.650000	5.59386e-06
235.600000	5.60346e-06
235.550000	5.61309e-06
235.500000	5.62273e-06
235.450000	5.63239e-06
235.400000	5.64206e-06
235.350000	5.65175e-06
235.300000	5.66146e-06
235.250000	5.67119e-06
235.200000	5.68093e-06
235.150000	5.69069e-06
235.100000	5.70046e-06
235.050000	5.71025e-06
235.000000	5.72006e-06
234.950000	5.72988e-06
234.900000	5.73973e-06
234.850000	5.74959e-06
234.800000	5.75946e-06
234.750000	5.76935e-06
234.700000	5.77926e-06
234.650000	5.78919e-06
234.600000	5.79913e-06
234.550000	5.80909e-06
234.500000	5.81907e-06
234.450000	5.82907e-06
234.400000	5.83908e-06
234.350000	5.84911e-06
234.300000	5.85916e-06
234.250000	5.86922e-06
234.200000	5.8793e-06
234.150000	5.8894e-06
234.100000	5.89951e-06
234.050000	5.90965e-06
234.000000	5.9198e-06
233.950000	5.92997e-06
233.900000	5.94015e-06
233.850000	5.95035e-06
233.800000	5.96057e-06
233.750000	5.97081e-06
233.700000	5.98107e-06
233.650000	5.99134e-06
233.600000	6.00163e-06
233.550000	6.01194e-06
233.500000	6.02226e-06
233.450000	6.03261e-06
233.400000	6.04297e-06
233.350000	6.05335e-06
233.300000	6.06375e-06
233.250000	6.07416e-06
233.200000	6.08459e-06
233.150000	6.09504e-06
233.100000	6.10551e-06
233.050000	6.116e-06
233.000000	6.1265e-06
232.950000	6.13703e-06
232.900000	6.14757e-06
232.850000	6.15813e-06
232.800000	6.1687e-06
232.750000	6.1793e-06
232.700000	6.18991e-06
232.650000	6.20054e-06
232.600000	6.21119e-06
232.550000	6.22186e-06
232.500000	6.23255e-06
232.450000	6.24325e-06
232.400000	6.25397e-06
232.350000	6.26472e-06
232.300000	6.27547e-06
232.250000	6.28625e-06
232.200000	6.29705e-06
232.150000	6.30787e-06
232.100000	6.3187e-06
232.050000	6.32955e-06
232.000000	6.34042e-06
231.950000	6.35131e-06
231.900000	6.36222e-06
231.850000	6.37315e-06
231.800000	6.38409e-06
231.750000	6.39506e-06
231.700000	6.40604e-06
231.650000	6.41704e-06
231.600000	6.42806e-06
231.550000	6.4391e-06
231.500000	6.45016e-06
231.450000	6.46124e-06
231.400000	6.47234e-06
231.350000	6.48346e-06
231.300000	6.49459e-06
231.250000	6.50574e-06
231.200000	6.51692e-06
231.150000	6.52811e-06
231.100000	6.53932e-06
231.050000	6.55055e-06
231.000000	6.5618e-06
230.950000	6.57307e-06
230.900000	6.58436e-06
230.850000	6.59567e-06
230.800000	6.607e-06
230.750000	6.61835e-06
230.700000	6.62971e-06
230.650000	6.6411e-06
230.600000	6.6525e-06
230.550000	6.66393e-06
230.500000	6.67537e-06
230.450000	6.68684e-06
230.400000	6.69832e-06
230.350000	6.70983e-06
230.300000	6.72135e-06
230.250000	6.73289e-06
230.200000	6.74446e-06
230.150000	6.75604e-06
230.100000	6.76764e-06
230.050000	6.77926e-06
230.000000	6.79091e-06
229.950000	6.80257e-06
229.900000	6.81425e-06
229.850000	6.82596e-06
229.800000	6.83768e-06
229.750000	6.84942e-06
229.700000	6.86118e-06
229.650000	6.87297e-06
229.600000	6.88477e-06
229.550000	6.8966e-06
229.500000	6.90844e-06
229.450000	6.9203e-06
229.400000	6.93219e-06
229.350000	6.94409e-06
229.300000	6.95602e-06
229.250000	6.96797e-06
229.200000	6.97993e-06
229.150000	6.99192e-06
229.100000	7.00393e-06
229.050000	7.01595e-06
229.000000	7.028e-06
228.950000	7.04007e-06
228.900000	7.05216e-06
228.850000	7.06427e-06
228.800000	7.07641e-06
228.750000	7.08856e-06
228.700000	7.10073e-06
228.650000	7.11293e-06
228.600000	7.12514e-06
228.550000	7.13738e-06
228.500000	7.14964e-06
228.450000	7.16191e-06
228.400000	7.17421e-06
228.350000	7.18653e-06
228.300000	7.19888e-06
228.250000	7.21124e-06
228.200000	7.22362e-06
228.150000	7.23603e-06
228.100000	7.24845e-06
228.050000	7.2609e-06
228.000000	7.27337e-06
227.950000	7.28586e-06
227.900000	7.29837e-06
227.850000	7.31091e-06
227.800000	7.32346e-06
227.750000	7.33604e-06
227.700000	7.34864e-06
227.650000	7.36126e-06
227.600000	7.3739e-06
227.550000	7.38656e-06
227.500000	7.39925e-06
227.450000	7.41195e-06
227.400000	7.42468e-06
227.350000	7.43743e-06
227.300000	7.4502e-06
227.250000	7.463e-06
227.200000	7.47581e-06
227.150000	7.48865e-06
227.100000	7.50151e-06
227.050000	7.51439e-06
227.000000	7.5273e-06
226.950000	7.54022e-06
226.900000	7.55317e-06
226.850000	7.56614e-06
226.800000	7.57913e-06
226.750000	7.59215e-06
226.700000	7.60519e-06
226.650000	7.61825e-06
226.600000	7.63133e-06
226.550000	7.64443e-06
226.500000	7.65756e-06
226.450000	7.67071e-06
226.400000	7.68388e-06
226.350000	7.69708e-06
226.300000	7.7103e-06
226.250000	7.72354e-06
226.200000	7.7368e-06
226.150000	7.75008e-06
226.100000	7.76339e-06
226.050000	7.77672e-06
226.000000	7.79008e-06
225.950000	7.80346e-06
225.900000	7.81686e-06
225.850000	7.83028e-06
225.800000	7.84372e-06
225.750000	7.85719e-06
225.700000	7.87069e-06
225.650000	7.8842e-06
225.600000	7.89774e-06
225.550000	7.9113e-06
225.500000	7.92489e-06
225.450000	7.93849e-06
225.400000	7.95213e-06
225.350000	7.96578e-06
225.300000	7.97946e-06
225.250000	7.99316e-06
225.200000	8.00689e-06
225.150000	8.02064e-06
225.100000	8.03441e-06
225.050000	8.04821e-06
225.000000	8.06203e-06
224.950000	8.07587e-06
224.900000	8.08974e-06
224.850000	8.10363e-06
224.800000	8.11754e-06
224.750000	8.13148e-06
224.700000	8.14544e-06
224.650000	8.15943e-06
224.600000	8.17344e-06
224.550000	8.18748e-06
224.500000	8.20154e-06
224.450000	8.21562e-06
224.400000	8.22973e-06
224.350000	8.24386e-06
224.300000	8.25801e-06
224.250000	8.27219e-06
224.200000	8.2864e-06
224.150000	8.30063e-06
224.100000	8.31488e-06
224.050000	8.32916e-06
224.000000	8.34346e-06
223.950000	8.35778e-06
223.900000	8.37213e-06
223.850000	8.38651e-06
223.800000	8.40091e-06
223.750000	8.41534e-06
223.700000	8.42979e-06
223.650000	8.44426e-06
223.600000	8.45876e-06
223.550000	8.47328e-06
223.500000	8.48783e-06
223.450000	8.50241e-06
223.400000	8.51701e-06
223.350000	8.53163e-06
223.300000	8.54628e-06
223.250000	8.56095e-06
223.200000	8.57565e-06
223.150000	8.59038e-06
223.100000	8.60513e-06
223.050000	8.6199e-06
223.000000	8.6347e-06
222.950000	8.64953e-06
222.900000	8.66438e-06
222.850000	8.67926e-06
222.800000	8.69416e-06
222.750000	8.70909e-06
222.700000	8.72404e-06
222.650000	8.73902e-06
222.600000	8.75403e-06
222.550000	8.76906e-06
222.500000	8.78411e-06
222.450000	8.7992e-06
222.400000	8.81431e-06
222.350000	8.82944e-06
222.300000	8.8446e-06
222.250000	8.85979e-06
222.200000	8.875e-06
222.150000	8.89024e-06
222.100000	8.9055e-06
222.050000	8.92079e-06
222.000000	8.93611e-06
221.950000	8.95145e-06
221.900000	8.96682e-06
221.850000	8.98222e-06
221.800000	8.99764e-06
221.750000	9.01309e-06
221.700000	9.02856e-06
221.650000	9.04406e-06
221.600000	9.05959e-06
221.550000	9.07515e-06
221.500000	9.09073e-06
221.450000	9.10634e-06
221.400000	9.12197e-06
221.350000	9.13763e-06
221.300000	9.15332e-06
221.250000	9.16904e-06
221.200000	9.18478e-06
221.150000	9.20055e-06
221.100000	9.21635e-06
221.050000	9.23217e-06
221.000000	9.24802e-06
220.950000	9.2639e-06
220.900000	9.27981e-06
220.850000	9.29574e-06
220.800000	9.3117e-06
220.750000	9.32768e-06
220.700000	9.3437e-06
220.650000	9.35974e-06
220.600000	9.37581e-06
220.550000	9.39191e-06
220.500000	9.40803e-06
220.450000	9.42419e-06
220.400000	9.44037e-06
220.350000	9.45657e-06
220.300000	9.47281e-06
220.250000	9.48907e-06
220.200000	9.50537e-06
220.150000	9.52169e-06
220.100000	9.53803e-06
220.050000	9.55441e-06
220.000000	9.57081e-06
219.950000	9.58724e-06
219.900000	9.6037e-06
219.850000	9.62019e-06
219.800000	9.63671e-06
219.750000	9.65325e-06
219.700000	9.66983e-06
219.650000	9.68643e-06
219.600000	9.70306e-06
219.550000	9.71972e-06
219.500000	9.7364e-06
219.450000	9.75312e-06
219.400000	9.76986e-06
219.350000	9.78664e-06
219.300000	9.80344e-06
219.250000	9.82027e-06
219.200000	9.83713e-06
219.150000	9.85402e-06
219.100000	9.87094e-06
219.050000	9.88788e-06
219.000000	9.90486e-06
218.950000	9.92186e-06
218.900000	9.9389e-06
218.850000	9.95596e-06
218.800000	9.97305e-06
218.750000	9.99017e-06
218.700000	1.00073e-05
218.650000	1.00245e-05
218.600000	1.00417e-05
218.550000	1.0059e-05
218.500000	1.00762e-05
218.450000	1.00935e-05
218.400000	1.01108e-05
218.350000	1.01282e-05
218.300000	1.01456e-05
218.250000	1.0163e-05
218.200000	1.01805e-05
218.150000	1.01979e-05
218.100000	1.02154e-05
218.050000	1.0233e-05
218.000000	1.02505e-05
217.950000	1.02681e-05
217.900000	1.02858e-05
217.850000	1.03034e-05
217.800000	1.03211e-05
217.750000	1.03388e-05
217.700000	1.03566e-05
217.650000	1.03744e-05
217.600000	1.03922e-05
217.550000	1.041e-05
217.500000	1.04279e-05
217.450000	1.04458e-05
217.400000	1.04637e-05
217.350000	1.04817e-05
217.300000	1.04997e-05
217.250000	1.05177e-05
217.200000	1.05358e-05
217.150000	1.05538e-05
217.100000	1.0572e-05
217.050000	1.05901e-05
217.000000	1.06083e-05
216.950000	1.06265e-05
216.900000	1.06447e-05
216.850000	1.0663e-05
216.800000	1.06813e-05
216.750000	1.06997e-05
216.700000	1.0718e-05
216.650000	1.07364e-05
216.600000	1.07549e-05
216.550000	1.07733e-05
216.500000	1.07918e-05
216.450000	1.08103e-05
216.400000	1.08289e-05
216.350000	1.08475e-05
216.300000	1.08661e-05
216.250000	1.08848e-05
216.200000	1.09034e-05
216.150000	1.09222e-05
216.100000	1.09409e-05
216.050000	1.09597e-05
216.000000	1.09785e-05
215.950000	1.09974e-05
215.900000	1.10162e-05
215.850000	1.10351e-05
215.800000	1.10541e-05
215.750000	1.10731e-05
215.700000	1.10921e-05
215.650000	1.11111e-05
215.600000	1.11302e-05
215.550000	1.11493e-05
215.500000	1.11684e-05
215.450000	1.11876e-05
215.400000	1.12068e-05
215.350000	1.1226e-05
215.300000	1.12453e-05
215.250000	1.12646e-05
215.200000	1.1284e-05
215.150000	1.13033e-05
215.100000	1.13227e-05
215.050000	1.13422e-05
215.000000	1.13616e-05
214.950000	1.13811e-05
214.900000	1.14007e-05
214.850000	1.14202e-05
214.800000	1.14398e-05
214.750000	1.14595e-05
214.700000	1.14792e-05
214.650000	1.14989e-05
214.600000	1.15186e-05
214.550000	1.15384e-05
214.500000	1.15582e-05
214.450000	1.1578e-05
214.400000	1.15979e-05
214.350000	1.16178e-05
214.300000	1.16377e-05
214.250000	1.16577e-05
214.200000	1.16777e-05
214.150000	1.16978e-05
214.100000	1.17178e-05
214.050000	1.1738e-05
214.000000	1.17581e-05
213.950000	1.17783e-05
213.900000	1.17985e-05
213.850000	1.18188e-05
213.800000	1.18391e-05
213.750000	1.18594e-05
213.700000	1.18797e-05
213.650000	1.19001e-05
213.600000	1.19205e-05
213.550000	1.1941e-05
213.500000	1.19615e-05
213.450000	1.1982e-05
213.400000	1.20026e-05
213.350000	1.20232e-05
213.300000	1.20438e-05
213.250000	1.20645e-05
213.200000	1.20852e-05
213.150000	1.2106e-05
213.100000	1.21267e-05
213.050000	1.21476e-05
213.000000	1.21684e-05
212.950000	1.21893e-05
212.900000	1.22102e-05
212.850000	1.22312e-05
212.800000	1.22522e-05
212.750000	1.22732e-05
212.700000	1.22943e-05
212.650000	1.23154e-05
212.600000	1.23365e-05
212.550000	1.23577e-05
212.500000	1.23789e-05
212.450000	1.24001e-05
212.400000	1.24214e-05
212.350000	1.24427e-05
212.300000	1.24641e-05
212.250000	1.24855e-05
212.200000	1.25069e-05
212.150000	1.25284e-05
212.100000	1.25499e-05
212.050000	1.25714e-05
212.000000	1.2593e-05
211.950000	1.26146e-05
211.900000	1.26363e-05
211.850000	1.2658e-05
211.800000	1.26797e-05
211.750000	1.27015e-05
211.700000	1.27233e-05
211.650000	1.27451e-05
211.600000	1.2767e-05
211.550000	1.27889e-05
211.500000	1.28108e-05
211.450000	1.28328e-05
211.400000	1.28548e-05
211.350000	1.28769e-05
211.300000	1.2899e-05
211.250000	1.29211e-05
211.200000	1.29433e-05
211.150000	1.29655e-05
211.100000	1.29878e-05
211.050000	1.30101e-05
211.000000	1.30324e-05
210.950000	1.30548e-05
210.900000	1.30772e-05
210.850000	1.30996e-05
210.800000	1.31221e-05
210.750000	1.31446e-05
210.700000	1.31672e-05
210.650000	1.31898e-05
210.600000	1.32124e-05
210.550000	1.32351e-05
210.500000	1.32578e-05
210.450000	1.32806e-05
210.400000	1.33034e-05
210.350000	1.33262e-05
210.300000	1.33491e-05
210.250000	1.3372e-05
210.200000	1.33949e-05
210.150000	1.34179e-05
210.100000	1.34409e-05
210.050000	1.3464e-05
210.000000	1.34871e-05
209.950000	1.35103e-05
209.900000	1.35335e-05
209.850000	1.35567e-05
209.800000	1.35799e-05
209.750000	1.36033e-05
209.700000	1.36266e-05
209.650000	1.365e-05
209.600000	1.36734e-05
209.550000	1.36969e-05
209.500000	1.37204e-05
209.450000	1.37439e-05
209.400000	1.37675e-05
209.350000	1.37911e-05
209.300000	1.38148e-05
209.250000	1.38385e-05
209.200000	1.38623e-05
209.150000	1.38861e-05
209.100000	1.39099e-05
209.050000	1.39338e-05
209.000000	1.39577e-05
208.950000	1.39816e-05
208.900000	1.40056e-05
208.850000	1.40297e-05
208.800000	1.40537e-05
208.750000	1.40779e-05
208.700000	1.4102e-05
208.650000	1.41262e-05
208.600000	1.41505e-05
208.550000	1.41747e-05
208.500000	1.41991e-05
208.450000	1.42234e-05
208.400000	1.42478e-05
208.350000	1.42723e-05
208.300000	1.42968e-05
208.250000	1.43213e-05
208.200000	1.43459e-05
208.150000	1.43705e-05
208.100000	1.43952e-05
208.050000	1.44199e-05
208.000000	1.44446e-05
207.950000	1.44694e-05
207.900000	1.44943e-05
207.850000	1.45191e-05
207.800000	1.4544e-05
207.750000	1.4569e-05
207.700000	1.4594e-05
207.650000	1.4619e-05
207.600000	1.46441e-05
207.550000	1.46693e-05
207.500000	1.46944e-05
207.450000	1.47197e-05
207.400000	1.47449e-05
207.350000	1.47702e-05
207.300000	1.47956e-05
207.250000	1.4821e-05
207.200000	1.48464e-05
207.150000	1.48719e-05
207.100000	1.48974e-05
207.050000	1.49229e-05
207.000000	1.49486e-05
206.950000	1.49742e-05
206.900000	1.49999e-05
206.850000	1.50256e-05
206.800000	1.50514e-05
206.750000	1.50773e-05
206.700000	1.51031e-05
206.650000	1.5129e-05
206.600000	1.5155e-05
206.550000	1.5181e-05
206.500000	1.52071e-05
206.450000	1.52332e-05
206.400000	1.52593e-05
206.350000	1.52855e-05
206.300000	1.53117e-05
206.250000	1.5338e-05
206.200000	1.53643e-05
206.150000	1.53907e-05
206.100000	1.54171e-05
206.050000	1.54435e-05
206.000000	1.547e-05
205.950000	1.54966e-05
205.900000	1.55232e-05
205.850000	1.55498e-05
205.800000	1.55765e-05
205.750000	1.56032e-05
205.700000	1.563e-05
205.650000	1.56568e-05
205.600000	1.56837e-05
205.550000	1.57106e-05
205.500000	1.57376e-05
205.450000	1.57646e-05
205.400000	1.57916e-05
205.350000	1.58187e-05
205.300000	1.58458e-05
205.250000	1.5873e-05
205.200000	1.59003e-05
205.150000	1.59276e-05
205.100000	1.59549e-05
205.050000	1.59823e-05
205.000000	1.60097e-05
204.950000	1.60372e-05
204.900000	1.60647e-05
204.850000	1.60922e-05
204.800000	1.61199e-05
204.750000	1.61475e-05
204.700000	1.61752e-05
204.650000	1.6203e-05
204.600000	1.62308e-05
204.550000	1.62586e-05
204.500000	1.62865e-05
204.450000	1.63145e-05
204.400000	1.63425e-05
204.350000	1.63705e-05
204.300000	1.63986e-05
204.250000	1.64267e-05
204.200000	1.64549e-05
204.150000	1.64831e-05
204.100000	1.65114e-05
204.050000	1.65398e-05
204.000000	1.65681e-05
203.950000	1.65966e-05
203.900000	1.6625e-05
203.850000	1.66536e-05
203.800000	1.66821e-05
203.750000	1.67108e-05
203.700000	1.67394e-05
203.650000	1.67682e-05
203.600000	1.67969e-05
203.550000	1.68257e-05
203.500000	1.68546e-05
203.450000	1.68835e-05
203.400000	1.69125e-05
203.350000	1.69415e-05
203.300000	1.69706e-05
203.250000	1.69997e-05
203.200000	1.70289e-05
203.150000	1.70581e-05
203.100000	1.70874e-05
203.050000	1.71167e-05
203.000000	1.7146e-05
202.950000	1.71755e-05
202.900000	1.72049e-05
202.850000	1.72344e-05
202.800000	1.7264e-05
202.750000	1.72936e-05
202.700000	1.73233e-05
202.650000	1.7353e-05
202.600000	1.73828e-05
202.550000	1.74126e-05
202.500000	1.74425e-05
202.450000	1.74724e-05
202.400000	1.75024e-05
202.350000	1.75324e-05
202.300000	1.75625e-05
202.250000	1.75926e-05
202.200000	1.76228e-05
202.150000	1.76531e-05
202.100000	1.76833e-05
202.050000	1.77137e-05
202.000000	1.77441e-05
201.950000	1.77745e-05
201.900000	1.7805e-05
201.850000	1.78356e-05
201.800000	1.78662e-05
201.750000	1.78968e-05
201.700000	1.79275e-05
201.650000	1.79583e-05
201.600000	1.79891e-05
201.550000	1.80199e-05
201.500000	1.80509e-05
201.450000	1.80818e-05
201.400000	1.81129e-05
201.350000	1.81439e-05
201.300000	1.81751e-05
201.250000	1.82062e-05
201.200000	1.82375e-05
201.150000	1.82688e-05
201.100000	1.83001e-05
201.050000	1.83315e-05
201.000000	1.83629e-05
200.950000	1.83944e-05
200.900000	1.8426e-05
200.850000	1.84576e-05
200.800000	1.84893e-05
200.750000	1.8521e-05
200.700000	1.85528e-05
200.650000	1.85846e-05
200.600000	1.86165e-05
200.550000	1.86484e-05
200.500000	1.86804e-05
200.450000	1.87125e-05
200.400000	1.87446e-05
200.350000	1.87767e-05
200.300000	1.88089e-05
200.250000	1.88412e-05
200.200000	1.88735e-05
200.150000	1.89059e-05
200.100000	1.89383e-05
200.050000	1.89708e-05
200.000000	1.90034e-05
199.950000	1.9036e-05
199.900000	1.90686e-05
199.850000	1.91013e-05
199.800000	1.91341e-05
199.750000	1.91669e-05
199.700000	1.91998e-05
199.650000	1.92327e-05
199.600000	1.92657e-05
199.550000	1.92988e-05
199.500000	1.93319e-05
199.450000	1.93651e-05
199.400000	1.93983e-05
199.350000	1.94316e-05
199.300000	1.94649e-05
199.250000	1.94983e-05
199.200000	1.95317e-05
199.150000	1.95652e-05
199.100000	1.95988e-05
199.050000	1.96324e-05
199.000000	1.96661e-05
198.950000	1.96998e-05
198.900000	1.97336e-05
198.850000	1.97675e-05
198.800000	1.98014e-05
198.750000	1.98353e-05
198.700000	1.98694e-05
198.650000	1.99035e-05
198.600000	1.99376e-05
198.550000	1.99718e-05
198.500000	2.00061e-05
198.450000	2.00404e-05
198.400000	2.00748e-05
198.350000	2.01092e-05
198.300000	2.01437e-05
198.250000	2.01782e-05
198.200000	2.02128e-05
198.150000	2.02475e-05
198.100000	2.02823e-05
198.050000	2.0317e-05
198.000000	2.03519e-05
197.950000	2.03868e-05
197.900000	2.04218e-05
197.850000	2.04568e-05
197.800000	2.04919e-05
197.750000	2.0527e-05
197.700000	2.05623e-05
197.650000	2.05975e-05
197.600000	2.06329e-05
197.550000	2.06682e-05
197.500000	2.07037e-05
197.450000	2.07392e-05
197.400000	2.07748e-05
197.350000	2.08104e-05
197.300000	2.08461e-05
197.250000	2.08819e-05
197.200000	2.09177e-05
197.150000	2.09536e-05
197.100000	2.09895e-05
197.050000	2.10255e-05
197.000000	2.10616e-05
196.950000	2.10977e-05
196.900000	2.11339e-05
196.850000	2.11701e-05
196.800000	2.12065e-05
196.750000	2.12428e-05
196.700000	2.12793e-05
196.650000	2.13158e-05
196.600000	2.13523e-05
196.550000	2.13889e-05
196.500000	2.14256e-05
196.450000	2.14624e-05
196.400000	2.14992e-05
196.350000	2.15361e-05
196.300000	2.1573e-05
196.250000	2.161e-05
196.200000	2.16471e-05
196.150000	2.16842e-05
196.100000	2.17214e-05
196.050000	2.17587e-05
196.000000	2.1796e-05
195.950000	2.18334e-05
195.900000	2.18708e-05
195.850000	2.19083e-05
195.800000	2.19459e-05
195.750000	2.19835e-05
195.700000	2.20212e-05
195.650000	2.2059e-05
195.600000	2.20968e-05
195.550000	2.21347e-05
195.500000	2.21727e-05
195.450000	2.22107e-05
195.400000	2.22488e-05
195.350000	2.2287e-05
195.300000	2.23252e-05
195.250000	2.23635e-05
195.200000	2.24019e-05
195.150000	2.24403e-05
195.100000	2.24788e-05
195.050000	2.25173e-05
195.000000	2.25559e-05
194.950000	2.25946e-05
194.900000	2.26334e-05
194.850000	2.26722e-05
194.800000	2.27111e-05
194.750000	2.275e-05
194.700000	2.2789e-05
194.650000	2.28281e-05
194.600000	2.28673e-05
194.550000	2.29065e-05
194.500000	2.29458e-05
194.450000	2.29851e-05
194.400000	2.30246e-05
194.350000	2.3064e-05
194.300000	2.31036e-05
194.250000	2.31432e-05
194.200000	2.31829e-05
194.150000	2.32227e-05
194.100000	2.32625e-05
194.050000	2.33024e-05
194.000000	2.33424e-05
193.950000	2.33824e-05
193.900000	2.34225e-05
193.850000	2.34627e-05
193.800000	2.35029e-05
193.750000	2.35432e-05
193.700000	2.35836e-05
193.650000	2.3624e-05
193.600000	2.36645e-05
193.550000	2.37051e-05
193.500000	2.37458e-05
193.450000	2.37865e-05
193.400000	2.38273e-05
193.350000	2.38682e-05
193.300000	2.39091e-05
193.250000	2.39501e-05
193.200000	2.39912e-05
193.150000	2.40323e-05
193.100000	2.40735e-05
193.050000	2.41148e-05
193.000000	2.41562e-05
192.950000	2.41976e-05
192.900000	2.42391e-05
192.850000	2.42806e-05
192.800000	2.43223e-05
192.750000	2.4364e-05
192.700000	2.44058e-05
192.650000	2.44476e-05
192.600000	2.44895e-05
192.550000	2.45315e-05
192.500000	2.45736e-05
192.450000	2.46158e-05
192.400000	2.4658e-05
192.350000	2.47002e-05
192.300000	2.47426e-05
192.250000	2.4785e-05
192.200000	2.48275e-05
192.150000	2.48701e-05
192.100000	2.49128e-05
192.050000	2.49555e-05
192.000000	2.49983e-05
191.950000	2.50411e-05
191.900000	2.50841e-05
191.850000	2.51271e-05
191.800000	2.51702e-05
191.750000	2.52133e-05
191.700000	2.52566e-05
191.650000	2.52999e-05
191.600000	2.53433e-05
191.550000	2.53867e-05
191.500000	2.54303e-05
191.450000	2.54739e-05
191.400000	2.55176e-05
191.350000	2.55613e-05
191.300000	2.56051e-05
191.250000	2.5649e-05
191.200000	2.5693e-05
191.150000	2.57371e-05
191.100000	2.57812e-05
191.050000	2.58254e-05
191.000000	2.58697e-05
190.950000	2.59141e-05
190.900000	2.59585e-05
190.850000	2.6003e-05
190.800000	2.60476e-05
190.750000	2.60923e-05
190.700000	2.6137e-05
190.650000	2.61818e-05
190.600000	2.62267e-05
190.550000	2.62717e-05
190.500000	2.63167e-05
190.450000	2.63619e-05
190.400000	2.64071e-05
190.350000	2.64523e-05
190.300000	2.64977e-05
190.250000	2.65431e-05
190.200000	2.65886e-05
190.150000	2.66342e-05
190.100000	2.66799e-05
190.050000	2.67256e-05
190.000000	2.67715e-05
189.950000	2.68174e-05
189.900000	2.68633e-05
189.850000	2.69094e-05
189.800000	2.69555e-05
189.750000	2.70018e-05
189.700000	2.70481e-05
189.650000	2.70944e-05
189.600000	2.71409e-05
189.550000	2.71874e-05
189.500000	2.7234e-05
189.450000	2.72807e-05
189.400000	2.73275e-05
189.350000	2.73744e-05
189.300000	2.74213e-05
189.250000	2.74683e-05
189.200000	2.75154e-05
189.150000	2.75626e-05
189.100000	2.76098e-05
189.050000	2.76572e-05
189.000000	2.77046e-05
188.950000	2.77521e-05
188.900000	2.77997e-05
188.850000	2.78473e-05
188.800000	2.78951e-05
188.750000	2.79429e-05
188.700000	2.79908e-05
188.650000	2.80388e-05
188.600000	2.80869e-05
188.550000	2.8135e-05
188.500000	2.81833e-05
188.450000	2.82316e-05
188.400000	2.828e-05
188.350000	2.83285e-05
188.300000	2.83771e-05
188.250000	2.84257e-05
188.200000	2.84744e-05
188.150000	2.85233e-05
188.100000	2.85722e-05
188.050000	2.86211e-05
188.000000	2.86702e-05
187.950000	2.87194e-05
187.900000	2.87686e-05
187.850000	2.88179e-05
187.800000	2.88673e-05
187.750000	2.89168e-05
187.700000	2.89664e-05
187.650000	2.90161e-05
187.600000	2.90658e-05
187.550000	2.91156e-05
187.500000	2.91655e-05
187.450000	2.92155e-05
187.400000	2.92656e-05
187.350000	2.93158e-05
187.300000	2.93661e-05
187.250000	2.94164e-05
187.200000	2.94668e-05
187.150000	2.95173e-05
187.100000	2.9568e-05
187.050000	2.96186e-05
187.000000	2.96694e-05
186.950000	2.97203e-05
186.900000	2.97712e-05
186.850000	2.98223e-05
186.800000	2.98734e-05
186.750000	2.99246e-05
186.700000	2.99759e-05
186.650000	3.00273e-05
186.600000	3.00788e-05
186.550000	3.01303e-05
186.500000	3.0182e-05
186.450000	3.02337e-05
186.400000	3.02855e-05
186.350000	3.03375e-05
186.300000	3.03895e-05
186.250000	3.04416e-05
186.200000	3.04938e-05
186.150000	3.0546e-05
186.100000	3.05984e-05
186.050000	3.06508e-05
186.000000	3.07034e-05
185.950000	3.0756e-05
185.900000	3.08087e-05
185.850000	3.08615e-05
185.800000	3.09145e-05
185.750000	3.09674e-05
185.700000	3.10205e-05
185.650000	3.10737e-05
185.600000	3.1127e-05
185.550000	3.11803e-05
185.500000	3.12338e-05
185.450000	3.12873e-05
185.400000	3.13409e-05
185.350000	3.13947e-05
185.300000	3.14485e-05
185.250000	3.15024e-05
185.200000	3.15564e-05
185.150000	3.16105e-05
185.100000	3.16647e-05
185.050000	3.17189e-05
185.000000	3.17733e-05
184.950000	3.18278e-05
184.900000	3.18823e-05
184.850000	3.1937e-05
184.800000	3.19917e-05
184.750000	3.20466e-05
184.700000	3.21015e-05
184.650000	3.21565e-05
184.600000	3.22116e-05
184.550000	3.22668e-05
184.500000	3.23222e-05
184.450000	3.23776e-05
184.400000	3.24331e-05
184.350000	3.24886e-05
184.300000	3.25443e-05
184.250000	3.26001e-05
184.200000	3.2656e-05
184.150000	3.2712e-05
184.100000	3.2768e-05
184.050000	3.28242e-05
184.000000	3.28805e-05
183.950000	3.29368e-05
183.900000	3.29933e-05
183.850000	3.30498e-05
183.800000	3.31065e-05
183.750000	3.31632e-05
183.700000	3.32201e-05
183.650000	3.3277e-05
183.600000	3.3334e-05
183.550000	3.33912e-05
183.500000	3.34484e-05
183.450000	3.35057e-05
183.400000	3.35631e-05
183.350000	3.36207e-05
183.300000	3.36783e-05
183.250000	3.3736e-05
183.200000	3.37938e-05
183.150000	3.38518e-05
183.100000	3.39098e-05
183.050000	3.39679e-05
183.000000	3.40261e-05
182.950000	3.40844e-05
182.900000	3.41428e-05
182.850000	3.42014e-05
182.800000	3.426e-05
182.750000	3.43187e-05
182.700000	3.43775e-05
182.650000	3.44364e-05
182.600000	3.44955e-05
182.550000	3.45546e-05
182.500000	3.46138e-05
182.450000	3.46731e-05
182.400000	3.47325e-05
182.350000	3.47921e-05
182.300000	3.48517e-05
182.250000	3.49114e-05
182.200000	3.49713e-05
182.150000	3.50312e-05
182.100000	3.50912e-05
182.050000	3.51514e-05
182.000000	3.52116e-05
181.950000	3.5272e-05
181.900000	3.53324e-05
181.850000	3.53929e-05
181.800000	3.54536e-05
181.750000	3.55144e-05
181.700000	3.55752e-05
181.650000	3.56362e-05
181.600000	3.56973e-05
181.550000	3.57584e-05
181.500000	3.58197e-05
181.450000	3.58811e-05
181.400000	3.59426e-05
181.350000	3.60042e-05
181.300000	3.60659e-05
181.250000	3.61277e-05
181.200000	3.61896e-05
181.150000	3.62516e-05
181.100000	3.63138e-05
181.050000	3.6376e-05
181.000000	3.64383e-05
180.950000	3.65008e-05
180.900000	3.65633e-05
180.850000	3.6626e-05
180.800000	3.66887e-05
180.750000	3.67516e-05
180.700000	3.68146e-05
180.650000	3.68777e-05
180.600000	3.69409e-05
180.550000	3.70042e-05
180.500000	3.70676e-05
180.450000	3.71311e-05
180.400000	3.71947e-05
180.350000	3.72585e-05
180.300000	3.73223e-05
180.250000	3.73863e-05
180.200000	3.74503e-05
180.150000	3.75145e-05
180.100000	3.75788e-05
180.050000	3.76432e-05
180.000000	3.77077e-05
179.950000	3.77723e-05
179.900000	3.7837e-05
179.850000	3.79019e-05
179.800000	3.79668e-05
179.750000	3.80319e-05
179.700000	3.8097e-05
179.650000	3.81623e-05
179.600000	3.82277e-05
179.550000	3.82932e-05
179.500000	3.83588e-05
179.450000	3.84245e-05
179.400000	3.84904e-05
179.350000	3.85563e-05
179.300000	3.86224e-05
179.250000	3.86886e-05
179.200000	3.87549e-05
179.150000	3.88213e-05
179.100000	3.88878e-05
179.050000	3.89544e-05
179.000000	3.90212e-05
178.950000	3.9088e-05
178.900000	3.9155e-05
178.850000	3.92221e-05
178.800000	3.92893e-05
178.750000	3.93566e-05
178.700000	3.9424e-05
178.650000	3.94916e-05
178.600000	3.95593e-05
178.550000	3.9627e-05
178.500000	3.96949e-05
178.450000	3.9763e-05
178.400000	3.98311e-05
178.350000	3.98993e-05
178.300000	3.99677e-05
178.250000	4.00362e-05
178.200000	4.01048e-05
178.150000	4.01735e-05
178.100000	4.02423e-05
178.050000	4.03113e-05
178.000000	4.03803e-05
177.950000	4.04495e-05
177.900000	4.05188e-05
177.850000	4.05882e-05
177.800000	4.06578e-05
177.750000	4.07274e-05
177.700000	4.07972e-05
177.650000	4.08671e-05
177.600000	4.09371e-05
177.550000	4.10072e-05
177.500000	4.10775e-05
177.450000	4.11479e-05
177.400000	4.12184e-05
177.350000	4.1289e-05
177.300000	4.13597e-05
177.250000	4.14306e-05
177.200000	4.15016e-05
177.150000	4.15727e-05
177.100000	4.16439e-05
177.050000	4.17152e-05
177.000000	4.17867e-05
176.950000	4.18583e-05
176.900000	4.193e-05
176.850000	4.20018e-05
176.800000	4.20738e-05
176.750000	4.21459e-05
176.700000	4.22181e-05
176.650000	4.22904e-05
176.600000	4.23628e-05
176.550000	4.24354e-05
176.500000	4.25081e-05
176.450000	4.25809e-05
176.400000	4.26539e-05
176.350000	4.2727e-05
176.300000	4.28001e-05
176.250000	4.28735e-05
176.200000	4.29469e-05
176.150000	4.30205e-05
176.100000	4.30942e-05
176.050000	4.3168e-05
176.000000	4.3242e-05
175.950000	4.3316e-05
175.900000	4.33902e-05
175.850000	4.34646e-05
175.800000	4.3539e-05
175.750000	4.36136e-05
175.700000	4.36883e-05
175.650000	4.37632e-05
175.600000	4.38381e-05
175.550000	4.39132e-05
175.500000	4.39884e-05
175.450000	4.40638e-05
175.400000	4.41393e-05
175.350000	4.42149e-05
175.300000	4.42906e-05
175.250000	4.43665e-05
175.200000	4.44425e-05
175.150000	4.45186e-05
175.100000	4.45949e-05
175.050000	4.46713e-05
175.000000	4.47478e-05
174.950000	4.48244e-05
174.900000	4.49012e-05
174.850000	4.49781e-05
174.800000	4.50552e-05
174.750000	4.51323e-05
174.700000	4.52096e-05
174.650000	4.52871e-05
174.600000	4.53647e-05
174.550000	4.54424e-05
174.500000	4.55202e-05
174.450000	4.55982e-05
174.400000	4.56763e-05
174.350000	4.57545e-05
174.300000	4.58329e-05
174.250000	4.59114e-05
174.200000	4.599e-05
174.150000	4.60688e-05
174.100000	4.61477e-05
174.050000	4.62267e-05
174.000000	4.63059e-05
173.950000	4.63852e-05
173.900000	4.64647e-05
173.850000	4.65443e-05
173.800000	4.6624e-05
173.750000	4.67038e-05
173.700000	4.67838e-05
173.650000	4.6864e-05
173.600000	4.69442e-05
173.550000	4.70246e-05
173.500000	4.71052e-05
173.450000	4.71858e-05
173.400000	4.72667e-05
173.350000	4.73476e-05
173.300000	4.74287e-05
173.250000	4.75099e-05
173.200000	4.75913e-05
173.150000	4.76728e-05
173.100000	4.77545e-05
173.050000	4.78363e-05
173.000000	4.79182e-05
172.950000	4.80002e-05
172.900000	4.80825e-05
172.850000	4.81648e-05
172.800000	4.82473e-05
172.750000	4.83299e-05
172.700000	4.84127e-05
172.650000	4.84956e-05
172.600000	4.85787e-05
172.550000	4.86619e-05
172.500000	4.87452e-05
172.450000	4.88287e-05
172.400000	4.89123e-05
172.350000	4.89961e-05
172.300000	4.908e-05
172.250000	4.9164e-05
172.200000	4.92482e-05
172.150000	4.93326e-05
172.100000	4.9417e-05
172.050000	4.95017e-05
172.000000	4.95864e-05
171.950000	4.96714e-05
171.900000	4.97564e-05
171.850000	4.98416e-05
171.800000	4.9927e-05
171.750000	5.00125e-05
171.700000	5.00981e-05
171.650000	5.01839e-05
171.600000	5.02699e-05
171.550000	5.03559e-05
171.500000	5.04422e-05
171.450000	5.05286e-05
171.400000	5.06151e-05
171.350000	5.07018e-05
171.300000	5.07886e-05
171.250000	5.08756e-05
171.200000	5.09627e-05
171.150000	5.10499e-05
171.100000	5.11374e-05
171.050000	5.12249e-05
171.000000	5.13126e-05
170.950000	5.14005e-05
170.900000	5.14885e-05
170.850000	5.15767e-05
170.800000	5.1665e-05
170.750000	5.17535e-05
170.700000	5.18421e-05
170.650000	5.19309e-05
170.600000	5.20198e-05
170.550000	5.21089e-05
170.500000	5.21981e-05
170.450000	5.22875e-05
170.400000	5.2377e-05
170.350000	5.24667e-05
170.300000	5.25565e-05
170.250000	5.26465e-05
170.200000	5.27367e-05
170.150000	5.2827e-05
170.100000	5.29174e-05
170.050000	5.3008e-05
170.000000	5.30988e-05
169.950000	5.31897e-05
169.900000	5.32808e-05
169.850000	5.3372e-05
169.800000	5.34634e-05
169.750000	5.35549e-05
169.700000	5.36466e-05
169.650000	5.37385e-05
169.600000	5.38305e-05
169.550000	5.39226e-05
169.500000	5.4015e-05
169.450000	5.41074e-05
169.400000	5.42001e-05
169.350000	5.42929e-05
169.300000	5.43858e-05
169.250000	5.4479e-05
169.200000	5.45722e-05
169.150000	5.46657e-05
169.100000	5.47593e-05
169.050000	5.4853e-05
169.000000	5.49469e-05
168.950000	5.5041e-05
168.900000	5.51352e-05
168.850000	5.52296e-05
168.800000	5.53242e-05
168.750000	5.54189e-05
168.700000	5.55138e-05
168.650000	5.56088e-05
168.600000	5.5704e-05
168.550000	5.57994e-05
168.500000	5.58949e-05
168.450000	5.59906e-05
168.400000	5.60865e-05
168.350000	5.61825e-05
168.300000	5.62787e-05
168.250000	5.6375e-05
168.200000	5.64715e-05
168.150000	5.65682e-05
168.100000	5.6665e-05
168.050000	5.67621e-05
168.000000	5.68592e-05
167.950000	5.69566e-05
167.900000	5.70541e-05
167.850000	5.71517e-05
167.800000	5.72496e-05
167.750000	5.73476e-05
167.700000	5.74458e-05
167.650000	5.75441e-05
167.600000	5.76426e-05
167.550000	5.77413e-05
167.500000	5.78401e-05
167.450000	5.79391e-05
167.400000	5.80383e-05
167.350000	5.81377e-05
167.300000	5.82372e-05
167.250000	5.83369e-05
167.200000	5.84367e-05
167.150000	5.85368e-05
167.100000	5.8637e-05
167.050000	5.87373e-05
167.000000	5.88379e-05
166.950000	5.89386e-05
166.900000	5.90395e-05
166.850000	5.91406e-05
166.800000	5.92418e-05
166.750000	5.93432e-05
166.700000	5.94448e-05
166.650000	5.95465e-05
166.600000	5.96485e-05
166.550000	5.97506e-05
166.500000	5.98528e-05
166.450000	5.99553e-05
166.400000	6.00579e-05
166.350000	6.01607e-05
166.300000	6.02637e-05
166.250000	6.03668e-05
166.200000	6.04702e-05
166.150000	6.05737e-05
166.100000	6.06773e-05
166.050000	6.07812e-05
166.000000	6.08852e-05
165.950000	6.09894e-05
165.900000	6.10938e-05
165.850000	6.11984e-05
165.800000	6.13031e-05
165.750000	6.14081e-05
165.700000	6.15132e-05
165.650000	6.16185e-05
165.600000	6.17239e-05
165.550000	6.18296e-05
165.500000	6.19354e-05
165.450000	6.20414e-05
165.400000	6.21476e-05
165.350000	6.22539e-05
165.300000	6.23605e-05
165.250000	6.24672e-05
165.200000	6.25741e-05
165.150000	6.26812e-05
165.100000	6.27885e-05
165.050000	6.2896e-05
165.000000	6.30036e-05
164.950000	6.31114e-05
164.900000	6.32194e-05
164.850000	6.33276e-05
164.800000	6.3436e-05
164.750000	6.35446e-05
164.700000	6.36533e-05
164.650000	6.37623e-05
164.600000	6.38714e-05
164.550000	6.39807e-05
164.500000	6.40902e-05
164.450000	6.41999e-05
164.400000	6.43097e-05
164.350000	6.44198e-05
164.300000	6.453e-05
164.250000	6.46405e-05
164.200000	6.47511e-05
164.150000	6.48619e-05
164.100000	6.49729e-05
164.050000	6.50841e-05
164.000000	6.51954e-05
163.950000	6.5307e-05
163.900000	6.54188e-05
163.850000	6.55307e-05
163.800000	6.56429e-05
163.750000	6.57552e-05
163.700000	6.58677e-05
163.650000	6.59804e-05
163.600000	6.60933e-05
163.550000	6.62064e-05
163.500000	6.63197e-05
163.450000	6.64332e-05
163.400000	6.65469e-05
163.350000	6.66607e-05
163.300000	6.67748e-05
163.250000	6.68891e-05
163.200000	6.70035e-05
163.150000	6.71182e-05
163.100000	6.7233e-05
163.050000	6.73481e-05
163.000000	6.74633e-05
162.950000	6.75787e-05
162.900000	6.76944e-05
162.850000	6.78102e-05
162.800000	6.79262e-05
162.750000	6.80425e-05
162.700000	6.81589e-05
162.650000	6.82755e-05
162.600000	6.83923e-05
162.550000	6.85094e-05
162.500000	6.86266e-05
162.450000	6.8744e-05
162.400000	6.88616e-05
162.350000	6.89794e-05
162.300000	6.90975e-05
162.250000	6.92157e-05
162.200000	6.93341e-05
162.150000	6.94527e-05
162.100000	6.95716e-05
162.050000	6.96906e-05
162.000000	6.98098e-05
161.950000	6.99293e-05
161.900000	7.00489e-05
161.850000	7.01688e-05
161.800000	7.02888e-05
161.750000	7.04091e-05
161.700000	7.05295e-05
161.650000	7.06502e-05
161.600000	7.07711e-05
161.550000	7.08921e-05
161.500000	7.10134e-05
161.450000	7.11349e-05
161.400000	7.12566e-05
161.350000	7.13785e-05
161.300000	7.15006e-05
161.250000	7.1623e-05
161.200000	7.17455e-05
161.150000	7.18682e-05
161.100000	7.19912e-05
161.050000	7.21143e-05
161.000000	7.22377e-05
160.950000	7.23613e-05
160.900000	7.24851e-05
160.850000	7.26091e-05
160.800000	7.27333e-05
160.750000	7.28577e-05
160.700000	7.29823e-05
160.650000	7.31072e-05
160.600000	7.32322e-05
160.550000	7.33575e-05
160.500000	7.3483e-05
160.450000	7.36087e-05
160.400000	7.37346e-05
160.350000	7.38608e-05
160.300000	7.39871e-05
160.250000	7.41137e-05
160.200000	7.42404e-05
160.150000	7.43674e-05
160.100000	7.44947e-05
160.050000	7.46221e-05
160.000000	7.47497e-05
159.950000	7.48776e-05
159.900000	7.50057e-05
159.850000	7.5134e-05
159.800000	7.52625e-05
159.750000	7.53912e-05
159.700000	7.55202e-05
159.650000	7.56493e-05
159.600000	7.57787e-05
159.550000	7.59084e-05
159.500000	7.60382e-05
159.450000	7.61683e-05
159.400000	7.62985e-05
159.350000	7.6429e-05
159.300000	7.65598e-05
159.250000	7.66907e-05
159.200000	7.68219e-05
159.150000	7.69533e-05
159.100000	7.70849e-05
159.050000	7.72167e-05
159.000000	7.73488e-05
158.950000	7.74811e-05
158.900000	7.76136e-05
158.850000	7.77464e-05
158.800000	7.78793e-05
158.750000	7.80125e-05
158.700000	7.81459e-05
158.650000	7.82796e-05
158.600000	7.84135e-05
158.550000	7.85476e-05
158.500000	7.86819e-05
158.450000	7.88165e-05
158.400000	7.89513e-05
158.350000	7.90863e-05
158.300000	7.92216e-05
158.250000	7.9357e-05
158.200000	7.94928e-05
158.150000	7.96287e-05
158.100000	7.97649e-05
158.050000	7.99013e-05
158.000000	8.00379e-05
157.950000	8.01748e-05
157.900000	8.03119e-05
157.850000	8.04493e-05
157.800000	8.05868e-05
157.750000	8.07247e-05
157.700000	8.08627e-05
157.650000	8.1001e-05
157.600000	8.11395e-05
157.550000	8.12783e-05
157.500000	8.14172e-05
157.450000	8.15565e-05
157.400000	8.16959e-05
157.350000	8.18356e-05
157.300000	8.19756e-05
157.250000	8.21158e-05
157.200000	8.22562e-05
157.150000	8.23968e-05
157.100000	8.25377e-05
157.050000	8.26789e-05
157.000000	8.28202e-05
156.950000	8.29618e-05
156.900000	8.31037e-05
156.850000	8.32458e-05
156.800000	8.33881e-05
156.750000	8.35307e-05
156.700000	8.36736e-05
156.650000	8.38166e-05
156.600000	8.39599e-05
156.550000	8.41035e-05
156.500000	8.42473e-05
156.450000	8.43914e-05
156.400000	8.45356e-05
156.350000	8.46802e-05
156.300000	8.4825e-05
156.250000	8.497e-05
156.200000	8.51153e-05
156.150000	8.52608e-05
156.100000	8.54066e-05
156.050000	8.55526e-05
156.000000	8.56989e-05
155.950000	8.58454e-05
155.900000	8.59922e-05
155.850000	8.61392e-05
155.800000	8.62865e-05
155.750000	8.6434e-05
155.700000	8.65818e-05
155.650000	8.67298e-05
155.600000	8.68781e-05
155.550000	8.70266e-05
155.500000	8.71754e-05
155.450000	8.73244e-05
155.400000	8.74737e-05
155.350000	8.76232e-05
155.300000	8.7773e-05
155.250000	8.79231e-05
155.200000	8.80734e-05
155.150000	8.8224e-05
155.100000	8.83748e-05
155.050000	8.85259e-05
155.000000	8.86772e-05
154.950000	8.88288e-05
154.900000	8.89806e-05
154.850000	8.91328e-05
154.800000	8.92851e-05
154.750000	8.94377e-05
154.700000	8.95906e-05
154.650000	8.97438e-05
154.600000	8.98972e-05
154.550000	9.00509e-05
154.500000	9.02048e-05
154.450000	9.0359e-05
154.400000	9.05135e-05
154.350000	9.06682e-05
154.300000	9.08232e-05
154.250000	9.09784e-05
154.200000	9.11339e-05
154.150000	9.12897e-05
154.100000	9.14457e-05
154.050000	9.1602e-05
154.000000	9.17586e-05
153.950000	9.19155e-05
153.900000	9.20726e-05
153.850000	9.22299e-05
153.800000	9.23876e-05
153.750000	9.25455e-05
153.700000	9.27037e-05
153.650000	9.28621e-05
153.600000	9.30208e-05
153.550000	9.31798e-05
153.500000	9.33391e-05
153.450000	9.34986e-05
153.400000	9.36584e-05
153.350000	9.38185e-05
153.300000	9.39788e-05
153.250000	9.41395e-05
153.200000	9.43004e-05
153.150000	9.44615e-05
153.100000	9.4623e-05
153.050000	9.47847e-05
153.000000	9.49467e-05
152.950000	9.51089e-05
152.900000	9.52715e-05
152.850000	9.54343e-05
152.800000	9.55974e-05
152.750000	9.57608e-05
152.700000	9.59244e-05
152.650000	9.60884e-05
152.600000	9.62526e-05
152.550000	9.64171e-05
152.500000	9.65818e-05
152.450000	9.67469e-05
152.400000	9.69122e-05
152.350000	9.70778e-05
152.300000	9.72437e-05
152.250000	9.74099e-05
152.200000	9.75764e-05
152.150000	9.77431e-05
152.100000	9.79101e-05
152.050000	9.80774e-05
152.000000	9.8245e-05
151.950000	9.84129e-05
151.900000	9.85811e-05
151.850000	9.87495e-05
151.800000	9.89183e-05
151.750000	9.90873e-05
151.700000	9.92566e-05
151.650000	9.94262e-05
151.600000	9.95961e-05
151.550000	9.97663e-05
151.500000	9.99367e-05
151.450000	0.000100108
151.400000	0.000100279
151.350000	0.00010045
151.300000	0.000100622
151.250000	0.000100793
151.200000	0.000100966
151.150000	0.000101138
151.100000	0.000101311
151.050000	0.000101484
151.000000	0.000101657
150.950000	0.000101831
150.900000	0.000102005
150.850000	0.000102179
150.800000	0.000102354
150.750000	0.000102529
150.700000	0.000102704
150.650000	0.000102879
150.600000	0.000103055
150.550000	0.000103231
150.500000	0.000103408
150.450000	0.000103584
150.400000	0.000103761
150.350000	0.000103939
150.300000	0.000104116
150.250000	0.000104294
150.200000	0.000104472
150.150000	0.000104651
150.100000	0.000104829
150.050000	0.000105009
150.000000	0.000105188
149.950000	0.000105368
149.900000	0.000105548
149.850000	0.000105728
149.800000	0.000105909
149.750000	0.000106089
149.700000	0.000106271
149.650000	0.000106452
149.600000	0.000106634
149.550000	0.000106816
149.500000	0.000106999
149.450000	0.000107181
149.400000	0.000107364
149.350000	0.000107548
149.300000	0.000107732
149.250000	0.000107916
149.200000	0.0001081
149.150000	0.000108285
149.100000	0.00010847
149.050000	0.000108655
149.000000	0.00010884
148.950000	0.000109026
148.900000	0.000109213
148.850000	0.000109399
148.800000	0.000109586
148.750000	0.000109773
148.700000	0.000109961
148.650000	0.000110148
148.600000	0.000110336
148.550000	0.000110525
148.500000	0.000110714
148.450000	0.000110903
148.400000	0.000111092
148.350000	0.000111282
148.300000	0.000111472
148.250000	0.000111662
148.200000	0.000111853
148.150000	0.000112044
148.100000	0.000112235
148.050000	0.000112427
148.000000	0.000112619
147.950000	0.000112811
147.900000	0.000113004
147.850000	0.000113197
147.800000	0.00011339
147.750000	0.000113584
147.700000	0.000113778
147.650000	0.000113972
147.600000	0.000114167
147.550000	0.000114362
147.500000	0.000114557
147.450000	0.000114753
147.400000	0.000114949
147.350000	0.000115145
147.300000	0.000115342
147.250000	0.000115539
147.200000	0.000115736
147.150000	0.000115933
147.100000	0.000116131
147.050000	0.00011633
147.000000	0.000116528
146.950000	0.000116727
146.900000	0.000116927
146.850000	0.000117126
146.800000	0.000117326
146.750000	0.000117527
146.700000	0.000117727
146.650000	0.000117928
146.600000	0.00011813
146.550000	0.000118331
146.500000	0.000118533
146.450000	0.000118736
146.400000	0.000118938
146.350000	0.000119141
146.300000	0.000119345
146.250000	0.000119549
146.200000	0.000119753
146.150000	0.000119957
146.100000	0.000120162
146.050000	0.000120367
146.000000	0.000120573
145.950000	0.000120778
145.900000	0.000120985
145.850000	0.000121191
145.800000	0.000121398
145.750000	0.000121605
145.700000	0.000121813
145.650000	0.000122021
145.600000	0.000122229
145.550000	0.000122438
145.500000	0.000122647
145.450000	0.000122856
145.400000	0.000123066
145.350000	0.000123276
145.300000	0.000123486
145.250000	0.000123697
145.200000	0.000123908
145.150000	0.00012412
145.100000	0.000124332
145.050000	0.000124544
145.000000	0.000124756
144.950000	0.000124969
144.900000	0.000125183
144.850000	0.000125396
144.800000	0.00012561
144.750000	0.000125825
144.700000	0.000126039
144.650000	0.000126255
144.600000	0.00012647
144.550000	0.000126686
144.500000	0.000126902
144.450000	0.000127119
144.400000	0.000127336
144.350000	0.000127553
144.300000	0.000127771
144.250000	0.000127989
144.200000	0.000128207
144.150000	0.000128426
144.100000	0.000128645
144.050000	0.000128865
144.000000	0.000129085
143.950000	0.000129305
143.900000	0.000129526
143.850000	0.000129747
143.800000	0.000129968
143.750000	0.00013019
143.700000	0.000130412
143.650000	0.000130634
143.600000	0.000130857
143.550000	0.000131081
143.500000	0.000131304
143.450000	0.000131528
143.400000	0.000131753
143.350000	0.000131978
143.300000	0.000132203
143.250000	0.000132428
143.200000	0.000132654
143.150000	0.000132881
143.100000	0.000133108
143.050000	0.000133335
143.000000	0.000133562
142.950000	0.00013379
142.900000	0.000134018
142.850000	0.000134247
142.800000	0.000134476
142.750000	0.000134705
142.700000	0.000134935
142.650000	0.000135165
142.600000	0.000135396
142.550000	0.000135627
142.500000	0.000135858
142.450000	0.00013609
142.400000	0.000136322
142.350000	0.000136555
142.300000	0.000136788
142.250000	0.000137021
142.200000	0.000137255
142.150000	0.000137489
142.100000	0.000137724
142.050000	0.000137959
142.000000	0.000138194
141.950000	0.00013843
141.900000	0.000138666
141.850000	0.000138902
141.800000	0.000139139
141.750000	0.000139377
141.700000	0.000139614
141.650000	0.000139853
141.600000	0.000140091
141.550000	0.00014033
141.500000	0.000140569
141.450000	0.000140809
141.400000	0.000141049
141.350000	0.00014129
141.300000	0.000141531
141.250000	0.000141772
141.200000	0.000142014
141.150000	0.000142256
141.100000	0.000142499
141.050000	0.000142742
141.000000	0.000142986
140.950000	0.000143229
140.900000	0.000143474
140.850000	0.000143718
140.800000	0.000143963
140.750000	0.000144209
140.700000	0.000144455
140.650000	0.000144701
140.600000	0.000144948
140.550000	0.000145195
140.500000	0.000145443
140.450000	0.000145691
140.400000	0.000145939
140.350000	0.000146188
140.300000	0.000146438
140.250000	0.000146687
140.200000	0.000146937
140.150000	0.000147188
140.100000	0.000147439
140.050000	0.00014769
140.000000	0.000147942
139.950000	0.000148194
139.900000	0.000148447
139.850000	0.0001487
139.800000	0.000148954
139.750000	0.000149208
139.700000	0.000149462
139.650000	0.000149717
139.600000	0.000149972
139.550000	0.000150228
139.500000	0.000150484
139.450000	0.000150741
139.400000	0.000150998
139.350000	0.000151255
139.300000	0.000151513
139.250000	0.000151771
139.200000	0.00015203
139.150000	0.000152289
139.100000	0.000152549
139.050000	0.000152809
139.000000	0.000153069
138.950000	0.00015333
138.900000	0.000153592
138.850000	0.000153854
138.800000	0.000154116
138.750000	0.000154379
138.700000	0.000154642
138.650000	0.000154905
138.600000	0.000155169
138.550000	0.000155434
138.500000	0.000155699
138.450000	0.000155964
138.400000	0.00015623
138.350000	0.000156496
138.300000	0.000156763
138.250000	0.00015703
138.200000	0.000157298
138.150000	0.000157566
138.100000	0.000157835
138.050000	0.000158104
138.000000	0.000158373
137.950000	0.000158643
137.900000	0.000158913
137.850000	0.000159184
137.800000	0.000159456
137.750000	0.000159727
137.700000	0.00016
137.650000	0.000160272
137.600000	0.000160545
137.550000	0.000160819
137.500000	0.000161093
137.450000	0.000161368
137.400000	0.000161643
137.350000	0.000161918
137.300000	0.000162194
137.250000	0.00016247
137.200000	0.000162747
137.150000	0.000163024
137.100000	0.000163302
137.050000	0.000163581
137.000000	0.000163859
136.950000	0.000164138
136.900000	0.000164418
136.850000	0.000164698
136.800000	0.000164979
136.750000	0.00016526
136.700000	0.000165542
136.650000	0.000165824
136.600000	0.000166106
136.550000	0.000166389
136.500000	0.000166673
136.450000	0.000166957
136.400000	0.000167241
136.350000	0.000167526
136.300000	0.000167811
136.250000	0.000168097
136.200000	0.000168384
136.150000	0.00016867
136.100000	0.000168958
136.050000	0.000169246
136.000000	0.000169534
135.950000	0.000169823
135.900000	0.000170112
135.850000	0.000170402
135.800000	0.000170692
135.750000	0.000170983
135.700000	0.000171274
135.650000	0.000171566
135.600000	0.000171858
135.550000	0.000172151
135.500000	0.000172444
135.450000	0.000172738
135.400000	0.000173032
135.350000	0.000173327
135.300000	0.000173622
135.250000	0.000173918
135.200000	0.000174214
135.150000	0.000174511
135.100000	0.000174808
135.050000	0.000175105
135.000000	0.000175404
134.950000	0.000175702
134.900000	0.000176002
134.850000	0.000176301
134.800000	0.000176602
134.750000	0.000176902
134.700000	0.000177204
134.650000	0.000177505
134.600000	0.000177808
134.550000	0.00017811
134.500000	0.000178414
134.450000	0.000178717
134.400000	0.000179022
134.350000	0.000179327
134.300000	0.000179632
134.250000	0.000179938
134.200000	0.000180244
134.150000	0.000180551
134.100000	0.000180858
134.050000	0.000181166
134.000000	0.000181475
133.950000	0.000181784
133.900000	0.000182093
133.850000	0.000182403
133.800000	0.000182714
133.750000	0.000183025
133.700000	0.000183336
133.650000	0.000183649
133.600000	0.000183961
133.550000	0.000184274
133.500000	0.000184588
133.450000	0.000184902
133.400000	0.000185217
133.350000	0.000185532
133.300000	0.000185848
133.250000	0.000186165
133.200000	0.000186481
133.150000	0.000186799
133.100000	0.000187117
133.050000	0.000187435
133.000000	0.000187754
132.950000	0.000188074
132.900000	0.000188394
132.850000	0.000188715
132.800000	0.000189036
132.750000	0.000189358
132.700000	0.00018968
132.650000	0.000190003
132.600000	0.000190326
132.550000	0.00019065
132.500000	0.000190974
132.450000	0.000191299
132.400000	0.000191625
132.350000	0.000191951
132.300000	0.000192278
132.250000	0.000192605
132.200000	0.000192933
132.150000	0.000193261
132.100000	0.00019359
132.050000	0.000193919
132.000000	0.000194249
131.950000	0.00019458
131.900000	0.000194911
131.850000	0.000195242
131.800000	0.000195574
131.750000	0.000195907
131.700000	0.000196241
131.650000	0.000196574
131.600000	0.000196909
131.550000	0.000197244
131.500000	0.000197579
131.450000	0.000197916
131.400000	0.000198252
131.350000	0.000198589
131.300000	0.000198927
131.250000	0.000199266
131.200000	0.000199605
131.150000	0.000199944
131.100000	0.000200284
131.050000	0.000200625
131.000000	0.000200966
130.950000	0.000201308
130.900000	0.000201651
130.850000	0.000201994
130.800000	0.000202337
130.750000	0.000202681
130.700000	0.000203026
130.650000	0.000203371
130.600000	0.000203717
130.550000	0.000204064
130.500000	0.000204411
130.450000	0.000204758
130.400000	0.000205106
130.350000	0.000205455
130.300000	0.000205805
130.250000	0.000206155
130.200000	0.000206505
130.150000	0.000206856
130.100000	0.000207208
130.050000	0.00020756
130.000000	0.000207913
129.950000	0.000208267
129.900000	0.000208621
129.850000	0.000208976
129.800000	0.000209331
129.750000	0.000209687
129.700000	0.000210044
129.650000	0.000210401
129.600000	0.000210758
129.550000	0.000211117
129.500000	0.000211476
129.450000	0.000211835
129.400000	0.000212195
129.350000	0.000212556
129.300000	0.000212917
129.250000	0.000213279
129.200000	0.000213642
129.150000	0.000214005
129.100000	0.000214369
129.050000	0.000214733
129.000000	0.000215098
128.950000	0.000215464
128.900000	0.00021583
128.850000	0.000216197
128.800000	0.000216564
128.750000	0.000216932
128.700000	0.000217301
128.650000	0.00021767
128.600000	0.00021804
128.550000	0.000218411
128.500000	0.000218782
128.450000	0.000219154
128.400000	0.000219526
128.350000	0.000219899
128.300000	0.000220273
128.250000	0.000220647
128.200000	0.000221022
128.150000	0.000221398
128.100000	0.000221774
128.050000	0.000222151
128.000000	0.000222528
127.950000	0.000222906
127.900000	0.000223285
127.850000	0.000223664
127.800000	0.000224044
127.750000	0.000224425
127.700000	0.000224806
127.650000	0.000225188
127.600000	0.000225571
127.550000	0.000225954
127.500000	0.000226338
127.450000	0.000226722
127.400000	0.000227107
127.350000	0.000227493
127.300000	0.00022788
127.250000	0.000228267
127.200000	0.000228654
127.150000	0.000229043
127.100000	0.000229432
127.050000	0.000229822
127.000000	0.000230212
126.950000	0.000230603
126.900000	0.000230994
126.850000	0.000231387
126.800000	0.00023178
126.750000	0.000232173
126.700000	0.000232568
126.650000	0.000232963
126.600000	0.000233358
126.550000	0.000233754
126.500000	0.000234151
126.450000	0.000234549
126.400000	0.000234947
126.350000	0.000235346
126.300000	0.000235746
126.250000	0.000236146
126.200000	0.000236547
126.150000	0.000236949
126.100000	0.000237351
126.050000	0.000237754
126.000000	0.000238157
125.950000	0.000238562
125.900000	0.000238967
125.850000	0.000239372
125.800000	0.000239779
125.750000	0.000240186
125.700000	0.000240593
125.650000	0.000241002
125.600000	0.000241411
125.550000	0.000241821
125.500000	0.000242231
125.450000	0.000242642
125.400000	0.000243054
125.350000	0.000243467
125.300000	0.00024388
125.250000	0.000244294
125.200000	0.000244708
125.150000	0.000245123
125.100000	0.000245539
125.050000	0.000245956
125.000000	0.000246373
124.950000	0.000246791
124.900000	0.00024721
124.850000	0.00024763
124.800000	0.00024805
124.750000	0.000248471
124.700000	0.000248892
124.650000	0.000249315
124.600000	0.000249738
124.550000	0.000250161
124.500000	0.000250586
124.450000	0.000251011
124.400000	0.000251437
124.350000	0.000251863
124.300000	0.00025229
124.250000	0.000252718
124.200000	0.000253147
124.150000	0.000253576
124.100000	0.000254006
124.050000	0.000254437
124.000000	0.000254869
123.950000	0.000255301
123.900000	0.000255734
123.850000	0.000256168
123.800000	0.000256602
123.750000	0.000257037
123.700000	0.000257473
123.650000	0.00025791
123.600000	0.000258347
123.550000	0.000258785
123.500000	0.000259224
123.450000	0.000259664
123.400000	0.000260104
123.350000	0.000260545
123.300000	0.000260987
123.250000	0.000261429
123.200000	0.000261872
123.150000	0.000262316
123.100000	0.000262761
123.050000	0.000263206
123.000000	0.000263652
122.950000	0.000264099
122.900000	0.000264547
122.850000	0.000264995
122.800000	0.000265445
122.750000	0.000265894
122.700000	0.000266345
122.650000	0.000266797
122.600000	0.000267249
122.550000	0.000267702
122.500000	0.000268155
122.450000	0.00026861
122.400000	0.000269065
122.350000	0.000269521
122.300000	0.000269978
122.250000	0.000270435
122.200000	0.000270893
122.150000	0.000271352
122.100000	0.000271812
122.050000	0.000272272
122.000000	0.000272734
121.950000	0.000273196
121.900000	0.000273659
121.850000	0.000274122
121.800000	0.000274587
121.750000	0.000275052
121.700000	0.000275518
121.650000	0.000275984
121.600000	0.000276452
121.550000	0.00027692
121.500000	0.000277389
121.450000	0.000277859
121.400000	0.000278329
121.350000	0.000278801
121.300000	0.000279273
121.250000	0.000279746
121.200000	0.000280219
121.150000	0.000280694
121.100000	0.000281169
121.050000	0.000281645
121.000000	0.000282122
120.950000	0.0002826
120.900000	0.000283078
120.850000	0.000283558
120.800000	0.000284038
120.750000	0.000284518
120.700000	0.000285
120.650000	0.000285483
120.600000	0.000285966
120.550000	0.00028645
120.500000	0.000286935
120.450000	0.00028742
120.400000	0.000287907
120.350000	0.000288394
120.300000	0.000288882
120.250000	0.000289371
120.200000	0.000289861
120.150000	0.000290351
120.100000	0.000290843
120.050000	0.000291335
120.000000	0.000291828
119.950000	0.000292321
119.900000	0.000292816
119.850000	0.000293311
119.800000	0.000293808
119.750000	0.000294305
119.700000	0.000294802
119.650000	0.000295301
119.600000	0.000295801
119.550000	0.000296301
119.500000	0.000296802
119.450000	0.000297304
119.400000	0.000297807
119.350000	0.000298311
119.300000	0.000298815
119.250000	0.000299321
119.200000	0.000299827
119.150000	0.000300334
119.100000	0.000300842
119.050000	0.00030135
119.000000	0.00030186
118.950000	0.00030237
118.900000	0.000302881
118.850000	0.000303393
118.800000	0.000303906
118.750000	0.00030442
118.700000	0.000304935
118.650000	0.00030545
118.600000	0.000305966
118.550000	0.000306484
118.500000	0.000307002
118.450000	0.00030752
118.400000	0.00030804
118.350000	0.000308561
118.300000	0.000309082
118.250000	0.000309604
118.200000	0.000310128
118.150000	0.000310652
118.100000	0.000311177
118.050000	0.000311702
118.000000	0.000312229
117.950000	0.000312756
117.900000	0.000313285
117.850000	0.000313814
117.800000	0.000314344
117.750000	0.000314875
117.700000	0.000315407
117.650000	0.00031594
117.600000	0.000316473
117.550000	0.000317008
117.500000	0.000317543
117.450000	0.000318079
117.400000	0.000318616
117.350000	0.000319154
117.300000	0.000319693
117.250000	0.000320233
117.200000	0.000320774
117.150000	0.000321315
117.100000	0.000321858
117.050000	0.000322401
117.000000	0.000322945
116.950000	0.00032349
116.900000	0.000324036
116.850000	0.000324583
116.800000	0.000325131
116.750000	0.00032568
116.700000	0.000326229
116.650000	0.00032678
116.600000	0.000327331
116.550000	0.000327884
116.500000	0.000328437
116.450000	0.000328991
116.400000	0.000329546
116.350000	0.000330102
116.300000	0.000330659
116.250000	0.000331217
116.200000	0.000331775
116.150000	0.000332335
116.100000	0.000332896
116.050000	0.000333457
116.000000	0.000334019
115.950000	0.000334583
115.900000	0.000335147
115.850000	0.000335712
115.800000	0.000336278
115.750000	0.000336845
115.700000	0.000337413
115.650000	0.000337982
115.600000	0.000338551
115.550000	0.000339122
115.500000	0.000339694
115.450000	0.000340266
115.400000	0.00034084
115.350000	0.000341414
115.300000	0.00034199
115.250000	0.000342566
115.200000	0.000343143
115.150000	0.000343721
115.100000	0.0003443
115.050000	0.00034488
115.000000	0.000345461
114.950000	0.000346043
114.900000	0.000346626
114.850000	0.00034721
114.800000	0.000347795
114.750000	0.000348381
114.700000	0.000348967
114.650000	0.000349555
114.600000	0.000350144
114.550000	0.000350733
114.500000	0.000351324
114.450000	0.000351915
114.400000	0.000352508
114.350000	0.000353101
114.300000	0.000353696
114.250000	0.000354291
114.200000	0.000354887
114.150000	0.000355484
114.100000	0.000356083
114.050000	0.000356682
114.000000	0.000357282
113.950000	0.000357883
113.900000	0.000358485
113.850000	0.000359089
113.800000	0.000359693
113.750000	0.000360298
113.700000	0.000360904
113.650000	0.000361511
113.600000	0.000362119
113.550000	0.000362728
113.500000	0.000363338
113.450000	0.000363949
113.400000	0.000364561
113.350000	0.000365173
113.300000	0.000365787
113.250000	0.000366402
113.200000	0.000367018
113.150000	0.000367635
113.100000	0.000368253
113.050000	0.000368872
113.000000	0.000369492
112.950000	0.000370113
112.900000	0.000370734
112.850000	0.000371357
112.800000	0.000371981
112.750000	0.000372606
112.700000	0.000373232
112.650000	0.000373859
112.600000	0.000374487
112.550000	0.000375116
112.500000	0.000375746
112.450000	0.000376376
112.400000	0.000377008
112.350000	0.000377641
112.300000	0.000378275
112.250000	0.00037891
112.200000	0.000379546
112.150000	0.000380183
112.100000	0.000380821
112.050000	0.00038146
112.000000	0.0003821
111.950000	0.000382741
111.900000	0.000383384
111.850000	0.000384027
111.800000	0.000384671
111.750000	0.000385316
111.700000	0.000385962
111.650000	0.00038661
111.600000	0.000387258
111.550000	0.000387907
111.500000	0.000388557
111.450000	0.000389209
111.400000	0.000389861
111.350000	0.000390515
111.300000	0.000391169
111.250000	0.000391825
111.200000	0.000392481
111.150000	0.000393139
111.100000	0.000393797
111.050000	0.000394457
111.000000	0.000395118
110.950000	0.000395779
110.900000	0.000396442
110.850000	0.000397106
110.800000	0.000397771
110.750000	0.000398437
110.700000	0.000399104
110.650000	0.000399772
110.600000	0.000400441
110.550000	0.000401111
110.500000	0.000401782
110.450000	0.000402455
110.400000	0.000403128
110.350000	0.000403802
110.300000	0.000404478
110.250000	0.000405154
110.200000	0.000405832
110.150000	0.00040651
110.100000	0.00040719
110.050000	0.000407871
110.000000	0.000408553
109.950000	0.000409235
109.900000	0.000409919
109.850000	0.000410604
109.800000	0.00041129
109.750000	0.000411977
109.700000	0.000412666
109.650000	0.000413355
109.600000	0.000414045
109.550000	0.000414737
109.500000	0.000415429
109.450000	0.000416122
109.400000	0.000416817
109.350000	0.000417513
109.300000	0.000418209
109.250000	0.000418907
109.200000	0.000419606
109.150000	0.000420306
109.100000	0.000421007
109.050000	0.000421709
109.000000	0.000422412
108.950000	0.000423117
108.900000	0.000423822
108.850000	0.000424528
108.800000	0.000425236
108.750000	0.000425944
108.700000	0.000426654
108.650000	0.000427365
108.600000	0.000428077
108.550000	0.000428789
108.500000	0.000429503
108.450000	0.000430218
108.400000	0.000430935
108.350000	0.000431652
108.300000	0.00043237
108.250000	0.000433089
108.200000	0.00043381
108.150000	0.000434531
108.100000	0.000435254
108.050000	0.000435978
108.000000	0.000436702
107.950000	0.000437428
107.900000	0.000438155
107.850000	0.000438883
107.800000	0.000439612
107.750000	0.000440342
107.700000	0.000441074
107.650000	0.000441806
107.600000	0.000442539
107.550000	0.000443274
107.500000	0.000444009
107.450000	0.000444746
107.400000	0.000445484
107.350000	0.000446222
107.300000	0.000446962
107.250000	0.000447703
107.200000	0.000448445
107.150000	0.000449188
107.100000	0.000449932
107.050000	0.000450678
107.000000	0.000451424
106.950000	0.000452171
106.900000	0.00045292
106.850000	0.000453669
106.800000	0.00045442
106.750000	0.000455171
106.700000	0.000455924
106.650000	0.000456678
106.600000	0.000457432
106.550000	0.000458188
106.500000	0.000458945
106.450000	0.000459703
106.400000	0.000460462
106.350000	0.000461222
106.300000	0.000461983
106.250000	0.000462745
106.200000	0.000463508
106.150000	0.000464273
106.100000	0.000465038
106.050000	0.000465804
106.000000	0.000466571
105.950000	0.000467339
105.900000	0.000468109
105.850000	0.000468879
105.800000	0.00046965
105.750000	0.000470423
105.700000	0.000471196
105.650000	0.00047197
105.600000	0.000472745
105.550000	0.000473522
105.500000	0.000474299
105.450000	0.000475077
105.400000	0.000475856
105.350000	0.000476636
105.300000	0.000477417
105.250000	0.000478199
105.200000	0.000478982
105.150000	0.000479766
105.100000	0.00048055
105.050000	0.000481336
105.000000	0.000482122
104.950000	0.00048291
104.900000	0.000483698
104.850000	0.000484487
104.800000	0.000485277
104.750000	0.000486068
104.700000	0.000486859
104.650000	0.000487651
104.600000	0.000488445
104.550000	0.000489238
104.500000	0.000490033
104.450000	0.000490828
104.400000	0.000491624
104.350000	0.000492421
104.300000	0.000493218
104.250000	0.000494016
104.200000	0.000494814
104.150000	0.000495613
104.100000	0.000496412
104.050000	0.000497212
104.000000	0.000498012
103.950000	0.000498812
103.900000	0.000499613
103.850000	0.000500414
103.800000	0.000501215
103.750000	0.000502015
103.700000	0.000502816
103.650000	0.000503617
103.600000	0.000504417
103.550000	0.000505216
103.500000	0.000506015
103.450000	0.000506812
103.400000	0.000507607
103.350000	0.000508401
103.300000	0.000509191
103.250000	0.000509976
103.200000	0.000510754
&
```
