## Supplementary material for "All-at-once RNA folding with 3D motif prediction framed by evolutionary information": RF03162_TD-2.cacofold.helixcov

```
# RMs = 3 L = 116

# RM_HELIX NESTED 1-6 13-18, nbp = 6 nbp_cov = 0
# pvals: 0.328082,0.126849,0.281606,0.502873,0.657222,0.0959814
# aggregated NONE
NESTED  <<<<<<______>>>>>>::::::::::::::::::::::::::::::::::::::::::::::::::::::::::::::::::::::::::::::::::::
        ::::::::::::::::::::::::::::::::::::::::::::::::::::::::::::::::::::::::::::::::::::::::::::::::::::::

# RM_HELIX NESTED 41-49 55-64, nbp = 9 nbp_cov = 0
# pvals: 0.479062,0.435197,0.435197,0.676975,0.663658,0.637391,0.896408,0.485207,0.515376
# aggregated NONE
NESTED  :::::::::::::::::::::::::::::::::::::<<<<<<<<<____>>>>>>>>>:::::::::::::::::::::::::::::::::::::::::::
        ::::::::::::::::::::::::::::::::::::::::::::::::::::::::::::::::::::::::::::::::::::::::::::::::::::::

# RM_HELIX NESTED 72-85 98-112, nbp = 14 nbp_cov = 0
# pvals: 0.643914,0.740186,0.435197,0.841138,0.435197,0.429577,0.383188,0.473199,0.937468,0.769365,0.643914,0.565696,0.821501,0.440623
# aggregated NONE
NESTED  ::::::::::::::::::::::::::::::::::::::::::::::::::::::::::::::::<<<<<<<<<<<<<<______>>>>>>>>>>>>>>::::
        ::::::::::::::::::::::::::::::::::::::::::::::::::::::::::::::::::::::::::::::::::::::::::::::::::::::
```
