## Supplementary material for "All-at-once RNA folding with 3D motif prediction framed by evolutionary information": RF03162_TD-2.cacofold.power

```
# Power analysis of CaCoFold structure 
#
# Powertype = SINGLE SUBSTITUTIONS
# covary  left_pos      right_pos    substitutions      power
#----------------------------------------------------------------
          1		18		21		0.61
          2		17		16		0.50
          3		16		26		0.69
          4		15		18		0.55
          5		14		28		0.72
          6		13		18		0.55
          41		64		2		0.00
          42		63		0		0.00
          43		61		0		0.00
          44		60		6		0.16
          45		59		17		0.52
          46		58		32		0.76
          47		57		23		0.64
          48		56		19		0.57
          49		55		0		0.00
          72		112		4		0.07
          73		111		20		0.59
          74		109		0		0.00
          75		108		37		0.80
          76		107		1		0.00
          77		106		4		0.07
          78		105		21		0.61
          79		104		2		0.00
          80		103		24		0.66
          81		102		10		0.32
          82		101		9		0.28
          83		100		24		0.66
          84		99		17		0.52
          85		98		16		0.50
#
# BPAIRS 29
# avg substitutions per BP  14.3
# BPAIRS expected to covary 11.3 +/- 2.1
# BPAIRS observed to covary 0
#
```
