## Supplementary material for "All-at-once RNA folding with 3D motif prediction framed by evolutionary information": RF03162_TD-2.surv

```
5.200000	0.0322581
4.300000	0.0645161
1.600000	0.0967742
1.050000	0.129032
0.450000	0.16129
0.000000	0.193548
-0.050000	0.354839
-0.100000	0.387097
-0.400000	0.419355
-0.450000	0.451613
-0.500000	0.483871
-0.650000	0.548387
-0.800000	0.580645
-1.150000	0.612903
-1.700000	0.645161
-1.750000	0.709677
-1.850000	0.741935
-1.900000	0.774194
-2.000000	0.806452
-2.500000	0.83871
-2.750000	0.870968
-3.250000	0.903226
-3.450000	0.935484
-4.150000	0.967742
-4.900000	1
&
15.950000	0.000195313
14.250000	0.000390625
13.800000	0.000585937
13.550000	0.00078125
13.100000	0.000976562
12.800000	0.00117187
12.600000	0.00136719
11.850000	0.0015625
11.800000	0.00175781
11.200000	0.00195312
10.850000	0.00214844
10.800000	0.00234375
10.750000	0.00253906
10.600000	0.00273437
10.500000	0.00292969
10.400000	0.003125
10.050000	0.00332031
9.950000	0.00371094
9.850000	0.00390625
9.800000	0.00410156
9.600000	0.00429688
9.350000	0.00449219
9.300000	0.0046875
9.250000	0.00507813
9.200000	0.00546875
9.100000	0.00566406
9.050000	0.00605469
8.900000	0.00625
8.850000	0.00683594
8.800000	0.00703125
8.750000	0.00722656
8.700000	0.00742187
8.650000	0.00761719
8.500000	0.00800781
8.450000	0.00878906
8.350000	0.00898437
8.250000	0.009375
8.200000	0.00957031
8.150000	0.00976562
8.100000	0.0101563
8.050000	0.0105469
7.950000	0.0109375
7.850000	0.0115234
7.750000	0.0119141
7.700000	0.0126953
7.650000	0.0132812
7.550000	0.0136719
7.500000	0.0144531
7.400000	0.0150391
7.350000	0.0154297
7.300000	0.0158203
7.250000	0.0160156
7.200000	0.0162109
7.150000	0.0167969
7.100000	0.0173828
7.050000	0.0175781
7.000000	0.0179687
6.950000	0.0193359
6.900000	0.0199219
6.850000	0.0203125
6.800000	0.0207031
6.750000	0.0216797
6.700000	0.0220703
6.650000	0.0226562
6.600000	0.0238281
6.550000	0.0244141
6.500000	0.0251953
6.450000	0.0259766
6.400000	0.0265625
6.350000	0.0273438
6.300000	0.0287109
6.250000	0.0289063
6.200000	0.0292969
6.150000	0.0300781
6.100000	0.0302734
6.050000	0.0310547
6.000000	0.0316406
5.950000	0.0324219
5.900000	0.0333984
5.850000	0.0347656
5.800000	0.0349609
5.750000	0.0359375
5.700000	0.0365234
5.650000	0.0373047
5.600000	0.0380859
5.550000	0.0394531
5.500000	0.0410156
5.450000	0.0416016
5.400000	0.0433594
5.350000	0.0443359
5.300000	0.0455078
5.250000	0.0460938
5.200000	0.0466797
5.150000	0.0478516
5.100000	0.0494141
5.050000	0.0509766
5.000000	0.0523438
4.950000	0.0535156
4.900000	0.0548828
4.850000	0.0556641
4.800000	0.05625
4.750000	0.0566406
4.700000	0.0572266
4.650000	0.0585938
4.600000	0.0605469
4.550000	0.0613281
4.500000	0.0630859
4.450000	0.0648438
4.400000	0.0658203
4.350000	0.0667969
4.300000	0.0675781
4.250000	0.0685547
4.200000	0.0708984
4.150000	0.0714844
4.100000	0.0732422
4.050000	0.0740234
4.000000	0.0753906
3.950000	0.0757812
3.900000	0.0771484
3.850000	0.0789062
3.800000	0.0806641
3.750000	0.0816406
3.700000	0.0835937
3.650000	0.0851563
3.600000	0.0873047
3.550000	0.0886719
3.500000	0.0898438
3.450000	0.0908203
3.400000	0.0921875
3.350000	0.0927734
3.300000	0.0947266
3.250000	0.0970703
3.200000	0.0984375
3.150000	0.0994141
3.100000	0.102539
3.050000	0.103711
3.000000	0.105078
2.950000	0.107422
2.900000	0.10957
2.850000	0.112305
2.800000	0.114844
2.750000	0.116406
2.700000	0.118555
2.650000	0.121875
2.600000	0.124414
2.550000	0.127344
2.500000	0.129492
2.450000	0.131445
2.400000	0.134375
2.350000	0.136133
2.300000	0.137695
2.250000	0.139648
2.200000	0.142578
2.150000	0.145898
2.100000	0.150195
2.050000	0.152539
2.000000	0.156445
1.950000	0.158594
1.900000	0.161328
1.850000	0.165625
1.800000	0.168945
1.750000	0.171484
1.700000	0.175781
1.650000	0.179297
1.600000	0.181836
1.550000	0.18457
1.500000	0.188477
1.450000	0.192773
1.400000	0.196484
1.350000	0.2
1.300000	0.203906
1.250000	0.20918
1.200000	0.215039
1.150000	0.220117
1.100000	0.223242
1.050000	0.226758
1.000000	0.231836
0.950000	0.237695
0.900000	0.241406
0.850000	0.246484
0.800000	0.251367
0.750000	0.255859
0.700000	0.262891
0.650000	0.266992
0.600000	0.273828
0.550000	0.279297
0.500000	0.284961
0.450000	0.293164
0.400000	0.299023
0.350000	0.305273
0.300000	0.309375
0.250000	0.316016
0.200000	0.321875
0.150000	0.325391
0.100000	0.329492
0.050000	0.335547
0.000000	0.410938
-0.050000	0.533789
-0.100000	0.542578
-0.150000	0.547461
-0.200000	0.553125
-0.250000	0.560352
-0.300000	0.568164
-0.350000	0.576367
-0.400000	0.583984
-0.450000	0.590234
-0.500000	0.59707
-0.550000	0.60625
-0.600000	0.61582
-0.650000	0.625195
-0.700000	0.633984
-0.750000	0.642969
-0.800000	0.652344
-0.850000	0.663867
-0.900000	0.673047
-0.950000	0.682422
-1.000000	0.690625
-1.050000	0.697852
-1.100000	0.707031
-1.150000	0.714063
-1.200000	0.72168
-1.250000	0.728516
-1.300000	0.733984
-1.350000	0.744141
-1.400000	0.750977
-1.450000	0.758008
-1.500000	0.764258
-1.550000	0.772461
-1.600000	0.77793
-1.650000	0.784375
-1.700000	0.789258
-1.750000	0.795508
-1.800000	0.800977
-1.850000	0.807422
-1.900000	0.814258
-1.950000	0.821875
-2.000000	0.829102
-2.050000	0.835938
-2.100000	0.841211
-2.150000	0.84668
-2.200000	0.853516
-2.250000	0.858984
-2.300000	0.863867
-2.350000	0.868164
-2.400000	0.873242
-2.450000	0.876953
-2.500000	0.882031
-2.550000	0.886133
-2.600000	0.89082
-2.650000	0.89375
-2.700000	0.897266
-2.750000	0.902148
-2.800000	0.905469
-2.850000	0.910547
-2.900000	0.913477
-2.950000	0.917969
-3.000000	0.920312
-3.050000	0.923633
-3.100000	0.925781
-3.150000	0.929102
-3.200000	0.931445
-3.250000	0.933984
-3.300000	0.937695
-3.350000	0.939258
-3.400000	0.942773
-3.450000	0.945117
-3.500000	0.946875
-3.550000	0.948828
-3.600000	0.950586
-3.650000	0.951758
-3.700000	0.954102
-3.750000	0.955859
-3.800000	0.957422
-3.850000	0.958594
-3.900000	0.960352
-3.950000	0.960938
-4.000000	0.963672
-4.050000	0.967187
-4.100000	0.968359
-4.150000	0.970313
-4.200000	0.97207
-4.250000	0.972852
-4.300000	0.973437
-4.350000	0.974023
-4.400000	0.975781
-4.450000	0.977148
-4.500000	0.978516
-4.550000	0.979297
-4.600000	0.979883
-4.650000	0.98125
-4.700000	0.982422
-4.750000	0.983789
-4.800000	0.984961
-4.850000	0.985156
-4.900000	0.986133
-4.950000	0.987109
-5.000000	0.987891
-5.050000	0.988281
-5.100000	0.989062
-5.150000	0.989844
-5.200000	0.99043
-5.250000	0.991016
-5.300000	0.992383
-5.350000	0.992578
-5.450000	0.993164
-5.500000	0.993555
-5.600000	0.993945
-5.650000	0.994141
-5.700000	0.994336
-5.750000	0.995117
-5.850000	0.995508
-5.900000	0.995898
-6.050000	0.996094
-6.100000	0.996484
-6.150000	0.99668
-6.200000	0.996875
-6.400000	0.997266
-6.500000	0.997461
-6.550000	0.997656
-6.600000	0.997852
-6.650000	0.998047
-6.700000	0.998242
-6.750000	0.998437
-6.850000	0.999023
-7.050000	0.999219
-7.350000	0.999414
-7.500000	0.999609
-8.300000	0.999805
-8.600000	1
&
30.700000	9.70685e-06
26.400000	1.94137e-05
26.300000	2.91206e-05
26.050000	3.88274e-05
25.950000	4.85343e-05
25.400000	5.82411e-05
25.250000	7.76548e-05
25.200000	8.73617e-05
24.750000	9.70685e-05
24.550000	0.000106775
24.450000	0.000116482
24.350000	0.000126189
23.900000	0.000135896
23.600000	0.000145603
23.550000	0.00015531
23.450000	0.000174723
23.400000	0.00018443
23.150000	0.000194137
23.000000	0.000203844
22.650000	0.000213551
22.550000	0.000223258
22.300000	0.000232964
22.150000	0.000242671
22.000000	0.000252378
21.900000	0.000271792
21.850000	0.000281499
21.750000	0.000291206
21.650000	0.000300912
21.600000	0.000310619
21.450000	0.000320326
21.350000	0.00033974
21.050000	0.000349447
21.000000	0.000359154
20.900000	0.00036886
20.800000	0.000378567
20.600000	0.000388274
20.500000	0.000407688
20.450000	0.000417395
20.400000	0.000436808
20.250000	0.000446515
20.200000	0.000456222
20.150000	0.000475636
19.900000	0.000485343
19.800000	0.00049505
19.750000	0.000504756
19.700000	0.000514463
19.600000	0.000533877
19.450000	0.000553291
19.350000	0.000562997
19.300000	0.000572704
19.250000	0.000592118
19.200000	0.000601825
19.100000	0.000611532
18.950000	0.000621239
18.900000	0.000660066
18.800000	0.000689187
18.750000	0.0007086
18.700000	0.000718307
18.600000	0.000776548
18.550000	0.000795962
18.500000	0.000834789
18.450000	0.000844496
18.400000	0.000873617
18.350000	0.000883324
18.250000	0.000912444
18.150000	0.000941565
18.100000	0.000970685
18.050000	0.000990099
18.000000	0.00102893
17.950000	0.00105805
17.900000	0.00107746
17.850000	0.00110658
17.800000	0.00111629
17.750000	0.00112599
17.700000	0.00115512
17.650000	0.00118424
17.600000	0.00123277
17.550000	0.00126189
17.500000	0.00131043
17.450000	0.00133955
17.400000	0.00138808
17.300000	0.00139779
17.250000	0.00140749
17.200000	0.00146573
17.150000	0.00150456
17.100000	0.00153368
17.050000	0.00154339
17.000000	0.00161134
16.950000	0.00165017
16.900000	0.00167929
16.850000	0.00171811
16.800000	0.00174723
16.750000	0.00176665
16.700000	0.00179577
16.650000	0.00186372
16.600000	0.00190254
16.550000	0.00191225
16.500000	0.00194137
16.450000	0.00199961
16.400000	0.00200932
16.350000	0.00206756
16.300000	0.00209668
16.250000	0.00213551
16.200000	0.00216463
16.150000	0.00221316
16.100000	0.00225199
16.050000	0.00228111
16.000000	0.00231994
15.950000	0.00238789
15.900000	0.00241701
15.850000	0.00246554
15.800000	0.00253349
15.750000	0.00256261
15.700000	0.00257232
15.650000	0.00262085
15.600000	0.0026888
15.550000	0.00273733
15.500000	0.00275675
15.450000	0.00279557
15.400000	0.00284411
15.350000	0.00289264
15.300000	0.00296059
15.250000	0.00305766
15.200000	0.00309649
15.150000	0.00314502
15.100000	0.00315473
15.050000	0.00319355
15.000000	0.00327121
14.950000	0.00332945
14.900000	0.00341681
14.850000	0.00347505
14.800000	0.00355271
14.750000	0.00361095
14.700000	0.00364007
14.650000	0.00370802
14.600000	0.00374685
14.550000	0.0038245
14.500000	0.00389245
14.450000	0.00397981
14.400000	0.00402834
14.350000	0.00413512
14.300000	0.00420307
14.250000	0.00429043
14.200000	0.0043875
14.150000	0.00446515
14.100000	0.00458163
14.050000	0.00465929
14.000000	0.00474665
13.950000	0.00482431
13.900000	0.00490196
13.850000	0.00500874
13.800000	0.00515434
13.750000	0.00530965
13.700000	0.00544554
13.650000	0.00551349
13.600000	0.00561056
13.550000	0.00573675
13.500000	0.00584353
13.450000	0.00597942
13.400000	0.00616385
13.350000	0.00630945
13.300000	0.00640652
13.250000	0.00647447
13.200000	0.00659095
13.150000	0.00672685
13.100000	0.00686275
13.050000	0.00691128
13.000000	0.00703747
12.950000	0.00719278
12.900000	0.00737721
12.850000	0.0075034
12.800000	0.00761988
12.750000	0.00774607
12.700000	0.00789167
12.650000	0.00800815
12.600000	0.00816346
12.550000	0.00828965
12.500000	0.00846438
12.450000	0.0086391
12.400000	0.00875558
12.350000	0.00886236
12.300000	0.00896913
12.250000	0.00919239
12.200000	0.00935741
12.150000	0.00953213
12.100000	0.00970685
12.050000	0.00984275
12.000000	0.0100175
11.950000	0.0102213
11.900000	0.0103572
11.850000	0.0105028
11.800000	0.010697
11.750000	0.0108523
11.700000	0.0110561
11.650000	0.0113085
11.600000	0.0115026
11.550000	0.0116676
11.500000	0.0119297
11.450000	0.0120947
11.400000	0.0122695
11.350000	0.0124151
11.300000	0.0126869
11.250000	0.0128713
11.200000	0.0130751
11.150000	0.0133081
11.100000	0.0135411
11.050000	0.0137643
11.000000	0.014007
10.950000	0.0141817
10.900000	0.0144244
10.850000	0.0146768
10.800000	0.0149
10.750000	0.0151718
10.700000	0.0155407
10.650000	0.0158222
10.600000	0.016094
10.550000	0.0163755
10.500000	0.0165987
10.450000	0.0168899
10.400000	0.0171714
10.350000	0.0175112
10.300000	0.0178218
10.250000	0.0182003
10.200000	0.0185401
10.150000	0.0189769
10.100000	0.0193361
10.050000	0.0196661
10.000000	0.0200252
9.950000	0.020365
9.900000	0.020695
9.850000	0.0210639
9.800000	0.021423
9.750000	0.0219278
9.700000	0.0223549
9.650000	0.0227334
9.600000	0.0230829
9.550000	0.0235391
9.500000	0.024005
9.450000	0.0244127
9.400000	0.0248884
9.350000	0.0252766
9.300000	0.0256746
9.250000	0.0261891
9.200000	0.0265871
9.150000	0.0269753
9.100000	0.0273442
9.050000	0.0277131
9.000000	0.028179
8.950000	0.0287614
8.900000	0.0291788
8.850000	0.0296447
8.800000	0.0301689
8.750000	0.0306737
8.700000	0.0311881
8.650000	0.0317608
8.600000	0.0322073
8.550000	0.0328577
8.500000	0.0334983
8.450000	0.0340711
8.400000	0.0346243
8.350000	0.0351485
8.300000	0.0357309
8.250000	0.0364007
8.200000	0.0369346
8.150000	0.0374685
8.100000	0.0382935
8.050000	0.0390604
8.000000	0.0395943
7.950000	0.040167
7.900000	0.0407494
7.850000	0.0412541
7.800000	0.0419045
7.750000	0.0426519
7.700000	0.043312
7.650000	0.0438847
7.600000	0.0446321
7.550000	0.0453407
7.500000	0.046224
7.450000	0.0468938
7.400000	0.0476509
7.350000	0.0485051
7.300000	0.0491458
7.250000	0.0499806
7.200000	0.050796
7.150000	0.0517278
7.100000	0.0526694
7.050000	0.0534848
7.000000	0.0543972
6.950000	0.0552514
6.900000	0.0561833
6.850000	0.0570278
6.800000	0.0579402
6.750000	0.0589206
6.700000	0.0599301
6.650000	0.0611435
6.600000	0.0620268
6.550000	0.0629101
6.500000	0.0637934
6.450000	0.0646962
6.400000	0.0658222
6.350000	0.0667637
6.300000	0.0678218
6.250000	0.0687828
6.200000	0.0699379
6.150000	0.0710639
6.100000	0.072219
6.050000	0.0731606
6.000000	0.0744904
5.950000	0.0757911
5.900000	0.0770336
5.850000	0.0782858
5.800000	0.0795865
5.750000	0.0808872
5.700000	0.0819647
5.650000	0.0831392
5.600000	0.0844302
5.550000	0.08576
5.500000	0.0870025
5.450000	0.0882256
5.400000	0.0896137
5.350000	0.0911668
5.300000	0.0928266
5.250000	0.0944865
5.200000	0.0959814
5.150000	0.097418
5.100000	0.0988837
5.050000	0.100641
5.000000	0.102184
4.950000	0.103698
4.900000	0.1053
4.850000	0.106863
4.800000	0.10862
4.750000	0.110406
4.700000	0.11225
4.650000	0.113832
4.600000	0.115706
4.550000	0.117404
4.500000	0.119249
4.450000	0.121151
4.400000	0.123112
4.350000	0.124947
4.300000	0.126849
4.250000	0.128441
4.200000	0.130421
4.150000	0.132431
4.100000	0.134644
4.050000	0.136653
4.000000	0.139002
3.950000	0.141011
3.900000	0.143312
3.850000	0.145457
3.800000	0.147748
3.750000	0.150097
3.700000	0.152116
3.650000	0.154504
3.600000	0.156805
3.550000	0.159192
3.500000	0.161765
3.450000	0.164162
3.400000	0.166608
3.350000	0.169278
3.300000	0.171967
3.250000	0.174442
3.200000	0.177237
3.150000	0.179819
3.100000	0.182557
3.050000	0.185498
3.000000	0.188546
2.950000	0.19139
2.900000	0.194176
2.850000	0.197088
2.800000	0.200078
2.750000	0.203096
2.700000	0.205989
2.650000	0.209047
2.600000	0.212182
2.550000	0.214881
2.500000	0.217773
2.450000	0.221122
2.400000	0.224354
2.350000	0.227684
2.300000	0.231198
2.250000	0.234372
2.200000	0.23774
2.150000	0.240953
2.100000	0.24438
2.050000	0.248156
2.000000	0.251301
1.950000	0.254921
1.900000	0.258581
1.850000	0.262386
1.800000	0.26624
1.750000	0.270132
1.700000	0.273976
1.650000	0.277635
1.600000	0.281606
1.550000	0.285508
1.500000	0.289439
1.450000	0.293526
1.400000	0.297399
1.350000	0.301893
1.300000	0.306115
1.250000	0.31058
1.200000	0.315094
1.150000	0.319288
1.100000	0.323733
1.050000	0.328082
1.000000	0.332324
0.950000	0.336372
0.900000	0.340701
0.850000	0.345583
0.800000	0.350311
0.750000	0.354747
0.700000	0.359124
0.650000	0.363852
0.600000	0.36856
0.550000	0.373326
0.500000	0.378295
0.450000	0.383188
0.400000	0.388294
0.350000	0.393312
0.300000	0.398515
0.250000	0.40365
0.200000	0.408891
0.150000	0.413609
0.100000	0.418967
0.050000	0.424568
0.000000	0.429577
-0.050000	0.435197
-0.100000	0.440623
-0.150000	0.445719
-0.200000	0.450922
-0.250000	0.456416
-0.300000	0.46193
-0.350000	0.467511
-0.400000	0.473199
-0.450000	0.479062
-0.500000	0.485207
-0.550000	0.490895
-0.600000	0.496884
-0.650000	0.502873
-0.700000	0.509018
-0.750000	0.515376
-0.800000	0.521656
-0.850000	0.527616
-0.900000	0.53379
-0.950000	0.539429
-1.000000	0.546088
-1.050000	0.552485
-1.100000	0.559289
-1.150000	0.565696
-1.200000	0.572112
-1.250000	0.578198
-1.300000	0.584653
-1.350000	0.591041
-1.400000	0.59768
-1.450000	0.604475
-1.500000	0.610911
-1.550000	0.617676
-1.600000	0.624393
-1.650000	0.630771
-1.700000	0.637391
-1.750000	0.643914
-1.800000	0.650893
-1.850000	0.657222
-1.900000	0.663658
-1.950000	0.670074
-2.000000	0.676975
-2.050000	0.683489
-2.100000	0.689866
-2.150000	0.696273
-2.200000	0.702524
-2.250000	0.708979
-2.300000	0.71524
-2.350000	0.721792
-2.400000	0.728266
-2.450000	0.734809
-2.500000	0.740186
-2.550000	0.746108
-2.600000	0.75167
-2.650000	0.757484
-2.700000	0.763328
-2.750000	0.769365
-2.800000	0.774879
-2.850000	0.780247
-2.900000	0.785614
-2.950000	0.791254
-3.000000	0.796253
-3.050000	0.801456
-3.100000	0.806581
-3.150000	0.811619
-3.200000	0.816715
-3.250000	0.821501
-3.300000	0.826733
-3.350000	0.831615
-3.400000	0.835983
-3.450000	0.841138
-3.500000	0.845642
-3.550000	0.850165
-3.600000	0.854436
-3.650000	0.858503
-3.700000	0.862638
-3.750000	0.866861
-3.800000	0.870656
-3.850000	0.874442
-3.900000	0.878441
-3.950000	0.882033
-4.000000	0.885974
-4.050000	0.889371
-4.100000	0.892875
-4.150000	0.896408
-4.200000	0.899544
-4.250000	0.903067
-4.300000	0.906387
-4.350000	0.909493
-4.400000	0.912095
-4.450000	0.915026
-4.500000	0.917657
-4.550000	0.9202
-4.600000	0.922869
-4.650000	0.925345
-4.700000	0.927771
-4.750000	0.930557
-4.800000	0.933023
-4.850000	0.935284
-4.900000	0.937468
-4.950000	0.939652
-5.000000	0.941856
-5.050000	0.943846
-5.100000	0.945943
-5.150000	0.947496
-5.200000	0.949447
-5.250000	0.951456
-5.300000	0.9533
-5.350000	0.955145
-5.400000	0.956863
-5.450000	0.958396
-5.500000	0.959969
-5.550000	0.961522
-5.600000	0.962959
-5.650000	0.96425
-5.700000	0.965589
-5.750000	0.96689
-5.800000	0.968084
-5.850000	0.969132
-5.900000	0.970268
-5.950000	0.971239
-6.000000	0.972229
-6.050000	0.973287
-6.100000	0.974296
-6.150000	0.975286
-6.200000	0.976238
-6.250000	0.977237
-6.300000	0.978169
-6.350000	0.979111
-6.400000	0.980004
-6.450000	0.980877
-6.500000	0.981615
-6.550000	0.982295
-6.600000	0.983081
-6.650000	0.98378
-6.700000	0.984304
-6.750000	0.984983
-6.800000	0.985624
-6.850000	0.986197
-6.900000	0.986653
-6.950000	0.987158
-7.000000	0.987769
-7.050000	0.988226
-7.100000	0.98874
-7.150000	0.98939
-7.200000	0.989759
-7.250000	0.990264
-7.300000	0.990681
-7.350000	0.99106
-7.400000	0.99139
-7.450000	0.991788
-7.500000	0.992167
-7.550000	0.992506
-7.600000	0.992798
-7.650000	0.993118
-7.700000	0.993467
-7.750000	0.9937
-7.800000	0.994089
-7.850000	0.994312
-7.900000	0.994525
-7.950000	0.994797
-8.000000	0.995137
-8.050000	0.99536
-8.100000	0.995632
-8.150000	0.995865
-8.200000	0.996049
-8.250000	0.996234
-8.300000	0.99636
-8.350000	0.996544
-8.400000	0.996719
-8.450000	0.996865
-8.500000	0.997069
-8.550000	0.997224
-8.600000	0.997331
-8.650000	0.997447
-8.700000	0.997651
-8.750000	0.997816
-8.800000	0.997903
-8.850000	0.99801
-8.900000	0.998097
-8.950000	0.998175
-9.000000	0.998272
-9.050000	0.99834
-9.100000	0.998418
-9.150000	0.998476
-9.200000	0.998544
-9.250000	0.998602
-9.300000	0.99866
-9.350000	0.998738
-9.400000	0.998855
-9.450000	0.998893
-9.500000	0.998981
-9.550000	0.999049
-9.600000	0.999097
-9.650000	0.999156
-9.700000	0.999194
-9.750000	0.999233
-9.800000	0.999243
-9.850000	0.999301
-9.900000	0.99933
-9.950000	1
&
71.850000	1.26778e-14
71.800000	1.29931e-14
71.750000	1.33161e-14
71.700000	1.36472e-14
71.650000	1.39866e-14
71.600000	1.43343e-14
71.550000	1.46907e-14
71.500000	1.5056e-14
71.450000	1.54303e-14
71.400000	1.5814e-14
71.350000	1.62071e-14
71.300000	1.66101e-14
71.250000	1.7023e-14
71.200000	1.74462e-14
71.150000	1.78799e-14
71.100000	1.83244e-14
71.050000	1.878e-14
71.000000	1.92468e-14
70.950000	1.97253e-14
70.900000	2.02156e-14
70.850000	2.07181e-14
70.800000	2.12331e-14
70.750000	2.17609e-14
70.700000	2.23018e-14
70.650000	2.28561e-14
70.600000	2.34242e-14
70.550000	2.40064e-14
70.500000	2.46031e-14
70.450000	2.52146e-14
70.400000	2.58413e-14
70.350000	2.64835e-14
70.300000	2.71417e-14
70.250000	2.78163e-14
70.200000	2.85076e-14
70.150000	2.9216e-14
70.100000	2.99421e-14
70.050000	3.06862e-14
70.000000	3.14487e-14
69.950000	3.22302e-14
69.900000	3.30311e-14
69.850000	3.38519e-14
69.800000	3.46931e-14
69.750000	3.55552e-14
69.700000	3.64386e-14
69.650000	3.7344e-14
69.600000	3.82719e-14
69.550000	3.92228e-14
69.500000	4.01974e-14
69.450000	4.11961e-14
69.400000	4.22196e-14
69.350000	4.32685e-14
69.300000	4.43435e-14
69.250000	4.54452e-14
69.200000	4.65742e-14
69.150000	4.77312e-14
69.100000	4.8917e-14
69.050000	5.01322e-14
69.000000	5.13775e-14
68.950000	5.26538e-14
68.900000	5.39617e-14
68.850000	5.53021e-14
68.800000	5.66758e-14
68.750000	5.80836e-14
68.700000	5.95263e-14
68.650000	6.10049e-14
68.600000	6.25201e-14
68.550000	6.40729e-14
68.500000	6.56643e-14
68.450000	6.72952e-14
68.400000	6.89665e-14
68.350000	7.06793e-14
68.300000	7.24346e-14
68.250000	7.42335e-14
68.200000	7.60771e-14
68.150000	7.79663e-14
68.100000	7.99025e-14
68.050000	8.18867e-14
68.000000	8.39201e-14
67.950000	8.6004e-14
67.900000	8.81396e-14
67.850000	9.03281e-14
67.800000	9.2571e-14
67.750000	9.48695e-14
67.700000	9.72251e-14
67.650000	9.96391e-14
67.600000	1.02113e-13
67.550000	1.04648e-13
67.500000	1.07246e-13
67.450000	1.09909e-13
67.400000	1.12638e-13
67.350000	1.15434e-13
67.300000	1.183e-13
67.250000	1.21236e-13
67.200000	1.24246e-13
67.150000	1.2733e-13
67.100000	1.30491e-13
67.050000	1.3373e-13
67.000000	1.3705e-13
66.950000	1.40452e-13
66.900000	1.43938e-13
66.850000	1.47511e-13
66.800000	1.51172e-13
66.750000	1.54924e-13
66.700000	1.58769e-13
66.650000	1.6271e-13
66.600000	1.66748e-13
66.550000	1.70886e-13
66.500000	1.75127e-13
66.450000	1.79473e-13
66.400000	1.83927e-13
66.350000	1.88492e-13
66.300000	1.93169e-13
66.250000	1.97963e-13
66.200000	2.02875e-13
66.150000	2.07909e-13
66.100000	2.13068e-13
66.050000	2.18355e-13
66.000000	2.23773e-13
65.950000	2.29325e-13
65.900000	2.35015e-13
65.850000	2.40846e-13
65.800000	2.46822e-13
65.750000	2.52945e-13
65.700000	2.59221e-13
65.650000	2.65652e-13
65.600000	2.72242e-13
65.550000	2.78996e-13
65.500000	2.85917e-13
65.450000	2.93009e-13
65.400000	3.00278e-13
65.350000	3.07727e-13
65.300000	3.1536e-13
65.250000	3.23182e-13
65.200000	3.31198e-13
65.150000	3.39413e-13
65.100000	3.47832e-13
65.050000	3.56459e-13
65.000000	3.653e-13
64.950000	3.7436e-13
64.900000	3.83644e-13
64.850000	3.93159e-13
64.800000	4.02909e-13
64.750000	4.12901e-13
64.700000	4.2314e-13
64.650000	4.33634e-13
64.600000	4.44387e-13
64.550000	4.55406e-13
64.500000	4.66699e-13
64.450000	4.78271e-13
64.400000	4.9013e-13
64.350000	5.02283e-13
64.300000	5.14737e-13
64.250000	5.27499e-13
64.200000	5.40577e-13
64.150000	5.5398e-13
64.100000	5.67714e-13
64.050000	5.81789e-13
64.000000	5.96212e-13
63.950000	6.10992e-13
63.900000	6.26139e-13
63.850000	6.4166e-13
63.800000	6.57566e-13
63.750000	6.73866e-13
63.700000	6.9057e-13
63.650000	7.07687e-13
63.600000	7.25228e-13
63.550000	7.43204e-13
63.500000	7.61625e-13
63.450000	7.80501e-13
63.400000	7.99846e-13
63.350000	8.19669e-13
63.300000	8.39983e-13
63.250000	8.608e-13
63.200000	8.82132e-13
63.150000	9.03992e-13
63.100000	9.26394e-13
63.050000	9.4935e-13
63.000000	9.72875e-13
62.950000	9.96982e-13
62.900000	1.02169e-12
62.850000	1.047e-12
62.800000	1.07294e-12
62.750000	1.09953e-12
62.700000	1.12677e-12
62.650000	1.15469e-12
62.600000	1.18329e-12
62.550000	1.21261e-12
62.500000	1.24265e-12
62.450000	1.27343e-12
62.400000	1.30498e-12
62.350000	1.33731e-12
62.300000	1.37043e-12
62.250000	1.40438e-12
62.200000	1.43917e-12
62.150000	1.47481e-12
62.100000	1.51134e-12
62.050000	1.54878e-12
62.000000	1.58714e-12
61.950000	1.62645e-12
61.900000	1.66673e-12
61.850000	1.708e-12
61.800000	1.7503e-12
61.750000	1.79365e-12
61.700000	1.83807e-12
61.650000	1.88358e-12
61.600000	1.93023e-12
61.550000	1.97802e-12
61.500000	2.027e-12
61.450000	2.07719e-12
61.400000	2.12863e-12
61.350000	2.18133e-12
61.300000	2.23534e-12
61.250000	2.29068e-12
61.200000	2.34739e-12
61.150000	2.40551e-12
61.100000	2.46506e-12
61.050000	2.52608e-12
61.000000	2.58862e-12
60.950000	2.6527e-12
60.900000	2.71836e-12
60.850000	2.78565e-12
60.800000	2.8546e-12
60.750000	2.92526e-12
60.700000	2.99767e-12
60.650000	3.07186e-12
60.600000	3.14789e-12
60.550000	3.2258e-12
60.500000	3.30563e-12
60.450000	3.38744e-12
60.400000	3.47127e-12
60.350000	3.55717e-12
60.300000	3.6452e-12
60.250000	3.7354e-12
60.200000	3.82784e-12
60.150000	3.92255e-12
60.100000	4.01961e-12
60.050000	4.11907e-12
60.000000	4.22098e-12
59.950000	4.32541e-12
59.900000	4.43243e-12
59.850000	4.54209e-12
59.800000	4.65446e-12
59.750000	4.7696e-12
59.700000	4.88759e-12
59.650000	5.0085e-12
59.600000	5.13239e-12
59.550000	5.25935e-12
59.500000	5.38944e-12
59.450000	5.52275e-12
59.400000	5.65935e-12
59.350000	5.79932e-12
59.300000	5.94276e-12
59.250000	6.08973e-12
59.200000	6.24034e-12
59.150000	6.39467e-12
59.100000	6.55281e-12
59.050000	6.71485e-12
59.000000	6.8809e-12
58.950000	7.05105e-12
58.900000	7.2254e-12
58.850000	7.40406e-12
58.800000	7.58713e-12
58.750000	7.77472e-12
58.700000	7.96694e-12
58.650000	8.16391e-12
58.600000	8.36575e-12
58.550000	8.57257e-12
58.500000	8.78449e-12
58.450000	9.00165e-12
58.400000	9.22417e-12
58.350000	9.45218e-12
58.300000	9.68583e-12
58.250000	9.92524e-12
58.200000	1.01706e-11
58.150000	1.04219e-11
58.100000	1.06795e-11
58.050000	1.09435e-11
58.000000	1.12139e-11
57.950000	1.14911e-11
57.900000	1.1775e-11
57.850000	1.2066e-11
57.800000	1.23642e-11
57.750000	1.26697e-11
57.700000	1.29828e-11
57.650000	1.33036e-11
57.600000	1.36323e-11
57.550000	1.39691e-11
57.500000	1.43142e-11
57.450000	1.46679e-11
57.400000	1.50302e-11
57.350000	1.54015e-11
57.300000	1.5782e-11
57.250000	1.61719e-11
57.200000	1.65713e-11
57.150000	1.69807e-11
57.100000	1.74001e-11
57.050000	1.78299e-11
57.000000	1.82703e-11
56.950000	1.87215e-11
56.900000	1.91839e-11
56.850000	1.96577e-11
56.800000	2.01431e-11
56.750000	2.06406e-11
56.700000	2.11503e-11
56.650000	2.16725e-11
56.600000	2.22077e-11
56.550000	2.2756e-11
56.500000	2.33179e-11
56.450000	2.38936e-11
56.400000	2.44836e-11
56.350000	2.5088e-11
56.300000	2.57074e-11
56.250000	2.6342e-11
56.200000	2.69923e-11
56.150000	2.76586e-11
56.100000	2.83414e-11
56.050000	2.9041e-11
56.000000	2.97578e-11
55.950000	3.04923e-11
55.900000	3.12449e-11
55.850000	3.2016e-11
55.800000	3.28061e-11
55.750000	3.36158e-11
55.700000	3.44453e-11
55.650000	3.52954e-11
55.600000	3.61663e-11
55.550000	3.70587e-11
55.500000	3.79732e-11
55.450000	3.89101e-11
55.400000	3.98701e-11
55.350000	4.08538e-11
55.300000	4.18617e-11
55.250000	4.28945e-11
55.200000	4.39527e-11
55.150000	4.50369e-11
55.100000	4.61479e-11
55.050000	4.72862e-11
55.000000	4.84526e-11
54.950000	4.96477e-11
54.900000	5.08723e-11
54.850000	5.2127e-11
54.800000	5.34126e-11
54.750000	5.47298e-11
54.700000	5.60795e-11
54.650000	5.74624e-11
54.600000	5.88794e-11
54.550000	6.03313e-11
54.500000	6.18189e-11
54.450000	6.33432e-11
54.400000	6.49049e-11
54.350000	6.65052e-11
54.300000	6.81448e-11
54.250000	6.98247e-11
54.200000	7.15461e-11
54.150000	7.33098e-11
54.100000	7.51169e-11
54.050000	7.69685e-11
54.000000	7.88656e-11
53.950000	8.08095e-11
53.900000	8.28012e-11
53.850000	8.48419e-11
53.800000	8.69328e-11
53.750000	8.90752e-11
53.700000	9.12703e-11
53.650000	9.35194e-11
53.600000	9.58238e-11
53.550000	9.81849e-11
53.500000	1.00604e-10
53.450000	1.03083e-10
53.400000	1.05623e-10
53.350000	1.08225e-10
53.300000	1.10891e-10
53.250000	1.13623e-10
53.200000	1.16422e-10
53.150000	1.19289e-10
53.100000	1.22228e-10
53.050000	1.25238e-10
53.000000	1.28323e-10
52.950000	1.31483e-10
52.900000	1.34721e-10
52.850000	1.38039e-10
52.800000	1.41439e-10
52.750000	1.44922e-10
52.700000	1.4849e-10
52.650000	1.52146e-10
52.600000	1.55892e-10
52.550000	1.59731e-10
52.500000	1.63663e-10
52.450000	1.67693e-10
52.400000	1.71821e-10
52.350000	1.76051e-10
52.300000	1.80384e-10
52.250000	1.84824e-10
52.200000	1.89374e-10
52.150000	1.94035e-10
52.100000	1.9881e-10
52.050000	2.03703e-10
52.000000	2.08716e-10
51.950000	2.13853e-10
51.900000	2.19115e-10
51.850000	2.24507e-10
51.800000	2.30031e-10
51.750000	2.35691e-10
51.700000	2.4149e-10
51.650000	2.47431e-10
51.600000	2.53519e-10
51.550000	2.59755e-10
51.500000	2.66145e-10
51.450000	2.72692e-10
51.400000	2.794e-10
51.350000	2.86272e-10
51.300000	2.93313e-10
51.250000	3.00527e-10
51.200000	3.07918e-10
51.150000	3.1549e-10
51.100000	3.23248e-10
51.050000	3.31197e-10
51.000000	3.39341e-10
50.950000	3.47685e-10
50.900000	3.56233e-10
50.850000	3.64991e-10
50.800000	3.73965e-10
50.750000	3.83158e-10
50.700000	3.92577e-10
50.650000	4.02227e-10
50.600000	4.12114e-10
50.550000	4.22243e-10
50.500000	4.32621e-10
50.450000	4.43254e-10
50.400000	4.54147e-10
50.350000	4.65308e-10
50.300000	4.76742e-10
50.250000	4.88457e-10
50.200000	5.00459e-10
50.150000	5.12755e-10
50.100000	5.25353e-10
50.050000	5.3826e-10
50.000000	5.51483e-10
49.950000	5.6503e-10
49.900000	5.7891e-10
49.850000	5.9313e-10
49.800000	6.07699e-10
49.750000	6.22624e-10
49.700000	6.37916e-10
49.650000	6.53582e-10
49.600000	6.69632e-10
49.550000	6.86076e-10
49.500000	7.02923e-10
49.450000	7.20182e-10
49.400000	7.37864e-10
49.350000	7.5598e-10
49.300000	7.7454e-10
49.250000	7.93554e-10
49.200000	8.13034e-10
49.150000	8.32991e-10
49.100000	8.53437e-10
49.050000	8.74384e-10
49.000000	8.95844e-10
48.950000	9.1783e-10
48.900000	9.40354e-10
48.850000	9.6343e-10
48.800000	9.8707e-10
48.750000	1.01129e-09
48.700000	1.0361e-09
48.650000	1.06152e-09
48.600000	1.08757e-09
48.550000	1.11424e-09
48.500000	1.14158e-09
48.450000	1.16958e-09
48.400000	1.19827e-09
48.350000	1.22766e-09
48.300000	1.25777e-09
48.250000	1.28861e-09
48.200000	1.32021e-09
48.150000	1.35259e-09
48.100000	1.38575e-09
48.050000	1.41973e-09
48.000000	1.45454e-09
47.950000	1.4902e-09
47.900000	1.52673e-09
47.850000	1.56416e-09
47.800000	1.6025e-09
47.750000	1.64178e-09
47.700000	1.68202e-09
47.650000	1.72324e-09
47.600000	1.76547e-09
47.550000	1.80873e-09
47.500000	1.85306e-09
47.450000	1.89846e-09
47.400000	1.94498e-09
47.350000	1.99263e-09
47.300000	2.04145e-09
47.250000	2.09146e-09
47.200000	2.14269e-09
47.150000	2.19518e-09
47.100000	2.24894e-09
47.050000	2.30402e-09
47.000000	2.36045e-09
46.950000	2.41826e-09
46.900000	2.47748e-09
46.850000	2.53814e-09
46.800000	2.60029e-09
46.750000	2.66395e-09
46.700000	2.72917e-09
46.650000	2.79598e-09
46.600000	2.86443e-09
46.550000	2.93454e-09
46.500000	3.00637e-09
46.450000	3.07995e-09
46.400000	3.15533e-09
46.350000	3.23254e-09
46.300000	3.31165e-09
46.250000	3.39268e-09
46.200000	3.47569e-09
46.150000	3.56073e-09
46.100000	3.64784e-09
46.050000	3.73708e-09
46.000000	3.82849e-09
45.950000	3.92214e-09
45.900000	4.01807e-09
45.850000	4.11634e-09
45.800000	4.21701e-09
45.750000	4.32013e-09
45.700000	4.42577e-09
45.650000	4.53398e-09
45.600000	4.64484e-09
45.550000	4.75839e-09
45.500000	4.87472e-09
45.450000	4.99388e-09
45.400000	5.11595e-09
45.350000	5.24099e-09
45.300000	5.36908e-09
45.250000	5.50029e-09
45.200000	5.6347e-09
45.150000	5.77239e-09
45.100000	5.91343e-09
45.050000	6.05791e-09
45.000000	6.20591e-09
44.950000	6.35751e-09
44.900000	6.51281e-09
44.850000	6.67189e-09
44.800000	6.83484e-09
44.750000	7.00177e-09
44.700000	7.17276e-09
44.650000	7.34791e-09
44.600000	7.52733e-09
44.550000	7.71111e-09
44.500000	7.89937e-09
44.450000	8.09222e-09
44.400000	8.28975e-09
44.350000	8.4921e-09
44.300000	8.69937e-09
44.250000	8.91168e-09
44.200000	9.12916e-09
44.150000	9.35194e-09
44.100000	9.58013e-09
44.050000	9.81387e-09
44.000000	1.00533e-08
43.950000	1.02986e-08
43.900000	1.05498e-08
43.850000	1.08071e-08
43.800000	1.10707e-08
43.750000	1.13407e-08
43.700000	1.16172e-08
43.650000	1.19005e-08
43.600000	1.21907e-08
43.550000	1.24879e-08
43.500000	1.27924e-08
43.450000	1.31042e-08
43.400000	1.34236e-08
43.350000	1.37508e-08
43.300000	1.4086e-08
43.250000	1.44293e-08
43.200000	1.47809e-08
43.150000	1.5141e-08
43.100000	1.55099e-08
43.050000	1.58878e-08
43.000000	1.62748e-08
42.950000	1.66713e-08
42.900000	1.70773e-08
42.850000	1.74933e-08
42.800000	1.79193e-08
42.750000	1.83557e-08
42.700000	1.88026e-08
42.650000	1.92604e-08
42.600000	1.97293e-08
42.550000	2.02096e-08
42.500000	2.07015e-08
42.450000	2.12054e-08
42.400000	2.17215e-08
42.350000	2.22501e-08
42.300000	2.27915e-08
42.250000	2.33461e-08
42.200000	2.39141e-08
42.150000	2.44959e-08
42.100000	2.50918e-08
42.050000	2.57021e-08
42.000000	2.63272e-08
41.950000	2.69675e-08
41.900000	2.76233e-08
41.850000	2.8295e-08
41.800000	2.89829e-08
41.750000	2.96876e-08
41.700000	3.04092e-08
41.650000	3.11484e-08
41.600000	3.19055e-08
41.550000	3.26809e-08
41.500000	3.34751e-08
41.450000	3.42885e-08
41.400000	3.51216e-08
41.350000	3.59748e-08
41.300000	3.68487e-08
41.250000	3.77438e-08
41.200000	3.86605e-08
41.150000	3.95994e-08
41.100000	4.05611e-08
41.050000	4.1546e-08
41.000000	4.25547e-08
40.950000	4.35878e-08
40.900000	4.46458e-08
40.850000	4.57295e-08
40.800000	4.68394e-08
40.750000	4.79761e-08
40.700000	4.91403e-08
40.650000	5.03326e-08
40.600000	5.15537e-08
40.550000	5.28044e-08
40.500000	5.40852e-08
40.450000	5.5397e-08
40.400000	5.67405e-08
40.350000	5.81164e-08
40.300000	5.95256e-08
40.250000	6.09688e-08
40.200000	6.24468e-08
40.150000	6.39606e-08
40.100000	6.55108e-08
40.050000	6.70985e-08
40.000000	6.87245e-08
39.950000	7.03897e-08
39.900000	7.20951e-08
39.850000	7.38417e-08
39.800000	7.56304e-08
39.750000	7.74622e-08
39.700000	7.93382e-08
39.650000	8.12594e-08
39.600000	8.3227e-08
39.550000	8.52419e-08
39.500000	8.73055e-08
39.450000	8.94188e-08
39.400000	9.1583e-08
39.350000	9.37993e-08
39.300000	9.60691e-08
39.250000	9.83935e-08
39.200000	1.00774e-07
39.150000	1.03212e-07
39.100000	1.05708e-07
39.050000	1.08265e-07
39.000000	1.10883e-07
38.950000	1.13564e-07
38.900000	1.16309e-07
38.850000	1.19121e-07
38.800000	1.22e-07
38.750000	1.24949e-07
38.700000	1.27968e-07
38.650000	1.31061e-07
38.600000	1.34227e-07
38.550000	1.3747e-07
38.500000	1.4079e-07
38.450000	1.44191e-07
38.400000	1.47673e-07
38.350000	1.51239e-07
38.300000	1.5489e-07
38.250000	1.58629e-07
38.200000	1.62458e-07
38.150000	1.66379e-07
38.100000	1.70394e-07
38.050000	1.74506e-07
38.000000	1.78716e-07
37.950000	1.83027e-07
37.900000	1.87442e-07
37.850000	1.91962e-07
37.800000	1.96592e-07
37.750000	2.01332e-07
37.700000	2.06186e-07
37.650000	2.11156e-07
37.600000	2.16245e-07
37.550000	2.21456e-07
37.500000	2.26793e-07
37.450000	2.32257e-07
37.400000	2.37852e-07
37.350000	2.43581e-07
37.300000	2.49448e-07
37.250000	2.55454e-07
37.200000	2.61605e-07
37.150000	2.67903e-07
37.100000	2.74352e-07
37.050000	2.80955e-07
37.000000	2.87716e-07
36.950000	2.94639e-07
36.900000	3.01727e-07
36.850000	3.08985e-07
36.800000	3.16417e-07
36.750000	3.24026e-07
36.700000	3.31817e-07
36.650000	3.39795e-07
36.600000	3.47963e-07
36.550000	3.56326e-07
36.500000	3.64889e-07
36.450000	3.73657e-07
36.400000	3.82634e-07
36.350000	3.91825e-07
36.300000	4.01235e-07
36.250000	4.10871e-07
36.200000	4.20736e-07
36.150000	4.30836e-07
36.100000	4.41178e-07
36.050000	4.51766e-07
36.000000	4.62607e-07
35.950000	4.73706e-07
35.900000	4.8507e-07
35.850000	4.96704e-07
35.800000	5.08616e-07
35.750000	5.20812e-07
35.700000	5.33298e-07
35.650000	5.46081e-07
35.600000	5.59169e-07
35.550000	5.72568e-07
35.500000	5.86286e-07
35.450000	6.00331e-07
35.400000	6.14709e-07
35.350000	6.2943e-07
35.300000	6.44501e-07
35.250000	6.5993e-07
35.200000	6.75726e-07
35.150000	6.91897e-07
35.100000	7.08453e-07
35.050000	7.25402e-07
35.000000	7.42753e-07
34.950000	7.60516e-07
34.900000	7.78702e-07
34.850000	7.97318e-07
34.800000	8.16377e-07
34.750000	8.35888e-07
34.700000	8.55861e-07
34.650000	8.76308e-07
34.600000	8.9724e-07
34.550000	9.18668e-07
34.500000	9.40604e-07
34.450000	9.6306e-07
34.400000	9.86047e-07
34.350000	1.00958e-06
34.300000	1.03367e-06
34.250000	1.05833e-06
34.200000	1.08357e-06
34.150000	1.10941e-06
34.100000	1.13586e-06
34.050000	1.16294e-06
34.000000	1.19066e-06
33.950000	1.21903e-06
33.900000	1.24807e-06
33.850000	1.2778e-06
33.800000	1.30823e-06
33.750000	1.33938e-06
33.700000	1.37127e-06
33.650000	1.4039e-06
33.600000	1.43731e-06
33.550000	1.47151e-06
33.500000	1.50651e-06
33.450000	1.54233e-06
33.400000	1.57901e-06
33.350000	1.61654e-06
33.300000	1.65496e-06
33.250000	1.69429e-06
33.200000	1.73454e-06
33.150000	1.77574e-06
33.100000	1.8179e-06
33.050000	1.86106e-06
33.000000	1.90524e-06
32.950000	1.95045e-06
32.900000	1.99673e-06
32.850000	2.04409e-06
32.800000	2.09256e-06
32.750000	2.14218e-06
32.700000	2.19296e-06
32.650000	2.24493e-06
32.600000	2.29812e-06
32.550000	2.35256e-06
32.500000	2.40827e-06
32.450000	2.46529e-06
32.400000	2.52365e-06
32.350000	2.58337e-06
32.300000	2.64449e-06
32.250000	2.70704e-06
32.200000	2.77106e-06
32.150000	2.83658e-06
32.100000	2.90362e-06
32.050000	2.97224e-06
32.000000	3.04246e-06
31.950000	3.11431e-06
31.900000	3.18785e-06
31.850000	3.26311e-06
31.800000	3.34012e-06
31.750000	3.41892e-06
31.700000	3.49957e-06
31.650000	3.5821e-06
31.600000	3.66655e-06
31.550000	3.75296e-06
31.500000	3.8414e-06
31.450000	3.93188e-06
31.400000	4.02448e-06
31.350000	4.11923e-06
31.300000	4.21618e-06
31.250000	4.31539e-06
31.200000	4.4169e-06
31.150000	4.52078e-06
31.100000	4.62706e-06
31.050000	4.73581e-06
31.000000	4.84708e-06
30.950000	4.96094e-06
30.900000	5.07743e-06
30.850000	5.19662e-06
30.800000	5.31858e-06
30.750000	5.44336e-06
30.700000	5.57102e-06
30.650000	5.70164e-06
30.600000	5.83528e-06
30.550000	5.97202e-06
30.500000	6.1119e-06
30.450000	6.25503e-06
30.400000	6.40145e-06
30.350000	6.55125e-06
30.300000	6.70451e-06
30.250000	6.8613e-06
30.200000	7.02171e-06
30.150000	7.18581e-06
30.100000	7.35368e-06
30.050000	7.52542e-06
30.000000	7.70111e-06
29.950000	7.88084e-06
29.900000	8.0647e-06
29.850000	8.25278e-06
29.800000	8.44518e-06
29.750000	8.64199e-06
29.700000	8.84332e-06
29.650000	9.04926e-06
29.600000	9.25991e-06
29.550000	9.47539e-06
29.500000	9.6958e-06
29.450000	9.92126e-06
29.400000	1.01519e-05
29.350000	1.03877e-05
29.300000	1.0629e-05
29.250000	1.08758e-05
29.200000	1.11281e-05
29.150000	1.13863e-05
29.100000	1.16503e-05
29.050000	1.19204e-05
29.000000	1.21965e-05
28.950000	1.2479e-05
28.900000	1.27679e-05
28.850000	1.30633e-05
28.800000	1.33655e-05
28.750000	1.36745e-05
28.700000	1.39905e-05
28.650000	1.43136e-05
28.600000	1.46441e-05
28.550000	1.49821e-05
28.500000	1.53277e-05
28.450000	1.56811e-05
28.400000	1.60425e-05
28.350000	1.6412e-05
28.300000	1.67899e-05
28.250000	1.71762e-05
28.200000	1.75713e-05
28.150000	1.79753e-05
28.100000	1.83884e-05
28.050000	1.88107e-05
28.000000	1.92425e-05
27.950000	1.9684e-05
27.900000	2.01354e-05
27.850000	2.05969e-05
27.800000	2.10687e-05
27.750000	2.15511e-05
27.700000	2.20443e-05
27.650000	2.25484e-05
27.600000	2.30638e-05
27.550000	2.35907e-05
27.500000	2.41294e-05
27.450000	2.468e-05
27.400000	2.52428e-05
27.350000	2.58182e-05
27.300000	2.64063e-05
27.250000	2.70074e-05
27.200000	2.76219e-05
27.150000	2.82499e-05
27.100000	2.88919e-05
27.050000	2.9548e-05
27.000000	3.02186e-05
26.950000	3.09039e-05
26.900000	3.16044e-05
26.850000	3.23202e-05
26.800000	3.30518e-05
26.750000	3.37995e-05
26.700000	3.45635e-05
26.650000	3.53442e-05
26.600000	3.61421e-05
26.550000	3.69573e-05
26.500000	3.77904e-05
26.450000	3.86416e-05
26.400000	3.95113e-05
26.350000	4.04e-05
26.300000	4.13079e-05
26.250000	4.22356e-05
26.200000	4.31833e-05
26.150000	4.41516e-05
26.100000	4.51407e-05
26.050000	4.61512e-05
26.000000	4.71835e-05
25.950000	4.8238e-05
25.900000	4.93152e-05
25.850000	5.04155e-05
25.800000	5.15393e-05
25.750000	5.26872e-05
25.700000	5.38596e-05
25.650000	5.5057e-05
25.600000	5.628e-05
25.550000	5.75289e-05
25.500000	5.88043e-05
25.450000	6.01068e-05
25.400000	6.14368e-05
25.350000	6.27949e-05
25.300000	6.41817e-05
25.250000	6.55976e-05
25.200000	6.70433e-05
25.150000	6.85192e-05
25.100000	7.00261e-05
25.050000	7.15645e-05
25.000000	7.31349e-05
24.950000	7.4738e-05
24.900000	7.63744e-05
24.850000	7.80447e-05
24.800000	7.97495e-05
24.750000	8.14895e-05
24.700000	8.32653e-05
24.650000	8.50776e-05
24.600000	8.6927e-05
24.550000	8.88142e-05
24.500000	9.07399e-05
24.450000	9.27047e-05
24.400000	9.47094e-05
24.350000	9.67547e-05
24.300000	9.88412e-05
24.250000	0.00010097
24.200000	0.000103141
24.150000	0.000105356
24.100000	0.000107614
24.050000	0.000109918
24.000000	0.000112268
23.950000	0.000114663
23.900000	0.000117106
23.850000	0.000119597
23.800000	0.000122137
23.750000	0.000124726
23.700000	0.000127366
23.650000	0.000130056
23.600000	0.000132799
23.550000	0.000135594
23.500000	0.000138442
23.450000	0.000141345
23.400000	0.000144303
23.350000	0.000147316
23.300000	0.000150386
23.250000	0.000153514
23.200000	0.000156699
23.150000	0.000159944
23.100000	0.000163248
23.050000	0.000166613
23.000000	0.000170039
22.950000	0.000173527
22.900000	0.000177077
22.850000	0.000180691
22.800000	0.000184369
22.750000	0.000188112
22.700000	0.000191921
22.650000	0.000195795
22.600000	0.000199736
22.550000	0.000203745
22.500000	0.000207822
22.450000	0.000211967
22.400000	0.000216181
22.350000	0.000220464
22.300000	0.000224818
22.250000	0.000229242
22.200000	0.000233736
22.150000	0.000238302
22.100000	0.000242938
22.050000	0.000247646
22.000000	0.000252426
21.950000	0.000257277
21.900000	0.000262199
21.850000	0.000267193
21.800000	0.000272258
21.750000	0.000277393
21.700000	0.0002826
21.650000	0.000287875
21.600000	0.000293221
21.550000	0.000298634
21.500000	0.000304115
21.450000	0.000309663
21.400000	0.000315275
21.350000	0.000320951
21.300000	0.000326689
21.250000	0.000332487
21.200000	0.000338343
21.150000	0.000344254
21.100000	0.000350219
21.050000	0.000356233
21.000000	0.000362294
20.950000	0.000368398
20.900000	0.00037454
20.850000	0.000380717
20.800000	0.000386922
20.750000	0.000393152
20.700000	0.000399398
20.650000	0.000405655
20.600000	0.000411915
20.550000	0.000418168
20.500000	0.000424407
20.450000	0.000430619
20.400000	0.000436793
20.350000	0.000442916
20.300000	0.000448973
20.250000	0.000454945
20.200000	0.000460815
20.150000	0.000466558
20.100000	0.000472148
20.050000	0.000477555
20.000000	0.00048274
19.950000	0.000487657
19.900000	0.000492247
19.850000	0.000496431
19.800000	0.000500094
19.750000	0.000503044
&
```
