## Supplementary material for "All-at-once RNA folding with 3D motif prediction framed by evolutionary information": RF03163_c4-a1b1.cacofold.helixcov

```
# RMs = 1 L = 56

# RM_HELIX NESTED 11-20 28-38, nbp = 10 nbp_cov = 0
# pvals: 0.435813,0.21455,0.357293,0.2377,0.583019,0.872315,0.49394,0.53828,0.498549,0.513462
# aggregated NONE
NESTED  ::::::::::<<<<<<<<<<______>>>>>>>>>>:::::::::::::::::
        :::::::::::::::::::::::::::::::::::::::::::::::::::::
```
