## Supplementary material for "All-at-once RNA folding with 3D motif prediction framed by evolutionary information": RF03163_c4-a1b1.cacofold.power

```
# Power analysis of CaCoFold structure 
#
# Powertype = SINGLE SUBSTITUTIONS
# covary  left_pos      right_pos    substitutions      power
#----------------------------------------------------------------
          11		38		27		0.70
          12		37		25		0.67
          13		36		32		0.76
          14		34		22		0.63
          15		33		18		0.55
          16		32		20		0.59
          17		31		28		0.72
          18		30		23		0.64
          19		29		44		0.84
          20		28		4		0.07
#
# BPAIRS 10
# avg substitutions per BP  24.3
# BPAIRS expected to covary 6.2 +/- 1.4
# BPAIRS observed to covary 0
#
```
