## Supplementary material for "All-at-once RNA folding with 3D motif prediction framed by evolutionary information": RF03163_c4-a1b1.helixcov

```
# RMs = 2 L = 56

# RM_HELIX NESTED 14-20 28-34, nbp = 7 nbp_cov = 0
# pvals: 0.2377,0.583019,0.872315,0.49394,0.53828,0.498549,0.513462
# aggregated NONE
NESTED  :::::::::::::<<<<<<<______>>>>>>>::::::::::::::::::::
        :::::::::::::::::::::::::::::::::::::::::::::::::::::

# RM_HELIX NESTED 36-39 49-52, nbp = 4 nbp_cov = 0
# pvals: 0.874964,0.208853,0.435813,0.0255806
# aggregated NONE
NESTED  :::::::::::::::::::::::::::::::::<<<<________>>>>::::
        :::::::::::::::::::::::::::::::::::::::::::::::::::::
```
