## Supplementary material for "All-at-once RNA folding with 3D motif prediction framed by evolutionary information": RF03163_c4-a1b1.power

```
# Power analysis of given structure 
#
# Powertype = SINGLE SUBSTITUTIONS
# covary  left_pos      right_pos    substitutions      power
#----------------------------------------------------------------
          14		34		22		0.63
          15		33		18		0.55
          16		32		20		0.59
          17		31		28		0.72
          18		30		23		0.64
          19		29		44		0.84
          20		28		4		0.07
          36		52		10		0.32
          37		51		19		0.57
          38		50		1		0.00
          39		49		37		0.80
#
# BPAIRS 11
# avg substitutions per BP  20.5
# BPAIRS expected to covary 5.7 +/- 1.4
# BPAIRS observed to covary 0
#
```
