## Supplementary material for "All-at-once RNA folding with 3D motif prediction framed by evolutionary information": RF03163_c4-a1b1.surv

```
11.050000	0.0909091
3.150000	0.181818
2.600000	0.272727
0.000000	0.363636
-0.600000	0.454545
-0.650000	0.545455
-0.800000	0.636364
-1.050000	0.727273
-1.500000	0.818182
-4.650000	0.909091
-4.700000	1
&
15.750000	0.000731529
12.450000	0.00146306
11.900000	0.00219459
11.650000	0.00292612
11.050000	0.00365764
11.000000	0.00438917
10.700000	0.0051207
10.650000	0.00585223
10.550000	0.00731529
10.300000	0.00804682
10.200000	0.00877835
10.050000	0.0102414
9.900000	0.0109729
9.800000	0.0117045
9.450000	0.0131675
9.350000	0.013899
9.150000	0.0146306
9.100000	0.0153621
8.950000	0.0160936
8.700000	0.0168252
8.650000	0.0175567
8.550000	0.0182882
8.450000	0.0204828
8.300000	0.0212143
8.200000	0.0219459
7.800000	0.0226774
7.750000	0.024872
7.550000	0.026335
7.350000	0.0270666
7.300000	0.0277981
7.050000	0.0285296
7.000000	0.0292612
6.850000	0.0307242
6.800000	0.0314557
6.700000	0.0329188
6.650000	0.0336503
6.600000	0.0343819
6.550000	0.0351134
6.400000	0.0358449
6.350000	0.0365764
6.200000	0.038771
6.100000	0.0395026
6.050000	0.0402341
6.000000	0.0409656
5.950000	0.0424287
5.900000	0.0431602
5.850000	0.0446233
5.800000	0.0453548
5.750000	0.0460863
5.700000	0.0475494
5.650000	0.0490124
5.600000	0.049744
5.550000	0.0504755
5.500000	0.0534016
5.450000	0.0555962
5.350000	0.0570593
5.300000	0.0592538
5.200000	0.0607169
5.150000	0.06218
5.100000	0.063643
5.050000	0.0658376
5.000000	0.0680322
4.950000	0.0702268
4.900000	0.0724214
4.850000	0.0775421
4.800000	0.0790051
4.750000	0.0804682
4.700000	0.0841258
4.650000	0.0848574
4.600000	0.0870519
4.550000	0.088515
4.500000	0.0892465
4.450000	0.0899781
4.400000	0.0907096
4.350000	0.0921726
4.300000	0.0943672
4.200000	0.0980249
4.150000	0.100219
4.100000	0.103146
4.050000	0.104609
4.000000	0.106803
3.950000	0.108998
3.900000	0.109729
3.850000	0.111192
3.800000	0.112655
3.750000	0.113387
3.700000	0.11485
3.650000	0.116313
3.600000	0.117776
3.550000	0.122165
3.500000	0.126554
3.450000	0.128018
3.400000	0.133138
3.350000	0.13387
3.300000	0.135333
3.250000	0.137527
3.200000	0.13899
3.150000	0.141917
3.100000	0.144111
3.050000	0.1485
3.000000	0.152158
2.950000	0.153621
2.900000	0.15801
2.850000	0.162399
2.800000	0.165326
2.750000	0.166789
2.700000	0.168252
2.650000	0.169715
2.600000	0.174104
2.550000	0.179225
2.500000	0.185077
2.450000	0.18654
2.400000	0.190929
2.350000	0.192392
2.300000	0.19605
2.250000	0.198976
2.200000	0.200439
2.150000	0.203365
2.100000	0.20556
2.050000	0.209217
2.000000	0.211412
1.950000	0.214338
1.900000	0.215801
1.850000	0.218727
1.800000	0.22019
1.750000	0.223116
1.700000	0.225311
1.650000	0.228237
1.600000	0.231163
1.550000	0.233358
1.500000	0.236284
1.450000	0.240673
1.400000	0.242868
1.350000	0.245794
1.300000	0.250914
1.250000	0.255304
1.200000	0.257498
1.150000	0.261156
1.100000	0.264813
1.050000	0.269934
1.000000	0.275786
0.950000	0.280176
0.900000	0.286028
0.850000	0.294075
0.800000	0.300658
0.750000	0.307974
0.700000	0.311631
0.650000	0.315289
0.600000	0.322604
0.550000	0.331383
0.500000	0.335772
0.450000	0.342356
0.400000	0.348208
0.350000	0.356255
0.300000	0.361375
0.250000	0.365033
0.200000	0.370885
0.150000	0.374543
0.100000	0.381858
0.050000	0.388442
0.000000	0.42575
-0.050000	0.476957
-0.100000	0.483541
-0.150000	0.488661
-0.200000	0.490856
-0.250000	0.498171
-0.300000	0.50695
-0.350000	0.512802
-0.400000	0.518654
-0.450000	0.525969
-0.500000	0.537674
-0.550000	0.547915
-0.600000	0.551573
-0.650000	0.56474
-0.700000	0.572056
-0.750000	0.577908
-0.800000	0.584492
-0.850000	0.592538
-0.900000	0.599122
-0.950000	0.606437
-1.000000	0.613021
-1.050000	0.61741
-1.100000	0.623994
-1.150000	0.629115
-1.200000	0.637162
-1.250000	0.645208
-1.300000	0.65545
-1.350000	0.662034
-1.400000	0.673007
-1.450000	0.682516
-1.500000	0.692026
-1.550000	0.697879
-1.600000	0.704462
-1.650000	0.708851
-1.700000	0.719093
-1.750000	0.72714
-1.800000	0.73226
-1.850000	0.738844
-1.900000	0.744696
-1.950000	0.752743
-2.000000	0.760059
-2.050000	0.762253
-2.100000	0.7703
-2.150000	0.776152
-2.200000	0.784199
-2.250000	0.790051
-2.300000	0.796635
-2.350000	0.802487
-2.400000	0.804682
-2.450000	0.811266
-2.500000	0.815655
-2.550000	0.820775
-2.600000	0.829554
-2.650000	0.83248
-2.700000	0.839064
-2.750000	0.850037
-2.800000	0.853694
-2.850000	0.858083
-2.900000	0.865399
-2.950000	0.871982
-3.000000	0.87564
-3.050000	0.877103
-3.100000	0.88515
-3.150000	0.885881
-3.200000	0.890271
-3.250000	0.893197
-3.300000	0.895391
-3.350000	0.899781
-3.400000	0.90417
-3.450000	0.907827
-3.500000	0.911485
-3.550000	0.917337
-3.600000	0.9188
-3.650000	0.920995
-3.700000	0.923189
-3.750000	0.924653
-3.800000	0.926847
-3.850000	0.929773
-3.900000	0.932699
-3.950000	0.934894
-4.000000	0.938552
-4.050000	0.941478
-4.100000	0.944404
-4.150000	0.945867
-4.200000	0.946598
-4.250000	0.950256
-4.300000	0.951719
-4.350000	0.953914
-4.400000	0.959034
-4.450000	0.960497
-4.550000	0.963424
-4.600000	0.965618
-4.650000	0.967081
-4.700000	0.969276
-4.750000	0.970007
-4.800000	0.97147
-4.850000	0.972202
-4.900000	0.974396
-5.000000	0.976591
-5.050000	0.977323
-5.100000	0.978054
-5.150000	0.978786
-5.250000	0.98098
-5.300000	0.983175
-5.400000	0.983906
-5.450000	0.985369
-5.500000	0.986101
-5.600000	0.987564
-5.750000	0.988296
-5.950000	0.989027
-6.100000	0.989759
-6.150000	0.99049
-6.200000	0.991222
-6.500000	0.992685
-6.550000	0.993416
-6.600000	0.994148
-7.050000	0.994879
-7.150000	0.995611
-7.350000	0.996342
-7.450000	0.997074
-7.500000	0.997805
-7.650000	0.998537
-8.100000	0.999268
-8.200000	1
&
36.250000	3.62845e-05
34.650000	7.25689e-05
33.900000	0.000108853
32.050000	0.000145138
31.150000	0.000181422
28.550000	0.000217707
28.250000	0.000253991
27.800000	0.000290276
27.200000	0.00032656
26.500000	0.000399129
26.100000	0.000435414
25.800000	0.000471698
25.550000	0.000507983
25.350000	0.000544267
25.300000	0.000580552
25.150000	0.000616836
25.100000	0.00065312
24.900000	0.000689405
24.850000	0.000725689
24.400000	0.000761974
24.250000	0.000798258
23.700000	0.000834543
23.650000	0.000870827
23.550000	0.000907112
23.300000	0.000943396
23.200000	0.000979681
23.000000	0.00105225
22.700000	0.00108853
22.500000	0.00112482
22.450000	0.0011611
22.150000	0.00119739
22.100000	0.00123367
22.050000	0.00130624
22.000000	0.00134253
21.600000	0.00137881
21.450000	0.00141509
21.150000	0.00145138
21.100000	0.00148766
21.050000	0.0016328
20.850000	0.00166909
20.750000	0.00170537
20.700000	0.00174165
20.650000	0.00181422
20.500000	0.00185051
20.450000	0.00188679
20.350000	0.00195936
20.300000	0.00199565
20.250000	0.00203193
20.200000	0.00206821
20.150000	0.00214078
20.050000	0.00217707
20.000000	0.00224964
19.950000	0.00232221
19.850000	0.00235849
19.800000	0.00239478
19.750000	0.00246734
19.700000	0.00250363
19.650000	0.0025762
19.600000	0.00268505
19.550000	0.00272134
19.500000	0.0027939
19.250000	0.00283019
19.200000	0.00286647
19.150000	0.00290276
19.050000	0.00301161
19.000000	0.00308418
18.950000	0.00312046
18.850000	0.00322932
18.750000	0.00333817
18.650000	0.00341074
18.600000	0.00348331
18.500000	0.00351959
18.450000	0.00355588
18.400000	0.00359216
18.350000	0.00366473
18.250000	0.00370102
18.200000	0.0037373
18.100000	0.00384615
17.950000	0.00388244
17.900000	0.00399129
17.850000	0.00406386
17.800000	0.00413643
17.750000	0.00417271
17.650000	0.00424528
17.550000	0.00431785
17.500000	0.00446299
17.450000	0.00449927
17.400000	0.00464441
17.350000	0.00475327
17.300000	0.00486212
17.250000	0.00497097
17.200000	0.00507983
17.150000	0.00518868
17.100000	0.00529753
17.050000	0.00533382
17.000000	0.00540639
16.950000	0.00547896
16.900000	0.00566038
16.800000	0.00569666
16.750000	0.00576923
16.700000	0.00580552
16.650000	0.00587808
16.600000	0.00598694
16.550000	0.00609579
16.500000	0.00613208
16.400000	0.00620464
16.350000	0.00627721
16.300000	0.00638607
16.250000	0.00649492
16.200000	0.00656749
16.150000	0.00667634
16.100000	0.00671263
16.050000	0.0067852
16.000000	0.00685776
15.950000	0.00689405
15.900000	0.00693033
15.800000	0.00707547
15.750000	0.00722061
15.700000	0.00729318
15.650000	0.00751089
15.600000	0.00754717
15.500000	0.00772859
15.450000	0.00780116
15.400000	0.00791001
15.350000	0.00801887
15.300000	0.00812772
15.250000	0.00827286
15.200000	0.00845428
15.150000	0.00859942
15.050000	0.00870827
15.000000	0.00885341
14.950000	0.00896226
14.900000	0.0091074
14.850000	0.00928882
14.800000	0.00947025
14.750000	0.00954282
14.700000	0.00965167
14.650000	0.00979681
14.600000	0.00983309
14.550000	0.00997823
14.500000	0.0101234
14.450000	0.0101959
14.400000	0.0102685
14.350000	0.0104136
14.300000	0.0105225
14.250000	0.0107039
14.200000	0.0109942
14.150000	0.0112482
14.100000	0.011357
14.050000	0.011611
14.000000	0.0117199
13.950000	0.0118287
13.900000	0.0120464
13.850000	0.0122279
13.800000	0.0123004
13.750000	0.0124093
13.650000	0.012627
13.600000	0.0126633
13.550000	0.012881
13.500000	0.0131713
13.450000	0.0133164
13.400000	0.0137155
13.350000	0.0139332
13.300000	0.0143324
13.250000	0.0144775
13.200000	0.0147678
13.150000	0.0149492
13.100000	0.0150943
13.050000	0.0152758
13.000000	0.0154209
12.950000	0.0157112
12.900000	0.0158926
12.850000	0.0161466
12.800000	0.016328
12.750000	0.0164731
12.700000	0.0166546
12.650000	0.0167997
12.600000	0.0168723
12.550000	0.0171988
12.500000	0.0174528
12.450000	0.0176343
12.400000	0.017852
12.350000	0.0179971
12.300000	0.0182148
12.250000	0.0184688
12.200000	0.0187591
12.150000	0.0189405
12.100000	0.0190856
12.050000	0.0193396
12.000000	0.0196299
11.950000	0.0198113
11.900000	0.0202467
11.850000	0.0204644
11.800000	0.020791
11.750000	0.0209724
11.700000	0.0210813
11.650000	0.0214804
11.600000	0.0218433
11.550000	0.022061
11.500000	0.0224238
11.450000	0.0227504
11.400000	0.0232583
11.350000	0.0235849
11.300000	0.0240566
11.250000	0.0243106
11.200000	0.0246372
11.150000	0.0250363
11.100000	0.0252903
11.050000	0.0255806
11.000000	0.0259797
10.950000	0.0263425
10.900000	0.0266328
10.850000	0.0269231
10.800000	0.0272496
10.750000	0.0275036
10.700000	0.0278665
10.650000	0.0283382
10.600000	0.0288099
10.550000	0.029209
10.500000	0.0296444
10.450000	0.030225
10.400000	0.0306967
10.350000	0.0312409
10.300000	0.0317126
10.250000	0.032148
10.200000	0.0326197
10.150000	0.0330189
10.100000	0.0333817
10.050000	0.0337083
10.000000	0.0342888
9.950000	0.0346154
9.900000	0.0349782
9.850000	0.0354862
9.800000	0.0358491
9.750000	0.0364659
9.700000	0.0372642
9.650000	0.0377358
9.600000	0.0383527
9.550000	0.0391147
9.500000	0.0396226
9.450000	0.0399129
9.400000	0.040312
9.350000	0.041074
9.300000	0.0416546
9.250000	0.042344
9.200000	0.042598
9.150000	0.0432874
9.100000	0.0436865
9.050000	0.0443033
9.000000	0.0451016
8.950000	0.0457547
8.900000	0.0462627
8.850000	0.0469158
8.800000	0.0476778
8.750000	0.0482221
8.700000	0.0486575
8.650000	0.0492017
8.600000	0.0498549
8.550000	0.0503991
8.500000	0.0511248
8.450000	0.0517054
8.400000	0.0522859
8.350000	0.0530842
8.300000	0.0538462
8.250000	0.0547533
8.200000	0.0552975
8.150000	0.0563498
8.100000	0.0571118
8.050000	0.0578012
8.000000	0.0588534
7.950000	0.0593977
7.900000	0.0599057
7.850000	0.0605588
7.800000	0.0614296
7.750000	0.062373
7.700000	0.0634978
7.650000	0.0643324
7.600000	0.0652758
7.550000	0.0661829
7.500000	0.0673803
7.450000	0.0685414
7.400000	0.0693759
7.350000	0.0703556
7.300000	0.0711901
7.250000	0.0722424
7.200000	0.0732221
7.150000	0.0742017
7.100000	0.075254
7.050000	0.0761611
7.000000	0.0768505
6.950000	0.0779028
6.900000	0.0791727
6.850000	0.079971
6.800000	0.0813135
6.750000	0.0824383
6.700000	0.0832729
6.650000	0.0846154
6.600000	0.0857765
6.550000	0.0869739
6.500000	0.0878447
6.450000	0.0889695
6.400000	0.0899492
6.350000	0.0909652
6.300000	0.0924165
6.250000	0.0933962
6.200000	0.0948839
6.150000	0.0961176
6.100000	0.0973149
6.050000	0.0986575
6.000000	0.100218
5.950000	0.101306
5.900000	0.102576
5.850000	0.103882
5.800000	0.10566
5.750000	0.107112
5.700000	0.108491
5.650000	0.109978
5.600000	0.111139
5.550000	0.112954
5.500000	0.114478
5.450000	0.115856
5.400000	0.117199
5.350000	0.118868
5.300000	0.12061
5.250000	0.121952
5.200000	0.12344
5.150000	0.124819
5.100000	0.126633
5.050000	0.128338
5.000000	0.13066
4.950000	0.132075
4.900000	0.13418
4.850000	0.13574
4.800000	0.138099
4.750000	0.139804
4.700000	0.141509
4.650000	0.14307
4.600000	0.144485
4.550000	0.146372
4.500000	0.148186
4.450000	0.150363
4.400000	0.152504
4.350000	0.154245
4.300000	0.156241
4.250000	0.158055
4.200000	0.160377
4.150000	0.162373
4.100000	0.164405
4.050000	0.166364
4.000000	0.169122
3.950000	0.170972
3.900000	0.173295
3.850000	0.17529
3.800000	0.177213
3.750000	0.179644
3.700000	0.182184
3.650000	0.184398
3.600000	0.186538
3.550000	0.188716
3.500000	0.19111
3.450000	0.193324
3.400000	0.195573
3.350000	0.198331
3.300000	0.200689
3.250000	0.203774
3.200000	0.206241
3.150000	0.208853
3.100000	0.211647
3.050000	0.21455
3.000000	0.217054
2.950000	0.218977
2.900000	0.221589
2.850000	0.224202
2.800000	0.227213
2.750000	0.229862
2.700000	0.232547
2.650000	0.235123
2.600000	0.2377
2.550000	0.240639
2.500000	0.24336
2.450000	0.246517
2.400000	0.249601
2.350000	0.252431
2.300000	0.255261
2.250000	0.258962
2.200000	0.262337
2.150000	0.265602
2.100000	0.269013
2.050000	0.272642
2.000000	0.275726
1.950000	0.278846
1.900000	0.282438
1.850000	0.285704
1.800000	0.289151
1.750000	0.292961
1.700000	0.296589
1.650000	0.300073
1.600000	0.304282
1.550000	0.307765
1.500000	0.311248
1.450000	0.314913
1.400000	0.318179
1.350000	0.321988
1.300000	0.325689
1.250000	0.329318
1.200000	0.333563
1.150000	0.33701
1.100000	0.340856
1.050000	0.344666
1.000000	0.348331
0.950000	0.353266
0.900000	0.357293
0.850000	0.361974
0.800000	0.365457
0.750000	0.369811
0.700000	0.374129
0.650000	0.378411
0.600000	0.382801
0.550000	0.38672
0.500000	0.390493
0.450000	0.394811
0.400000	0.398948
0.350000	0.403592
0.300000	0.408055
0.250000	0.412845
0.200000	0.416727
0.150000	0.421408
0.100000	0.426306
0.050000	0.43135
0.000000	0.435813
-0.050000	0.440747
-0.100000	0.4459
-0.150000	0.450726
-0.200000	0.45566
-0.250000	0.459688
-0.300000	0.46426
-0.350000	0.469666
-0.400000	0.474419
-0.450000	0.478955
-0.500000	0.484035
-0.550000	0.488788
-0.600000	0.49394
-0.650000	0.498549
-0.700000	0.503556
-0.750000	0.508599
-0.800000	0.513462
-0.850000	0.518033
-0.900000	0.523694
-0.950000	0.528701
-1.000000	0.533708
-1.050000	0.53828
-1.100000	0.542634
-1.150000	0.547242
-1.200000	0.552504
-1.250000	0.556894
-1.300000	0.562119
-1.350000	0.567271
-1.400000	0.573041
-1.450000	0.577286
-1.500000	0.583019
-1.550000	0.587627
-1.600000	0.59209
-1.650000	0.597605
-1.700000	0.603229
-1.750000	0.608853
-1.800000	0.613607
-1.850000	0.618505
-1.900000	0.623476
-1.950000	0.629898
-2.000000	0.635559
-2.050000	0.641038
-2.100000	0.646045
-2.150000	0.65127
-2.200000	0.65693
-2.250000	0.662264
-2.300000	0.668433
-2.350000	0.673186
-2.400000	0.67812
-2.450000	0.683418
-2.500000	0.68799
-2.550000	0.693251
-2.600000	0.698367
-2.650000	0.702758
-2.700000	0.707874
-2.750000	0.712627
-2.800000	0.717816
-2.850000	0.722569
-2.900000	0.727322
-2.950000	0.732112
-3.000000	0.737337
-3.050000	0.742707
-3.100000	0.747642
-3.150000	0.752721
-3.200000	0.757257
-3.250000	0.761938
-3.300000	0.766509
-3.350000	0.770827
-3.400000	0.775689
-3.450000	0.779898
-3.500000	0.784144
-3.550000	0.788933
-3.600000	0.793868
-3.650000	0.797896
-3.700000	0.801778
-3.750000	0.805914
-3.800000	0.810269
-3.850000	0.814478
-3.900000	0.818287
-3.950000	0.822315
-4.000000	0.826306
-4.050000	0.830624
-4.100000	0.834543
-4.150000	0.837917
-4.200000	0.840929
-4.250000	0.844594
-4.300000	0.848113
-4.350000	0.852068
-4.400000	0.856785
-4.450000	0.859652
-4.500000	0.863171
-4.550000	0.866546
-4.600000	0.869448
-4.650000	0.872315
-4.700000	0.874964
-4.750000	0.878012
-4.800000	0.880552
-4.850000	0.883853
-4.900000	0.886502
-4.950000	0.889586
-5.000000	0.892417
-5.050000	0.895029
-5.100000	0.897678
-5.150000	0.900472
-5.200000	0.903193
-5.250000	0.906096
-5.300000	0.909107
-5.350000	0.912046
-5.400000	0.913716
-5.450000	0.916618
-5.500000	0.91894
-5.550000	0.92148
-5.600000	0.923911
-5.650000	0.925798
-5.700000	0.927939
-5.750000	0.930733
-5.800000	0.932874
-5.850000	0.934652
-5.900000	0.936647
-5.950000	0.938607
-6.000000	0.940711
-6.050000	0.942707
-6.100000	0.944666
-6.150000	0.946118
-6.200000	0.947932
-6.250000	0.949165
-6.300000	0.950617
-6.350000	0.952467
-6.400000	0.953955
-6.450000	0.955261
-6.500000	0.956386
-6.550000	0.957257
-6.600000	0.958418
-6.650000	0.959797
-6.700000	0.960595
-6.750000	0.961792
-6.800000	0.962736
-6.850000	0.963933
-6.900000	0.964949
-6.950000	0.966292
-7.000000	0.967598
-7.050000	0.968578
-7.100000	0.969848
-7.150000	0.970537
-7.200000	0.971517
-7.250000	0.972714
-7.300000	0.973621
-7.350000	0.974347
-7.400000	0.975109
-7.450000	0.976125
-7.500000	0.976742
-7.550000	0.977612
-7.600000	0.978628
-7.650000	0.979572
-7.700000	0.98008
-7.750000	0.980842
-7.800000	0.98164
-7.850000	0.982257
-7.900000	0.98291
-7.950000	0.983491
-8.000000	0.984144
-8.050000	0.984615
-8.100000	0.985123
-8.150000	0.985595
-8.200000	0.986212
-8.250000	0.986611
-8.300000	0.986938
-8.350000	0.987409
-8.400000	0.987881
-8.450000	0.98828
-8.500000	0.988679
-8.550000	0.989187
-8.600000	0.989478
-8.650000	0.989804
-8.700000	0.990022
-8.750000	0.99053
-8.800000	0.990929
-8.850000	0.991437
-8.900000	0.991618
-8.950000	0.991872
-9.000000	0.992199
-9.050000	0.992489
-9.100000	0.992816
-9.150000	0.992997
-9.200000	0.993215
-9.250000	0.993469
-9.300000	0.993687
-9.350000	0.994013
-9.400000	0.994376
-9.450000	0.99463
-9.500000	0.994775
-9.550000	0.994811
-9.600000	0.995029
-9.650000	0.995247
-9.700000	0.99561
-9.750000	0.995827
-9.800000	0.99619
-9.850000	0.996372
-9.900000	0.99648
-9.950000	1
&
82.950000	6.761e-11
82.900000	6.85703e-11
82.850000	6.95443e-11
82.800000	7.0532e-11
82.750000	7.15338e-11
82.700000	7.25499e-11
82.650000	7.35803e-11
82.600000	7.46254e-11
82.550000	7.56853e-11
82.500000	7.67602e-11
82.450000	7.78504e-11
82.400000	7.89561e-11
82.350000	8.00775e-11
82.300000	8.12148e-11
82.250000	8.23683e-11
82.200000	8.35381e-11
82.150000	8.47245e-11
82.100000	8.59277e-11
82.050000	8.71481e-11
82.000000	8.83857e-11
81.950000	8.9641e-11
81.900000	9.0914e-11
81.850000	9.22051e-11
81.800000	9.35146e-11
81.750000	9.48426e-11
81.700000	9.61895e-11
81.650000	9.75555e-11
81.600000	9.89408e-11
81.550000	1.00346e-10
81.500000	1.01771e-10
81.450000	1.03216e-10
81.400000	1.04682e-10
81.350000	1.06168e-10
81.300000	1.07676e-10
81.250000	1.09205e-10
81.200000	1.10756e-10
81.150000	1.12328e-10
81.100000	1.13923e-10
81.050000	1.15541e-10
81.000000	1.17182e-10
80.950000	1.18846e-10
80.900000	1.20533e-10
80.850000	1.22245e-10
80.800000	1.2398e-10
80.750000	1.25741e-10
80.700000	1.27526e-10
80.650000	1.29337e-10
80.600000	1.31173e-10
80.550000	1.33036e-10
80.500000	1.34925e-10
80.450000	1.3684e-10
80.400000	1.38783e-10
80.350000	1.40754e-10
80.300000	1.42752e-10
80.250000	1.44779e-10
80.200000	1.46834e-10
80.150000	1.48919e-10
80.100000	1.51033e-10
80.050000	1.53177e-10
80.000000	1.55352e-10
79.950000	1.57558e-10
79.900000	1.59795e-10
79.850000	1.62063e-10
79.800000	1.64364e-10
79.750000	1.66697e-10
79.700000	1.69064e-10
79.650000	1.71464e-10
79.600000	1.73898e-10
79.550000	1.76367e-10
79.500000	1.7887e-10
79.450000	1.8141e-10
79.400000	1.83985e-10
79.350000	1.86597e-10
79.300000	1.89245e-10
79.250000	1.91932e-10
79.200000	1.94656e-10
79.150000	1.9742e-10
79.100000	2.00222e-10
79.050000	2.03064e-10
79.000000	2.05947e-10
78.950000	2.0887e-10
78.900000	2.11835e-10
78.850000	2.14842e-10
78.800000	2.17891e-10
78.750000	2.20984e-10
78.700000	2.2412e-10
78.650000	2.27302e-10
78.600000	2.30528e-10
78.550000	2.338e-10
78.500000	2.37118e-10
78.450000	2.40484e-10
78.400000	2.43897e-10
78.350000	2.47359e-10
78.300000	2.50869e-10
78.250000	2.5443e-10
78.200000	2.58041e-10
78.150000	2.61703e-10
78.100000	2.65418e-10
78.050000	2.69184e-10
78.000000	2.73005e-10
77.950000	2.76879e-10
77.900000	2.80809e-10
77.850000	2.84794e-10
77.800000	2.88836e-10
77.750000	2.92935e-10
77.700000	2.97092e-10
77.650000	3.01308e-10
77.600000	3.05584e-10
77.550000	3.0992e-10
77.500000	3.14319e-10
77.450000	3.18779e-10
77.400000	3.23303e-10
77.350000	3.2789e-10
77.300000	3.32543e-10
77.250000	3.37262e-10
77.200000	3.42048e-10
77.150000	3.46902e-10
77.100000	3.51824e-10
77.050000	3.56816e-10
77.000000	3.6188e-10
76.950000	3.67014e-10
76.900000	3.72222e-10
76.850000	3.77504e-10
76.800000	3.8286e-10
76.750000	3.88292e-10
76.700000	3.93802e-10
76.650000	3.99389e-10
76.600000	4.05056e-10
76.550000	4.10803e-10
76.500000	4.16632e-10
76.450000	4.22543e-10
76.400000	4.28538e-10
76.350000	4.34618e-10
76.300000	4.40784e-10
76.250000	4.47038e-10
76.200000	4.5338e-10
76.150000	4.59813e-10
76.100000	4.66336e-10
76.050000	4.72952e-10
76.000000	4.79662e-10
75.950000	4.86466e-10
75.900000	4.93368e-10
75.850000	5.00367e-10
75.800000	5.07465e-10
75.750000	5.14664e-10
75.700000	5.21965e-10
75.650000	5.2937e-10
75.600000	5.36879e-10
75.550000	5.44495e-10
75.500000	5.52219e-10
75.450000	5.60053e-10
75.400000	5.67997e-10
75.350000	5.76054e-10
75.300000	5.84225e-10
75.250000	5.92513e-10
75.200000	6.00917e-10
75.150000	6.09441e-10
75.100000	6.18085e-10
75.050000	6.26852e-10
75.000000	6.35744e-10
74.950000	6.44761e-10
74.900000	6.53906e-10
74.850000	6.63181e-10
74.800000	6.72587e-10
74.750000	6.82127e-10
74.700000	6.91801e-10
74.650000	7.01613e-10
74.600000	7.11564e-10
74.550000	7.21656e-10
74.500000	7.31891e-10
74.450000	7.42271e-10
74.400000	7.52798e-10
74.350000	7.63475e-10
74.300000	7.74302e-10
74.250000	7.85283e-10
74.200000	7.9642e-10
74.150000	8.07714e-10
74.100000	8.19169e-10
74.050000	8.30786e-10
74.000000	8.42567e-10
73.950000	8.54516e-10
73.900000	8.66634e-10
73.850000	8.78923e-10
73.800000	8.91387e-10
73.750000	9.04027e-10
73.700000	9.16846e-10
73.650000	9.29847e-10
73.600000	9.43032e-10
73.550000	9.56404e-10
73.500000	9.69966e-10
73.450000	9.83719e-10
73.400000	9.97668e-10
73.350000	1.01181e-09
73.300000	1.02616e-09
73.250000	1.04071e-09
73.200000	1.05547e-09
73.150000	1.07043e-09
73.100000	1.08561e-09
73.050000	1.101e-09
73.000000	1.11661e-09
72.950000	1.13244e-09
72.900000	1.1485e-09
72.850000	1.16478e-09
72.800000	1.18129e-09
72.750000	1.19804e-09
72.700000	1.21503e-09
72.650000	1.23225e-09
72.600000	1.24972e-09
72.550000	1.26744e-09
72.500000	1.28541e-09
72.450000	1.30363e-09
72.400000	1.32211e-09
72.350000	1.34085e-09
72.300000	1.35986e-09
72.250000	1.37914e-09
72.200000	1.39869e-09
72.150000	1.41851e-09
72.100000	1.43862e-09
72.050000	1.45901e-09
72.000000	1.47969e-09
71.950000	1.50067e-09
71.900000	1.52194e-09
71.850000	1.54351e-09
71.800000	1.56539e-09
71.750000	1.58758e-09
71.700000	1.61008e-09
71.650000	1.6329e-09
71.600000	1.65605e-09
71.550000	1.67952e-09
71.500000	1.70332e-09
71.450000	1.72746e-09
71.400000	1.75195e-09
71.350000	1.77678e-09
71.300000	1.80196e-09
71.250000	1.8275e-09
71.200000	1.8534e-09
71.150000	1.87966e-09
71.100000	1.9063e-09
71.050000	1.93332e-09
71.000000	1.96072e-09
70.950000	1.9885e-09
70.900000	2.01668e-09
70.850000	2.04526e-09
70.800000	2.07424e-09
70.750000	2.10364e-09
70.700000	2.13345e-09
70.650000	2.16368e-09
70.600000	2.19434e-09
70.550000	2.22543e-09
70.500000	2.25697e-09
70.450000	2.28895e-09
70.400000	2.32138e-09
70.350000	2.35427e-09
70.300000	2.38763e-09
70.250000	2.42146e-09
70.200000	2.45577e-09
70.150000	2.49057e-09
70.100000	2.52585e-09
70.050000	2.56164e-09
70.000000	2.59793e-09
69.950000	2.63474e-09
69.900000	2.67207e-09
69.850000	2.70993e-09
69.800000	2.74832e-09
69.750000	2.78726e-09
69.700000	2.82674e-09
69.650000	2.86679e-09
69.600000	2.9074e-09
69.550000	2.94859e-09
69.500000	2.99036e-09
69.450000	3.03272e-09
69.400000	3.07569e-09
69.350000	3.11926e-09
69.300000	3.16344e-09
69.250000	3.20825e-09
69.200000	3.2537e-09
69.150000	3.29979e-09
69.100000	3.34653e-09
69.050000	3.39393e-09
69.000000	3.44201e-09
68.950000	3.49076e-09
68.900000	3.54021e-09
68.850000	3.59035e-09
68.800000	3.6412e-09
68.750000	3.69278e-09
68.700000	3.74508e-09
68.650000	3.79812e-09
68.600000	3.85191e-09
68.550000	3.90647e-09
68.500000	3.96179e-09
68.450000	4.0179e-09
68.400000	4.07481e-09
68.350000	4.13252e-09
68.300000	4.19104e-09
68.250000	4.25039e-09
68.200000	4.31059e-09
68.150000	4.37163e-09
68.100000	4.43354e-09
68.050000	4.49632e-09
68.000000	4.55999e-09
67.950000	4.62456e-09
67.900000	4.69005e-09
67.850000	4.75646e-09
67.800000	4.82381e-09
67.750000	4.89212e-09
67.700000	4.96139e-09
67.650000	5.03164e-09
67.600000	5.10289e-09
67.550000	5.17514e-09
67.500000	5.24841e-09
67.450000	5.32272e-09
67.400000	5.39809e-09
67.350000	5.47451e-09
67.300000	5.55202e-09
67.250000	5.63063e-09
67.200000	5.71034e-09
67.150000	5.79119e-09
67.100000	5.87318e-09
67.050000	5.95632e-09
67.000000	6.04065e-09
66.950000	6.12616e-09
66.900000	6.21289e-09
66.850000	6.30084e-09
66.800000	6.39004e-09
66.750000	6.48049e-09
66.700000	6.57223e-09
66.650000	6.66526e-09
66.600000	6.75961e-09
66.550000	6.8553e-09
66.500000	6.95233e-09
66.450000	7.05074e-09
66.400000	7.15054e-09
66.350000	7.25175e-09
66.300000	7.35439e-09
66.250000	7.45849e-09
66.200000	7.56405e-09
66.150000	7.67111e-09
66.100000	7.77968e-09
66.050000	7.88979e-09
66.000000	8.00145e-09
65.950000	8.11469e-09
65.900000	8.22953e-09
65.850000	8.346e-09
65.800000	8.46411e-09
65.750000	8.58389e-09
65.700000	8.70537e-09
65.650000	8.82856e-09
65.600000	8.9535e-09
65.550000	9.0802e-09
65.500000	9.20869e-09
65.450000	9.339e-09
65.400000	9.47115e-09
65.350000	9.60516e-09
65.300000	9.74108e-09
65.250000	9.87891e-09
65.200000	1.00187e-08
65.150000	1.01604e-08
65.100000	1.03042e-08
65.050000	1.045e-08
65.000000	1.05979e-08
64.950000	1.07478e-08
64.900000	1.08999e-08
64.850000	1.10541e-08
64.800000	1.12105e-08
64.750000	1.13691e-08
64.700000	1.15299e-08
64.650000	1.1693e-08
64.600000	1.18584e-08
64.550000	1.20262e-08
64.500000	1.21963e-08
64.450000	1.23688e-08
64.400000	1.25438e-08
64.350000	1.27213e-08
64.300000	1.29012e-08
64.250000	1.30837e-08
64.200000	1.32688e-08
64.150000	1.34564e-08
64.100000	1.36468e-08
64.050000	1.38398e-08
64.000000	1.40356e-08
63.950000	1.42341e-08
63.900000	1.44354e-08
63.850000	1.46396e-08
63.800000	1.48466e-08
63.750000	1.50566e-08
63.700000	1.52695e-08
63.650000	1.54855e-08
63.600000	1.57045e-08
63.550000	1.59266e-08
63.500000	1.61518e-08
63.450000	1.63802e-08
63.400000	1.66118e-08
63.350000	1.68467e-08
63.300000	1.7085e-08
63.250000	1.73266e-08
63.200000	1.75716e-08
63.150000	1.782e-08
63.100000	1.8072e-08
63.050000	1.83275e-08
63.000000	1.85867e-08
62.950000	1.88495e-08
62.900000	1.9116e-08
62.850000	1.93863e-08
62.800000	1.96603e-08
62.750000	1.99383e-08
62.700000	2.02202e-08
62.650000	2.05061e-08
62.600000	2.0796e-08
62.550000	2.109e-08
62.500000	2.13881e-08
62.450000	2.16905e-08
62.400000	2.19971e-08
62.350000	2.2308e-08
62.300000	2.26234e-08
62.250000	2.29432e-08
62.200000	2.32675e-08
62.150000	2.35964e-08
62.100000	2.39299e-08
62.050000	2.42682e-08
62.000000	2.46112e-08
61.950000	2.4959e-08
61.900000	2.53118e-08
61.850000	2.56696e-08
61.800000	2.60324e-08
61.750000	2.64003e-08
61.700000	2.67734e-08
61.650000	2.71518e-08
61.600000	2.75355e-08
61.550000	2.79246e-08
61.500000	2.83192e-08
61.450000	2.87194e-08
61.400000	2.91253e-08
61.350000	2.95369e-08
61.300000	2.99542e-08
61.250000	3.03775e-08
61.200000	3.08067e-08
61.150000	3.1242e-08
61.100000	3.16835e-08
61.050000	3.21312e-08
61.000000	3.25851e-08
60.950000	3.30455e-08
60.900000	3.35124e-08
60.850000	3.39859e-08
60.800000	3.44661e-08
60.750000	3.4953e-08
60.700000	3.54468e-08
60.650000	3.59476e-08
60.600000	3.64554e-08
60.550000	3.69704e-08
60.500000	3.74927e-08
60.450000	3.80223e-08
60.400000	3.85594e-08
60.350000	3.91041e-08
60.300000	3.96564e-08
60.250000	4.02166e-08
60.200000	4.07846e-08
60.150000	4.13607e-08
60.100000	4.19449e-08
60.050000	4.25373e-08
60.000000	4.31381e-08
59.950000	4.37474e-08
59.900000	4.43652e-08
59.850000	4.49918e-08
59.800000	4.56272e-08
59.750000	4.62715e-08
59.700000	4.6925e-08
59.650000	4.75877e-08
59.600000	4.82597e-08
59.550000	4.89411e-08
59.500000	4.96322e-08
59.450000	5.03331e-08
59.400000	5.10438e-08
59.350000	5.17645e-08
59.300000	5.24954e-08
59.250000	5.32366e-08
59.200000	5.39883e-08
59.150000	5.47505e-08
59.100000	5.55235e-08
59.050000	5.63074e-08
59.000000	5.71024e-08
58.950000	5.79085e-08
58.900000	5.8726e-08
58.850000	5.95551e-08
58.800000	6.03958e-08
58.750000	6.12484e-08
58.700000	6.2113e-08
58.650000	6.29897e-08
58.600000	6.38789e-08
58.550000	6.47805e-08
58.500000	6.56949e-08
58.450000	6.66222e-08
58.400000	6.75625e-08
58.350000	6.85161e-08
58.300000	6.94831e-08
58.250000	7.04637e-08
58.200000	7.14582e-08
58.150000	7.24667e-08
58.100000	7.34893e-08
58.050000	7.45264e-08
58.000000	7.55781e-08
57.950000	7.66447e-08
57.900000	7.77262e-08
57.850000	7.8823e-08
57.800000	7.99352e-08
57.750000	8.10631e-08
57.700000	8.22069e-08
57.650000	8.33668e-08
57.600000	8.45431e-08
57.550000	8.57359e-08
57.500000	8.69455e-08
57.450000	8.81722e-08
57.400000	8.94161e-08
57.350000	9.06775e-08
57.300000	9.19568e-08
57.250000	9.3254e-08
57.200000	9.45695e-08
57.150000	9.59035e-08
57.100000	9.72563e-08
57.050000	9.86282e-08
57.000000	1.00019e-07
56.950000	1.0143e-07
56.900000	1.02861e-07
56.850000	1.04312e-07
56.800000	1.05783e-07
56.750000	1.07275e-07
56.700000	1.08788e-07
56.650000	1.10322e-07
56.600000	1.11878e-07
56.550000	1.13455e-07
56.500000	1.15055e-07
56.450000	1.16678e-07
56.400000	1.18323e-07
56.350000	1.19992e-07
56.300000	1.21684e-07
56.250000	1.23399e-07
56.200000	1.25139e-07
56.150000	1.26904e-07
56.100000	1.28693e-07
56.050000	1.30507e-07
56.000000	1.32347e-07
55.950000	1.34213e-07
55.900000	1.36105e-07
55.850000	1.38024e-07
55.800000	1.3997e-07
55.750000	1.41943e-07
55.700000	1.43944e-07
55.650000	1.45973e-07
55.600000	1.4803e-07
55.550000	1.50117e-07
55.500000	1.52233e-07
55.450000	1.54378e-07
55.400000	1.56554e-07
55.350000	1.58761e-07
55.300000	1.60998e-07
55.250000	1.63267e-07
55.200000	1.65568e-07
55.150000	1.67901e-07
55.100000	1.70267e-07
55.050000	1.72667e-07
55.000000	1.751e-07
54.950000	1.77567e-07
54.900000	1.80069e-07
54.850000	1.82606e-07
54.800000	1.85179e-07
54.750000	1.87788e-07
54.700000	1.90434e-07
54.650000	1.93117e-07
54.600000	1.95837e-07
54.550000	1.98596e-07
54.500000	2.01394e-07
54.450000	2.04231e-07
54.400000	2.07108e-07
54.350000	2.10025e-07
54.300000	2.12984e-07
54.250000	2.15984e-07
54.200000	2.19026e-07
54.150000	2.22111e-07
54.100000	2.25239e-07
54.050000	2.28411e-07
54.000000	2.31628e-07
53.950000	2.3489e-07
53.900000	2.38198e-07
53.850000	2.41552e-07
53.800000	2.44954e-07
53.750000	2.48403e-07
53.700000	2.51901e-07
53.650000	2.55448e-07
53.600000	2.59045e-07
53.550000	2.62692e-07
53.500000	2.66391e-07
53.450000	2.70141e-07
53.400000	2.73944e-07
53.350000	2.77801e-07
53.300000	2.81712e-07
53.250000	2.85677e-07
53.200000	2.89699e-07
53.150000	2.93777e-07
53.100000	2.97912e-07
53.050000	3.02105e-07
53.000000	3.06357e-07
52.950000	3.10669e-07
52.900000	3.15042e-07
52.850000	3.19476e-07
52.800000	3.23972e-07
52.750000	3.28531e-07
52.700000	3.33154e-07
52.650000	3.37843e-07
52.600000	3.42597e-07
52.550000	3.47417e-07
52.500000	3.52306e-07
52.450000	3.57263e-07
52.400000	3.6229e-07
52.350000	3.67387e-07
52.300000	3.72556e-07
52.250000	3.77797e-07
52.200000	3.83112e-07
52.150000	3.88502e-07
52.100000	3.93967e-07
52.050000	3.99509e-07
52.000000	4.05128e-07
51.950000	4.10827e-07
51.900000	4.16605e-07
51.850000	4.22465e-07
51.800000	4.28407e-07
51.750000	4.34432e-07
51.700000	4.40541e-07
51.650000	4.46737e-07
51.600000	4.53019e-07
51.550000	4.5939e-07
51.500000	4.65849e-07
51.450000	4.724e-07
51.400000	4.79042e-07
51.350000	4.85778e-07
51.300000	4.92607e-07
51.250000	4.99533e-07
51.200000	5.06556e-07
51.150000	5.13677e-07
51.100000	5.20899e-07
51.050000	5.28221e-07
51.000000	5.35646e-07
50.950000	5.43176e-07
50.900000	5.50811e-07
50.850000	5.58552e-07
50.800000	5.66403e-07
50.750000	5.74363e-07
50.700000	5.82435e-07
50.650000	5.90621e-07
50.600000	5.98921e-07
50.550000	6.07337e-07
50.500000	6.15871e-07
50.450000	6.24525e-07
50.400000	6.333e-07
50.350000	6.42198e-07
50.300000	6.51221e-07
50.250000	6.6037e-07
50.200000	6.69648e-07
50.150000	6.79055e-07
50.100000	6.88595e-07
50.050000	6.98268e-07
50.000000	7.08076e-07
49.950000	7.18022e-07
49.900000	7.28107e-07
49.850000	7.38333e-07
49.800000	7.48703e-07
49.750000	7.59218e-07
49.700000	7.6988e-07
49.650000	7.80692e-07
49.600000	7.91654e-07
49.550000	8.02771e-07
49.500000	8.14043e-07
49.450000	8.25473e-07
49.400000	8.37063e-07
49.350000	8.48815e-07
49.300000	8.60732e-07
49.250000	8.72815e-07
49.200000	8.85068e-07
49.150000	8.97492e-07
49.100000	9.1009e-07
49.050000	9.22865e-07
49.000000	9.35818e-07
48.950000	9.48952e-07
48.900000	9.62271e-07
48.850000	9.75775e-07
48.800000	9.89469e-07
48.750000	1.00335e-06
48.700000	1.01743e-06
48.650000	1.03171e-06
48.600000	1.04619e-06
48.550000	1.06086e-06
48.500000	1.07575e-06
48.450000	1.09084e-06
48.400000	1.10614e-06
48.350000	1.12166e-06
48.300000	1.1374e-06
48.250000	1.15335e-06
48.200000	1.16953e-06
48.150000	1.18593e-06
48.100000	1.20257e-06
48.050000	1.21943e-06
48.000000	1.23653e-06
47.950000	1.25387e-06
47.900000	1.27146e-06
47.850000	1.28928e-06
47.800000	1.30736e-06
47.750000	1.32569e-06
47.700000	1.34428e-06
47.650000	1.36313e-06
47.600000	1.38224e-06
47.550000	1.40161e-06
47.500000	1.42126e-06
47.450000	1.44118e-06
47.400000	1.46138e-06
47.350000	1.48187e-06
47.300000	1.50263e-06
47.250000	1.52369e-06
47.200000	1.54505e-06
47.150000	1.5667e-06
47.100000	1.58865e-06
47.050000	1.61091e-06
47.000000	1.63348e-06
46.950000	1.65637e-06
46.900000	1.67957e-06
46.850000	1.7031e-06
46.800000	1.72696e-06
46.750000	1.75115e-06
46.700000	1.77568e-06
46.650000	1.80055e-06
46.600000	1.82577e-06
46.550000	1.85134e-06
46.500000	1.87727e-06
46.450000	1.90356e-06
46.400000	1.93021e-06
46.350000	1.95724e-06
46.300000	1.98465e-06
46.250000	2.01243e-06
46.200000	2.04061e-06
46.150000	2.06918e-06
46.100000	2.09814e-06
46.050000	2.12751e-06
46.000000	2.15729e-06
45.950000	2.18749e-06
45.900000	2.2181e-06
45.850000	2.24915e-06
45.800000	2.28062e-06
45.750000	2.31254e-06
45.700000	2.3449e-06
45.650000	2.37771e-06
45.600000	2.41098e-06
45.550000	2.44471e-06
45.500000	2.47891e-06
45.450000	2.51359e-06
45.400000	2.54875e-06
45.350000	2.5844e-06
45.300000	2.62055e-06
45.250000	2.6572e-06
45.200000	2.69436e-06
45.150000	2.73204e-06
45.100000	2.77025e-06
45.050000	2.80899e-06
45.000000	2.84826e-06
44.950000	2.88808e-06
44.900000	2.92846e-06
44.850000	2.9694e-06
44.800000	3.01091e-06
44.750000	3.053e-06
44.700000	3.09567e-06
44.650000	3.13894e-06
44.600000	3.18281e-06
44.550000	3.22729e-06
44.500000	3.27239e-06
44.450000	3.31812e-06
44.400000	3.36448e-06
44.350000	3.41149e-06
44.300000	3.45915e-06
44.250000	3.50747e-06
44.200000	3.55647e-06
44.150000	3.60615e-06
44.100000	3.65652e-06
44.050000	3.70759e-06
44.000000	3.75937e-06
43.950000	3.81187e-06
43.900000	3.8651e-06
43.850000	3.91907e-06
43.800000	3.97379e-06
43.750000	4.02927e-06
43.700000	4.08552e-06
43.650000	4.14255e-06
43.600000	4.20037e-06
43.550000	4.259e-06
43.500000	4.31845e-06
43.450000	4.37871e-06
43.400000	4.43982e-06
43.350000	4.50177e-06
43.300000	4.56459e-06
43.250000	4.62828e-06
43.200000	4.69285e-06
43.150000	4.75831e-06
43.100000	4.82469e-06
43.050000	4.89199e-06
43.000000	4.96022e-06
42.950000	5.0294e-06
42.900000	5.09954e-06
42.850000	5.17065e-06
42.800000	5.24275e-06
42.750000	5.31585e-06
42.700000	5.38996e-06
42.650000	5.4651e-06
42.600000	5.54128e-06
42.550000	5.61852e-06
42.500000	5.69683e-06
42.450000	5.77623e-06
42.400000	5.85673e-06
42.350000	5.93834e-06
42.300000	6.02108e-06
42.250000	6.10497e-06
42.200000	6.19003e-06
42.150000	6.27626e-06
42.100000	6.36368e-06
42.050000	6.45232e-06
42.000000	6.54219e-06
41.950000	6.6333e-06
41.900000	6.72567e-06
41.850000	6.81932e-06
41.800000	6.91427e-06
41.750000	7.01053e-06
41.700000	7.10812e-06
41.650000	7.20707e-06
41.600000	7.30738e-06
41.550000	7.40909e-06
41.500000	7.5122e-06
41.450000	7.61673e-06
41.400000	7.72272e-06
41.350000	7.83017e-06
41.300000	7.9391e-06
41.250000	8.04954e-06
41.200000	8.16151e-06
41.150000	8.27503e-06
41.100000	8.39011e-06
41.050000	8.50679e-06
41.000000	8.62508e-06
40.950000	8.745e-06
40.900000	8.86658e-06
40.850000	8.98984e-06
40.800000	9.11481e-06
40.750000	9.2415e-06
40.700000	9.36993e-06
40.650000	9.50015e-06
40.600000	9.63216e-06
40.550000	9.76599e-06
40.500000	9.90167e-06
40.450000	1.00392e-05
40.400000	1.01787e-05
40.350000	1.03201e-05
40.300000	1.04634e-05
40.250000	1.06087e-05
40.200000	1.0756e-05
40.150000	1.09053e-05
40.100000	1.10567e-05
40.050000	1.12102e-05
40.000000	1.13658e-05
39.950000	1.15236e-05
39.900000	1.16835e-05
39.850000	1.18456e-05
39.800000	1.201e-05
39.750000	1.21766e-05
39.700000	1.23455e-05
39.650000	1.25167e-05
39.600000	1.26903e-05
39.550000	1.28663e-05
39.500000	1.30447e-05
39.450000	1.32256e-05
39.400000	1.3409e-05
39.350000	1.35948e-05
39.300000	1.37833e-05
39.250000	1.39743e-05
39.200000	1.4168e-05
39.150000	1.43643e-05
39.100000	1.45633e-05
39.050000	1.47651e-05
39.000000	1.49696e-05
38.950000	1.51769e-05
38.900000	1.53871e-05
38.850000	1.56002e-05
38.800000	1.58162e-05
38.750000	1.60352e-05
38.700000	1.62572e-05
38.650000	1.64822e-05
38.600000	1.67103e-05
38.550000	1.69415e-05
38.500000	1.7176e-05
38.450000	1.74136e-05
38.400000	1.76545e-05
38.350000	1.78987e-05
38.300000	1.81462e-05
38.250000	1.83972e-05
38.200000	1.86515e-05
38.150000	1.89094e-05
38.100000	1.91708e-05
38.050000	1.94358e-05
38.000000	1.97044e-05
37.950000	1.99767e-05
37.900000	2.02527e-05
37.850000	2.05325e-05
37.800000	2.08161e-05
37.750000	2.11036e-05
37.700000	2.13951e-05
37.650000	2.16905e-05
37.600000	2.199e-05
37.550000	2.22935e-05
37.500000	2.26012e-05
37.450000	2.29131e-05
37.400000	2.32293e-05
37.350000	2.35498e-05
37.300000	2.38747e-05
37.250000	2.4204e-05
37.200000	2.45378e-05
37.150000	2.48762e-05
37.100000	2.52192e-05
37.050000	2.55669e-05
37.000000	2.59193e-05
36.950000	2.62765e-05
36.900000	2.66386e-05
36.850000	2.70056e-05
36.800000	2.73776e-05
36.750000	2.77547e-05
36.700000	2.8137e-05
36.650000	2.85244e-05
36.600000	2.89171e-05
36.550000	2.93152e-05
36.500000	2.97187e-05
36.450000	3.01276e-05
36.400000	3.05422e-05
36.350000	3.09624e-05
36.300000	3.13883e-05
36.250000	3.18199e-05
36.200000	3.22575e-05
36.150000	3.2701e-05
36.100000	3.31505e-05
36.050000	3.36061e-05
36.000000	3.40679e-05
35.950000	3.4536e-05
35.900000	3.50104e-05
35.850000	3.54913e-05
35.800000	3.59787e-05
35.750000	3.64726e-05
35.700000	3.69733e-05
35.650000	3.74808e-05
35.600000	3.79951e-05
35.550000	3.85165e-05
35.500000	3.90448e-05
35.450000	3.95804e-05
35.400000	4.01231e-05
35.350000	4.06732e-05
35.300000	4.12308e-05
35.250000	4.17959e-05
35.200000	4.23686e-05
35.150000	4.29491e-05
35.100000	4.35374e-05
35.050000	4.41336e-05
35.000000	4.47379e-05
34.950000	4.53503e-05
34.900000	4.59711e-05
34.850000	4.66001e-05
34.800000	4.72377e-05
34.750000	4.78838e-05
34.700000	4.85387e-05
34.650000	4.92024e-05
34.600000	4.9875e-05
34.550000	5.05566e-05
34.500000	5.12474e-05
34.450000	5.19476e-05
34.400000	5.26571e-05
34.350000	5.33761e-05
34.300000	5.41048e-05
34.250000	5.48433e-05
34.200000	5.55918e-05
34.150000	5.63502e-05
34.100000	5.71188e-05
34.050000	5.78977e-05
34.000000	5.86871e-05
33.950000	5.9487e-05
33.900000	6.02977e-05
33.850000	6.11192e-05
33.800000	6.19517e-05
33.750000	6.27953e-05
33.700000	6.36502e-05
33.650000	6.45165e-05
33.600000	6.53944e-05
33.550000	6.62839e-05
33.500000	6.71854e-05
33.450000	6.80989e-05
33.400000	6.90246e-05
33.350000	6.99626e-05
33.300000	7.0913e-05
33.250000	7.18762e-05
33.200000	7.28521e-05
33.150000	7.3841e-05
33.100000	7.48431e-05
33.050000	7.58585e-05
33.000000	7.68873e-05
32.950000	7.79299e-05
32.900000	7.89862e-05
32.850000	8.00565e-05
32.800000	8.1141e-05
32.750000	8.22399e-05
32.700000	8.33533e-05
32.650000	8.44814e-05
32.600000	8.56245e-05
32.550000	8.67826e-05
32.500000	8.79561e-05
32.450000	8.9145e-05
32.400000	9.03495e-05
32.350000	9.157e-05
32.300000	9.28065e-05
32.250000	9.40593e-05
32.200000	9.53286e-05
32.150000	9.66146e-05
32.100000	9.79174e-05
32.050000	9.92373e-05
32.000000	0.000100575
31.950000	0.000101929
31.900000	0.000103302
31.850000	0.000104692
31.800000	0.000106101
31.750000	0.000107528
31.700000	0.000108974
31.650000	0.000110438
31.600000	0.000111922
31.550000	0.000113425
31.500000	0.000114947
31.450000	0.00011649
31.400000	0.000118052
31.350000	0.000119635
31.300000	0.000121238
31.250000	0.000122862
31.200000	0.000124507
31.150000	0.000126173
31.100000	0.000127861
31.050000	0.00012957
31.000000	0.000131302
30.950000	0.000133056
30.900000	0.000134832
30.850000	0.000136631
30.800000	0.000138454
30.750000	0.000140299
30.700000	0.000142169
30.650000	0.000144062
30.600000	0.00014598
30.550000	0.000147922
30.500000	0.000149888
30.450000	0.00015188
30.400000	0.000153897
30.350000	0.00015594
30.300000	0.000158009
30.250000	0.000160104
30.200000	0.000162225
30.150000	0.000164373
30.100000	0.000166549
30.050000	0.000168751
30.000000	0.000170982
29.950000	0.00017324
29.900000	0.000175527
29.850000	0.000177842
29.800000	0.000180186
29.750000	0.00018256
29.700000	0.000184963
29.650000	0.000187396
29.600000	0.000189859
29.550000	0.000192353
29.500000	0.000194877
29.450000	0.000197433
29.400000	0.00020002
29.350000	0.000202639
29.300000	0.00020529
29.250000	0.000207973
29.200000	0.000210689
29.150000	0.000213438
29.100000	0.000216221
29.050000	0.000219037
29.000000	0.000221888
28.950000	0.000224772
28.900000	0.000227692
28.850000	0.000230646
28.800000	0.000233636
28.750000	0.000236661
28.700000	0.000239722
28.650000	0.000242819
28.600000	0.000245953
28.550000	0.000249124
28.500000	0.000252332
28.450000	0.000255577
28.400000	0.00025886
28.350000	0.000262181
28.300000	0.000265541
28.250000	0.000268939
28.200000	0.000272376
28.150000	0.000275851
28.100000	0.000279367
28.050000	0.000282921
28.000000	0.000286516
27.950000	0.000290151
27.900000	0.000293826
27.850000	0.000297541
27.800000	0.000301297
27.750000	0.000305094
27.700000	0.000308931
27.650000	0.00031281
27.600000	0.00031673
27.550000	0.000320691
27.500000	0.000324694
27.450000	0.000328738
27.400000	0.000332823
27.350000	0.00033695
27.300000	0.000341118
27.250000	0.000345327
27.200000	0.000349578
27.150000	0.000353869
27.100000	0.000358201
27.050000	0.000362574
27.000000	0.000366987
26.950000	0.000371439
26.900000	0.000375931
26.850000	0.000380462
26.800000	0.00038503
26.750000	0.000389637
26.700000	0.000394279
26.650000	0.000398958
26.600000	0.000403671
26.550000	0.000408417
26.500000	0.000413196
26.450000	0.000418005
26.400000	0.000422842
26.350000	0.000427706
26.300000	0.000432594
26.250000	0.000437503
26.200000	0.000442431
26.150000	0.000447373
26.100000	0.000452325
26.050000	0.000457283
26.000000	0.00046224
25.950000	0.000467189
25.900000	0.000472121
25.850000	0.000477027
25.800000	0.000481891
25.750000	0.000486696
25.700000	0.000491418
25.650000	0.00049602
25.600000	0.000500445
25.550000	0.000504579
&
```
