## Supplementary material for "All-at-once RNA folding with 3D motif prediction framed by evolutionary information": RF03164_NiCo-AnGGAG.cacofold.helixcov

```
# RMs = 3 L = 127

# RM_HELIX NESTED 14-23 34-43, nbp = 10 nbp_cov = 0
# pvals: 0.356349,0.389317,0.425118,0.389317,0.510717,0.220616,0.164838,0.56234,0.838522,0.807111
# aggregated NONE
NESTED  :::::::::::<<<<<<<<<<________>>>>>>>>>>::::::::::::::::::::::::::::::::::::::::::::::::::::::::
        :::::::::::::::::::::::::::::::::::::::::::::::::::::::::::::::::::::::::::::::::::::::::::::::

# RM_HELIX NESTED 47-53 66-72, nbp = 7 nbp_cov = 0
# pvals: 0.624759,0.82355,0.259373,0.994233,0.0788578,0.325286,0.120482
# aggregated NONE
NESTED  ::::::::::::::::::::::::::::::::::::::::::<<<<<<<_____>>>>>>>::::::::::::::::::::::::::::::::::
        :::::::::::::::::::::::::::::::::::::::::::::::::::::::::::::::::::::::::::::::::::::::::::::::

# RM_HELIX NESTED 74-82 112-120, nbp = 9 nbp_cov = 0
# pvals: 0.356349,0.356349,0.672598,0.389317,0.110806,0.851937,0.138611,0.0276484,0.0775476
# aggregated NONE
NESTED  ::::::::::::::::::::::::::::::::::::::::::::::::::::::::::::::<<<<<<<<<________>>>>>>>>>:::::::
        :::::::::::::::::::::::::::::::::::::::::::::::::::::::::::::::::::::::::::::::::::::::::::::::
```
