## Supplementary material for "All-at-once RNA folding with 3D motif prediction framed by evolutionary information": RF03164_NiCo-AnGGAG.cacofold.power

```
# Power analysis of CaCoFold structure 
#
# Powertype = SINGLE SUBSTITUTIONS
# covary  left_pos      right_pos    substitutions      power
#----------------------------------------------------------------
          14		43		0		0.00
          15		42		1		0.00
          16		41		3		0.02
          17		40		3		0.02
          18		39		2		0.00
          19		38		6		0.16
          20		37		9		0.28
          21		36		2		0.00
          22		35		6		0.16
          23		34		3		0.02
          47		72		2		0.00
          48		71		8		0.24
          49		70		8		0.24
          50		69		6		0.16
          51		68		8		0.24
          52		67		5		0.11
          53		66		7		0.20
          74		120		0		0.00
          75		119		0		0.00
          76		118		4		0.07
          77		117		1		0.00
          78		116		3		0.02
          79		115		6		0.16
          80		114		8		0.24
          81		113		10		0.32
          82		112		8		0.24
#
# BPAIRS 26
# avg substitutions per BP  4.6
# BPAIRS expected to covary 2.9 +/- 1.5
# BPAIRS observed to covary 0
#
```
