## Supplementary material for "All-at-once RNA folding with 3D motif prediction framed by evolutionary information": RF03164_NiCo-AnGGAG.helixcov

```
# RMs = 4 L = 127

# RM_HELIX NESTED 14-21 34-43, nbp = 8 nbp_cov = 0
# pvals: 0.356349,0.389317,0.923875,0.356349,0.931187,0.158959,0.960224,0.649317
# aggregated NONE
NESTED  :::::::::::<<<<<<<<__________>>>>>->->>::::::::::::::::::::::::::::::::::::::::::::::::::::::::
        :::::::::::::::::::::::::::::::::::::::::::::::::::::::::::::::::::::::::::::::::::::::::::::::

# RM_HELIX NESTED 47-53 66-72, nbp = 7 nbp_cov = 0
# pvals: 0.624759,0.82355,0.259373,0.994233,0.0788578,0.325286,0.120482
# aggregated NONE
NESTED  ::::::::::::::::::::::::::::::::::::::::::<<<<<<<_____>>>>>>>::::::::::::::::::::::::::::::::::
        :::::::::::::::::::::::::::::::::::::::::::::::::::::::::::::::::::::::::::::::::::::::::::::::

# RM_HELIX NESTED 74-83 111-120, nbp = 10 nbp_cov = 0
# pvals: 0.356349,0.356349,0.672598,0.389317,0.110806,0.851937,0.138611,0.0276484,0.0775476,0.975162
# aggregated NONE
NESTED  ::::::::::::::::::::::::::::::::::::::::::::::::::::::::::::::<<<<<<<<<<______>>>>>>>>>>:::::::
        :::::::::::::::::::::::::::::::::::::::::::::::::::::::::::::::::::::::::::::::::::::::::::::::

# RM_HELIX NESTED 6-8 125-127, nbp = 3 nbp_cov = 0
# pvals: 0.760683,0.524625,0.356349
# aggregated NONE
NESTED  :::<<<______________________________________________________________________________________>>>
        :::::::::::::::::::::::::::::::::::::::::::::::::::::::::::::::::::::::::::::::::::::::::::::::
```
