## Supplementary material for "All-at-once RNA folding with 3D motif prediction framed by evolutionary information": RF03164_NiCo-AnGGAG.power

```
# Power analysis of given structure 
#
# Powertype = SINGLE SUBSTITUTIONS
# covary  left_pos      right_pos    substitutions      power
#----------------------------------------------------------------
          6		127		5		0.11
          7		126		2		0.00
          8		125		0		0.00
          14		43		0		0.00
          15		42		1		0.00
          16		40		6		0.16
          17		38		3		0.02
          18		37		4		0.07
          19		36		4		0.07
          20		35		11		0.35
          21		34		2		0.00
          47		72		2		0.00
          48		71		8		0.24
          49		70		8		0.24
          50		69		6		0.16
          51		68		8		0.24
          52		67		5		0.11
          53		66		7		0.20
          74		120		0		0.00
          75		119		0		0.00
          76		118		4		0.07
          77		117		1		0.00
          78		116		3		0.02
          79		115		6		0.16
          80		114		8		0.24
          81		113		10		0.32
          82		112		8		0.24
          83		111		4		0.07
#
# BPAIRS 28
# avg substitutions per BP  4.5
# BPAIRS expected to covary 3.1 +/- 1.6
# BPAIRS observed to covary 0
#
```
