## Supplementary material for "All-at-once RNA folding with 3D motif prediction framed by evolutionary information": RF03164_NiCo-AnGGAG.surv

```
5.079734	0.0357143
3.225008	0.0714286
3.184688	0.107143
2.378285	0.142857
2.176684	0.178571
1.854123	0.214286
1.571882	0.25
0.523558	0.285714
0.080036	0.321429
-0.000604	0.5
-0.040924	0.571429
-0.363485	0.607143
-0.686046	0.642857
-0.766687	0.678571
-0.847327	0.714286
-1.169888	0.75
-1.452129	0.785714
-1.613410	0.821429
-2.177892	0.857143
-2.258532	0.892857
-2.661734	0.928571
-2.984295	0.964286
-3.871338	1
&
10.281033	0.000225378
9.514950	0.000676133
9.353670	0.00090151
8.305346	0.00112689
7.821504	0.00135227
7.781184	0.00157764
7.700544	0.00180302
7.579583	0.0020284
7.136062	0.00225378
6.611900	0.00247915
6.571580	0.00270453
6.490939	0.00292991
6.450619	0.00315529
6.369979	0.00338066
6.208698	0.00428217
6.168378	0.00473293
6.128058	0.00518368
6.087738	0.00540906
6.007098	0.00585982
5.966778	0.00631057
5.845817	0.00676133
5.684537	0.00721208
5.644216	0.00743746
5.482936	0.00811359
5.361975	0.00878972
5.321655	0.0090151
5.241015	0.00946586
5.200695	0.010142
5.039414	0.0103674
4.999094	0.0117196
4.958774	0.0121704
4.918454	0.0130719
4.837813	0.0144242
4.797493	0.0146495
4.757173	0.0148749
4.716853	0.0151003
4.676533	0.0162272
4.636213	0.0166779
4.595893	0.0180302
4.515252	0.018481
4.474932	0.0196078
4.434612	0.0198332
4.394292	0.020284
4.353972	0.0205094
4.313652	0.0211855
4.233011	0.022087
4.192691	0.0225378
4.152371	0.0227631
4.112051	0.0229885
4.071731	0.0234393
4.031411	0.0243408
3.991090	0.0247915
3.950770	0.0274961
3.910450	0.0279468
3.870130	0.0286229
3.829810	0.0299752
3.789490	0.0311021
3.749170	0.0320036
3.708849	0.0326797
3.668529	0.0342574
3.628209	0.0349335
3.587889	0.0356096
3.547569	0.0369619
3.507249	0.0380888
3.466929	0.0392157
3.426608	0.0398918
3.386288	0.0407933
3.345968	0.0428217
3.305648	0.0448501
3.265328	0.0453009
3.225008	0.0457516
3.184688	0.0462024
3.144367	0.0475547
3.104047	0.0482308
3.063727	0.0491323
3.023407	0.0509353
2.983087	0.0527383
2.942767	0.0534145
2.902447	0.0538652
2.862126	0.054316
2.821806	0.0554429
2.781486	0.056119
2.741166	0.0570205
2.700846	0.0590489
2.660526	0.0604012
2.620205	0.0619788
2.579885	0.0628803
2.539565	0.0635565
2.499245	0.0649087
2.458925	0.066261
2.418605	0.0676133
2.378285	0.0694163
2.337964	0.0707685
2.297644	0.0721208
2.257324	0.0734731
2.217004	0.0748253
2.176684	0.0766284
2.136364	0.0788821
2.096044	0.0795583
2.055723	0.0811359
2.015403	0.0831643
1.975083	0.0845166
1.934763	0.0856435
1.894443	0.0872211
1.854123	0.0887987
1.813803	0.091954
1.773482	0.0933063
1.733162	0.0951093
1.692842	0.0960108
1.652522	0.0975885
1.612202	0.0991661
1.571882	0.100969
1.531562	0.102096
1.491241	0.104801
1.450921	0.105702
1.410601	0.106829
1.370281	0.109984
1.329961	0.112689
1.289641	0.114717
1.249321	0.116971
1.209000	0.11945
1.168680	0.122605
1.128360	0.128014
1.088040	0.133874
1.047720	0.135677
1.007400	0.136804
0.967080	0.139734
0.926759	0.141086
0.886439	0.143565
0.846119	0.146721
0.805799	0.148749
0.765479	0.153257
0.725159	0.156637
0.684839	0.159793
0.644518	0.163399
0.604198	0.16723
0.563878	0.171512
0.523558	0.174893
0.483238	0.178048
0.442918	0.181654
0.402598	0.185486
0.362277	0.190444
0.321957	0.194726
0.281637	0.199459
0.241317	0.201938
0.200997	0.205544
0.160677	0.209376
0.120356	0.214109
0.080036	0.218616
0.039716	0.23304
-0.000604	0.382691
-0.040924	0.644805
-0.081244	0.649538
-0.121564	0.658778
-0.161885	0.668244
-0.202205	0.678161
-0.242525	0.684922
-0.282845	0.691458
-0.323165	0.699346
-0.363485	0.709488
-0.403805	0.719856
-0.444126	0.72549
-0.484446	0.73428
-0.524766	0.74059
-0.565086	0.749606
-0.605406	0.759973
-0.645726	0.769213
-0.686046	0.775299
-0.726367	0.781158
-0.766687	0.791075
-0.807007	0.798062
-0.847327	0.806401
-0.887647	0.812937
-0.927967	0.8206
-0.968287	0.828713
-1.008608	0.833671
-1.048928	0.838179
-1.089248	0.843137
-1.129568	0.849448
-1.169888	0.854857
-1.210208	0.863647
-1.250528	0.86883
-1.290849	0.875592
-1.331169	0.881001
-1.371489	0.884381
-1.411809	0.88934
-1.452129	0.894749
-1.492449	0.899256
-1.532769	0.902862
-1.573090	0.90737
-1.613410	0.911427
-1.653730	0.916385
-1.694050	0.920216
-1.734370	0.925851
-1.774690	0.928781
-1.815010	0.933514
-1.855331	0.93757
-1.895651	0.940726
-1.935971	0.943656
-1.976291	0.945684
-2.016611	0.947938
-2.056931	0.950642
-2.097252	0.953572
-2.137572	0.956051
-2.177892	0.95808
-2.218212	0.960559
-2.258532	0.962137
-2.298852	0.964165
-2.339172	0.966419
-2.379493	0.968222
-2.419813	0.97025
-2.460133	0.971377
-2.500453	0.972279
-2.540773	0.973631
-2.581093	0.974307
-2.621413	0.974983
-2.661734	0.975885
-2.702054	0.977913
-2.742374	0.978589
-2.782694	0.978815
-2.823014	0.980392
-2.863334	0.981294
-2.903654	0.981744
-2.943975	0.983547
-2.984295	0.984224
-3.024615	0.9849
-3.064935	0.986027
-3.185895	0.986703
-3.226216	0.987379
-3.266536	0.98783
-3.306856	0.98828
-3.347176	0.988506
-3.387496	0.988957
-3.427816	0.989633
-3.468136	0.990534
-3.508457	0.99121
-3.548777	0.991661
-3.589097	0.991886
-3.629417	0.992337
-3.669737	0.993239
-3.710057	0.993464
-3.750377	0.993915
-3.790698	0.994591
-3.831018	0.995267
-3.911658	0.995492
-3.992298	0.995943
-4.032618	0.996169
-4.072939	0.996394
-4.113259	0.996845
-4.234219	0.997295
-4.274539	0.997521
-4.314860	0.997746
-4.355180	0.997972
-4.395500	0.998197
-4.556780	0.998648
-4.637421	0.998873
-5.040622	0.999098
-5.121262	0.999324
-5.242223	0.999549
-5.363183	0.999775
-5.766385	1
&
14.151767	1.11982e-05
13.546965	2.23964e-05
13.305044	4.47928e-05
13.022803	5.5991e-05
12.861522	6.71892e-05
12.579281	7.83875e-05
12.216400	8.95857e-05
12.176080	0.000100784
12.135760	0.000111982
11.974479	0.00012318
11.893839	0.000134378
11.853519	0.000145577
11.772878	0.000156775
11.692238	0.000167973
11.651918	0.000179171
11.490637	0.00019037
11.248717	0.000201568
11.168076	0.000212766
11.127756	0.000223964
11.047116	0.000235162
11.006796	0.000268757
10.966476	0.000279955
10.926155	0.000302352
10.885835	0.000324748
10.805195	0.000358343
10.764875	0.000380739
10.724555	0.000414334
10.603594	0.00043673
10.563274	0.000447928
10.522954	0.000459127
10.482634	0.000492721
10.442314	0.000503919
10.401994	0.000526316
10.361673	0.000548712
10.321353	0.00055991
10.281033	0.000582307
10.240713	0.0006271
10.200393	0.000649496
10.160073	0.000671892
10.119753	0.000694289
10.079432	0.000739082
10.039112	0.000806271
9.998792	0.000828667
9.958472	0.000862262
9.918152	0.00087346
9.877832	0.000884658
9.837512	0.000929451
9.797191	0.000963046
9.756871	0.000996641
9.716551	0.00101904
9.676231	0.00104143
9.635911	0.00105263
9.595591	0.00107503
9.555270	0.00111982
9.514950	0.00117581
9.474630	0.001243
9.434310	0.00131019
9.393990	0.00137738
9.353670	0.00138858
9.313350	0.00144457
9.273029	0.00147816
9.232709	0.00153415
9.192389	0.00159015
9.152069	0.00165733
9.111749	0.00171333
9.071429	0.00183651
9.031109	0.0019037
8.990788	0.00191489
8.950468	0.00195969
8.910148	0.00199328
8.869828	0.00202688
8.829508	0.00210526
8.789188	0.00215006
8.748868	0.00228443
8.708547	0.00232923
8.668227	0.00241881
8.627907	0.00246361
8.587587	0.00255319
8.547267	0.00264278
8.506947	0.00267637
8.466627	0.00279955
8.426306	0.00291153
8.385986	0.00301232
8.345666	0.0031131
8.305346	0.00319149
8.265026	0.00332587
8.224706	0.00344905
8.184386	0.00356103
8.144065	0.00368421
8.103745	0.00380739
8.063425	0.00393057
8.023105	0.00399776
7.982785	0.00406495
7.942465	0.00423292
7.902145	0.0043561
7.861824	0.00453527
7.821504	0.00461366
7.781184	0.00472564
7.740864	0.00481523
7.700544	0.00496081
7.660224	0.00512878
7.619904	0.00525196
7.579583	0.00535274
7.539263	0.00544233
7.498943	0.00558791
7.458623	0.00575588
7.418303	0.00592385
7.377983	0.00615901
7.337663	0.00633819
7.297342	0.00647256
7.257022	0.00664054
7.216702	0.00675252
7.176382	0.00694289
7.136062	0.00713326
7.095742	0.00729003
7.055421	0.00759239
7.015101	0.00778275
6.974781	0.00790594
6.934461	0.0081075
6.894141	0.00826428
6.853821	0.00852184
6.813501	0.008757
6.773180	0.00898096
6.732860	0.00922732
6.692540	0.00945129
6.652220	0.00964166
6.611900	0.00988802
6.571580	0.0101008
6.531260	0.0104255
6.490939	0.0106159
6.450619	0.0109966
6.410299	0.0112094
6.369979	0.0114446
6.329659	0.0117469
6.289339	0.0119709
6.249019	0.012262
6.208698	0.0125756
6.168378	0.0128779
6.128058	0.0130235
6.087738	0.0133259
6.047418	0.0137178
6.007098	0.0139754
5.966778	0.0144009
5.926457	0.014804
5.886137	0.015196
5.845817	0.0157783
5.805497	0.0162822
5.765177	0.0168869
5.724857	0.0174244
5.684537	0.0180739
5.644216	0.0186898
5.603896	0.0193169
5.563576	0.019888
5.523256	0.0203807
5.482936	0.020963
5.442616	0.0215118
5.402296	0.0221277
5.361975	0.0228443
5.321655	0.0234602
5.281335	0.0241993
5.241015	0.0247928
5.200695	0.0255095
5.160375	0.026271
5.120055	0.0268085
5.079734	0.0276484
5.039414	0.0283091
4.999094	0.028981
4.958774	0.029888
4.918454	0.0307279
4.878134	0.0315789
4.837813	0.03243
4.797493	0.0332923
4.757173	0.0340985
4.716853	0.0348936
4.676533	0.0359686
4.636213	0.0370549
4.595893	0.0381411
4.555572	0.039037
4.515252	0.0401456
4.474932	0.0410302
4.434612	0.0419149
4.394292	0.0430795
4.353972	0.0441993
4.313652	0.0452856
4.273331	0.0463046
4.233011	0.0473684
4.192691	0.0488354
4.152371	0.05
4.112051	0.0509071
4.071731	0.0520157
4.031411	0.0531355
3.991090	0.0543561
3.950770	0.0555879
3.910450	0.0568533
3.870130	0.0580291
3.829810	0.0592049
3.789490	0.0604031
3.749170	0.0616461
3.708849	0.0627436
3.668529	0.0639978
3.628209	0.0649048
3.587889	0.0661478
3.547569	0.0672452
3.507249	0.0683763
3.466929	0.0694961
3.426608	0.0706831
3.386288	0.0719933
3.345968	0.0733931
3.305648	0.0748488
3.265328	0.0763494
3.225008	0.0775476
3.184688	0.0788578
3.144367	0.0800672
3.104047	0.0814894
3.063727	0.0830235
3.023407	0.0844793
2.983087	0.0858903
2.942767	0.0873236
2.902447	0.0890034
2.862126	0.0905375
2.821806	0.0921053
2.781486	0.0937962
2.741166	0.0953639
2.700846	0.0968869
2.660526	0.0985218
2.620205	0.100034
2.579885	0.101758
2.539565	0.103494
2.499245	0.105386
2.458925	0.107436
2.418605	0.108981
2.378285	0.110806
2.337964	0.11262
2.297644	0.114468
2.257324	0.116529
2.217004	0.118432
2.176684	0.120482
2.136364	0.122452
2.096044	0.12477
2.055723	0.126898
2.015403	0.12916
1.975083	0.131445
1.934763	0.133919
1.894443	0.136137
1.854123	0.138611
1.813803	0.141221
1.773482	0.143662
1.733162	0.146674
1.692842	0.149642
1.652522	0.152665
1.612202	0.155487
1.571882	0.158959
1.531562	0.16196
1.491241	0.164838
1.450921	0.168186
1.410601	0.171545
1.370281	0.175185
1.329961	0.178488
1.289641	0.18206
1.249321	0.185745
1.209000	0.189239
1.168680	0.192945
1.128360	0.196887
1.088040	0.200594
1.047720	0.204591
1.007400	0.208858
0.967080	0.212912
0.926759	0.216551
0.886439	0.220616
0.846119	0.224334
0.805799	0.228634
0.765479	0.232755
0.725159	0.237234
0.684839	0.241747
0.644518	0.24626
0.604198	0.250918
0.563878	0.254972
0.523558	0.259373
0.483238	0.264356
0.442918	0.269832
0.402598	0.275398
0.362277	0.281086
0.321957	0.287077
0.281637	0.292811
0.241317	0.299384
0.200997	0.305913
0.160677	0.312408
0.120356	0.318488
0.080036	0.325286
0.039716	0.332452
-0.000604	0.356349
-0.040924	0.389317
-0.081244	0.406361
-0.121564	0.425118
-0.161885	0.444647
-0.202205	0.463494
-0.242525	0.480717
-0.282845	0.495789
-0.323165	0.510717
-0.363485	0.524625
-0.403805	0.53729
-0.444126	0.550392
-0.484446	0.56234
-0.524766	0.574345
-0.565086	0.587514
-0.605406	0.599295
-0.645726	0.612284
-0.686046	0.624759
-0.726367	0.637469
-0.766687	0.649317
-0.807007	0.660616
-0.847327	0.672598
-0.887647	0.683919
-0.927967	0.69486
-0.968287	0.706361
-1.008608	0.717693
-1.048928	0.728544
-1.089248	0.739451
-1.129568	0.749989
-1.169888	0.760683
-1.210208	0.770918
-1.250528	0.780325
-1.290849	0.788858
-1.331169	0.798287
-1.371489	0.807111
-1.411809	0.81523
-1.452129	0.82355
-1.492449	0.831075
-1.532769	0.838522
-1.573090	0.845218
-1.613410	0.851937
-1.653730	0.858421
-1.694050	0.864311
-1.734370	0.870314
-1.774690	0.876719
-1.815010	0.882385
-1.855331	0.887716
-1.895651	0.892699
-1.935971	0.897604
-1.976291	0.902318
-2.016611	0.90692
-2.056931	0.911243
-2.097252	0.91533
-2.137572	0.91963
-2.177892	0.923875
-2.218212	0.927503
-2.258532	0.931187
-2.298852	0.934502
-2.339172	0.937828
-2.379493	0.941198
-2.419813	0.944323
-2.460133	0.947212
-2.500453	0.949877
-2.540773	0.952452
-2.581093	0.955353
-2.621413	0.957559
-2.661734	0.960224
-2.702054	0.962441
-2.742374	0.964614
-2.782694	0.96654
-2.823014	0.968197
-2.863334	0.970134
-2.903654	0.971982
-2.943975	0.973606
-2.984295	0.975162
-3.024615	0.976607
-3.064935	0.977872
-3.105255	0.979127
-3.145575	0.980426
-3.185895	0.981635
-3.226216	0.982878
-3.266536	0.983953
-3.306856	0.985162
-3.347176	0.986338
-3.387496	0.987167
-3.427816	0.987984
-3.468136	0.988645
-3.508457	0.989339
-3.548777	0.989989
-3.589097	0.990649
-3.629417	0.991366
-3.669737	0.991926
-3.710057	0.992441
-3.750377	0.992889
-3.790698	0.993438
-3.831018	0.99383
-3.871338	0.994233
-3.911658	0.994625
-3.951978	0.995017
-3.992298	0.995342
-4.032618	0.995666
-4.072939	0.995924
-4.113259	0.996249
-4.153579	0.996517
-4.193899	0.996753
-4.234219	0.996976
-4.274539	0.997178
-4.314860	0.997458
-4.355180	0.997716
-4.395500	0.997917
-4.435820	0.998063
-4.476140	0.998242
-4.516460	0.998331
-4.556780	0.998443
-4.597101	0.998623
-4.637421	0.998712
-4.677741	0.998847
-4.718061	0.999003
-4.758381	0.999071
-4.798701	0.999149
-4.839021	0.999227
-4.879342	0.999261
-4.919662	0.999328
-4.959982	0.999384
-5.000302	0.999451
-5.040622	0.999518
-5.080942	0.999563
-5.121262	0.99963
-5.161583	0.999686
-5.201903	0.99972
-5.242223	0.999754
-5.282543	0.999776
-5.322863	0.999798
-5.403503	0.99981
-5.443824	0.999832
-5.484144	0.999843
-5.524464	0.999854
-5.564784	0.999877
-5.605104	0.999899
-5.645424	0.99991
-5.766385	0.999944
-5.806705	0.999955
-5.887345	0.999966
-6.088946	0.999978
-6.209906	0.999989
-6.774388	1
&
38.666415	9.99583e-18
38.626095	1.04635e-17
38.585775	1.09531e-17
38.545455	1.14656e-17
38.505135	1.2002e-17
38.464815	1.25635e-17
38.424495	1.31514e-17
38.384174	1.37667e-17
38.343854	1.44107e-17
38.303534	1.5085e-17
38.263214	1.57907e-17
38.222894	1.65295e-17
38.182574	1.73028e-17
38.142254	1.81123e-17
38.101933	1.89597e-17
38.061613	1.98467e-17
38.021293	2.07752e-17
37.980973	2.17471e-17
37.940653	2.27645e-17
37.900333	2.38294e-17
37.860013	2.49442e-17
37.819692	2.61111e-17
37.779372	2.73327e-17
37.739052	2.86113e-17
37.698732	2.99497e-17
37.658412	3.13508e-17
37.618092	3.28174e-17
37.577772	3.43525e-17
37.537451	3.59595e-17
37.497131	3.76416e-17
37.456811	3.94025e-17
37.416491	4.12456e-17
37.376171	4.3175e-17
37.335851	4.51946e-17
37.295531	4.73086e-17
37.255210	4.95216e-17
37.214890	5.1838e-17
37.174570	5.42627e-17
37.134250	5.68009e-17
37.093930	5.94577e-17
37.053610	6.22388e-17
37.013289	6.515e-17
36.972969	6.81973e-17
36.932649	7.13871e-17
36.892329	7.47261e-17
36.852009	7.82212e-17
36.811689	8.18798e-17
36.771369	8.57094e-17
36.731048	8.97182e-17
36.690728	9.39144e-17
36.650408	9.83068e-17
36.610088	1.02905e-16
36.569768	1.07717e-16
36.529448	1.12755e-16
36.489128	1.18029e-16
36.448807	1.23549e-16
36.408487	1.29327e-16
36.368167	1.35375e-16
36.327847	1.41706e-16
36.287527	1.48334e-16
36.247207	1.55271e-16
36.206887	1.62532e-16
36.166566	1.70133e-16
36.126246	1.78089e-16
36.085926	1.86418e-16
36.045606	1.95136e-16
36.005286	2.04261e-16
35.964966	2.13813e-16
35.924646	2.23811e-16
35.884325	2.34278e-16
35.844005	2.45233e-16
35.803685	2.56701e-16
35.763365	2.68704e-16
35.723045	2.81269e-16
35.682725	2.94422e-16
35.642405	3.08189e-16
35.602084	3.226e-16
35.561764	3.37684e-16
35.521444	3.53474e-16
35.481124	3.70002e-16
35.440804	3.87303e-16
35.400484	4.05412e-16
35.360164	4.24368e-16
35.319843	4.44211e-16
35.279523	4.6498e-16
35.239203	4.86721e-16
35.198883	5.09478e-16
35.158563	5.33299e-16
35.118243	5.58233e-16
35.077923	5.84333e-16
35.037602	6.11653e-16
34.997282	6.4025e-16
34.956962	6.70183e-16
34.916642	7.01516e-16
34.876322	7.34314e-16
34.836002	7.68644e-16
34.795681	8.04579e-16
34.755361	8.42194e-16
34.715041	8.81567e-16
34.674721	9.2278e-16
34.634401	9.65919e-16
34.594081	1.01108e-15
34.553761	1.05834e-15
34.513440	1.10782e-15
34.473120	1.1596e-15
34.432800	1.21381e-15
34.392480	1.27055e-15
34.352160	1.32995e-15
34.311840	1.39212e-15
34.271520	1.45719e-15
34.231199	1.52531e-15
34.190879	1.59661e-15
34.150559	1.67124e-15
34.110239	1.74936e-15
34.069919	1.83113e-15
34.029599	1.91672e-15
33.989279	2.00631e-15
33.948958	2.10009e-15
33.908638	2.19825e-15
33.868318	2.301e-15
33.827998	2.40855e-15
33.787678	2.52112e-15
33.747358	2.63896e-15
33.707038	2.7623e-15
33.666717	2.8914e-15
33.626397	3.02654e-15
33.586077	3.16799e-15
33.545757	3.31605e-15
33.505437	3.47103e-15
33.465117	3.63325e-15
33.424797	3.80305e-15
33.384476	3.98078e-15
33.344156	4.16682e-15
33.303836	4.36155e-15
33.263516	4.56538e-15
33.223196	4.77873e-15
33.182876	5.00205e-15
33.142556	5.23581e-15
33.102235	5.48048e-15
33.061915	5.73659e-15
33.021595	6.00466e-15
32.981275	6.28525e-15
32.940955	6.57895e-15
32.900635	6.88638e-15
32.860315	7.20816e-15
32.819994	7.54498e-15
32.779674	7.89753e-15
32.739354	8.26655e-15
32.699034	8.65281e-15
32.658714	9.05712e-15
32.618394	9.48031e-15
32.578074	9.92327e-15
32.537753	1.03869e-14
32.497433	1.08722e-14
32.457113	1.13802e-14
32.416793	1.19119e-14
32.376473	1.24684e-14
32.336153	1.3051e-14
32.295832	1.36607e-14
32.255512	1.4299e-14
32.215192	1.4967e-14
32.174872	1.56662e-14
32.134552	1.63981e-14
32.094232	1.71642e-14
32.053912	1.79661e-14
32.013591	1.88054e-14
31.973271	1.96839e-14
31.932951	2.06034e-14
31.892631	2.15659e-14
31.852311	2.25733e-14
31.811991	2.36278e-14
31.771671	2.47315e-14
31.731350	2.58868e-14
31.691030	2.7096e-14
31.650710	2.83617e-14
31.610390	2.96865e-14
31.570070	3.10731e-14
31.529750	3.25245e-14
31.489430	3.40437e-14
31.449109	3.56338e-14
31.408789	3.72982e-14
31.368469	3.90403e-14
31.328149	4.08637e-14
31.287829	4.27723e-14
31.247509	4.477e-14
31.207189	4.68609e-14
31.166868	4.90495e-14
31.126548	5.13403e-14
31.086228	5.3738e-14
31.045908	5.62477e-14
31.005588	5.88745e-14
30.965268	6.1624e-14
30.924948	6.45019e-14
30.884627	6.75141e-14
30.844307	7.06669e-14
30.803987	7.39669e-14
30.763667	7.7421e-14
30.723347	8.10364e-14
30.683027	8.48205e-14
30.642707	8.87812e-14
30.602386	9.29269e-14
30.562066	9.7266e-14
30.521746	1.01808e-13
30.481426	1.06561e-13
30.441106	1.11537e-13
30.400786	1.16745e-13
30.360466	1.22196e-13
30.320145	1.27901e-13
30.279825	1.33873e-13
30.239505	1.40123e-13
30.199185	1.46666e-13
30.158865	1.53513e-13
30.118545	1.6068e-13
30.078224	1.68182e-13
30.037904	1.76033e-13
29.997584	1.84251e-13
29.957264	1.92853e-13
29.916944	2.01856e-13
29.876624	2.11279e-13
29.836304	2.21142e-13
29.795983	2.31466e-13
29.755663	2.42271e-13
29.715343	2.5358e-13
29.675023	2.65417e-13
29.634703	2.77806e-13
29.594383	2.90774e-13
29.554063	3.04346e-13
29.513742	3.18552e-13
29.473422	3.33421e-13
29.433102	3.48983e-13
29.392782	3.65272e-13
29.352462	3.82321e-13
29.312142	4.00165e-13
29.271822	4.18841e-13
29.231501	4.38389e-13
29.191181	4.58849e-13
29.150861	4.80264e-13
29.110541	5.02677e-13
29.070221	5.26136e-13
29.029901	5.5069e-13
28.989581	5.76389e-13
28.949260	6.03287e-13
28.908940	6.31439e-13
28.868620	6.60905e-13
28.828300	6.91746e-13
28.787980	7.24025e-13
28.747660	7.5781e-13
28.707340	7.9317e-13
28.667019	8.3018e-13
28.626699	8.68916e-13
28.586379	9.09459e-13
28.546059	9.51893e-13
28.505739	9.96306e-13
28.465419	1.04279e-12
28.425099	1.09144e-12
28.384778	1.14236e-12
28.344458	1.19566e-12
28.304138	1.25144e-12
28.263818	1.30983e-12
28.223498	1.37093e-12
28.183178	1.43489e-12
28.142858	1.50183e-12
28.102537	1.57189e-12
28.062217	1.64521e-12
28.021897	1.72196e-12
27.981577	1.80228e-12
27.941257	1.88635e-12
27.900937	1.97434e-12
27.860616	2.06643e-12
27.820296	2.16282e-12
27.779976	2.2637e-12
27.739656	2.36928e-12
27.699336	2.47978e-12
27.659016	2.59544e-12
27.618696	2.71649e-12
27.578375	2.84318e-12
27.538055	2.97578e-12
27.497735	3.11456e-12
27.457415	3.25981e-12
27.417095	3.41183e-12
27.376775	3.57094e-12
27.336455	3.73746e-12
27.296134	3.91175e-12
27.255814	4.09416e-12
27.215494	4.28507e-12
27.175174	4.48488e-12
27.134854	4.694e-12
27.094534	4.91287e-12
27.054214	5.14194e-12
27.013893	5.38168e-12
26.973573	5.6326e-12
26.933253	5.89521e-12
26.892933	6.17007e-12
26.852613	6.45772e-12
26.812293	6.75879e-12
26.771973	7.07388e-12
26.731652	7.40366e-12
26.691332	7.7488e-12
26.651012	8.11002e-12
26.610692	8.48808e-12
26.570372	8.88375e-12
26.530052	9.29786e-12
26.489732	9.73126e-12
26.449411	1.01848e-11
26.409091	1.06596e-11
26.368771	1.11564e-11
26.328451	1.16764e-11
26.288131	1.22206e-11
26.247811	1.27902e-11
26.207491	1.33863e-11
26.167170	1.40101e-11
26.126850	1.46631e-11
26.086530	1.53464e-11
26.046210	1.60616e-11
26.005890	1.681e-11
25.965570	1.75934e-11
25.925250	1.84132e-11
25.884929	1.92712e-11
25.844609	2.01692e-11
25.804289	2.1109e-11
25.763969	2.20925e-11
25.723649	2.31219e-11
25.683329	2.41991e-11
25.643008	2.53266e-11
25.602688	2.65066e-11
25.562368	2.77415e-11
25.522048	2.90339e-11
25.481728	3.03864e-11
25.441408	3.1802e-11
25.401088	3.32835e-11
25.360767	3.48339e-11
25.320447	3.64565e-11
25.280127	3.81547e-11
25.239807	3.99319e-11
25.199487	4.17919e-11
25.159167	4.37384e-11
25.118847	4.57755e-11
25.078526	4.79075e-11
25.038206	5.01387e-11
24.997886	5.24738e-11
24.957566	5.49176e-11
24.917246	5.74751e-11
24.876926	6.01516e-11
24.836606	6.29527e-11
24.796285	6.58842e-11
24.755965	6.8952e-11
24.715645	7.21627e-11
24.675325	7.55228e-11
24.635005	7.90392e-11
24.594685	8.27192e-11
24.554365	8.65705e-11
24.514044	9.0601e-11
24.473724	9.4819e-11
24.433404	9.92333e-11
24.393084	1.03853e-10
24.352764	1.08688e-10
24.312444	1.13747e-10
24.272124	1.19042e-10
24.231803	1.24583e-10
24.191483	1.30382e-10
24.151163	1.36451e-10
24.110843	1.42802e-10
24.070523	1.49448e-10
24.030203	1.56404e-10
23.989883	1.63683e-10
23.949562	1.713e-10
23.909242	1.79272e-10
23.868922	1.87614e-10
23.828602	1.96345e-10
23.788282	2.05482e-10
23.747962	2.15043e-10
23.707642	2.25049e-10
23.667321	2.3552e-10
23.627001	2.46478e-10
23.586681	2.57946e-10
23.546361	2.69946e-10
23.506041	2.82505e-10
23.465721	2.95648e-10
23.425401	3.09401e-10
23.385080	3.23794e-10
23.344760	3.38856e-10
23.304440	3.54618e-10
23.264120	3.71112e-10
23.223800	3.88374e-10
23.183480	4.06437e-10
23.143159	4.2534e-10
23.102839	4.45122e-10
23.062519	4.65823e-10
23.022199	4.87486e-10
22.981879	5.10155e-10
22.941559	5.33878e-10
22.901239	5.58703e-10
22.860918	5.84682e-10
22.820598	6.11867e-10
22.780278	6.40316e-10
22.739958	6.70086e-10
22.699638	7.01239e-10
22.659318	7.3384e-10
22.618998	7.67955e-10
22.578677	8.03654e-10
22.538357	8.41012e-10
22.498037	8.80104e-10
22.457717	9.21013e-10
22.417397	9.63821e-10
22.377077	1.00862e-09
22.336757	1.05549e-09
22.296436	1.10455e-09
22.256116	1.15588e-09
22.215796	1.20959e-09
22.175476	1.2658e-09
22.135156	1.32462e-09
22.094836	1.38617e-09
22.054516	1.45057e-09
22.014195	1.51797e-09
21.973875	1.58849e-09
21.933555	1.66229e-09
21.893235	1.73952e-09
21.852915	1.82032e-09
21.812595	1.90488e-09
21.772275	1.99336e-09
21.731954	2.08595e-09
21.691634	2.18284e-09
21.651314	2.28422e-09
21.610994	2.3903e-09
21.570674	2.50131e-09
21.530354	2.61746e-09
21.490034	2.73901e-09
21.449713	2.86619e-09
21.409393	2.99928e-09
21.369073	3.13853e-09
21.328753	3.28425e-09
21.288433	3.43672e-09
21.248113	3.59627e-09
21.207793	3.76322e-09
21.167472	3.9379e-09
21.127152	4.12069e-09
21.086832	4.31196e-09
21.046512	4.51209e-09
21.006192	4.7215e-09
20.965872	4.94062e-09
20.925551	5.16989e-09
20.885231	5.4098e-09
20.844911	5.66083e-09
20.804591	5.92349e-09
20.764271	6.19832e-09
20.723951	6.4859e-09
20.683631	6.7868e-09
20.643310	7.10164e-09
20.602990	7.43107e-09
20.562670	7.77577e-09
20.522350	8.13644e-09
20.482030	8.51381e-09
20.441710	8.90867e-09
20.401390	9.32182e-09
20.361069	9.75411e-09
20.320749	1.02064e-08
20.280429	1.06797e-08
20.240109	1.11749e-08
20.199789	1.1693e-08
20.159469	1.22351e-08
20.119149	1.28023e-08
20.078828	1.33957e-08
20.038508	1.40167e-08
19.998188	1.46663e-08
19.957868	1.53461e-08
19.917548	1.60573e-08
19.877228	1.68015e-08
19.836908	1.758e-08
19.796587	1.83947e-08
19.756267	1.9247e-08
19.715947	2.01387e-08
19.675627	2.10717e-08
19.635307	2.20479e-08
19.594987	2.30692e-08
19.554667	2.41378e-08
19.514346	2.52558e-08
19.474026	2.64255e-08
19.433706	2.76493e-08
19.393386	2.89297e-08
19.353066	3.02693e-08
19.312746	3.16708e-08
19.272426	3.31372e-08
19.232105	3.46713e-08
19.191785	3.62764e-08
19.151465	3.79556e-08
19.111145	3.97124e-08
19.070825	4.15505e-08
19.030505	4.34735e-08
18.990185	4.54853e-08
18.949864	4.75901e-08
18.909544	4.97921e-08
18.869224	5.20959e-08
18.828904	5.45061e-08
18.788584	5.70276e-08
18.748264	5.96655e-08
18.707943	6.24253e-08
18.667623	6.53125e-08
18.627303	6.8333e-08
18.586983	7.14929e-08
18.546663	7.47987e-08
18.506343	7.82571e-08
18.466023	8.18752e-08
18.425702	8.56602e-08
18.385382	8.96198e-08
18.345062	9.37622e-08
18.304742	9.80957e-08
18.264422	1.02629e-07
18.224102	1.07372e-07
18.183782	1.12333e-07
18.143461	1.17523e-07
18.103141	1.22952e-07
18.062821	1.28632e-07
18.022501	1.34573e-07
17.982181	1.40789e-07
17.941861	1.47291e-07
17.901541	1.54092e-07
17.861220	1.61208e-07
17.820900	1.6865e-07
17.780580	1.76436e-07
17.740260	1.84581e-07
17.699940	1.931e-07
17.659620	2.02012e-07
17.619300	2.11335e-07
17.578979	2.21086e-07
17.538659	2.31287e-07
17.498339	2.41957e-07
17.458019	2.53119e-07
17.417699	2.64794e-07
17.377379	2.77006e-07
17.337059	2.8978e-07
17.296738	3.03142e-07
17.256418	3.17119e-07
17.216098	3.31738e-07
17.175778	3.4703e-07
17.135458	3.63025e-07
17.095138	3.79755e-07
17.054818	3.97255e-07
17.014497	4.15558e-07
16.974177	4.34703e-07
16.933857	4.54727e-07
16.893537	4.75672e-07
16.853217	4.97578e-07
16.812897	5.20491e-07
16.772577	5.44456e-07
16.732256	5.69521e-07
16.691936	5.95737e-07
16.651616	6.23156e-07
16.611296	6.51834e-07
16.570976	6.81827e-07
16.530656	7.13197e-07
16.490336	7.46005e-07
16.450015	7.80319e-07
16.409695	8.16205e-07
16.369375	8.53737e-07
16.329055	8.9299e-07
16.288735	9.34041e-07
16.248415	9.76973e-07
16.208094	1.02187e-06
16.167774	1.06883e-06
16.127454	1.11794e-06
16.087134	1.16929e-06
16.046814	1.223e-06
16.006494	1.27916e-06
15.966174	1.3379e-06
15.925853	1.39932e-06
15.885533	1.46355e-06
15.845213	1.53072e-06
15.804893	1.60096e-06
15.764573	1.67441e-06
15.724253	1.75122e-06
15.683933	1.83154e-06
15.643612	1.91552e-06
15.603292	2.00335e-06
15.562972	2.09518e-06
15.522652	2.19121e-06
15.482332	2.29161e-06
15.442012	2.39661e-06
15.401692	2.50639e-06
15.361371	2.62117e-06
15.321051	2.74119e-06
15.280731	2.86669e-06
15.240411	2.9979e-06
15.200091	3.13509e-06
15.159771	3.27853e-06
15.119451	3.4285e-06
15.079130	3.58529e-06
15.038810	3.74923e-06
14.998490	3.92062e-06
14.958170	4.09981e-06
14.917850	4.28714e-06
14.877530	4.48299e-06
14.837210	4.68774e-06
14.796889	4.90179e-06
14.756569	5.12556e-06
14.716249	5.35949e-06
14.675929	5.60404e-06
14.635609	5.85968e-06
14.595289	6.12691e-06
14.554969	6.40626e-06
14.514648	6.69827e-06
14.474328	7.00351e-06
14.434008	7.32257e-06
14.393688	7.65607e-06
14.353368	8.00466e-06
14.313048	8.36902e-06
14.272728	8.74986e-06
14.232407	9.1479e-06
14.192087	9.56393e-06
14.151767	9.99874e-06
14.111447	1.04532e-05
14.071127	1.09281e-05
14.030807	1.14245e-05
13.990486	1.19432e-05
13.950166	1.24853e-05
13.909846	1.30518e-05
13.869526	1.36438e-05
13.829206	1.42624e-05
13.788886	1.49088e-05
13.748566	1.55843e-05
13.708245	1.62901e-05
13.667925	1.70276e-05
13.627605	1.77982e-05
13.587285	1.86033e-05
13.546965	1.94444e-05
13.506645	2.03233e-05
13.466325	2.12414e-05
13.426004	2.22006e-05
13.385684	2.32026e-05
13.345364	2.42494e-05
13.305044	2.53429e-05
13.264724	2.64852e-05
13.224404	2.76783e-05
13.184084	2.89245e-05
13.143763	3.02262e-05
13.103443	3.15857e-05
13.063123	3.30055e-05
13.022803	3.44883e-05
12.982483	3.60369e-05
12.942163	3.7654e-05
12.901843	3.93426e-05
12.861522	4.11059e-05
12.821202	4.29469e-05
12.780882	4.48692e-05
12.740562	4.68761e-05
12.700242	4.89712e-05
12.659922	5.11585e-05
12.619602	5.34417e-05
12.579281	5.5825e-05
12.538961	5.83125e-05
12.498641	6.09088e-05
12.458321	6.36184e-05
12.418001	6.6446e-05
12.377681	6.93967e-05
12.337361	7.24755e-05
12.297040	7.56878e-05
12.256720	7.90391e-05
12.216400	8.25351e-05
12.176080	8.61819e-05
12.135760	8.99856e-05
12.095440	9.39526e-05
12.055120	9.80895e-05
12.014799	0.000102403
11.974479	0.000106901
11.934159	0.000111589
11.893839	0.000116477
11.853519	0.000121571
11.813199	0.000126879
11.772878	0.000132411
11.732558	0.000138174
11.692238	0.000144177
11.651918	0.00015043
11.611598	0.000156941
11.571278	0.00016372
11.530958	0.000170776
11.490637	0.00017812
11.450317	0.000185762
11.409997	0.000193711
11.369677	0.000201978
11.329357	0.000210573
11.289037	0.000219506
11.248717	0.000228788
11.208396	0.000238429
11.168076	0.000248438
11.127756	0.000258825
11.087436	0.0002696
11.047116	0.000280769
11.006796	0.000292341
10.966476	0.000304321
10.926155	0.000316714
10.885835	0.000329522
10.845515	0.000342745
10.805195	0.000356379
10.764875	0.000370415
10.724555	0.000384837
10.684235	0.000399621
10.643914	0.00041473
10.603594	0.000430108
10.563274	0.000445671
10.522954	0.000461286
10.482634	0.000476724
10.442314	0.000491523
&
```
