## Supplementary material for "All-at-once RNA folding with 3D motif prediction framed by evolutionary information": RF03165_2dG-II.cacofold.helixcov

```
# RMs = 2 L = 76

# RM_HELIX NESTED 13-35 42-64, nbp = 20 nbp_cov = 0
# pvals: 0.426037,0.0543818,0.990865,0.703365,0.264769,0.289515,0.548279,0.498376,0.623357,0.744131,0.426037,0.426037,0.623357,0.652895,0.209174,0.477836,0.438987,0.329538,0.526585,0.416882
# aggregated NONE
NESTED  ::::::::::::<<<<<<<-<<<<<<<<<<<<<______>>>>>>>>>>>>>->>>>>>>::::::::::::
        ::::::::::::::::::::::::::::::::::::::::::::::::::::::::::::::::::::::::

# RM_HELIX NESTED 4-8 69-73, nbp = 5 nbp_cov = 0
# pvals: 0.533646,0.324452,0.854714,0.426037,0.491569
# aggregated NONE
NESTED  :::<<<<<________________________________________________________>>>>>:::
        ::::::::::::::::::::::::::::::::::::::::::::::::::::::::::::::::::::::::
```
