## Supplementary material for "All-at-once RNA folding with 3D motif prediction framed by evolutionary information": RF03165_2dG-II.cacofold.power

```
# Power analysis of CaCoFold structure 
#
# Powertype = SINGLE SUBSTITUTIONS
# covary  left_pos      right_pos    substitutions      power
#----------------------------------------------------------------
          4		73		12		0.39
          5		72		14		0.45
          6		71		21		0.61
          7		70		1		0.00
          8		69		3		0.02
          13		64		5		0.11
          14		63		18		0.55
          15		62		23		0.64
          16		61		13		0.42
          17		60		24		0.66
          18		59		12		0.39
          20		58		16		0.50
          22		56		2		0.00
          23		53		17		0.52
          24		52		21		0.61
          25		51		0		0.00
          26		50		0		0.00
          28		49		14		0.45
          29		48		17		0.52
          30		47		20		0.59
          31		46		17		0.52
          32		45		20		0.59
          33		44		12		0.39
          34		43		11		0.35
          35		42		1		0.00
#
# BPAIRS 25
# avg substitutions per BP  12.6
# BPAIRS expected to covary 9.3 +/- 2.1
# BPAIRS observed to covary 0
#
```
