## Supplementary material for "All-at-once RNA folding with 3D motif prediction framed by evolutionary information": RF03165_2dG-II.helixcov

```
# RMs = 3 L = 76

# RM_HELIX NESTED 12-18 28-34, nbp = 7 nbp_cov = 0
# pvals: 0.548279,0.46385,0.774081,0.768623,0.426037,0.904597,0.645481
# aggregated NONE
NESTED  :::::::::::<<<<<<<_______>>>>>>>::::::::::::::::::::::::::::::::::::::::
        ::::::::::::::::::::::::::::::::::::::::::::::::::::::::::::::::::::::::

# RM_HELIX NESTED 44-49 58-63, nbp = 6 nbp_cov = 0
# pvals: 0.0561815,0.928756,0.750548,0.593408,0.600782,0.554969
# aggregated NONE
NESTED  :::::::::::::::::::::::::::::::::::::::::<<<<<<______>>>>>>:::::::::::::
        ::::::::::::::::::::::::::::::::::::::::::::::::::::::::::::::::::::::::

# RM_HELIX NESTED 1-8 69-76, nbp = 8 nbp_cov = 0
# pvals: 0.533646,0.333705,0.00436228,0.533646,0.324452,0.854714,0.426037,0.491569
# aggregated NONE
NESTED  <<<<<<<<________________________________________________________>>>>>>>>
        ::::::::::::::::::::::::::::::::::::::::::::::::::::::::::::::::::::::::
```
