## Supplementary material for "All-at-once RNA folding with 3D motif prediction framed by evolutionary information": RF03165_2dG-II.power

```
# Power analysis of given structure 
#
# Powertype = SINGLE SUBSTITUTIONS
# covary  left_pos      right_pos    substitutions      power
#----------------------------------------------------------------
          1		76		21		0.61
          2		75		20		0.59
          3		74		25		0.67
          4		73		12		0.39
          5		72		14		0.45
          6		71		21		0.61
          7		70		1		0.00
          8		69		3		0.02
          12		34		12		0.39
          13		33		6		0.16
          14		32		16		0.50
          15		31		26		0.69
          16		30		21		0.61
          17		29		19		0.57
          18		28		9		0.28
          44		63		21		0.61
          45		62		22		0.63
          46		61		6		0.16
          47		60		24		0.66
          48		59		15		0.47
          49		58		18		0.55
#
# BPAIRS 21
# avg substitutions per BP  15.8
# BPAIRS expected to covary 9.6 +/- 2.1
# BPAIRS observed to covary 0
#
```
