## Supplementary material for "All-at-once RNA folding with 3D motif prediction framed by evolutionary information": RF03165_2dG-II.surv

```
14.000000	0.047619
6.450000	0.0952381
0.900000	0.142857
0.800000	0.190476
-0.050000	0.285714
-0.350000	0.333333
-0.550000	0.380952
-0.850000	0.47619
-0.950000	0.52381
-1.000000	0.571429
-1.250000	0.619048
-1.300000	0.666667
-1.600000	0.714286
-2.350000	0.761905
-2.500000	0.809524
-2.550000	0.857143
-3.300000	0.904762
-3.950000	0.952381
-4.350000	1
&
15.550000	0.000394477
14.500000	0.000788955
12.850000	0.00118343
12.500000	0.00157791
12.450000	0.00197239
11.750000	0.00236686
10.800000	0.00276134
10.400000	0.00315582
9.750000	0.0035503
9.650000	0.00394477
9.450000	0.00433925
9.000000	0.00473373
8.950000	0.00512821
8.600000	0.00552268
8.550000	0.00591716
8.000000	0.00631164
7.850000	0.00710059
7.600000	0.00749507
7.500000	0.00788955
7.350000	0.00828402
7.300000	0.00907298
7.200000	0.0102564
7.150000	0.0110454
7.100000	0.0122288
7.000000	0.0126233
6.850000	0.0130178
6.700000	0.0138067
6.650000	0.0142012
6.550000	0.0145957
6.500000	0.0149901
6.450000	0.0153846
6.350000	0.0161736
6.300000	0.016568
6.250000	0.0169625
6.200000	0.0177515
6.050000	0.0185404
5.950000	0.0193294
5.850000	0.0201183
5.800000	0.0205128
5.700000	0.0213018
5.650000	0.0216963
5.550000	0.0224852
5.500000	0.0232742
5.450000	0.0236686
5.400000	0.0240631
5.350000	0.0244576
5.250000	0.0248521
5.150000	0.0260355
5.100000	0.02643
5.000000	0.0272189
4.950000	0.0280079
4.900000	0.0291913
4.850000	0.0295858
4.800000	0.0303748
4.750000	0.0315582
4.700000	0.0327416
4.650000	0.034714
4.600000	0.035503
4.550000	0.0366864
4.500000	0.0370809
4.450000	0.0390533
4.400000	0.0402367
4.350000	0.0406312
4.300000	0.0414201
4.250000	0.0422091
4.200000	0.0433925
4.150000	0.043787
4.050000	0.0445759
4.000000	0.0461538
3.950000	0.0481262
3.900000	0.0489152
3.850000	0.0493097
3.800000	0.0497041
3.750000	0.052071
3.700000	0.05286
3.650000	0.0544379
3.600000	0.0552268
3.550000	0.0564103
3.500000	0.0575937
3.450000	0.0587771
3.400000	0.0599606
3.350000	0.0627219
3.300000	0.0642998
3.250000	0.0662722
3.200000	0.0674556
3.150000	0.0678501
3.100000	0.0682446
3.050000	0.0717949
3.000000	0.0733728
2.950000	0.0749507
2.900000	0.0761341
2.850000	0.0781065
2.800000	0.0792899
2.750000	0.0808679
2.700000	0.0824458
2.650000	0.0832347
2.600000	0.0848126
2.550000	0.0863905
2.500000	0.0879684
2.450000	0.0891519
2.400000	0.0915187
2.350000	0.0934911
2.300000	0.0986193
2.250000	0.101381
2.200000	0.104931
2.150000	0.108087
2.100000	0.112032
2.050000	0.114004
2.000000	0.119527
1.950000	0.122288
1.900000	0.125444
1.850000	0.126627
1.800000	0.128205
1.750000	0.130572
1.700000	0.132544
1.650000	0.135306
1.600000	0.138856
1.550000	0.140828
1.500000	0.144773
1.450000	0.14714
1.400000	0.151874
1.350000	0.15858
1.300000	0.162525
1.250000	0.166864
1.200000	0.171203
1.150000	0.174753
1.100000	0.17712
1.050000	0.182249
1.000000	0.184221
0.950000	0.190138
0.900000	0.193294
0.850000	0.2
0.800000	0.203945
0.750000	0.20789
0.700000	0.216963
0.650000	0.221696
0.600000	0.22643
0.550000	0.228797
0.500000	0.232347
0.450000	0.237081
0.400000	0.24142
0.350000	0.246154
0.300000	0.254438
0.250000	0.259172
0.200000	0.265483
0.150000	0.2714
0.100000	0.277712
0.050000	0.284024
0.000000	0.378698
-0.050000	0.62643
-0.100000	0.628797
-0.150000	0.633925
-0.200000	0.639842
-0.250000	0.646154
-0.300000	0.652071
-0.350000	0.658383
-0.400000	0.667061
-0.450000	0.677318
-0.500000	0.686391
-0.550000	0.695464
-0.600000	0.701381
-0.650000	0.708481
-0.700000	0.716765
-0.750000	0.723471
-0.800000	0.73215
-0.850000	0.740434
-0.900000	0.74714
-0.950000	0.754635
-1.000000	0.763314
-1.050000	0.77357
-1.100000	0.781065
-1.150000	0.791321
-1.200000	0.79645
-1.250000	0.803945
-1.300000	0.810256
-1.350000	0.815779
-1.400000	0.823274
-1.450000	0.831558
-1.500000	0.838264
-1.550000	0.844576
-1.600000	0.851282
-1.650000	0.857199
-1.700000	0.863905
-1.750000	0.867061
-1.800000	0.871006
-1.850000	0.874951
-1.900000	0.87929
-1.950000	0.882446
-2.000000	0.886785
-2.050000	0.89073
-2.100000	0.89428
-2.150000	0.897436
-2.200000	0.901775
-2.250000	0.904931
-2.300000	0.908087
-2.350000	0.910454
-2.400000	0.91716
-2.450000	0.920316
-2.500000	0.922288
-2.550000	0.926627
-2.600000	0.929783
-2.650000	0.931755
-2.700000	0.932939
-2.750000	0.936489
-2.800000	0.937673
-2.850000	0.940434
-2.900000	0.941223
-2.950000	0.943195
-3.000000	0.945562
-3.050000	0.949112
-3.100000	0.953057
-3.150000	0.954635
-3.200000	0.956213
-3.250000	0.957791
-3.300000	0.958974
-3.350000	0.959369
-3.400000	0.961341
-3.450000	0.963314
-3.500000	0.965286
-3.550000	0.96568
-3.600000	0.966469
-3.650000	0.968442
-3.700000	0.971203
-3.750000	0.973176
-3.800000	0.974753
-3.850000	0.976331
-3.900000	0.977909
-3.950000	0.980671
-4.000000	0.981854
-4.050000	0.982643
-4.200000	0.983037
-4.250000	0.984615
-4.300000	0.98501
-4.350000	0.986193
-4.400000	0.987377
-4.450000	0.988166
-4.500000	0.98856
-4.550000	0.989349
-4.600000	0.991321
-4.650000	0.991716
-4.800000	0.992899
-5.100000	0.993294
-5.150000	0.993688
-5.250000	0.994872
-5.450000	0.996055
-5.600000	0.996844
-5.850000	0.997239
-5.900000	0.997633
-6.000000	0.998028
-6.250000	0.998422
-6.700000	0.998817
-6.750000	0.999211
-7.550000	0.999606
-8.900000	1
&
29.650000	1.95618e-05
25.500000	3.91236e-05
24.950000	5.86854e-05
24.600000	7.82473e-05
24.150000	9.78091e-05
23.900000	0.000117371
23.200000	0.000136933
23.150000	0.000156495
22.500000	0.000176056
22.200000	0.000195618
22.100000	0.00021518
21.950000	0.000234742
21.700000	0.000254304
21.250000	0.000273865
21.000000	0.000293427
20.550000	0.000312989
20.450000	0.000332551
20.350000	0.000352113
20.250000	0.000371674
20.000000	0.000391236
19.800000	0.000410798
19.750000	0.000449922
19.550000	0.000469484
19.500000	0.000489045
19.450000	0.000508607
19.400000	0.000528169
19.350000	0.000547731
19.200000	0.000567293
19.100000	0.000586854
19.000000	0.000606416
18.950000	0.000625978
18.850000	0.000665102
18.650000	0.000704225
18.600000	0.000723787
18.550000	0.000743349
18.500000	0.000762911
18.400000	0.000782473
18.350000	0.000802034
18.300000	0.000841158
18.250000	0.00086072
18.200000	0.000899844
18.150000	0.000938967
18.100000	0.000958529
18.050000	0.000978091
18.000000	0.000997653
17.850000	0.00101721
17.750000	0.00111502
17.700000	0.00115415
17.600000	0.00117371
17.500000	0.00121283
17.450000	0.00123239
17.400000	0.00125196
17.350000	0.00129108
17.300000	0.00131064
17.250000	0.0013302
17.200000	0.00136933
17.150000	0.00138889
17.100000	0.00140845
17.050000	0.00144757
17.000000	0.00152582
16.900000	0.00156495
16.850000	0.00158451
16.800000	0.00164319
16.750000	0.00166275
16.700000	0.00170188
16.650000	0.00176056
16.600000	0.00179969
16.550000	0.00183881
16.350000	0.00187793
16.300000	0.00191706
16.250000	0.00193662
16.200000	0.00197574
16.150000	0.00201487
16.100000	0.00205399
16.000000	0.00213224
15.950000	0.00219092
15.900000	0.00221049
15.850000	0.00226917
15.800000	0.00234742
15.750000	0.00238654
15.650000	0.00246479
15.600000	0.00252347
15.550000	0.00258216
15.500000	0.00260172
15.400000	0.00264085
15.350000	0.00271909
15.300000	0.00275822
15.250000	0.00279734
15.200000	0.0028169
15.150000	0.00293427
15.050000	0.00301252
15.000000	0.00303208
14.950000	0.00311033
14.900000	0.00318858
14.850000	0.00320814
14.800000	0.00324726
14.750000	0.00328638
14.700000	0.00332551
14.650000	0.00336463
14.600000	0.00352113
14.550000	0.00361894
14.500000	0.00365806
14.450000	0.00373631
14.350000	0.00383412
14.300000	0.0038928
14.250000	0.00399061
14.200000	0.00402973
14.150000	0.00418623
14.100000	0.00422535
14.050000	0.00426448
14.000000	0.00436228
13.950000	0.00442097
13.900000	0.00457746
13.850000	0.0047144
13.800000	0.00477308
13.750000	0.00489045
13.700000	0.00498826
13.650000	0.00506651
13.600000	0.00516432
13.550000	0.00530125
13.500000	0.00535994
13.450000	0.00547731
13.400000	0.00553599
13.350000	0.0056338
13.300000	0.00575117
13.250000	0.00586854
13.200000	0.00590767
13.150000	0.0060446
13.100000	0.00606416
13.050000	0.00614241
13.000000	0.0062989
12.950000	0.00637715
12.900000	0.00647496
12.850000	0.00657277
12.800000	0.00672926
12.750000	0.00678795
12.700000	0.00696401
12.650000	0.00704225
12.600000	0.00715962
12.550000	0.00723787
12.500000	0.0073748
12.450000	0.00749218
12.400000	0.00768779
12.350000	0.00786385
12.300000	0.00796166
12.250000	0.00823552
12.200000	0.0083529
12.150000	0.00847027
12.100000	0.00852895
12.050000	0.00862676
12.000000	0.00874413
11.950000	0.00899844
11.900000	0.00913537
11.850000	0.00919405
11.800000	0.00938967
11.750000	0.00960485
11.700000	0.00982003
11.650000	0.0100743
11.600000	0.0101917
11.550000	0.0103286
11.500000	0.0105047
11.450000	0.0106808
11.400000	0.0108177
11.350000	0.0109937
11.300000	0.0111698
11.250000	0.0114437
11.200000	0.0116393
11.150000	0.011874
11.100000	0.0121088
11.050000	0.0124413
11.000000	0.0126174
10.950000	0.012813
10.900000	0.0129304
10.850000	0.0130673
10.800000	0.0133607
10.750000	0.0135759
10.700000	0.0138498
10.650000	0.0140258
10.600000	0.0142214
10.550000	0.0143975
10.500000	0.0146518
10.450000	0.0148474
10.400000	0.0150626
10.350000	0.0153951
10.300000	0.0156886
10.250000	0.015982
10.200000	0.0160994
10.150000	0.0163928
10.100000	0.0166275
10.050000	0.0170188
10.000000	0.017234
9.950000	0.0174687
9.900000	0.0176643
9.850000	0.0178013
9.800000	0.0181338
9.750000	0.018525
9.700000	0.018975
9.650000	0.0194444
9.600000	0.0196401
9.550000	0.0198552
9.500000	0.0201291
9.450000	0.0205595
9.400000	0.0208725
9.350000	0.0212637
9.300000	0.0216354
9.250000	0.0219484
9.200000	0.0223396
9.150000	0.0227308
9.100000	0.0229264
9.050000	0.0233177
9.000000	0.023572
8.950000	0.0240806
8.900000	0.0246674
8.850000	0.0250978
8.800000	0.0253912
8.750000	0.0256455
8.700000	0.0260172
8.650000	0.0264476
8.600000	0.0269562
8.550000	0.0273865
8.500000	0.0278756
8.450000	0.0283842
8.400000	0.0289906
8.350000	0.0294405
8.300000	0.0298318
8.250000	0.0302817
8.200000	0.0308099
8.150000	0.031162
8.100000	0.0316706
8.050000	0.0320814
8.000000	0.0326487
7.950000	0.0330595
7.900000	0.033705
7.850000	0.0344288
7.800000	0.0350352
7.750000	0.0355634
7.700000	0.0362285
7.650000	0.0366197
7.600000	0.0373239
7.550000	0.0381064
7.500000	0.0388693
7.450000	0.0393779
7.400000	0.0399844
7.350000	0.0406495
7.300000	0.0412754
7.250000	0.0420383
7.200000	0.0425665
7.150000	0.0435446
7.100000	0.0442684
7.050000	0.0449922
7.000000	0.0458529
6.950000	0.0471049
6.900000	0.0480047
6.850000	0.0488263
6.800000	0.0496674
6.750000	0.0506651
6.700000	0.0516628
6.650000	0.0526017
6.600000	0.0534624
6.550000	0.0543818
6.500000	0.0553795
6.450000	0.0561815
6.400000	0.0572379
6.350000	0.0581768
6.300000	0.0592723
6.250000	0.0601721
6.200000	0.0613654
6.150000	0.0622457
6.100000	0.0632238
6.050000	0.0643388
6.000000	0.0654147
5.950000	0.0662754
5.900000	0.0674491
5.850000	0.0685055
5.800000	0.069464
5.750000	0.0705203
5.700000	0.0716354
5.650000	0.0728286
5.600000	0.0740806
5.550000	0.075489
5.500000	0.0769757
5.450000	0.0783842
5.400000	0.0799296
5.350000	0.0813185
5.300000	0.0826487
5.250000	0.0841941
5.200000	0.0857981
5.150000	0.0872066
5.100000	0.0883607
5.050000	0.089867
5.000000	0.0915493
4.950000	0.093036
4.900000	0.0942684
4.850000	0.0955399
4.800000	0.09732
4.750000	0.0991588
4.700000	0.101056
4.650000	0.102778
4.600000	0.104734
4.550000	0.106123
4.500000	0.108099
4.450000	0.109742
4.400000	0.111307
4.350000	0.112852
4.300000	0.114965
4.250000	0.116784
4.200000	0.118818
4.150000	0.120736
4.100000	0.122868
4.050000	0.124765
4.000000	0.126741
3.950000	0.128697
3.900000	0.13081
3.850000	0.132707
3.800000	0.134605
3.750000	0.136854
3.700000	0.139182
3.650000	0.141315
3.600000	0.143408
3.550000	0.14597
3.500000	0.148181
3.450000	0.150215
3.400000	0.152523
3.350000	0.155067
3.300000	0.157629
3.250000	0.159937
3.200000	0.1625
3.150000	0.165336
3.100000	0.168075
3.050000	0.170364
3.000000	0.172907
2.950000	0.175411
2.900000	0.178462
2.850000	0.18171
2.800000	0.184742
2.750000	0.187578
2.700000	0.19061
2.650000	0.193545
2.600000	0.196107
2.550000	0.199433
2.500000	0.2027
2.450000	0.206045
2.400000	0.209174
2.350000	0.212363
2.300000	0.215591
2.250000	0.219171
2.200000	0.222242
2.150000	0.225802
2.100000	0.229323
2.050000	0.23257
2.000000	0.235974
1.950000	0.239143
1.900000	0.24241
1.850000	0.246401
1.800000	0.25045
1.750000	0.25356
1.700000	0.256984
1.650000	0.261268
1.600000	0.264769
1.550000	0.268916
1.500000	0.273044
1.450000	0.277406
1.400000	0.281455
1.350000	0.285153
1.300000	0.289515
1.250000	0.294347
1.200000	0.298709
1.150000	0.303208
1.100000	0.307492
1.050000	0.311972
1.000000	0.316315
0.950000	0.320657
0.900000	0.324452
0.850000	0.329538
0.800000	0.333705
0.750000	0.338009
0.700000	0.342664
0.650000	0.3473
0.600000	0.352621
0.550000	0.357297
0.500000	0.362578
0.450000	0.367508
0.400000	0.372418
0.350000	0.377465
0.300000	0.382766
0.250000	0.388067
0.200000	0.392879
0.150000	0.398103
0.100000	0.403815
0.050000	0.409351
0.000000	0.416882
-0.050000	0.426037
-0.100000	0.432257
-0.150000	0.438987
-0.200000	0.444777
-0.250000	0.450782
-0.300000	0.457786
-0.350000	0.46385
-0.400000	0.470931
-0.450000	0.477836
-0.500000	0.484624
-0.550000	0.491569
-0.600000	0.498376
-0.650000	0.505184
-0.700000	0.512363
-0.750000	0.519308
-0.800000	0.526585
-0.850000	0.533646
-0.900000	0.540571
-0.950000	0.548279
-1.000000	0.554969
-1.050000	0.562774
-1.100000	0.570501
-1.150000	0.5777
-1.200000	0.586013
-1.250000	0.593408
-1.300000	0.600782
-1.350000	0.608314
-1.400000	0.615904
-1.450000	0.623357
-1.500000	0.631123
-1.550000	0.638693
-1.600000	0.645481
-1.650000	0.652895
-1.700000	0.660055
-1.750000	0.667547
-1.800000	0.674511
-1.850000	0.681847
-1.900000	0.689437
-1.950000	0.696616
-2.000000	0.703365
-2.050000	0.710172
-2.100000	0.717703
-2.150000	0.724178
-2.200000	0.730614
-2.250000	0.737363
-2.300000	0.744131
-2.350000	0.750548
-2.400000	0.756651
-2.450000	0.762676
-2.500000	0.768623
-2.550000	0.774081
-2.600000	0.780027
-2.650000	0.786033
-2.700000	0.79198
-2.750000	0.798024
-2.800000	0.804088
-2.850000	0.80982
-2.900000	0.815454
-2.950000	0.820833
-3.000000	0.826408
-3.050000	0.831279
-3.100000	0.836326
-3.150000	0.841275
-3.200000	0.845833
-3.250000	0.850313
-3.300000	0.854714
-3.350000	0.859077
-3.400000	0.863537
-3.450000	0.868075
-3.500000	0.872105
-3.550000	0.876232
-3.600000	0.880595
-3.650000	0.884057
-3.700000	0.887363
-3.750000	0.890591
-3.800000	0.89421
-3.850000	0.897398
-3.900000	0.900959
-3.950000	0.904597
-4.000000	0.908118
-4.050000	0.911346
-4.100000	0.914124
-4.150000	0.91696
-4.200000	0.919816
-4.250000	0.92279
-4.300000	0.925822
-4.350000	0.928756
-4.400000	0.931377
-4.450000	0.93392
-4.500000	0.936307
-4.550000	0.938693
-4.600000	0.940767
-4.650000	0.942899
-4.700000	0.945207
-4.750000	0.947633
-4.800000	0.949687
-4.850000	0.951389
-4.900000	0.953267
-4.950000	0.95534
-5.000000	0.957101
-5.050000	0.958842
-5.100000	0.960739
-5.150000	0.962422
-5.200000	0.963869
-5.250000	0.96563
-5.300000	0.967254
-5.350000	0.968466
-5.400000	0.969992
-5.450000	0.971322
-5.500000	0.9723
-5.550000	0.97365
-5.600000	0.974667
-5.650000	0.976017
-5.700000	0.977015
-5.750000	0.97811
-5.800000	0.978893
-5.850000	0.979636
-5.900000	0.980438
-5.950000	0.981495
-6.000000	0.982375
-6.050000	0.983275
-6.100000	0.98394
-6.150000	0.984605
-6.200000	0.985192
-6.250000	0.985661
-6.300000	0.986326
-6.350000	0.986894
-6.400000	0.987324
-6.450000	0.988048
-6.500000	0.988615
-6.550000	0.989202
-6.600000	0.989534
-6.650000	0.989984
-6.700000	0.990493
-6.750000	0.990865
-6.800000	0.991393
-6.850000	0.991862
-6.900000	0.992273
-6.950000	0.992762
-7.000000	0.99331
-7.050000	0.993662
-7.100000	0.993936
-7.150000	0.994249
-7.200000	0.994523
-7.250000	0.994914
-7.300000	0.995149
-7.350000	0.995442
-7.400000	0.995716
-7.450000	0.99597
-7.500000	0.996244
-7.550000	0.99644
-7.600000	0.996518
-7.650000	0.996616
-7.700000	0.996733
-7.750000	0.99689
-7.800000	0.997164
-7.850000	0.997359
-7.900000	0.997555
-7.950000	0.997711
-8.000000	0.99777
-8.050000	0.997829
-8.100000	0.997926
-8.150000	0.998005
-8.200000	0.998161
-8.250000	0.998279
-8.300000	0.998357
-8.350000	0.998474
-8.400000	0.998572
-8.450000	0.998611
-8.500000	0.99867
-8.550000	0.998826
-8.600000	0.998885
-8.700000	0.998963
-8.750000	0.999041
-8.850000	0.999139
-8.900000	0.999178
-8.950000	0.999198
-9.000000	0.999257
-9.050000	0.999335
-9.100000	0.999413
-9.150000	0.999433
-9.250000	0.999491
-9.300000	0.99957
-9.350000	0.999589
-9.400000	0.999609
-9.450000	0.999648
-9.500000	0.999667
-9.550000	0.999707
-9.600000	0.999746
-9.650000	0.999765
-9.700000	0.999804
-9.950000	1
&
69.750000	1.4433e-12
69.700000	1.47194e-12
69.650000	1.50116e-12
69.600000	1.53095e-12
69.550000	1.56133e-12
69.500000	1.59232e-12
69.450000	1.62392e-12
69.400000	1.65615e-12
69.350000	1.68902e-12
69.300000	1.72254e-12
69.250000	1.75672e-12
69.200000	1.79159e-12
69.150000	1.82715e-12
69.100000	1.86341e-12
69.050000	1.90039e-12
69.000000	1.9381e-12
68.950000	1.97657e-12
68.900000	2.01579e-12
68.850000	2.0558e-12
68.800000	2.0966e-12
68.750000	2.13821e-12
68.700000	2.18064e-12
68.650000	2.22392e-12
68.600000	2.26805e-12
68.550000	2.31306e-12
68.500000	2.35897e-12
68.450000	2.40578e-12
68.400000	2.45352e-12
68.350000	2.50221e-12
68.300000	2.55187e-12
68.250000	2.60251e-12
68.200000	2.65416e-12
68.150000	2.70684e-12
68.100000	2.76055e-12
68.050000	2.81534e-12
68.000000	2.87121e-12
67.950000	2.92819e-12
67.900000	2.9863e-12
67.850000	3.04556e-12
67.800000	3.106e-12
67.750000	3.16764e-12
67.700000	3.2305e-12
67.650000	3.29461e-12
67.600000	3.35999e-12
67.550000	3.42667e-12
67.500000	3.49467e-12
67.450000	3.56402e-12
67.400000	3.63474e-12
67.350000	3.70687e-12
67.300000	3.78044e-12
67.250000	3.85546e-12
67.200000	3.93197e-12
67.150000	4.00999e-12
67.100000	4.08957e-12
67.050000	4.17072e-12
67.000000	4.25349e-12
66.950000	4.3379e-12
66.900000	4.42398e-12
66.850000	4.51177e-12
66.800000	4.6013e-12
66.750000	4.69261e-12
66.700000	4.78573e-12
66.650000	4.8807e-12
66.600000	4.97755e-12
66.550000	5.07632e-12
66.500000	5.17706e-12
66.450000	5.27979e-12
66.400000	5.38456e-12
66.350000	5.49141e-12
66.300000	5.60038e-12
66.250000	5.71151e-12
66.200000	5.82485e-12
66.150000	5.94044e-12
66.100000	6.05831e-12
66.050000	6.17853e-12
66.000000	6.30114e-12
65.950000	6.42617e-12
65.900000	6.55369e-12
65.850000	6.68374e-12
65.800000	6.81636e-12
65.750000	6.95162e-12
65.700000	7.08956e-12
65.650000	7.23024e-12
65.600000	7.37371e-12
65.550000	7.52003e-12
65.500000	7.66925e-12
65.450000	7.82143e-12
65.400000	7.97663e-12
65.350000	8.13491e-12
65.300000	8.29633e-12
65.250000	8.46095e-12
65.200000	8.62884e-12
65.150000	8.80006e-12
65.100000	8.97467e-12
65.050000	9.15275e-12
65.000000	9.33437e-12
64.950000	9.51958e-12
64.900000	9.70847e-12
64.850000	9.90111e-12
64.800000	1.00976e-11
64.750000	1.02979e-11
64.700000	1.05023e-11
64.650000	1.07107e-11
64.600000	1.09232e-11
64.550000	1.11399e-11
64.500000	1.1361e-11
64.450000	1.15864e-11
64.400000	1.18163e-11
64.350000	1.20507e-11
64.300000	1.22898e-11
64.250000	1.25337e-11
64.200000	1.27824e-11
64.150000	1.3036e-11
64.100000	1.32947e-11
64.050000	1.35585e-11
64.000000	1.38275e-11
63.950000	1.41018e-11
63.900000	1.43816e-11
63.850000	1.4667e-11
63.800000	1.4958e-11
63.750000	1.52548e-11
63.700000	1.55575e-11
63.650000	1.58661e-11
63.600000	1.61809e-11
63.550000	1.6502e-11
63.500000	1.68294e-11
63.450000	1.71633e-11
63.400000	1.75039e-11
63.350000	1.78512e-11
63.300000	1.82053e-11
63.250000	1.85665e-11
63.200000	1.89349e-11
63.150000	1.93106e-11
63.100000	1.96937e-11
63.050000	2.00845e-11
63.000000	2.0483e-11
62.950000	2.08894e-11
62.900000	2.13038e-11
62.850000	2.17265e-11
62.800000	2.21576e-11
62.750000	2.25972e-11
62.700000	2.30455e-11
62.650000	2.35027e-11
62.600000	2.3969e-11
62.550000	2.44446e-11
62.500000	2.49296e-11
62.450000	2.54242e-11
62.400000	2.59286e-11
62.350000	2.6443e-11
62.300000	2.69676e-11
62.250000	2.75027e-11
62.200000	2.80483e-11
62.150000	2.86048e-11
62.100000	2.91723e-11
62.050000	2.97511e-11
62.000000	3.03413e-11
61.950000	3.09433e-11
61.900000	3.15572e-11
61.850000	3.21832e-11
61.800000	3.28217e-11
61.750000	3.34729e-11
61.700000	3.4137e-11
61.650000	3.48142e-11
61.600000	3.55049e-11
61.550000	3.62093e-11
61.500000	3.69276e-11
61.450000	3.76602e-11
61.400000	3.84074e-11
61.350000	3.91693e-11
61.300000	3.99464e-11
61.250000	4.07389e-11
61.200000	4.15471e-11
61.150000	4.23714e-11
61.100000	4.32119e-11
61.050000	4.40692e-11
61.000000	4.49435e-11
60.950000	4.58351e-11
60.900000	4.67444e-11
60.850000	4.76717e-11
60.800000	4.86174e-11
60.750000	4.95819e-11
60.700000	5.05655e-11
60.650000	5.15686e-11
60.600000	5.25917e-11
60.550000	5.3635e-11
60.500000	5.4699e-11
60.450000	5.57841e-11
60.400000	5.68907e-11
60.350000	5.80193e-11
60.300000	5.91703e-11
60.250000	6.03441e-11
60.200000	6.15412e-11
60.150000	6.2762e-11
60.100000	6.4007e-11
60.050000	6.52768e-11
60.000000	6.65717e-11
59.950000	6.78923e-11
59.900000	6.92391e-11
59.850000	7.06126e-11
59.800000	7.20134e-11
59.750000	7.34419e-11
59.700000	7.48988e-11
59.650000	7.63845e-11
59.600000	7.78997e-11
59.550000	7.9445e-11
59.500000	8.1021e-11
59.450000	8.26282e-11
59.400000	8.42672e-11
59.350000	8.59388e-11
59.300000	8.76435e-11
59.250000	8.93821e-11
59.200000	9.11551e-11
59.150000	9.29633e-11
59.100000	9.48073e-11
59.050000	9.66879e-11
59.000000	9.86059e-11
58.950000	1.00562e-10
58.900000	1.02557e-10
58.850000	1.04591e-10
58.800000	1.06666e-10
58.750000	1.08781e-10
58.700000	1.10939e-10
58.650000	1.1314e-10
58.600000	1.15384e-10
58.550000	1.17673e-10
58.500000	1.20007e-10
58.450000	1.22387e-10
58.400000	1.24815e-10
58.350000	1.2729e-10
58.300000	1.29815e-10
58.250000	1.3239e-10
58.200000	1.35016e-10
58.150000	1.37694e-10
58.100000	1.40425e-10
58.050000	1.43211e-10
58.000000	1.46051e-10
57.950000	1.48948e-10
57.900000	1.51903e-10
57.850000	1.54916e-10
57.800000	1.57988e-10
57.750000	1.61122e-10
57.700000	1.64318e-10
57.650000	1.67577e-10
57.600000	1.70901e-10
57.550000	1.7429e-10
57.500000	1.77747e-10
57.450000	1.81273e-10
57.400000	1.84868e-10
57.350000	1.88535e-10
57.300000	1.92274e-10
57.250000	1.96088e-10
57.200000	1.99977e-10
57.150000	2.03943e-10
57.100000	2.07988e-10
57.050000	2.12114e-10
57.000000	2.16321e-10
56.950000	2.20611e-10
56.900000	2.24986e-10
56.850000	2.29449e-10
56.800000	2.33999e-10
56.750000	2.3864e-10
56.700000	2.43373e-10
56.650000	2.482e-10
56.600000	2.53123e-10
56.550000	2.58143e-10
56.500000	2.63263e-10
56.450000	2.68484e-10
56.400000	2.73809e-10
56.350000	2.79239e-10
56.300000	2.84777e-10
56.250000	2.90425e-10
56.200000	2.96185e-10
56.150000	3.02059e-10
56.100000	3.0805e-10
56.050000	3.14159e-10
56.000000	3.2039e-10
55.950000	3.26744e-10
55.900000	3.33224e-10
55.850000	3.39832e-10
55.800000	3.46572e-10
55.750000	3.53445e-10
55.700000	3.60454e-10
55.650000	3.67603e-10
55.600000	3.74893e-10
55.550000	3.82328e-10
55.500000	3.8991e-10
55.450000	3.97643e-10
55.400000	4.05528e-10
55.350000	4.13571e-10
55.300000	4.21772e-10
55.250000	4.30136e-10
55.200000	4.38667e-10
55.150000	4.47366e-10
55.100000	4.56237e-10
55.050000	4.65285e-10
55.000000	4.74512e-10
54.950000	4.83922e-10
54.900000	4.93519e-10
54.850000	5.03305e-10
54.800000	5.13286e-10
54.750000	5.23465e-10
54.700000	5.33845e-10
54.650000	5.44432e-10
54.600000	5.55228e-10
54.550000	5.66238e-10
54.500000	5.77467e-10
54.450000	5.88918e-10
54.400000	6.00596e-10
54.350000	6.12506e-10
54.300000	6.24652e-10
54.250000	6.37038e-10
54.200000	6.49671e-10
54.150000	6.62553e-10
54.100000	6.75691e-10
54.050000	6.8909e-10
54.000000	7.02754e-10
53.950000	7.16689e-10
53.900000	7.30901e-10
53.850000	7.45394e-10
53.800000	7.60174e-10
53.750000	7.75248e-10
53.700000	7.9062e-10
53.650000	8.06297e-10
53.600000	8.22285e-10
53.550000	8.3859e-10
53.500000	8.55218e-10
53.450000	8.72175e-10
53.400000	8.89469e-10
53.350000	9.07106e-10
53.300000	9.25092e-10
53.250000	9.43435e-10
53.200000	9.62141e-10
53.150000	9.81219e-10
53.100000	1.00067e-09
53.050000	1.02052e-09
53.000000	1.04075e-09
52.950000	1.06139e-09
52.900000	1.08243e-09
52.850000	1.10389e-09
52.800000	1.12578e-09
52.750000	1.1481e-09
52.700000	1.17086e-09
52.650000	1.19408e-09
52.600000	1.21775e-09
52.550000	1.2419e-09
52.500000	1.26652e-09
52.450000	1.29163e-09
52.400000	1.31724e-09
52.350000	1.34336e-09
52.300000	1.36999e-09
52.250000	1.39715e-09
52.200000	1.42485e-09
52.150000	1.4531e-09
52.100000	1.48191e-09
52.050000	1.51129e-09
52.000000	1.54126e-09
51.950000	1.57181e-09
51.900000	1.60298e-09
51.850000	1.63476e-09
51.800000	1.66717e-09
51.750000	1.70022e-09
51.700000	1.73393e-09
51.650000	1.7683e-09
51.600000	1.80336e-09
51.550000	1.83911e-09
51.500000	1.87557e-09
51.450000	1.91276e-09
51.400000	1.95068e-09
51.350000	1.98935e-09
51.300000	2.02879e-09
51.250000	2.06901e-09
51.200000	2.11003e-09
51.150000	2.15186e-09
51.100000	2.19452e-09
51.050000	2.23802e-09
51.000000	2.28239e-09
50.950000	2.32763e-09
50.900000	2.37378e-09
50.850000	2.42083e-09
50.800000	2.46882e-09
50.750000	2.51777e-09
50.700000	2.56768e-09
50.650000	2.61858e-09
50.600000	2.67049e-09
50.550000	2.72343e-09
50.500000	2.77741e-09
50.450000	2.83247e-09
50.400000	2.88862e-09
50.350000	2.94588e-09
50.300000	3.00428e-09
50.250000	3.06383e-09
50.200000	3.12456e-09
50.150000	3.1865e-09
50.100000	3.24966e-09
50.050000	3.31408e-09
50.000000	3.37977e-09
49.950000	3.44677e-09
49.900000	3.51509e-09
49.850000	3.58477e-09
49.800000	3.65582e-09
49.750000	3.72829e-09
49.700000	3.80219e-09
49.650000	3.87756e-09
49.600000	3.95441e-09
49.550000	4.0328e-09
49.500000	4.11273e-09
49.450000	4.19425e-09
49.400000	4.27739e-09
49.350000	4.36217e-09
49.300000	4.44863e-09
49.250000	4.53681e-09
49.200000	4.62673e-09
49.150000	4.71843e-09
49.100000	4.81196e-09
49.050000	4.90733e-09
49.000000	5.0046e-09
48.950000	5.10379e-09
48.900000	5.20495e-09
48.850000	5.30811e-09
48.800000	5.41331e-09
48.750000	5.52061e-09
48.700000	5.63002e-09
48.650000	5.74161e-09
48.600000	5.8554e-09
48.550000	5.97145e-09
48.500000	6.0898e-09
48.450000	6.2105e-09
48.400000	6.33358e-09
48.350000	6.45911e-09
48.300000	6.58712e-09
48.250000	6.71767e-09
48.200000	6.8508e-09
48.150000	6.98658e-09
48.100000	7.12504e-09
48.050000	7.26625e-09
48.000000	7.41025e-09
47.950000	7.55711e-09
47.900000	7.70687e-09
47.850000	7.85961e-09
47.800000	8.01537e-09
47.750000	8.17421e-09
47.700000	8.3362e-09
47.650000	8.5014e-09
47.600000	8.66988e-09
47.550000	8.84169e-09
47.500000	9.01691e-09
47.450000	9.1956e-09
47.400000	9.37782e-09
47.350000	9.56366e-09
47.300000	9.75318e-09
47.250000	9.94645e-09
47.200000	1.01436e-08
47.150000	1.03446e-08
47.100000	1.05496e-08
47.050000	1.07586e-08
47.000000	1.09718e-08
46.950000	1.11892e-08
46.900000	1.14109e-08
46.850000	1.1637e-08
46.800000	1.18676e-08
46.750000	1.21028e-08
46.700000	1.23426e-08
46.650000	1.25872e-08
46.600000	1.28366e-08
46.550000	1.30909e-08
46.500000	1.33503e-08
46.450000	1.36149e-08
46.400000	1.38846e-08
46.350000	1.41598e-08
46.300000	1.44403e-08
46.250000	1.47264e-08
46.200000	1.50182e-08
46.150000	1.53158e-08
46.100000	1.56193e-08
46.050000	1.59287e-08
46.000000	1.62443e-08
45.950000	1.65662e-08
45.900000	1.68944e-08
45.850000	1.72291e-08
45.800000	1.75705e-08
45.750000	1.79186e-08
45.700000	1.82736e-08
45.650000	1.86357e-08
45.600000	1.90049e-08
45.550000	1.93814e-08
45.500000	1.97654e-08
45.450000	2.0157e-08
45.400000	2.05564e-08
45.350000	2.09636e-08
45.300000	2.13789e-08
45.250000	2.18025e-08
45.200000	2.22344e-08
45.150000	2.26749e-08
45.100000	2.31241e-08
45.050000	2.35822e-08
45.000000	2.40494e-08
44.950000	2.45259e-08
44.900000	2.50117e-08
44.850000	2.55072e-08
44.800000	2.60125e-08
44.750000	2.65278e-08
44.700000	2.70534e-08
44.650000	2.75893e-08
44.600000	2.81358e-08
44.550000	2.86932e-08
44.500000	2.92616e-08
44.450000	2.98412e-08
44.400000	3.04323e-08
44.350000	3.10352e-08
44.300000	3.16499e-08
44.250000	3.22769e-08
44.200000	3.29162e-08
44.150000	3.35683e-08
44.100000	3.42332e-08
44.050000	3.49113e-08
44.000000	3.56028e-08
43.950000	3.6308e-08
43.900000	3.70272e-08
43.850000	3.77606e-08
43.800000	3.85085e-08
43.750000	3.92713e-08
43.700000	4.00491e-08
43.650000	4.08424e-08
43.600000	4.16513e-08
43.550000	4.24763e-08
43.500000	4.33176e-08
43.450000	4.41756e-08
43.400000	4.50505e-08
43.350000	4.59428e-08
43.300000	4.68527e-08
43.250000	4.77807e-08
43.200000	4.8727e-08
43.150000	4.96921e-08
43.100000	5.06762e-08
43.050000	5.16799e-08
43.000000	5.27034e-08
42.950000	5.37471e-08
42.900000	5.48116e-08
42.850000	5.58971e-08
42.800000	5.70041e-08
42.750000	5.8133e-08
42.700000	5.92843e-08
42.650000	6.04583e-08
42.600000	6.16556e-08
42.550000	6.28766e-08
42.500000	6.41218e-08
42.450000	6.53916e-08
42.400000	6.66865e-08
42.350000	6.80071e-08
42.300000	6.93538e-08
42.250000	7.07272e-08
42.200000	7.21278e-08
42.150000	7.3556e-08
42.100000	7.50126e-08
42.050000	7.6498e-08
42.000000	7.80127e-08
41.950000	7.95575e-08
41.900000	8.11328e-08
41.850000	8.27394e-08
41.800000	8.43777e-08
41.750000	8.60484e-08
41.700000	8.77522e-08
41.650000	8.94897e-08
41.600000	9.12617e-08
41.550000	9.30686e-08
41.500000	9.49114e-08
41.450000	9.67906e-08
41.400000	9.8707e-08
41.350000	1.00661e-07
41.300000	1.02654e-07
41.250000	1.04687e-07
41.200000	1.06759e-07
41.150000	1.08873e-07
41.100000	1.11029e-07
41.050000	1.13227e-07
41.000000	1.15468e-07
40.950000	1.17754e-07
40.900000	1.20086e-07
40.850000	1.22463e-07
40.800000	1.24888e-07
40.750000	1.2736e-07
40.700000	1.29881e-07
40.650000	1.32453e-07
40.600000	1.35075e-07
40.550000	1.37749e-07
40.500000	1.40475e-07
40.450000	1.43256e-07
40.400000	1.46092e-07
40.350000	1.48984e-07
40.300000	1.51933e-07
40.250000	1.54941e-07
40.200000	1.58008e-07
40.150000	1.61136e-07
40.100000	1.64325e-07
40.050000	1.67578e-07
40.000000	1.70895e-07
39.950000	1.74278e-07
39.900000	1.77727e-07
39.850000	1.81245e-07
39.800000	1.84832e-07
39.750000	1.88491e-07
39.700000	1.92222e-07
39.650000	1.96026e-07
39.600000	1.99906e-07
39.550000	2.03863e-07
39.500000	2.07898e-07
39.450000	2.12012e-07
39.400000	2.16208e-07
39.350000	2.20487e-07
39.300000	2.24851e-07
39.250000	2.29301e-07
39.200000	2.33839e-07
39.150000	2.38467e-07
39.100000	2.43186e-07
39.050000	2.47999e-07
39.000000	2.52907e-07
38.950000	2.57912e-07
38.900000	2.63016e-07
38.850000	2.6822e-07
38.800000	2.73528e-07
38.750000	2.78941e-07
38.700000	2.84461e-07
38.650000	2.9009e-07
38.600000	2.9583e-07
38.550000	3.01684e-07
38.500000	3.07653e-07
38.450000	3.13741e-07
38.400000	3.19949e-07
38.350000	3.2628e-07
38.300000	3.32736e-07
38.250000	3.39319e-07
38.200000	3.46033e-07
38.150000	3.5288e-07
38.100000	3.59862e-07
38.050000	3.66982e-07
38.000000	3.74243e-07
37.950000	3.81647e-07
37.900000	3.89198e-07
37.850000	3.96898e-07
37.800000	4.0475e-07
37.750000	4.12758e-07
37.700000	4.20923e-07
37.650000	4.29251e-07
37.600000	4.37743e-07
37.550000	4.46403e-07
37.500000	4.55234e-07
37.450000	4.64239e-07
37.400000	4.73423e-07
37.350000	4.82788e-07
37.300000	4.92338e-07
37.250000	5.02077e-07
37.200000	5.12009e-07
37.150000	5.22137e-07
37.100000	5.32465e-07
37.050000	5.42997e-07
37.000000	5.53738e-07
36.950000	5.64691e-07
36.900000	5.7586e-07
36.850000	5.8725e-07
36.800000	5.98865e-07
36.750000	6.1071e-07
36.700000	6.22789e-07
36.650000	6.35106e-07
36.600000	6.47667e-07
36.550000	6.60476e-07
36.500000	6.73539e-07
36.450000	6.86859e-07
36.400000	7.00443e-07
36.350000	7.14295e-07
36.300000	7.28421e-07
36.250000	7.42826e-07
36.200000	7.57516e-07
36.150000	7.72496e-07
36.100000	7.87772e-07
36.050000	8.0335e-07
36.000000	8.19236e-07
35.950000	8.35435e-07
35.900000	8.51955e-07
35.850000	8.68801e-07
35.800000	8.8598e-07
35.750000	9.03498e-07
35.700000	9.21362e-07
35.650000	9.3958e-07
35.600000	9.58157e-07
35.550000	9.77101e-07
35.500000	9.9642e-07
35.450000	1.01612e-06
35.400000	1.03621e-06
35.350000	1.0567e-06
35.300000	1.07759e-06
35.250000	1.09889e-06
35.200000	1.12061e-06
35.150000	1.14277e-06
35.100000	1.16536e-06
35.050000	1.18839e-06
35.000000	1.21189e-06
34.950000	1.23584e-06
34.900000	1.26027e-06
34.850000	1.28518e-06
34.800000	1.31059e-06
34.750000	1.33649e-06
34.700000	1.36291e-06
34.650000	1.38985e-06
34.600000	1.41732e-06
34.550000	1.44533e-06
34.500000	1.4739e-06
34.450000	1.50303e-06
34.400000	1.53273e-06
34.350000	1.56303e-06
34.300000	1.59392e-06
34.250000	1.62542e-06
34.200000	1.65754e-06
34.150000	1.69029e-06
34.100000	1.7237e-06
34.050000	1.75776e-06
34.000000	1.79249e-06
33.950000	1.82791e-06
33.900000	1.86403e-06
33.850000	1.90087e-06
33.800000	1.93843e-06
33.750000	1.97673e-06
33.700000	2.01578e-06
33.650000	2.05561e-06
33.600000	2.09623e-06
33.550000	2.13764e-06
33.500000	2.17987e-06
33.450000	2.22294e-06
33.400000	2.26686e-06
33.350000	2.31164e-06
33.300000	2.35731e-06
33.250000	2.40388e-06
33.200000	2.45136e-06
33.150000	2.49979e-06
33.100000	2.54917e-06
33.050000	2.59952e-06
33.000000	2.65087e-06
32.950000	2.70323e-06
32.900000	2.75662e-06
32.850000	2.81107e-06
32.800000	2.86659e-06
32.750000	2.92321e-06
32.700000	2.98094e-06
32.650000	3.03982e-06
32.600000	3.09985e-06
32.550000	3.16107e-06
32.500000	3.22349e-06
32.450000	3.28715e-06
32.400000	3.35206e-06
32.350000	3.41826e-06
32.300000	3.48575e-06
32.250000	3.55458e-06
32.200000	3.62477e-06
32.150000	3.69634e-06
32.100000	3.76932e-06
32.050000	3.84374e-06
32.000000	3.91963e-06
31.950000	3.99702e-06
31.900000	4.07593e-06
31.850000	4.1564e-06
31.800000	4.23845e-06
31.750000	4.32212e-06
31.700000	4.40744e-06
31.650000	4.49445e-06
31.600000	4.58316e-06
31.550000	4.67363e-06
31.500000	4.76588e-06
31.450000	4.85995e-06
31.400000	4.95587e-06
31.350000	5.05369e-06
31.300000	5.15343e-06
31.250000	5.25513e-06
31.200000	5.35885e-06
31.150000	5.4646e-06
31.100000	5.57244e-06
31.050000	5.6824e-06
31.000000	5.79453e-06
30.950000	5.90887e-06
30.900000	6.02547e-06
30.850000	6.14436e-06
30.800000	6.26559e-06
30.750000	6.38921e-06
30.700000	6.51527e-06
30.650000	6.6438e-06
30.600000	6.77487e-06
30.550000	6.90853e-06
30.500000	7.04481e-06
30.450000	7.18378e-06
30.400000	7.32549e-06
30.350000	7.46998e-06
30.300000	7.61733e-06
30.250000	7.76757e-06
30.200000	7.92077e-06
30.150000	8.07699e-06
30.100000	8.23629e-06
30.050000	8.39872e-06
30.000000	8.56434e-06
29.950000	8.73323e-06
29.900000	8.90545e-06
29.850000	9.08105e-06
29.800000	9.26011e-06
29.750000	9.4427e-06
29.700000	9.62887e-06
29.650000	9.81872e-06
29.600000	1.00123e-05
29.550000	1.02097e-05
29.500000	1.0411e-05
29.450000	1.06162e-05
29.400000	1.08255e-05
29.350000	1.10388e-05
29.300000	1.12564e-05
29.250000	1.14783e-05
29.200000	1.17045e-05
29.150000	1.19352e-05
29.100000	1.21704e-05
29.050000	1.24103e-05
29.000000	1.26548e-05
28.950000	1.29042e-05
28.900000	1.31585e-05
28.850000	1.34177e-05
28.800000	1.36821e-05
28.750000	1.39517e-05
28.700000	1.42265e-05
28.650000	1.45068e-05
28.600000	1.47926e-05
28.550000	1.5084e-05
28.500000	1.53811e-05
28.450000	1.56841e-05
28.400000	1.5993e-05
28.350000	1.6308e-05
28.300000	1.66292e-05
28.250000	1.69566e-05
28.200000	1.72906e-05
28.150000	1.7631e-05
28.100000	1.79782e-05
28.050000	1.83322e-05
28.000000	1.86932e-05
27.950000	1.90612e-05
27.900000	1.94364e-05
27.850000	1.98191e-05
27.800000	2.02092e-05
27.750000	2.0607e-05
27.700000	2.10126e-05
27.650000	2.14262e-05
27.600000	2.18479e-05
27.550000	2.22778e-05
27.500000	2.27163e-05
27.450000	2.31633e-05
27.400000	2.3619e-05
27.350000	2.40838e-05
27.300000	2.45576e-05
27.250000	2.50407e-05
27.200000	2.55334e-05
27.150000	2.60356e-05
27.100000	2.65478e-05
27.050000	2.70699e-05
27.000000	2.76023e-05
26.950000	2.81452e-05
26.900000	2.86987e-05
26.850000	2.9263e-05
26.800000	2.98384e-05
26.750000	3.04251e-05
26.700000	3.10233e-05
26.650000	3.16332e-05
26.600000	3.2255e-05
26.550000	3.28891e-05
26.500000	3.35355e-05
26.450000	3.41946e-05
26.400000	3.48667e-05
26.350000	3.55518e-05
26.300000	3.62505e-05
26.250000	3.69627e-05
26.200000	3.7689e-05
26.150000	3.84294e-05
26.100000	3.91843e-05
26.050000	3.9954e-05
26.000000	4.07388e-05
25.950000	4.15389e-05
25.900000	4.23547e-05
25.850000	4.31864e-05
25.800000	4.40344e-05
25.750000	4.4899e-05
25.700000	4.57805e-05
25.650000	4.66792e-05
25.600000	4.75955e-05
25.550000	4.85296e-05
25.500000	4.94821e-05
25.450000	5.04531e-05
25.400000	5.14432e-05
25.350000	5.24525e-05
25.300000	5.34816e-05
25.250000	5.45308e-05
25.200000	5.56004e-05
25.150000	5.66909e-05
25.100000	5.78027e-05
25.050000	5.89362e-05
25.000000	6.00919e-05
24.950000	6.127e-05
24.900000	6.24712e-05
24.850000	6.36958e-05
24.800000	6.49442e-05
24.750000	6.6217e-05
24.700000	6.75146e-05
24.650000	6.88374e-05
24.600000	7.01861e-05
24.550000	7.1561e-05
24.500000	7.29627e-05
24.450000	7.43917e-05
24.400000	7.58484e-05
24.350000	7.73336e-05
24.300000	7.88476e-05
24.250000	8.03911e-05
24.200000	8.19646e-05
24.150000	8.35688e-05
24.100000	8.5204e-05
24.050000	8.68711e-05
24.000000	8.85706e-05
23.950000	9.03031e-05
23.900000	9.20692e-05
23.850000	9.38696e-05
23.800000	9.57049e-05
23.750000	9.75759e-05
23.700000	9.94831e-05
23.650000	0.000101427
23.600000	0.000103409
23.550000	0.00010543
23.500000	0.000107489
23.450000	0.000109589
23.400000	0.000111729
23.350000	0.00011391
23.300000	0.000116134
23.250000	0.0001184
23.200000	0.000120711
23.150000	0.000123066
23.100000	0.000125467
23.050000	0.000127914
23.000000	0.000130408
22.950000	0.00013295
22.900000	0.000135542
22.850000	0.000138183
22.800000	0.000140875
22.750000	0.00014362
22.700000	0.000146416
22.650000	0.000149267
22.600000	0.000152173
22.550000	0.000155134
22.500000	0.000158153
22.450000	0.000161229
22.400000	0.000164364
22.350000	0.00016756
22.300000	0.000170817
22.250000	0.000174136
22.200000	0.000177518
22.150000	0.000180966
22.100000	0.000184479
22.050000	0.000188059
22.000000	0.000191708
21.950000	0.000195426
21.900000	0.000199215
21.850000	0.000203077
21.800000	0.000207011
21.750000	0.000211021
21.700000	0.000215106
21.650000	0.000219269
21.600000	0.000223511
21.550000	0.000227833
21.500000	0.000232237
21.450000	0.000236724
21.400000	0.000241296
21.350000	0.000245953
21.300000	0.000250698
21.250000	0.000255532
21.200000	0.000260457
21.150000	0.000265474
21.100000	0.000270585
21.050000	0.000275791
21.000000	0.000281093
20.950000	0.000286494
20.900000	0.000291995
20.850000	0.000297598
20.800000	0.000303304
20.750000	0.000309114
20.700000	0.000315032
20.650000	0.000321057
20.600000	0.000327191
20.550000	0.000333437
20.500000	0.000339796
20.450000	0.000346268
20.400000	0.000352856
20.350000	0.000359562
20.300000	0.000366385
20.250000	0.000373329
20.200000	0.000380393
20.150000	0.000387578
20.100000	0.000394886
20.050000	0.000402318
20.000000	0.000409873
19.950000	0.000417551
19.900000	0.000425352
19.850000	0.000433276
19.800000	0.000441319
19.750000	0.00044948
19.700000	0.000457754
19.650000	0.000466133
19.600000	0.000474607
19.550000	0.00048316
19.500000	0.000491759
19.450000	0.000500341
&
```
