## Supplementary material for "All-at-once RNA folding with 3D motif prediction framed by evolutionary information": RF03166_glycine-GGAnGA.cacofold.helixcov

```
# RMs = 5 L = 257

# RM_HELIX NESTED 146-152 163-169, nbp = 7 nbp_cov = 0
# pvals: 0.390662,0.373337,0.390662,0.390662,0.620462,0.390662,0.495041
# aggregated NONE
NESTED  ::::::::::::::::::::::::::::::::::::::::::::::::::::::::::::::::::::::::::::::::::::::::::::<<<<<<<_________>>>>>>>::::::::::::::::::::::::::::::::::::::::::::::::::::::::::::::::::::::::
        :::::::::::::::::::::::::::::::::::::::::::::::::::::::::::::::::::::::::::::::::::::::::::::::::::::::::::::::::::::::::::::::::::::::::::::::::::::::::::::::::::::::::::::::::::::::::::

# RM_HELIX NESTED 119-138 176-199, nbp = 17 nbp_cov = 0
# pvals: 0.0556523,0.954859,0.140978,0.132117,0.710264,0.282695,0.332356,0.390662,0.390662,0.775574,0.390662,0.390662,0.373337,0.373337,0.462406,0.552142,0.390662
# aggregated NONE
NESTED  ::::::::::::::::::::::::::::::::::::::::::::::::::::::::::::::::::::<<<<<<<<<<<<<<<<<____________________________________>>>>>>>>>>>>>>>>>:::::::::::::::::::::::::::::::::::::::::::::::::
        :::::::::::::::::::::::::::::::::::::::::::::::::::::::::::::::::::::::::::::::::::::::::::::::::::::::::::::::::::::::::::::::::::::::::::::::::::::::::::::::::::::::::::::::::::::::::::

# RM_HELIX NESTED 215-220 226-231, nbp = 6 nbp_cov = 0
# pvals: 0.32156,0.390662,0.326965,0.472914,0.390662,0.390662
# aggregated NONE
NESTED  :::::::::::::::::::::::::::::::::::::::::::::::::::::::::::::::::::::::::::::::::::::::::::::::::::::::::::::::::::::::::::::::::::::::::::::::::<<<<<<_____>>>>>>:::::::::::::::::::::::::
        :::::::::::::::::::::::::::::::::::::::::::::::::::::::::::::::::::::::::::::::::::::::::::::::::::::::::::::::::::::::::::::::::::::::::::::::::::::::::::::::::::::::::::::::::::::::::::

# RM_HELIX NESTED 24-46 235-242, nbp = 7 nbp_cov = 0
# pvals: 0.390662,0.390662,0.598364,0.390662,0.390662,0.390662,0.373337
# aggregated NONE
NESTED  :::::::::::::::::::::::<<<<<<<_______________________________________________________________________________________________________________________________________>>>>>>>:::::::::::::::
        :::::::::::::::::::::::::::::::::::::::::::::::::::::::::::::::::::::::::::::::::::::::::::::::::::::::::::::::::::::::::::::::::::::::::::::::::::::::::::::::::::::::::::::::::::::::::::

# RM_HELIX NESTED 12-17 248-253, nbp = 6 nbp_cov = 0
# pvals: 0.390662,0.390662,0.373337,0.390662,0.390662,0.240903
# aggregated NONE
NESTED  :::::::::::<<<<<<________________________________________________________________________________________________________________________________________________________________>>>>>>::::
        :::::::::::::::::::::::::::::::::::::::::::::::::::::::::::::::::::::::::::::::::::::::::::::::::::::::::::::::::::::::::::::::::::::::::::::::::::::::::::::::::::::::::::::::::::::::::::
```
