## Supplementary material for "All-at-once RNA folding with 3D motif prediction framed by evolutionary information": RF03166_glycine-GGAnGA.cacofold.power

```
# Power analysis of CaCoFold structure 
#
# Powertype = SINGLE SUBSTITUTIONS
# covary  left_pos      right_pos    substitutions      power
#----------------------------------------------------------------
          12		253		12		0.39
          13		252		13		0.42
          14		251		7		0.20
          15		250		8		0.24
          16		249		6		0.16
          17		248		7		0.20
          24		242		5		0.11
          25		241		4		0.07
          26		239		8		0.24
          27		238		7		0.20
          28		237		2		0.00
          29		236		3		0.02
          46		235		11		0.35
          119		199		14		0.45
          120		198		19		0.57
          121		190		19		0.57
          122		189		9		0.28
          123		188		6		0.16
          126		187		16		0.50
          127		186		11		0.35
          128		185		9		0.28
          129		184		5		0.11
          130		183		10		0.32
          131		182		5		0.11
          132		181		10		0.32
          133		180		8		0.24
          134		179		5		0.11
          135		178		14		0.45
          136		177		10		0.32
          138		176		0		0.00
          146		169		4		0.07
          147		168		8		0.24
          148		167		7		0.20
          149		166		8		0.24
          150		165		7		0.20
          151		164		12		0.39
          152		163		11		0.35
          215		231		15		0.47
          216		230		9		0.28
          217		229		12		0.39
          218		228		8		0.24
          219		227		0		0.00
          220		226		0		0.00
#
# BPAIRS 43
# avg substitutions per BP  8.5
# BPAIRS expected to covary 10.8 +/- 2.7
# BPAIRS observed to covary 0
#
```
