## Supplementary material for "All-at-once RNA folding with 3D motif prediction framed by evolutionary information": RF03166_glycine-GGAnGA.power

```
# Power analysis of given structure
#
# Powertype = SINGLE SUBSTITUTIONS
# covary left_pos right_pos substitutions power
#----------------------------------------------------------------
1		173		18		0.55
2		172		0		0.00
3		171		0		0.00
10		167		13		0.42
11		166		18		0.55
12		165		15		0.47
13		164		25		0.67
14		163		15		0.47
15		162		9		0.28
16		161		6		0.16
17		160		6		0.16
22		92		6		0.16
24		91		7		0.20
25		90		12		0.39
26		89		15		0.47
27		88		14		0.45
93		150		9		0.28
94		149		0		0.00
95		148		0		0.00
96		147		1		0.00
99		146		0		0.00
100		144		4		0.07
101		143		4		0.07
102		142		0		0.00
106		136		13		0.42
107		135		17		0.52
108		134		11		0.35
109		133		16		0.50
110		132		21		0.61
111		131		14		0.45
112		130		13		0.42
113		129		15		0.47
114		128		17		0.52
115		127		10		0.32
116		126		12		0.39
176		255		0		0.00
177		254		2		0.00
178		253		5		0.11
179		252		0		0.00
180		251		0		0.00
185		217		4		0.07
187		216		20		0.59
188		215		10		0.32
189		214		9		0.28
190		213		19		0.57
218		243		13		0.42
219		242		0		0.00
220		241		0		0.00
224		238		0		0.00
226		235		0		0.00
227		234		0		0.00
#
# BPAIRS 51
# avg substitutions per BP 8.6
# BPAIRS expected to covary 13.1 +/- 2.7
# BPAIRS observed to covary 0
#
```
