## Supplementary material for "All-at-once RNA folding with 3D motif prediction framed by evolutionary information": RF03166_glycine-GGAnGA.surv

```
7.950000	0.0196078
7.350000	0.0392157
7.300000	0.0588235
5.350000	0.0784314
5.000000	0.0980392
3.950000	0.117647
2.500000	0.137255
2.150000	0.156863
1.300000	0.176471
1.100000	0.196078
0.900000	0.215686
0.250000	0.235294
0.000000	0.294118
-0.050000	0.627451
-0.200000	0.647059
-0.600000	0.666667
-0.700000	0.686275
-0.800000	0.705882
-0.850000	0.72549
-1.100000	0.764706
-1.150000	0.784314
-1.200000	0.843137
-1.350000	0.862745
-1.500000	0.901961
-1.700000	0.921569
-2.050000	0.941176
-2.350000	0.960784
-2.600000	0.980392
-3.500000	1
&
13.264324	5.76701e-05
13.250000	0.00011534
12.750000	0.00017301
11.650000	0.000230681
11.050000	0.000288351
10.950000	0.000346021
10.800000	0.000403691
10.700000	0.000461361
10.600000	0.000519031
10.500000	0.000576701
10.400000	0.000634371
10.250000	0.000692042
10.100000	0.000749712
9.650000	0.000865052
9.550000	0.000922722
9.450000	0.000980392
9.400000	0.00109573
9.350000	0.00121107
9.150000	0.00126874
9.100000	0.00144175
9.000000	0.00149942
8.900000	0.00155709
8.850000	0.00161476
8.550000	0.00167243
8.500000	0.0017301
8.450000	0.00184544
8.300000	0.00196078
8.250000	0.00219146
8.200000	0.00224913
8.100000	0.00242215
8.050000	0.00247982
8.000000	0.00259516
7.950000	0.00282584
7.900000	0.00288351
7.850000	0.00299885
7.800000	0.00317186
7.700000	0.00322953
7.650000	0.00334487
7.600000	0.00346021
7.550000	0.00357555
7.500000	0.00363322
7.450000	0.00380623
7.400000	0.00392157
7.350000	0.00409458
7.300000	0.00426759
7.250000	0.0044406
7.200000	0.00455594
7.150000	0.00461361
7.100000	0.00472895
7.050000	0.00495963
7.000000	0.0050173
6.950000	0.00519031
6.900000	0.00542099
6.850000	0.005594
6.800000	0.00570934
6.750000	0.00594002
6.700000	0.00599769
6.650000	0.00634371
6.600000	0.00663206
6.550000	0.00680507
6.500000	0.00686275
6.450000	0.00703576
6.400000	0.0071511
6.350000	0.00755479
6.300000	0.0077278
6.250000	0.00778547
6.200000	0.00790081
6.150000	0.00818916
6.100000	0.0083045
6.050000	0.00865052
6.000000	0.00905421
5.950000	0.00951557
5.900000	0.00986159
5.850000	0.0101499
5.800000	0.0103806
5.750000	0.0105536
5.700000	0.0108997
5.650000	0.0112457
5.600000	0.0116494
5.550000	0.0121684
5.500000	0.0125144
5.450000	0.0129758
5.400000	0.0134371
5.350000	0.0137255
5.300000	0.0141869
5.250000	0.0145329
5.200000	0.0149942
5.150000	0.0151672
5.100000	0.0156863
5.050000	0.0163783
5.000000	0.016782
4.950000	0.0171857
4.900000	0.0173587
4.850000	0.0178777
4.800000	0.0182814
4.750000	0.0185121
4.700000	0.0189158
4.650000	0.0191465
4.600000	0.0196655
4.550000	0.0203576
4.500000	0.0207612
4.450000	0.0212803
4.400000	0.0217993
4.350000	0.022203
4.300000	0.0227797
4.250000	0.0231834
4.200000	0.0240484
4.150000	0.0247982
4.100000	0.0256055
4.050000	0.0261246
4.000000	0.0270473
3.950000	0.0277393
3.900000	0.0282584
3.850000	0.0292964
3.800000	0.0302191
3.750000	0.0308535
3.700000	0.0315456
3.650000	0.0319493
3.600000	0.032699
3.550000	0.033564
3.500000	0.0341407
3.450000	0.0344291
3.400000	0.0353518
3.350000	0.0366205
3.300000	0.0373702
3.250000	0.038639
3.200000	0.0395617
3.150000	0.0405998
3.100000	0.0412341
3.050000	0.0425029
3.000000	0.0431949
2.950000	0.044752
2.900000	0.0460208
2.850000	0.0470012
2.800000	0.0478662
2.750000	0.0491926
2.700000	0.0502307
2.650000	0.0514418
2.600000	0.0527105
2.550000	0.0541522
2.500000	0.0559977
2.450000	0.0576125
2.400000	0.0587082
2.350000	0.0600346
2.300000	0.0616494
2.250000	0.0632641
2.200000	0.0645905
2.150000	0.0656863
2.100000	0.0674164
2.050000	0.0690311
2.000000	0.0712803
1.950000	0.072895
1.900000	0.0747982
1.850000	0.0762976
1.800000	0.0784314
1.750000	0.0809112
1.700000	0.083564
1.650000	0.0852364
1.600000	0.0873702
1.550000	0.0886967
1.500000	0.0907151
1.450000	0.0925606
1.400000	0.0949827
1.350000	0.0976355
1.300000	0.0997116
1.250000	0.102364
1.200000	0.104844
1.150000	0.107728
1.100000	0.110611
1.050000	0.11286
1.000000	0.11511
0.950000	0.117532
0.900000	0.120069
0.850000	0.122434
0.800000	0.125548
0.750000	0.128662
0.700000	0.131949
0.650000	0.135409
0.600000	0.1391
0.550000	0.142215
0.500000	0.145502
0.450000	0.148558
0.400000	0.152537
0.350000	0.156517
0.300000	0.16113
0.250000	0.165456
0.200000	0.16955
0.150000	0.173068
0.100000	0.176932
0.050000	0.181661
0.000000	0.344002
-0.050000	0.730104
-0.100000	0.73564
-0.150000	0.740773
-0.200000	0.74579
-0.250000	0.751269
-0.300000	0.755882
-0.350000	0.762053
-0.400000	0.768397
-0.450000	0.774913
-0.500000	0.780277
-0.550000	0.786851
-0.600000	0.793945
-0.650000	0.799712
-0.700000	0.80496
-0.750000	0.811534
-0.800000	0.817647
-0.850000	0.823587
-0.900000	0.829239
-0.950000	0.83489
-1.000000	0.841234
-1.050000	0.847578
-1.100000	0.853287
-1.150000	0.859862
-1.200000	0.867359
-1.250000	0.875317
-1.300000	0.881776
-1.350000	0.88737
-1.400000	0.892561
-1.450000	0.897232
-1.500000	0.902364
-1.550000	0.906978
-1.600000	0.911476
-1.650000	0.91609
-1.700000	0.920185
-1.750000	0.924337
-1.800000	0.929181
-1.850000	0.932238
-1.900000	0.935179
-1.950000	0.938005
-2.000000	0.941176
-2.050000	0.944175
-2.100000	0.947405
-2.150000	0.950231
-2.200000	0.953287
-2.250000	0.955421
-2.300000	0.957382
-2.350000	0.959689
-2.400000	0.961765
-2.450000	0.962745
-2.500000	0.964821
-2.550000	0.966782
-2.600000	0.968454
-2.650000	0.970358
-2.700000	0.972261
-2.750000	0.973645
-2.800000	0.974856
-2.850000	0.975894
-2.900000	0.97722
-2.950000	0.978316
-3.000000	0.979758
-3.050000	0.980911
-3.100000	0.982065
-3.150000	0.983218
-3.200000	0.983968
-3.250000	0.985236
-3.300000	0.985928
-3.350000	0.986909
-3.400000	0.987313
-3.450000	0.988005
-3.500000	0.988754
-3.550000	0.989389
-3.600000	0.989965
-3.650000	0.990657
-3.700000	0.990946
-3.750000	0.991407
-3.800000	0.991869
-3.850000	0.992388
-3.900000	0.992849
-3.950000	0.993426
-4.000000	0.993887
-4.050000	0.994233
-4.100000	0.99481
-4.150000	0.995386
-4.200000	0.995559
-4.250000	0.995675
-4.300000	0.995848
-4.350000	0.996136
-4.400000	0.996424
-4.450000	0.996713
-4.500000	0.996886
-4.550000	0.997116
-4.600000	0.997232
-4.650000	0.997405
-4.750000	0.997578
-4.800000	0.997751
-4.850000	0.998039
-4.900000	0.998097
-4.950000	0.99827
-5.000000	0.998501
-5.050000	0.998558
-5.100000	0.998789
-5.150000	0.998904
-5.250000	0.998962
-5.300000	0.999077
-5.400000	0.999193
-5.450000	0.999308
-5.550000	0.999423
-5.700000	0.999481
-5.750000	0.999539
-5.800000	0.999596
-5.950000	0.999654
-6.000000	0.999827
-6.050000	0.999885
-6.100000	0.999942
-6.200000	1
&
27.250000	2.87505e-06
26.800000	5.7501e-06
26.600000	8.62515e-06
26.500000	1.15002e-05
26.050000	1.43753e-05
26.000000	2.01254e-05
25.000000	2.30004e-05
24.850000	2.58755e-05
24.600000	2.87505e-05
24.500000	3.16256e-05
24.200000	3.45006e-05
24.150000	3.73757e-05
24.100000	4.02507e-05
24.050000	4.31258e-05
23.700000	4.60008e-05
23.550000	4.88759e-05
23.450000	5.17509e-05
23.200000	5.4626e-05
23.100000	5.7501e-05
23.050000	6.03761e-05
23.000000	6.61262e-05
22.800000	6.90012e-05
22.500000	7.18763e-05
22.400000	7.47513e-05
22.350000	8.05014e-05
22.250000	8.33765e-05
22.200000	8.62515e-05
22.150000	8.91266e-05
22.050000	9.48767e-05
21.950000	0.000100627
21.900000	0.000106377
21.800000	0.000112127
21.750000	0.000115002
21.700000	0.000120752
21.650000	0.000126502
21.600000	0.000132252
21.550000	0.000138002
21.450000	0.000140877
21.400000	0.000143753
21.300000	0.000149503
21.250000	0.000152378
21.150000	0.000158128
21.100000	0.000163878
20.800000	0.000169628
20.700000	0.000175378
20.650000	0.000178253
20.600000	0.000186878
20.550000	0.000195503
20.450000	0.000204129
20.400000	0.000207004
20.350000	0.000215629
20.300000	0.000218504
20.250000	0.000224254
20.200000	0.000227129
20.150000	0.000241504
20.050000	0.000244379
20.000000	0.000258755
19.950000	0.000264505
19.900000	0.000270255
19.850000	0.00027888
19.800000	0.00028463
19.750000	0.00029038
19.700000	0.00029613
19.650000	0.00030188
19.600000	0.00030763
19.500000	0.000319131
19.450000	0.000327756
19.350000	0.000336381
19.300000	0.000342131
19.250000	0.000356506
19.200000	0.000362256
19.150000	0.000373757
19.100000	0.000376632
19.050000	0.000379507
19.000000	0.000385257
18.950000	0.000408257
18.900000	0.000414007
18.850000	0.000419757
18.800000	0.000425507
18.750000	0.000434133
18.700000	0.000439883
18.650000	0.000445633
18.600000	0.000451383
18.550000	0.000471508
18.500000	0.000480133
18.450000	0.000483008
18.400000	0.000497384
18.350000	0.000517509
18.300000	0.000526134
18.250000	0.000534759
18.200000	0.000543385
18.150000	0.00055776
18.100000	0.00056926
18.050000	0.00057501
18.000000	0.00059226
17.950000	0.000600886
17.900000	0.000603761
17.850000	0.000615261
17.800000	0.000621011
17.750000	0.000626761
17.700000	0.000646886
17.650000	0.000669887
17.600000	0.000681387
17.550000	0.000695762
17.500000	0.000707262
17.450000	0.000721638
17.400000	0.000736013
17.350000	0.000753263
17.300000	0.000782014
17.250000	0.000799264
17.200000	0.000807889
17.150000	0.000825139
17.100000	0.00083664
17.050000	0.00084814
17.000000	0.00086539
16.950000	0.00088264
16.900000	0.000897016
16.850000	0.000908516
16.800000	0.000931516
16.750000	0.000948767
16.700000	0.000980392
16.650000	0.00100052
16.600000	0.00101777
16.550000	0.00103789
16.500000	0.00107814
16.450000	0.00109539
16.400000	0.00110402
16.350000	0.00114427
16.300000	0.0011759
16.250000	0.00119602
16.200000	0.00121327
16.150000	0.00125352
16.100000	0.00128227
16.050000	0.00131102
16.000000	0.0013369
15.950000	0.00136277
15.900000	0.0013829
15.850000	0.00141165
15.800000	0.0014519
15.750000	0.00148065
15.700000	0.0015094
15.650000	0.00154103
15.600000	0.00156403
15.550000	0.00161003
15.500000	0.00164165
15.450000	0.0016589
15.400000	0.0016934
15.350000	0.00172791
15.300000	0.00174516
15.250000	0.00177678
15.200000	0.00179978
15.150000	0.00182566
15.100000	0.00185441
15.050000	0.00188316
15.000000	0.00191766
14.950000	0.00194928
14.900000	0.00201829
14.850000	0.00206716
14.800000	0.00210741
14.750000	0.00214191
14.700000	0.00217641
14.650000	0.00220804
14.600000	0.00223104
14.550000	0.00228854
14.500000	0.00232592
14.450000	0.00237192
14.400000	0.00242079
14.350000	0.00246104
14.300000	0.00249842
14.250000	0.00251279
14.200000	0.00254729
14.150000	0.0025933
14.100000	0.00265367
14.050000	0.0027198
14.000000	0.00279167
13.950000	0.00284342
13.900000	0.00287793
13.850000	0.00292105
13.800000	0.00299868
13.750000	0.00303318
13.700000	0.0030993
13.650000	0.00316543
13.600000	0.00322293
13.550000	0.00326893
13.500000	0.00330343
13.450000	0.00336956
13.400000	0.00345294
13.350000	0.00353344
13.300000	0.00358519
13.250000	0.00363119
13.200000	0.00370594
13.150000	0.00376057
13.100000	0.00380944
13.050000	0.00390144
13.000000	0.00397619
12.950000	0.00405382
12.900000	0.00411707
12.850000	0.00417457
12.800000	0.00423782
12.750000	0.00430108
12.700000	0.00438445
12.650000	0.0044707
12.600000	0.00458571
12.550000	0.00467771
12.500000	0.00476396
12.450000	0.00484158
12.400000	0.00495084
12.350000	0.00505434
12.300000	0.00516647
12.250000	0.00524122
12.200000	0.00531022
12.150000	0.00540797
12.100000	0.0054626
12.050000	0.00559772
12.000000	0.00567247
11.950000	0.00576735
11.900000	0.0059111
11.850000	0.00603186
11.800000	0.00614398
11.750000	0.00624748
11.700000	0.00636249
11.650000	0.00647461
11.600000	0.00659537
11.550000	0.00671037
11.500000	0.00684549
11.450000	0.00696625
11.400000	0.00711862
11.350000	0.00726238
11.300000	0.00739463
11.250000	0.00751251
11.200000	0.00762463
11.150000	0.00775114
11.100000	0.00789201
11.050000	0.00804439
11.000000	0.00819102
10.950000	0.0083434
10.900000	0.00851015
10.850000	0.00866253
10.800000	0.00884653
10.750000	0.00899891
10.700000	0.00911966
10.650000	0.00928066
10.600000	0.00945892
10.550000	0.00967167
10.500000	0.00982117
10.450000	0.0099908
10.400000	0.0101374
10.350000	0.0103157
10.300000	0.0104652
10.250000	0.0106319
10.200000	0.0108619
10.150000	0.0110776
10.100000	0.0112328
10.050000	0.011437
10.000000	0.0116095
9.950000	0.0117906
9.900000	0.0119487
9.850000	0.0121413
9.800000	0.0123196
9.750000	0.0125295
9.700000	0.0127595
9.650000	0.0130039
9.600000	0.0132597
9.550000	0.0135099
9.500000	0.0138146
9.450000	0.0140762
9.400000	0.0143408
9.350000	0.0145679
9.300000	0.0147749
9.250000	0.0150768
9.200000	0.0153614
9.150000	0.0156316
9.100000	0.0159307
9.050000	0.0162038
9.000000	0.01652
8.950000	0.0168219
8.900000	0.0171612
8.850000	0.0174832
8.800000	0.0177822
8.750000	0.0180553
8.700000	0.0183802
8.650000	0.0186821
8.600000	0.01903
8.550000	0.019375
8.500000	0.0196826
8.450000	0.0200535
8.400000	0.0204387
8.350000	0.0208585
8.300000	0.0212437
8.250000	0.0215715
8.200000	0.0219338
8.150000	0.0223449
8.100000	0.0227273
8.050000	0.0230924
8.000000	0.0235265
7.950000	0.0239262
7.900000	0.0243459
7.850000	0.0247513
7.800000	0.0251826
7.750000	0.0256483
7.700000	0.0260796
7.650000	0.026577
7.600000	0.0270226
7.550000	0.0275229
7.500000	0.0280892
7.450000	0.0286039
7.400000	0.0291329
7.350000	0.0296791
7.300000	0.0302082
7.250000	0.0308033
7.200000	0.0314444
7.150000	0.0319936
7.100000	0.0326606
7.050000	0.0334052
7.000000	0.0340923
6.950000	0.0347507
6.900000	0.035412
6.850000	0.0361538
6.800000	0.036884
6.750000	0.0375913
6.700000	0.0383072
6.650000	0.0390719
6.600000	0.0398252
6.550000	0.040613
6.500000	0.0413605
6.450000	0.0422086
6.400000	0.0430683
6.350000	0.0438244
6.300000	0.0446898
6.250000	0.0455178
6.200000	0.0463401
6.150000	0.0471882
6.100000	0.0480795
6.050000	0.0489276
6.000000	0.0498304
5.950000	0.0507648
5.900000	0.0517653
5.850000	0.0526537
5.800000	0.0536254
5.750000	0.054626
5.700000	0.0556523
5.650000	0.0567621
5.600000	0.0577856
5.550000	0.0587143
5.500000	0.0597177
5.450000	0.0606549
5.400000	0.0617245
5.350000	0.0627882
5.300000	0.063875
5.250000	0.065025
5.200000	0.0660054
5.150000	0.0671295
5.100000	0.0682077
5.050000	0.0693405
5.000000	0.0704675
4.950000	0.0716779
4.900000	0.0728538
4.850000	0.074067
4.800000	0.0752401
4.750000	0.076439
4.700000	0.0777759
4.650000	0.0790294
4.600000	0.0804727
4.550000	0.0818613
4.500000	0.0832241
4.450000	0.0846702
4.400000	0.0861049
4.350000	0.0875165
4.300000	0.0890949
4.250000	0.0906273
4.200000	0.0921684
4.150000	0.0937956
4.100000	0.0954229
4.050000	0.0970416
4.000000	0.0986775
3.950000	0.100428
3.900000	0.102188
3.850000	0.103962
3.800000	0.105721
3.750000	0.10755
3.700000	0.109459
3.650000	0.1114
3.600000	0.113225
3.550000	0.115244
3.500000	0.117207
3.450000	0.119214
3.400000	0.121353
3.350000	0.123483
3.300000	0.125487
3.250000	0.12758
3.200000	0.129699
3.150000	0.132117
3.100000	0.134296
3.050000	0.136326
3.000000	0.138609
2.950000	0.140978
2.900000	0.143247
2.850000	0.145535
2.800000	0.147826
2.750000	0.150414
2.700000	0.152981
2.650000	0.155747
2.600000	0.158292
2.550000	0.160954
2.500000	0.163582
2.450000	0.166258
2.400000	0.168993
2.350000	0.171842
2.300000	0.174406
2.250000	0.177345
2.200000	0.180315
2.150000	0.183264
2.100000	0.18624
2.050000	0.189152
2.000000	0.192209
1.950000	0.195397
1.900000	0.198534
1.850000	0.201803
1.800000	0.205258
1.750000	0.208711
1.700000	0.212196
1.650000	0.215571
1.600000	0.219105
1.550000	0.222624
1.500000	0.226091
1.450000	0.229742
1.400000	0.23319
1.350000	0.237025
1.300000	0.240903
1.250000	0.244865
1.200000	0.248735
1.150000	0.252657
1.100000	0.256748
1.050000	0.260819
1.000000	0.264968
0.950000	0.269266
0.900000	0.273633
0.850000	0.277977
0.800000	0.282695
0.750000	0.287209
0.700000	0.291875
0.650000	0.296423
0.600000	0.301262
0.550000	0.306038
0.500000	0.311187
0.450000	0.316373
0.400000	0.32156
0.350000	0.326965
0.300000	0.332356
0.250000	0.337974
0.200000	0.343997
0.150000	0.349649
0.100000	0.355693
0.050000	0.361799
0.000000	0.373337
-0.050000	0.390662
-0.100000	0.401676
-0.150000	0.412426
-0.200000	0.422816
-0.250000	0.432318
-0.300000	0.44182
-0.350000	0.451998
-0.400000	0.462406
-0.450000	0.472914
-0.500000	0.484049
-0.550000	0.495041
-0.600000	0.506066
-0.650000	0.517733
-0.700000	0.529314
-0.750000	0.540852
-0.800000	0.552142
-0.850000	0.563981
-0.900000	0.5757
-0.950000	0.587356
-1.000000	0.598364
-1.050000	0.609361
-1.100000	0.620462
-1.150000	0.631413
-1.200000	0.641496
-1.250000	0.652133
-1.300000	0.662075
-1.350000	0.672118
-1.400000	0.682011
-1.450000	0.691412
-1.500000	0.700937
-1.550000	0.710264
-1.600000	0.71926
-1.650000	0.728075
-1.700000	0.736507
-1.750000	0.744854
-1.800000	0.752766
-1.850000	0.76048
-1.900000	0.768156
-1.950000	0.775574
-2.000000	0.78302
-2.050000	0.790047
-2.100000	0.796964
-2.150000	0.803818
-2.200000	0.81056
-2.250000	0.816851
-2.300000	0.823262
-2.350000	0.829443
-2.400000	0.835418
-2.450000	0.841383
-2.500000	0.846881
-2.550000	0.852266
-2.600000	0.857357
-2.650000	0.862394
-2.700000	0.867362
-2.750000	0.872336
-2.800000	0.876913
-2.850000	0.881427
-2.900000	0.885993
-2.950000	0.890021
-3.000000	0.89419
-3.050000	0.898163
-3.100000	0.901877
-3.150000	0.90569
-3.200000	0.909252
-3.250000	0.912711
-3.300000	0.916086
-3.350000	0.919375
-3.400000	0.922489
-3.450000	0.925591
-3.500000	0.928305
-3.550000	0.931163
-3.600000	0.934052
-3.650000	0.936654
-3.700000	0.939213
-3.750000	0.941662
-3.800000	0.943962
-3.850000	0.946205
-3.900000	0.948623
-3.950000	0.950742
-4.000000	0.952803
-4.050000	0.954859
-4.100000	0.956739
-4.150000	0.958539
-4.200000	0.960336
-4.250000	0.961963
-4.300000	0.963631
-4.350000	0.965241
-4.400000	0.966782
-4.450000	0.968268
-4.500000	0.969602
-4.550000	0.970922
-4.600000	0.972259
-4.650000	0.973547
-4.700000	0.974705
-4.750000	0.975844
-4.800000	0.977
-4.850000	0.978052
-4.900000	0.978995
-4.950000	0.979935
-5.000000	0.980884
-5.050000	0.981772
-5.100000	0.982574
-5.150000	0.983374
-5.200000	0.984127
-5.250000	0.984863
-5.300000	0.985607
-5.350000	0.986361
-5.400000	0.987062
-5.450000	0.987764
-5.500000	0.988362
-5.550000	0.988931
-5.600000	0.989431
-5.650000	0.990003
-5.700000	0.99053
-5.750000	0.990938
-5.800000	0.991398
-5.850000	0.991766
-5.900000	0.992085
-5.950000	0.992464
-6.000000	0.992873
-6.050000	0.99316
-6.100000	0.993488
-6.150000	0.993839
-6.200000	0.994181
-6.250000	0.9945
-6.300000	0.994793
-6.350000	0.995038
-6.400000	0.995294
-6.450000	0.995544
-6.500000	0.995765
-6.550000	0.996001
-6.600000	0.996216
-6.650000	0.996432
-6.700000	0.996616
-6.750000	0.996777
-6.800000	0.996973
-6.850000	0.997119
-6.900000	0.997289
-6.950000	0.997433
-7.000000	0.997588
-7.050000	0.997732
-7.100000	0.997878
-7.150000	0.997979
-7.200000	0.998114
-7.250000	0.998206
-7.300000	0.998309
-7.350000	0.998376
-7.400000	0.998496
-7.450000	0.998562
-7.500000	0.998643
-7.550000	0.998741
-7.600000	0.998801
-7.650000	0.998899
-7.700000	0.998956
-7.750000	0.999014
-7.800000	0.999089
-7.850000	0.999158
-7.900000	0.999227
-7.950000	0.99927
-8.000000	0.999324
-8.050000	0.999367
-8.100000	0.999422
-8.150000	0.999448
-8.200000	0.99948
-8.250000	0.999511
-8.300000	0.999537
-8.350000	0.99956
-8.400000	0.999592
-8.450000	0.999609
-8.500000	0.999643
-8.550000	0.999664
-8.600000	0.999695
-8.650000	0.999718
-8.700000	0.999738
-8.750000	0.999764
-8.800000	0.999793
-8.850000	0.999802
-8.900000	0.999804
-8.950000	0.999813
-9.000000	0.999827
-9.050000	0.999839
-9.100000	0.999856
-9.150000	0.999862
-9.200000	0.999876
-9.300000	0.999885
-9.350000	0.999894
-9.400000	0.999899
-9.450000	0.999914
-9.500000	0.999919
-9.550000	0.999934
-9.600000	0.99994
-9.650000	0.999948
-9.700000	0.999951
-9.750000	0.99996
-9.800000	0.999965
-9.850000	0.999968
-9.950000	1
&
64.950000	1.14819e-14
64.900000	1.1796e-14
64.850000	1.21187e-14
64.800000	1.24503e-14
64.750000	1.27909e-14
64.700000	1.31408e-14
64.650000	1.35003e-14
64.600000	1.38696e-14
64.550000	1.4249e-14
64.500000	1.46388e-14
64.450000	1.50393e-14
64.400000	1.54507e-14
64.350000	1.58733e-14
64.300000	1.63075e-14
64.250000	1.67536e-14
64.200000	1.72119e-14
64.150000	1.76827e-14
64.100000	1.81664e-14
64.050000	1.86633e-14
64.000000	1.91738e-14
63.950000	1.96983e-14
63.900000	2.02371e-14
63.850000	2.07906e-14
63.800000	2.13593e-14
63.750000	2.19435e-14
63.700000	2.25437e-14
63.650000	2.31603e-14
63.600000	2.37938e-14
63.550000	2.44445e-14
63.500000	2.51131e-14
63.450000	2.58e-14
63.400000	2.65056e-14
63.350000	2.72305e-14
63.300000	2.79752e-14
63.250000	2.87403e-14
63.200000	2.95264e-14
63.150000	3.03339e-14
63.100000	3.11634e-14
63.050000	3.20157e-14
63.000000	3.28912e-14
62.950000	3.37907e-14
62.900000	3.47148e-14
62.850000	3.56641e-14
62.800000	3.66394e-14
62.750000	3.76414e-14
62.700000	3.86707e-14
62.650000	3.97282e-14
62.600000	4.08146e-14
62.550000	4.19307e-14
62.500000	4.30772e-14
62.450000	4.42552e-14
62.400000	4.54653e-14
62.350000	4.67085e-14
62.300000	4.79857e-14
62.250000	4.92977e-14
62.200000	5.06457e-14
62.150000	5.20305e-14
62.100000	5.34531e-14
62.050000	5.49146e-14
62.000000	5.64161e-14
61.950000	5.79586e-14
61.900000	5.95433e-14
61.850000	6.11712e-14
61.800000	6.28437e-14
61.750000	6.45619e-14
61.700000	6.6327e-14
61.650000	6.81403e-14
61.600000	7.00033e-14
61.550000	7.19171e-14
61.500000	7.38832e-14
61.450000	7.59031e-14
61.400000	7.79781e-14
61.350000	8.01099e-14
61.300000	8.22999e-14
61.250000	8.45497e-14
61.200000	8.68611e-14
61.150000	8.92355e-14
61.100000	9.16749e-14
61.050000	9.41809e-14
61.000000	9.67555e-14
60.950000	9.94003e-14
60.900000	1.02117e-13
60.850000	1.04909e-13
60.800000	1.07776e-13
60.750000	1.10722e-13
60.700000	1.13749e-13
60.650000	1.16858e-13
60.600000	1.20052e-13
60.550000	1.23333e-13
60.500000	1.26704e-13
60.450000	1.30168e-13
60.400000	1.33725e-13
60.350000	1.3738e-13
60.300000	1.41135e-13
60.250000	1.44992e-13
60.200000	1.48955e-13
60.150000	1.53026e-13
60.100000	1.57208e-13
60.050000	1.61505e-13
60.000000	1.65919e-13
59.950000	1.70453e-13
59.900000	1.75111e-13
59.850000	1.79897e-13
59.800000	1.84813e-13
59.750000	1.89863e-13
59.700000	1.95052e-13
59.650000	2.00382e-13
59.600000	2.05858e-13
59.550000	2.11483e-13
59.500000	2.17262e-13
59.450000	2.23199e-13
59.400000	2.29298e-13
59.350000	2.35564e-13
59.300000	2.42e-13
59.250000	2.48613e-13
59.200000	2.55406e-13
59.150000	2.62385e-13
59.100000	2.69554e-13
59.050000	2.76919e-13
59.000000	2.84485e-13
58.950000	2.92258e-13
58.900000	3.00243e-13
58.850000	3.08446e-13
58.800000	3.16873e-13
58.750000	3.2553e-13
58.700000	3.34424e-13
58.650000	3.43561e-13
58.600000	3.52947e-13
58.550000	3.62589e-13
58.500000	3.72495e-13
58.450000	3.82671e-13
58.400000	3.93125e-13
58.350000	4.03864e-13
58.300000	4.14897e-13
58.250000	4.26231e-13
58.200000	4.37874e-13
58.150000	4.49835e-13
58.100000	4.62123e-13
58.050000	4.74747e-13
58.000000	4.87715e-13
57.950000	5.01037e-13
57.900000	5.14722e-13
57.850000	5.28782e-13
57.800000	5.43225e-13
57.750000	5.58063e-13
57.700000	5.73305e-13
57.650000	5.88964e-13
57.600000	6.0505e-13
57.550000	6.21576e-13
57.500000	6.38552e-13
57.450000	6.55992e-13
57.400000	6.73908e-13
57.350000	6.92313e-13
57.300000	7.11221e-13
57.250000	7.30644e-13
57.200000	7.50598e-13
57.150000	7.71096e-13
57.100000	7.92154e-13
57.050000	8.13787e-13
57.000000	8.3601e-13
56.950000	8.5884e-13
56.900000	8.82293e-13
56.850000	9.06386e-13
56.800000	9.31136e-13
56.750000	9.56562e-13
56.700000	9.82682e-13
56.650000	1.00951e-12
56.600000	1.03708e-12
56.550000	1.0654e-12
56.500000	1.09449e-12
56.450000	1.12437e-12
56.400000	1.15507e-12
56.350000	1.18661e-12
56.300000	1.21901e-12
56.250000	1.25229e-12
56.200000	1.28648e-12
56.150000	1.3216e-12
56.100000	1.35768e-12
56.050000	1.39475e-12
56.000000	1.43283e-12
55.950000	1.47194e-12
55.900000	1.51213e-12
55.850000	1.55341e-12
55.800000	1.59581e-12
55.750000	1.63938e-12
55.700000	1.68413e-12
55.650000	1.7301e-12
55.600000	1.77733e-12
55.550000	1.82584e-12
55.500000	1.87568e-12
55.450000	1.92688e-12
55.400000	1.97948e-12
55.350000	2.03351e-12
55.300000	2.08901e-12
55.250000	2.14603e-12
55.200000	2.20461e-12
55.150000	2.26478e-12
55.100000	2.32659e-12
55.050000	2.39009e-12
55.000000	2.45532e-12
54.950000	2.52233e-12
54.900000	2.59117e-12
54.850000	2.66189e-12
54.800000	2.73453e-12
54.750000	2.80916e-12
54.700000	2.88582e-12
54.650000	2.96457e-12
54.600000	3.04547e-12
54.550000	3.12858e-12
54.500000	3.21395e-12
54.450000	3.30166e-12
54.400000	3.39175e-12
54.350000	3.4843e-12
54.300000	3.57937e-12
54.250000	3.67704e-12
54.200000	3.77737e-12
54.150000	3.88044e-12
54.100000	3.98631e-12
54.050000	4.09508e-12
54.000000	4.20681e-12
53.950000	4.32158e-12
53.900000	4.43949e-12
53.850000	4.56061e-12
53.800000	4.68503e-12
53.750000	4.81285e-12
53.700000	4.94415e-12
53.650000	5.07903e-12
53.600000	5.21759e-12
53.550000	5.35992e-12
53.500000	5.50614e-12
53.450000	5.65634e-12
53.400000	5.81064e-12
53.350000	5.96914e-12
53.300000	6.13197e-12
53.250000	6.29923e-12
53.200000	6.47105e-12
53.150000	6.64756e-12
53.100000	6.82887e-12
53.050000	7.01513e-12
53.000000	7.20647e-12
52.950000	7.40302e-12
52.900000	7.60493e-12
52.850000	7.81235e-12
52.800000	8.02541e-12
52.750000	8.24429e-12
52.700000	8.46912e-12
52.650000	8.70009e-12
52.600000	8.93735e-12
52.550000	9.18108e-12
52.500000	9.43145e-12
52.450000	9.68864e-12
52.400000	9.95284e-12
52.350000	1.02242e-11
52.300000	1.0503e-11
52.250000	1.07894e-11
52.200000	1.10836e-11
52.150000	1.13859e-11
52.100000	1.16963e-11
52.050000	1.20152e-11
52.000000	1.23428e-11
51.950000	1.26793e-11
51.900000	1.3025e-11
51.850000	1.33801e-11
51.800000	1.37449e-11
51.750000	1.41197e-11
51.700000	1.45046e-11
51.650000	1.49e-11
51.600000	1.53062e-11
51.550000	1.57235e-11
51.500000	1.61521e-11
51.450000	1.65924e-11
51.400000	1.70447e-11
51.350000	1.75093e-11
51.300000	1.79866e-11
51.250000	1.84769e-11
51.200000	1.89805e-11
51.150000	1.94978e-11
51.100000	2.00293e-11
51.050000	2.05752e-11
51.000000	2.1136e-11
50.950000	2.1712e-11
50.900000	2.23038e-11
50.850000	2.29116e-11
50.800000	2.3536e-11
50.750000	2.41775e-11
50.700000	2.48364e-11
50.650000	2.55132e-11
50.600000	2.62084e-11
50.550000	2.69226e-11
50.500000	2.76563e-11
50.450000	2.84099e-11
50.400000	2.9184e-11
50.350000	2.99793e-11
50.300000	3.07961e-11
50.250000	3.16352e-11
50.200000	3.24972e-11
50.150000	3.33826e-11
50.100000	3.42921e-11
50.050000	3.52264e-11
50.000000	3.61862e-11
49.950000	3.7172e-11
49.900000	3.81847e-11
49.850000	3.9225e-11
49.800000	4.02936e-11
49.750000	4.13912e-11
49.700000	4.25188e-11
49.650000	4.3677e-11
49.600000	4.48668e-11
49.550000	4.60889e-11
49.500000	4.73443e-11
49.450000	4.86339e-11
49.400000	4.99586e-11
49.350000	5.13193e-11
49.300000	5.27171e-11
49.250000	5.41529e-11
49.200000	5.56278e-11
49.150000	5.71428e-11
49.100000	5.86991e-11
49.050000	6.02977e-11
49.000000	6.19398e-11
48.950000	6.36265e-11
48.900000	6.53592e-11
48.850000	6.7139e-11
48.800000	6.89673e-11
48.750000	7.08453e-11
48.700000	7.27744e-11
48.650000	7.4756e-11
48.600000	7.67915e-11
48.550000	7.88823e-11
48.500000	8.10301e-11
48.450000	8.32362e-11
48.400000	8.55024e-11
48.350000	8.78303e-11
48.300000	9.02214e-11
48.250000	9.26776e-11
48.200000	9.52007e-11
48.150000	9.77923e-11
48.100000	1.00454e-10
48.050000	1.03189e-10
48.000000	1.05998e-10
47.950000	1.08883e-10
47.900000	1.11847e-10
47.850000	1.14891e-10
47.800000	1.18019e-10
47.750000	1.21231e-10
47.700000	1.2453e-10
47.650000	1.2792e-10
47.600000	1.31401e-10
47.550000	1.34977e-10
47.500000	1.38651e-10
47.450000	1.42424e-10
47.400000	1.463e-10
47.350000	1.50281e-10
47.300000	1.5437e-10
47.250000	1.58571e-10
47.200000	1.62886e-10
47.150000	1.67318e-10
47.100000	1.71871e-10
47.050000	1.76547e-10
47.000000	1.81351e-10
46.950000	1.86285e-10
46.900000	1.91353e-10
46.850000	1.96559e-10
46.800000	2.01907e-10
46.750000	2.07399e-10
46.700000	2.13042e-10
46.650000	2.18837e-10
46.600000	2.2479e-10
46.550000	2.30905e-10
46.500000	2.37186e-10
46.450000	2.43637e-10
46.400000	2.50264e-10
46.350000	2.57071e-10
46.300000	2.64063e-10
46.250000	2.71245e-10
46.200000	2.78623e-10
46.150000	2.862e-10
46.100000	2.93984e-10
46.050000	3.01979e-10
46.000000	3.10191e-10
45.950000	3.18626e-10
45.900000	3.2729e-10
45.850000	3.3619e-10
45.800000	3.45332e-10
45.750000	3.54722e-10
45.700000	3.64366e-10
45.650000	3.74273e-10
45.600000	3.84449e-10
45.550000	3.94902e-10
45.500000	4.05638e-10
45.450000	4.16666e-10
45.400000	4.27993e-10
45.350000	4.39628e-10
45.300000	4.51579e-10
45.250000	4.63855e-10
45.200000	4.76464e-10
45.150000	4.89415e-10
45.100000	5.02718e-10
45.050000	5.16382e-10
45.000000	5.30417e-10
44.950000	5.44833e-10
44.900000	5.59641e-10
44.850000	5.74851e-10
44.800000	5.90473e-10
44.750000	6.0652e-10
44.700000	6.23002e-10
44.650000	6.39932e-10
44.600000	6.57321e-10
44.550000	6.75182e-10
44.500000	6.93528e-10
44.450000	7.12372e-10
44.400000	7.31727e-10
44.350000	7.51608e-10
44.300000	7.72029e-10
44.250000	7.93003e-10
44.200000	8.14547e-10
44.150000	8.36675e-10
44.100000	8.59404e-10
44.050000	8.82749e-10
44.000000	9.06728e-10
43.950000	9.31358e-10
43.900000	9.56655e-10
43.850000	9.8264e-10
43.800000	1.00933e-09
43.750000	1.03674e-09
43.700000	1.0649e-09
43.650000	1.09382e-09
43.600000	1.12352e-09
43.550000	1.15404e-09
43.500000	1.18537e-09
43.450000	1.21756e-09
43.400000	1.25062e-09
43.350000	1.28458e-09
43.300000	1.31946e-09
43.250000	1.35529e-09
43.200000	1.39208e-09
43.150000	1.42988e-09
43.100000	1.4687e-09
43.050000	1.50857e-09
43.000000	1.54952e-09
42.950000	1.59159e-09
42.900000	1.63479e-09
42.850000	1.67916e-09
42.800000	1.72474e-09
42.750000	1.77156e-09
42.700000	1.81964e-09
42.650000	1.86903e-09
42.600000	1.91975e-09
42.550000	1.97185e-09
42.500000	2.02536e-09
42.450000	2.08032e-09
42.400000	2.13678e-09
42.350000	2.19476e-09
42.300000	2.25431e-09
42.250000	2.31548e-09
42.200000	2.3783e-09
42.150000	2.44283e-09
42.100000	2.5091e-09
42.050000	2.57718e-09
42.000000	2.64709e-09
41.950000	2.7189e-09
41.900000	2.79265e-09
41.850000	2.86841e-09
41.800000	2.94621e-09
41.750000	3.02612e-09
41.700000	3.1082e-09
41.650000	3.1925e-09
41.600000	3.27909e-09
41.550000	3.36801e-09
41.500000	3.45935e-09
41.450000	3.55316e-09
41.400000	3.64951e-09
41.350000	3.74847e-09
41.300000	3.85011e-09
41.250000	3.9545e-09
41.200000	4.06172e-09
41.150000	4.17184e-09
41.100000	4.28494e-09
41.050000	4.4011e-09
41.000000	4.52041e-09
40.950000	4.64295e-09
40.900000	4.76881e-09
40.850000	4.89807e-09
40.800000	5.03083e-09
40.750000	5.16718e-09
40.700000	5.30722e-09
40.650000	5.45106e-09
40.600000	5.59878e-09
40.550000	5.75051e-09
40.500000	5.90633e-09
40.450000	6.06638e-09
40.400000	6.23075e-09
40.350000	6.39957e-09
40.300000	6.57296e-09
40.250000	6.75104e-09
40.200000	6.93394e-09
40.150000	7.12178e-09
40.100000	7.31471e-09
40.050000	7.51285e-09
40.000000	7.71635e-09
39.950000	7.92536e-09
39.900000	8.14002e-09
39.850000	8.36048e-09
39.800000	8.5869e-09
39.750000	8.81945e-09
39.700000	9.05828e-09
39.650000	9.30357e-09
39.600000	9.5555e-09
39.550000	9.81423e-09
39.500000	1.008e-08
39.450000	1.03529e-08
39.400000	1.06332e-08
39.350000	1.0921e-08
39.300000	1.12167e-08
39.250000	1.15203e-08
39.200000	1.18321e-08
39.150000	1.21524e-08
39.100000	1.24813e-08
39.050000	1.28191e-08
39.000000	1.3166e-08
38.950000	1.35224e-08
38.900000	1.38883e-08
38.850000	1.42641e-08
38.800000	1.46501e-08
38.750000	1.50465e-08
38.700000	1.54536e-08
38.650000	1.58717e-08
38.600000	1.6301e-08
38.550000	1.6742e-08
38.500000	1.71949e-08
38.450000	1.766e-08
38.400000	1.81377e-08
38.350000	1.86283e-08
38.300000	1.91321e-08
38.250000	1.96495e-08
38.200000	2.01809e-08
38.150000	2.07267e-08
38.100000	2.12871e-08
38.050000	2.18627e-08
38.000000	2.24538e-08
37.950000	2.30609e-08
37.900000	2.36844e-08
37.850000	2.43246e-08
37.800000	2.49822e-08
37.750000	2.56575e-08
37.700000	2.6351e-08
37.650000	2.70632e-08
37.600000	2.77947e-08
37.550000	2.85459e-08
37.500000	2.93173e-08
37.450000	3.01095e-08
37.400000	3.09231e-08
37.350000	3.17587e-08
37.300000	3.26167e-08
37.250000	3.34979e-08
37.200000	3.44029e-08
37.150000	3.53323e-08
37.100000	3.62867e-08
37.050000	3.72668e-08
37.000000	3.82734e-08
36.950000	3.93071e-08
36.900000	4.03687e-08
36.850000	4.14588e-08
36.800000	4.25784e-08
36.750000	4.37281e-08
36.700000	4.49088e-08
36.650000	4.61213e-08
36.600000	4.73664e-08
36.550000	4.86452e-08
36.500000	4.99583e-08
36.450000	5.13068e-08
36.400000	5.26917e-08
36.350000	5.41138e-08
36.300000	5.55743e-08
36.250000	5.7074e-08
36.200000	5.86142e-08
36.150000	6.01958e-08
36.100000	6.182e-08
36.050000	6.34879e-08
36.000000	6.52007e-08
35.950000	6.69596e-08
35.900000	6.87659e-08
35.850000	7.06207e-08
35.800000	7.25255e-08
35.750000	7.44816e-08
35.700000	7.64902e-08
35.650000	7.85529e-08
35.600000	8.06711e-08
35.550000	8.28463e-08
35.500000	8.508e-08
35.450000	8.73737e-08
35.400000	8.97292e-08
35.350000	9.2148e-08
35.300000	9.46318e-08
35.250000	9.71824e-08
35.200000	9.98016e-08
35.150000	1.02491e-07
35.100000	1.05253e-07
35.050000	1.08089e-07
35.000000	1.11002e-07
34.950000	1.13992e-07
34.900000	1.17063e-07
34.850000	1.20217e-07
34.800000	1.23455e-07
34.750000	1.2678e-07
34.700000	1.30195e-07
34.650000	1.33701e-07
34.600000	1.37301e-07
34.550000	1.40999e-07
34.500000	1.44795e-07
34.450000	1.48693e-07
34.400000	1.52696e-07
34.350000	1.56807e-07
34.300000	1.61028e-07
34.250000	1.65362e-07
34.200000	1.69812e-07
34.150000	1.74382e-07
34.100000	1.79075e-07
34.050000	1.83893e-07
34.000000	1.88841e-07
33.950000	1.93921e-07
33.900000	1.99138e-07
33.850000	2.04495e-07
33.800000	2.09995e-07
33.750000	2.15643e-07
33.700000	2.21442e-07
33.650000	2.27397e-07
33.600000	2.33511e-07
33.550000	2.3979e-07
33.500000	2.46236e-07
33.450000	2.52856e-07
33.400000	2.59653e-07
33.350000	2.66631e-07
33.300000	2.73797e-07
33.250000	2.81155e-07
33.200000	2.8871e-07
33.150000	2.96468e-07
33.100000	3.04433e-07
33.050000	3.12611e-07
33.000000	3.21008e-07
32.950000	3.29631e-07
32.900000	3.38484e-07
32.850000	3.47574e-07
32.800000	3.56907e-07
32.750000	3.6649e-07
32.700000	3.7633e-07
32.650000	3.86432e-07
32.600000	3.96806e-07
32.550000	4.07456e-07
32.500000	4.18392e-07
32.450000	4.29619e-07
32.400000	4.41148e-07
32.350000	4.52984e-07
32.300000	4.65137e-07
32.250000	4.77615e-07
32.200000	4.90426e-07
32.150000	5.03579e-07
32.100000	5.17085e-07
32.050000	5.30951e-07
32.000000	5.45187e-07
31.950000	5.59804e-07
31.900000	5.74811e-07
31.850000	5.90219e-07
31.800000	6.06038e-07
31.750000	6.2228e-07
31.700000	6.38955e-07
31.650000	6.56075e-07
31.600000	6.73653e-07
31.550000	6.91699e-07
31.500000	7.10227e-07
31.450000	7.29249e-07
31.400000	7.48779e-07
31.350000	7.68829e-07
31.300000	7.89414e-07
31.250000	8.10548e-07
31.200000	8.32246e-07
31.150000	8.54522e-07
31.100000	8.77391e-07
31.050000	9.0087e-07
31.000000	9.24975e-07
30.950000	9.49722e-07
30.900000	9.75128e-07
30.850000	1.00121e-06
30.800000	1.02799e-06
30.750000	1.05548e-06
30.700000	1.0837e-06
30.650000	1.11267e-06
30.600000	1.14242e-06
30.550000	1.17295e-06
30.500000	1.2043e-06
30.450000	1.23649e-06
30.400000	1.26952e-06
30.350000	1.30344e-06
30.300000	1.33826e-06
30.250000	1.374e-06
30.200000	1.4107e-06
30.150000	1.44837e-06
30.100000	1.48704e-06
30.050000	1.52674e-06
30.000000	1.56749e-06
29.950000	1.60933e-06
29.900000	1.65227e-06
29.850000	1.69636e-06
29.800000	1.74161e-06
29.750000	1.78807e-06
29.700000	1.83576e-06
29.650000	1.88472e-06
29.600000	1.93497e-06
29.550000	1.98656e-06
29.500000	2.03951e-06
29.450000	2.09387e-06
29.400000	2.14967e-06
29.350000	2.20695e-06
29.300000	2.26575e-06
29.250000	2.3261e-06
29.200000	2.38805e-06
29.150000	2.45165e-06
29.100000	2.51692e-06
29.050000	2.58393e-06
29.000000	2.65271e-06
28.950000	2.72331e-06
28.900000	2.79577e-06
28.850000	2.87015e-06
28.800000	2.9465e-06
28.750000	3.02487e-06
28.700000	3.10531e-06
28.650000	3.18787e-06
28.600000	3.27262e-06
28.550000	3.35961e-06
28.500000	3.44889e-06
28.450000	3.54053e-06
28.400000	3.63459e-06
28.350000	3.73113e-06
28.300000	3.83022e-06
28.250000	3.93192e-06
28.200000	4.03631e-06
28.150000	4.14344e-06
28.100000	4.25341e-06
28.050000	4.36627e-06
28.000000	4.4821e-06
27.950000	4.60098e-06
27.900000	4.723e-06
27.850000	4.84823e-06
27.800000	4.97675e-06
27.750000	5.10866e-06
27.700000	5.24403e-06
27.650000	5.38297e-06
27.600000	5.52556e-06
27.550000	5.6719e-06
27.500000	5.82208e-06
27.450000	5.97621e-06
27.400000	6.13439e-06
27.350000	6.29672e-06
27.300000	6.46331e-06
27.250000	6.63428e-06
27.200000	6.80973e-06
27.150000	6.98978e-06
27.100000	7.17455e-06
27.050000	7.36417e-06
27.000000	7.55875e-06
26.950000	7.75843e-06
26.900000	7.96334e-06
26.850000	8.17362e-06
26.800000	8.3894e-06
26.750000	8.61082e-06
26.700000	8.83804e-06
26.650000	9.07119e-06
26.600000	9.31044e-06
26.550000	9.55594e-06
26.500000	9.80785e-06
26.450000	1.00663e-05
26.400000	1.03316e-05
26.350000	1.06037e-05
26.300000	1.0883e-05
26.250000	1.11695e-05
26.200000	1.14635e-05
26.150000	1.17652e-05
26.100000	1.20747e-05
26.050000	1.23923e-05
26.000000	1.27181e-05
25.950000	1.30524e-05
25.900000	1.33954e-05
25.850000	1.37474e-05
25.800000	1.41084e-05
25.750000	1.44789e-05
25.700000	1.48589e-05
25.650000	1.52488e-05
25.600000	1.56489e-05
25.550000	1.60593e-05
25.500000	1.64803e-05
25.450000	1.69123e-05
25.400000	1.73554e-05
25.350000	1.781e-05
25.300000	1.82763e-05
25.250000	1.87547e-05
25.200000	1.92455e-05
25.150000	1.97489e-05
25.100000	2.02654e-05
25.050000	2.07951e-05
25.000000	2.13385e-05
24.950000	2.1896e-05
24.900000	2.24677e-05
24.850000	2.30543e-05
24.800000	2.36558e-05
24.750000	2.42729e-05
24.700000	2.49058e-05
24.650000	2.5555e-05
24.600000	2.62209e-05
24.550000	2.69038e-05
24.500000	2.76043e-05
24.450000	2.83226e-05
24.400000	2.90594e-05
24.350000	2.98151e-05
24.300000	3.05901e-05
24.250000	3.13848e-05
24.200000	3.21999e-05
24.150000	3.30358e-05
24.100000	3.3893e-05
24.050000	3.4772e-05
24.000000	3.56735e-05
23.950000	3.65979e-05
23.900000	3.75458e-05
23.850000	3.85177e-05
23.800000	3.95144e-05
23.750000	4.05363e-05
23.700000	4.15842e-05
23.650000	4.26586e-05
23.600000	4.37602e-05
23.550000	4.48896e-05
23.500000	4.60476e-05
23.450000	4.72348e-05
23.400000	4.84519e-05
23.350000	4.96998e-05
23.300000	5.0979e-05
23.250000	5.22904e-05
23.200000	5.36347e-05
23.150000	5.50128e-05
23.100000	5.64255e-05
23.050000	5.78735e-05
23.000000	5.93577e-05
22.950000	6.08791e-05
22.900000	6.24384e-05
22.850000	6.40366e-05
22.800000	6.56746e-05
22.750000	6.73533e-05
22.700000	6.90737e-05
22.650000	7.08369e-05
22.600000	7.26437e-05
22.550000	7.44952e-05
22.500000	7.63925e-05
22.450000	7.83367e-05
22.400000	8.03287e-05
22.350000	8.23698e-05
22.300000	8.4461e-05
22.250000	8.66035e-05
22.200000	8.87984e-05
22.150000	9.10471e-05
22.100000	9.33507e-05
22.050000	9.57103e-05
22.000000	9.81274e-05
21.950000	0.000100603
21.900000	0.000103139
21.850000	0.000105736
21.800000	0.000108396
21.750000	0.00011112
21.700000	0.000113909
21.650000	0.000116766
21.600000	0.00011969
21.550000	0.000122685
21.500000	0.000125751
21.450000	0.00012889
21.400000	0.000132103
21.350000	0.000135392
21.300000	0.000138759
21.250000	0.000142204
21.200000	0.000145731
21.150000	0.00014934
21.100000	0.000153033
21.050000	0.000156812
21.000000	0.000160678
20.950000	0.000164633
20.900000	0.000168679
20.850000	0.000172818
20.800000	0.000177051
20.750000	0.00018138
20.700000	0.000185807
20.650000	0.000190333
20.600000	0.000194961
20.550000	0.000199692
20.500000	0.000204527
20.450000	0.000209469
20.400000	0.000214519
20.350000	0.000219679
20.300000	0.000224951
20.250000	0.000230335
20.200000	0.000235834
20.150000	0.00024145
20.100000	0.000247183
20.050000	0.000253036
20.000000	0.000259008
19.950000	0.000265103
19.900000	0.00027132
19.850000	0.000277662
19.800000	0.000284128
19.750000	0.00029072
19.700000	0.000297438
19.650000	0.000304282
19.600000	0.000311253
19.550000	0.000318351
19.500000	0.000325575
19.450000	0.000332924
19.400000	0.000340398
19.350000	0.000347995
19.300000	0.000355713
19.250000	0.000363549
19.200000	0.000371501
19.150000	0.000379564
19.100000	0.000387733
19.050000	0.000396002
19.000000	0.000404365
18.950000	0.000412812
18.900000	0.000421334
18.850000	0.000429917
18.800000	0.000438547
18.750000	0.000447204
18.700000	0.000455865
18.650000	0.000464502
18.600000	0.000473076
18.550000	0.000481541
18.500000	0.000489828
18.450000	0.000497844
18.400000	0.000505436
18.350000	0.000512321
&
```
