## Supplementary material for "All-at-once RNA folding with 3D motif prediction framed by evolutionary information": RF03167_c-di-GMP-I-GGC.cacofold.helixcov

```
# RMs = 2 L = 185

# RM_HELIX NESTED 29-56 65-161, nbp = 22 nbp_cov = 0
# pvals: 0.754481,0.192573,0.181075,0.611782,0.0392279,0.507101,0.897801,0.483673,0.118977,0.648632,0.883821,0.611782,0.416853,0.432369,0.831338,0.460867,0.78158,0.566947,0.351925,0.126394,0.472533,0.672775
# aggregated NONE
NESTED  :::::::::::::::::::::::::<<<<<<<<<<<<<<<<<<<<<<________>>>>>>>>>>>>>>>>>>>>>>:::::::::::::::::::::
        ::::::::::::::::::::::::::::::::::::::::::::::::::::::::::::::::::::::::::::::::::::::::::::::::::

# RM_HELIX NESTED 13-25 167-180, nbp = 13 nbp_cov = 0
# pvals: 0.443867,0.438144,0.421944,0.542468,0.853408,0.654944,0.210877,0.853408,0.226909,0.787019,0.592773,0.455291,0.542468
# aggregated NONE
NESTED  :::::::::<<<<<<<<<<<<<___________________________________________________________>>>>>>>>>>>>>::::
        ::::::::::::::::::::::::::::::::::::::::::::::::::::::::::::::::::::::::::::::::::::::::::::::::::
```
