## Supplementary material for "All-at-once RNA folding with 3D motif prediction framed by evolutionary information": RF03167_c-di-GMP-I-GGC.cacofold.power

```
# Power analysis of CaCoFold structure 
#
# Powertype = SINGLE SUBSTITUTIONS
# covary  left_pos      right_pos    substitutions      power
#----------------------------------------------------------------
          13		180		8		0.24
          14		179		10		0.32
          15		178		12		0.39
          16		177		7		0.20
          17		176		16		0.50
          18		175		9		0.28
          19		174		12		0.39
          20		172		20		0.59
          21		171		25		0.67
          22		170		21		0.61
          23		169		22		0.63
          24		168		19		0.57
          25		167		18		0.55
          29		161		14		0.45
          30		160		22		0.63
          32		159		27		0.70
          33		158		26		0.69
          35		157		16		0.50
          36		81		9		0.28
          37		80		8		0.24
          38		79		12		0.39
          39		78		13		0.42
          40		77		8		0.24
          41		76		18		0.55
          42		75		8		0.24
          43		74		12		0.39
          46		73		9		0.28
          47		72		20		0.59
          48		71		20		0.59
          49		70		27		0.70
          50		69		21		0.61
          52		68		29		0.73
          54		67		28		0.72
          55		66		14		0.45
          56		65		18		0.55
#
# BPAIRS 35
# avg substitutions per BP  16.5
# BPAIRS expected to covary 16.9 +/- 2.8
# BPAIRS observed to covary 0
#
```
