## Supplementary material for "All-at-once RNA folding with 3D motif prediction framed by evolutionary information": RF03167_c-di-GMP-I-GGC.helixcov

```
# RMs = 6 L = 185

# RM_HELIX NESTED 19-24 29-36, nbp = 6 nbp_cov = 0
# pvals: 0.184031,0.654944,0.124427,0.737303,0.120766,0.267431
# aggregated NONE
NESTED  :::::::::::::::<<<<<<____>>>>>>:::::::::::::::::::::::::::::::::::::::::::::::::::::::::::::::::::
        ::::::::::::::::::::::::::::::::::::::::::::::::::::::::::::::::::::::::::::::::::::::::::::::::::

# RM_HELIX NESTED 14-15 40-41, nbp = 2 nbp_cov = 0
# pvals: 0.554618,0.531338
# aggregated NONE
NESTED  ::::::::::<<______________________>>::::::::::::::::::::::::::::::::::::::::::::::::::::::::::::::
        ::::::::::::::::::::::::::::::::::::::::::::::::::::::::::::::::::::::::::::::::::::::::::::::::::

# RM_HELIX NESTED 46-58 164-177, nbp = 10 nbp_cov = 0
# pvals: 0.443867,0.586146,0.599001,0.443867,0.542468,0.248369,0.495424,0.406985,0.396171,0.531338
# aggregated NONE
NESTED  ::::::::::::::::::::::::::::::::::::::<<<<-<<<<<<______________________________>>>-->>>>>>>:::::::
        ::::::::::::::::::::::::::::::::::::::::::::::::::::::::::::::::::::::::::::::::::::::::::::::::::

# RM_HELIX NESTED 6-7 180-181, nbp = 2 nbp_cov = 0
# pvals: 0.967747,0.524879
# aggregated NONE
NESTED  ::<<_________________________________________________________________________________________>>:::
        ::::::::::::::::::::::::::::::::::::::::::::::::::::::::::::::::::::::::::::::::::::::::::::::::::

# RM_HELIX NESTED 4-4 185-185, nbp = 1 nbp_cov = 0
# pvals: 0.995718
# aggregated NONE
NESTED  <________________________________________________________________________________________________>
        ::::::::::::::::::::::::::::::::::::::::::::::::::::::::::::::::::::::::::::::::::::::::::::::::::

# RM_HELIX PK 39-39 169-169, nbp = 1 nbp_cov = 0
# pvals: 0.381338
# aggregated NONE
PK      :::::::::::::::::::::::::::::::::<_________________________________________________>::::::::::::::
        ::::::::::::::::::::::::::::::::::::::::::::::::::::::::::::::::::::::::::::::::::::::::::::::::::
```
