## Supplementary material for "All-at-once RNA folding with 3D motif prediction framed by evolutionary information": RF03167_c-di-GMP-I-GGC.power

```
# Power analysis of given structure 
#
# Powertype = SINGLE SUBSTITUTIONS
# covary  left_pos      right_pos    substitutions      power
#----------------------------------------------------------------
          4		185		37		0.80
          6		181		31		0.75
          7		180		22		0.63
          14		41		21		0.61
          15		40		5		0.11
          19		36		8		0.24
          20		35		16		0.50
          21		33		30		0.74
          22		32		33		0.77
          23		30		32		0.76
          24		29		11		0.35
          39		169		14		0.45
          46		177		4		0.07
          47		176		16		0.50
          48		175		11		0.35
          49		174		21		0.61
          52		172		22		0.63
          54		171		21		0.61
          55		170		10		0.32
          56		167		23		0.64
          57		166		22		0.63
          58		164		11		0.35
#
# BPAIRS 22
# avg substitutions per BP  19.1
# BPAIRS expected to covary 11.4 +/- 2.1
# BPAIRS observed to covary 0
#
```
