## Supplementary material for "All-at-once RNA folding with 3D motif prediction framed by evolutionary information": RF03167_c-di-GMP-I-GGC.surv

```
4.450000	0.0454545
4.350000	0.0909091
3.100000	0.136364
2.100000	0.181818
1.850000	0.227273
0.550000	0.272727
0.400000	0.318182
0.300000	0.363636
-0.050000	0.454545
-0.500000	0.5
-0.750000	0.545455
-0.800000	0.636364
-0.900000	0.681818
-1.000000	0.727273
-1.250000	0.772727
-1.350000	0.818182
-1.800000	0.863636
-2.500000	0.909091
-5.850000	0.954545
-8.100000	1
&
15.000000	0.000211372
14.850000	0.000422744
13.750000	0.000845487
12.900000	0.00105686
12.350000	0.00126823
12.150000	0.0014796
11.950000	0.00169097
11.150000	0.00232509
10.800000	0.00253646
10.750000	0.00295921
10.600000	0.00317058
10.300000	0.00359332
9.950000	0.00380469
9.900000	0.00401606
9.650000	0.00443881
9.450000	0.00465018
9.400000	0.00486155
9.350000	0.00507292
9.300000	0.0052843
9.250000	0.00549567
9.150000	0.00570704
9.100000	0.00591841
9.050000	0.00612978
9.000000	0.0067639
8.950000	0.00697527
8.900000	0.00739801
8.850000	0.00760938
8.750000	0.00803213
8.700000	0.0082435
8.650000	0.00866624
8.550000	0.00908899
8.500000	0.00951173
8.400000	0.00993447
8.350000	0.0101458
8.250000	0.01078
8.200000	0.0112027
8.100000	0.0118368
8.050000	0.0120482
7.950000	0.0126823
7.900000	0.0133164
7.850000	0.0135278
7.800000	0.0139505
7.750000	0.0141619
7.700000	0.0154301
7.650000	0.0156415
7.600000	0.0158529
7.550000	0.0169097
7.500000	0.0173325
7.450000	0.0177552
7.400000	0.0179666
7.350000	0.0190235
7.300000	0.0194462
7.250000	0.0200803
7.200000	0.0205031
7.150000	0.0213486
7.100000	0.0219827
7.050000	0.0228282
7.000000	0.0232509
6.950000	0.0234623
6.850000	0.0240964
6.800000	0.0247305
6.750000	0.025576
6.700000	0.0259987
6.650000	0.0270556
6.600000	0.0279011
6.550000	0.0287466
6.500000	0.0295921
6.450000	0.0308603
6.400000	0.0314944
6.350000	0.0323399
6.300000	0.0331854
6.250000	0.0340309
6.200000	0.0352991
6.150000	0.0365673
6.100000	0.0374128
6.000000	0.0388924
5.950000	0.0395265
5.900000	0.0405834
5.850000	0.0412175
5.800000	0.0416402
5.750000	0.0435426
5.700000	0.0443881
5.650000	0.0445995
5.600000	0.0456563
5.550000	0.0460791
5.500000	0.04777
5.450000	0.0490383
5.400000	0.0500951
5.350000	0.0507292
5.300000	0.0517861
5.250000	0.0530543
5.200000	0.0541112
5.150000	0.0553794
5.100000	0.0566476
5.050000	0.0574931
5.000000	0.0587614
4.950000	0.0591841
4.900000	0.060241
4.850000	0.0610865
4.800000	0.0619319
4.750000	0.0632002
4.700000	0.064257
4.650000	0.0661594
4.600000	0.0674276
4.550000	0.0691186
4.500000	0.0699641
4.450000	0.0714437
4.400000	0.0720778
4.350000	0.0729233
4.300000	0.075037
4.250000	0.076728
4.200000	0.0782076
4.150000	0.0792644
4.100000	0.0803213
4.050000	0.0830691
4.000000	0.0849715
3.950000	0.0875079
3.900000	0.0894103
3.850000	0.0919467
3.800000	0.0949059
3.750000	0.0974424
3.700000	0.0987106
3.650000	0.101458
3.600000	0.104418
3.550000	0.106954
3.500000	0.109068
3.450000	0.112238
3.400000	0.113929
3.350000	0.116043
3.300000	0.11858
3.250000	0.120482
3.200000	0.123653
3.150000	0.127669
3.100000	0.129571
3.050000	0.132107
3.000000	0.136335
2.950000	0.139928
2.900000	0.143521
2.850000	0.147326
2.800000	0.149228
2.750000	0.151765
2.700000	0.154724
2.650000	0.157049
2.600000	0.159586
2.550000	0.162968
2.500000	0.165504
2.450000	0.168463
2.400000	0.173114
2.350000	0.176707
2.300000	0.179877
2.250000	0.184105
2.200000	0.186853
2.150000	0.188966
2.100000	0.193194
2.050000	0.196153
2.000000	0.199535
1.950000	0.202917
1.900000	0.207567
1.850000	0.21116
1.800000	0.215176
1.750000	0.218981
1.700000	0.22342
1.650000	0.226379
1.600000	0.231029
1.550000	0.233354
1.500000	0.238005
1.450000	0.242866
1.400000	0.246248
1.350000	0.25111
1.300000	0.255126
1.250000	0.259776
1.200000	0.264215
1.150000	0.269288
1.100000	0.273726
1.050000	0.278377
1.000000	0.284718
0.950000	0.288945
0.900000	0.293384
0.850000	0.298457
0.800000	0.303107
0.750000	0.307123
0.700000	0.314098
0.650000	0.317269
0.600000	0.323399
0.550000	0.330163
0.500000	0.335447
0.450000	0.341154
0.400000	0.346016
0.350000	0.351934
0.300000	0.358909
0.250000	0.364194
0.200000	0.372648
0.150000	0.381737
0.100000	0.392729
0.050000	0.4052
0.000000	0.424223
-0.050000	0.45149
-0.100000	0.473261
-0.150000	0.480237
-0.200000	0.486789
-0.250000	0.494821
-0.300000	0.503065
-0.350000	0.512154
-0.400000	0.521454
-0.450000	0.53012
-0.500000	0.536673
-0.550000	0.545339
-0.600000	0.552103
-0.650000	0.560135
-0.700000	0.566899
-0.750000	0.572606
-0.800000	0.579159
-0.850000	0.586557
-0.900000	0.595434
-0.950000	0.605369
-1.000000	0.614669
-1.050000	0.624181
-1.100000	0.636229
-1.150000	0.64405
-1.200000	0.651871
-1.250000	0.662016
-1.300000	0.670049
-1.350000	0.679772
-1.400000	0.687381
-1.450000	0.696681
-1.500000	0.707673
-1.550000	0.716128
-1.600000	0.72416
-1.650000	0.73346
-1.700000	0.742126
-1.750000	0.751004
-1.800000	0.759459
-1.850000	0.766434
-1.900000	0.774889
-1.950000	0.782921
-2.000000	0.789896
-2.050000	0.794758
-2.100000	0.799831
-2.150000	0.805749
-2.200000	0.812302
-2.250000	0.819488
-2.300000	0.825407
-2.350000	0.831748
-2.400000	0.835341
-2.450000	0.84126
-2.500000	0.845699
-2.550000	0.852462
-2.600000	0.857535
-2.650000	0.861763
-2.700000	0.867259
-2.750000	0.871486
-2.800000	0.875079
-2.850000	0.87825
-2.900000	0.883323
-2.950000	0.88755
-3.000000	0.891778
-3.050000	0.896005
-3.100000	0.898964
-3.150000	0.904883
-3.200000	0.909533
-3.250000	0.913549
-3.300000	0.917565
-3.350000	0.921158
-3.400000	0.92454
-3.450000	0.928556
-3.500000	0.93067
-3.550000	0.933418
-3.600000	0.93532
-3.650000	0.937857
-3.700000	0.941027
-3.750000	0.943986
-3.800000	0.945466
-3.850000	0.948425
-3.900000	0.951173
-3.950000	0.95371
-4.000000	0.955612
-4.050000	0.957937
-4.100000	0.958782
-4.150000	0.960473
-4.200000	0.962587
-4.250000	0.964701
-4.300000	0.966603
-4.350000	0.968928
-4.400000	0.969774
-4.450000	0.971253
-4.500000	0.97231
-4.550000	0.974001
-4.600000	0.974847
-4.650000	0.976749
-4.700000	0.978229
-4.750000	0.978863
-4.800000	0.97992
-4.850000	0.980554
-4.900000	0.981611
-4.950000	0.982245
-5.000000	0.98309
-5.050000	0.983936
-5.100000	0.984993
-5.150000	0.985627
-5.200000	0.987106
-5.250000	0.987952
-5.300000	0.988797
-5.350000	0.989431
-5.400000	0.990066
-5.450000	0.9907
-5.500000	0.991122
-5.550000	0.991545
-5.600000	0.992179
-5.700000	0.992602
-5.750000	0.992813
-5.800000	0.993659
-5.850000	0.994504
-5.900000	0.994927
-5.950000	0.99535
-6.000000	0.995561
-6.050000	0.995773
-6.200000	0.995984
-6.300000	0.996195
-6.400000	0.996407
-6.450000	0.996618
-6.500000	0.997041
-6.550000	0.997252
-6.700000	0.997464
-6.850000	0.997675
-7.050000	0.997886
-7.250000	0.998098
-7.350000	0.998309
-7.450000	0.99852
-7.600000	0.998732
-7.800000	0.998943
-7.850000	0.999155
-7.900000	0.999366
-8.050000	0.999577
-9.250000	0.999789
-9.950000	1
&
26.650000	1.05197e-05
26.400000	2.10393e-05
24.700000	5.25984e-05
24.250000	6.3118e-05
24.150000	7.36377e-05
23.550000	8.41574e-05
22.800000	9.4677e-05
22.750000	0.000105197
22.500000	0.000115716
22.350000	0.000126236
21.850000	0.000147275
21.550000	0.000168315
21.400000	0.000178834
21.200000	0.000189354
21.150000	0.000199874
21.050000	0.000210393
21.000000	0.000220913
20.850000	0.000231433
20.700000	0.000252472
20.650000	0.000262992
20.600000	0.000273511
20.550000	0.000284031
20.400000	0.00030507
20.300000	0.00031559
20.250000	0.00032611
20.150000	0.000336629
20.050000	0.000347149
20.000000	0.000357669
19.900000	0.000378708
19.800000	0.000389228
19.750000	0.000410267
19.700000	0.000441826
19.600000	0.000452346
19.550000	0.000473385
19.450000	0.000483905
19.400000	0.000494425
19.350000	0.000504944
19.250000	0.000525984
19.200000	0.000547023
19.150000	0.000578582
19.100000	0.000589102
19.050000	0.000610141
19.000000	0.000620661
18.950000	0.00063118
18.800000	0.0006417
18.750000	0.00065222
18.700000	0.000662739
18.600000	0.000673259
18.550000	0.000683779
18.500000	0.000725857
18.450000	0.000767936
18.400000	0.000788975
18.350000	0.000799495
18.200000	0.000810015
18.150000	0.000820534
18.050000	0.000831054
18.000000	0.000852093
17.950000	0.000873133
17.900000	0.000904692
17.750000	0.000925731
17.650000	0.000936251
17.600000	0.00095729
17.500000	0.000978329
17.450000	0.00100989
17.400000	0.00105197
17.350000	0.00107301
17.300000	0.00108353
17.250000	0.00109405
17.200000	0.00110457
17.150000	0.0011256
17.100000	0.00115716
17.050000	0.00116768
17.000000	0.00118872
16.950000	0.00119924
16.900000	0.00120976
16.850000	0.00127288
16.750000	0.00131496
16.650000	0.00134652
16.600000	0.00136756
16.550000	0.00139912
16.500000	0.00145171
16.450000	0.00147275
16.400000	0.00150431
16.350000	0.00152535
16.300000	0.00154639
16.250000	0.00158847
16.200000	0.00165159
16.150000	0.00170419
16.100000	0.00174627
16.050000	0.00177782
16.000000	0.00184094
15.950000	0.0018725
15.900000	0.00190406
15.850000	0.00195666
15.800000	0.0019777
15.750000	0.00201978
15.700000	0.0020303
15.650000	0.0020829
15.600000	0.00214601
15.550000	0.00216705
15.500000	0.00219861
15.450000	0.00223017
15.400000	0.00228277
15.350000	0.00231433
15.300000	0.00238797
15.250000	0.00241952
15.200000	0.00248264
15.150000	0.00254576
15.100000	0.00262992
15.050000	0.00266148
15.000000	0.00268252
14.950000	0.00271408
14.900000	0.00272459
14.850000	0.00276667
14.800000	0.00286135
14.750000	0.00298759
14.700000	0.00300863
14.650000	0.00306122
14.600000	0.00312434
14.550000	0.0031559
14.500000	0.00322954
14.450000	0.00328214
14.400000	0.00332422
14.350000	0.00342941
14.300000	0.00346097
14.250000	0.00354513
14.200000	0.00362929
14.150000	0.00371344
14.100000	0.0037976
14.050000	0.00386072
14.000000	0.00397644
13.950000	0.00405007
13.900000	0.00411319
13.850000	0.00419735
13.800000	0.00431307
13.750000	0.00440774
13.700000	0.00450242
13.650000	0.00464969
13.600000	0.00472333
13.550000	0.00477593
13.500000	0.00484957
13.450000	0.00491269
13.400000	0.00500736
13.350000	0.00510204
13.300000	0.00522828
13.250000	0.00525984
13.200000	0.00536503
13.150000	0.00547023
13.100000	0.00557543
13.050000	0.00562802
13.000000	0.00574374
12.950000	0.00590154
12.900000	0.00601725
12.850000	0.00618557
12.800000	0.00637492
12.750000	0.00649064
12.700000	0.00665895
12.650000	0.00676415
12.600000	0.00694298
12.550000	0.00704818
12.500000	0.00718494
12.450000	0.00731117
12.400000	0.00738481
12.350000	0.00749001
12.300000	0.00767936
12.250000	0.00782664
12.200000	0.00801599
12.150000	0.00822638
12.100000	0.0083421
12.050000	0.00852093
12.000000	0.00871029
11.950000	0.00886808
11.900000	0.00900484
11.850000	0.00917315
11.800000	0.00934147
11.750000	0.00953082
11.700000	0.00972018
11.650000	0.00989901
11.600000	0.0100463
11.550000	0.0101936
11.500000	0.0105302
11.450000	0.0107301
11.400000	0.0108984
11.350000	0.0111193
11.300000	0.0113086
11.250000	0.0115401
11.200000	0.011761
11.150000	0.0119819
11.100000	0.0122028
11.050000	0.0124869
11.000000	0.0126446
10.950000	0.0129287
10.900000	0.0132022
10.850000	0.0135178
10.800000	0.0137808
10.750000	0.0140543
10.700000	0.0143278
10.650000	0.0145277
10.600000	0.0147801
10.550000	0.0150326
10.500000	0.0152851
10.450000	0.0155376
10.400000	0.015769
10.350000	0.016053
10.300000	0.0163371
10.250000	0.0166
10.200000	0.0169472
10.150000	0.0172102
10.100000	0.0175573
10.050000	0.0178098
10.000000	0.0180518
9.950000	0.018462
9.900000	0.0187566
9.850000	0.0191037
9.800000	0.0194719
9.750000	0.0199032
9.700000	0.0202609
9.650000	0.0205765
9.600000	0.0209341
9.550000	0.0213339
9.500000	0.0217652
9.450000	0.0221439
9.400000	0.0225752
9.350000	0.0231222
9.300000	0.0234799
9.250000	0.0238902
9.200000	0.0242899
9.150000	0.0246897
9.100000	0.0250894
9.050000	0.0254997
9.000000	0.0260046
8.950000	0.0266042
8.900000	0.0269304
8.850000	0.0273617
8.800000	0.0277825
8.750000	0.0281927
8.700000	0.0287292
8.650000	0.0292236
8.600000	0.0297812
8.550000	0.0302546
8.500000	0.0306438
8.450000	0.0312855
8.400000	0.0317799
8.350000	0.0322954
8.300000	0.0329581
8.250000	0.0334736
8.200000	0.0340627
8.150000	0.0346518
8.100000	0.0354197
8.050000	0.0359352
8.000000	0.0364717
7.950000	0.0371765
7.900000	0.0377025
7.850000	0.0384599
7.800000	0.0392279
7.750000	0.0399642
7.700000	0.040627
7.650000	0.0413002
7.600000	0.0419419
7.550000	0.0426573
7.500000	0.0434252
7.450000	0.044109
7.400000	0.044919
7.350000	0.0457816
7.300000	0.0467284
7.250000	0.04757
7.200000	0.0482327
7.150000	0.0492215
7.100000	0.0499264
7.050000	0.05081
7.000000	0.0519882
6.950000	0.0528298
6.900000	0.0535872
6.850000	0.0547759
6.800000	0.0557648
6.750000	0.0567747
6.700000	0.0577214
6.650000	0.0587313
6.600000	0.0594572
6.550000	0.0603619
6.500000	0.061519
6.450000	0.0624763
6.400000	0.0636125
6.350000	0.0649485
6.300000	0.0661477
6.250000	0.0674627
6.200000	0.0684936
6.150000	0.0696613
6.100000	0.0707132
6.050000	0.0719335
6.000000	0.0732695
5.950000	0.0747212
5.900000	0.0758994
5.850000	0.0772144
5.800000	0.0785714
5.750000	0.0799074
5.700000	0.0811803
5.650000	0.0824321
5.600000	0.0837261
5.550000	0.08502
5.500000	0.0865033
5.450000	0.0877025
5.400000	0.0892173
5.350000	0.0906796
5.300000	0.092226
5.250000	0.0935725
5.200000	0.0951189
5.150000	0.0966127
5.100000	0.0982011
5.050000	0.0996739
5.000000	0.101368
4.950000	0.103103
4.900000	0.104829
4.850000	0.106512
4.800000	0.107995
4.750000	0.109657
4.700000	0.11153
4.650000	0.113297
4.600000	0.11518
4.550000	0.117
4.500000	0.118977
4.450000	0.120766
4.400000	0.122701
4.350000	0.124427
4.300000	0.126394
4.250000	0.128319
4.200000	0.130497
4.150000	0.132506
4.100000	0.134483
4.050000	0.136735
4.000000	0.138849
3.950000	0.141037
3.900000	0.143204
3.850000	0.145466
3.800000	0.147865
3.750000	0.149958
3.700000	0.152788
3.650000	0.155165
3.600000	0.157648
3.550000	0.160015
3.500000	0.162634
3.450000	0.165012
3.400000	0.167789
3.350000	0.17025
3.300000	0.172733
3.250000	0.175416
3.200000	0.178235
3.150000	0.181075
3.100000	0.184031
3.050000	0.186966
3.000000	0.189659
2.950000	0.192573
2.900000	0.195697
2.850000	0.19839
2.800000	0.201378
2.750000	0.204576
2.700000	0.207785
2.650000	0.210877
2.600000	0.21396
2.550000	0.217231
2.500000	0.220208
2.450000	0.223554
2.400000	0.226909
2.350000	0.230349
2.300000	0.23381
2.250000	0.237839
2.200000	0.241395
2.150000	0.244677
2.100000	0.248369
2.050000	0.252514
2.000000	0.256175
1.950000	0.260141
1.900000	0.263644
1.850000	0.267431
1.800000	0.27105
1.750000	0.274932
1.700000	0.27875
1.650000	0.282695
1.600000	0.286977
1.550000	0.290701
1.500000	0.294845
1.450000	0.298822
1.400000	0.303377
1.350000	0.307069
1.300000	0.311151
1.250000	0.315527
1.200000	0.320135
1.150000	0.324532
1.100000	0.328908
1.050000	0.333337
1.000000	0.337671
0.950000	0.342331
0.900000	0.347023
0.850000	0.351925
0.800000	0.356838
0.750000	0.361582
0.700000	0.366179
0.650000	0.370871
0.600000	0.376194
0.550000	0.381338
0.500000	0.386282
0.450000	0.391248
0.400000	0.396171
0.350000	0.401588
0.300000	0.406985
0.250000	0.41195
0.200000	0.416853
0.150000	0.421944
0.100000	0.427256
0.050000	0.432369
0.000000	0.438144
-0.050000	0.443867
-0.100000	0.449485
-0.150000	0.455291
-0.200000	0.460867
-0.250000	0.466442
-0.300000	0.472533
-0.350000	0.477719
-0.400000	0.483673
-0.450000	0.489438
-0.500000	0.495424
-0.550000	0.50141
-0.600000	0.507101
-0.650000	0.513307
-0.700000	0.51902
-0.750000	0.524879
-0.800000	0.531338
-0.850000	0.536598
-0.900000	0.542468
-0.950000	0.548643
-1.000000	0.554618
-1.050000	0.560751
-1.100000	0.566947
-1.150000	0.573911
-1.200000	0.580097
-1.250000	0.586146
-1.300000	0.592773
-1.350000	0.599001
-1.400000	0.605523
-1.450000	0.611782
-1.500000	0.618136
-1.550000	0.624679
-1.600000	0.630854
-1.650000	0.636661
-1.700000	0.642805
-1.750000	0.648632
-1.800000	0.654944
-1.850000	0.660793
-1.900000	0.666432
-1.950000	0.672775
-2.000000	0.678876
-2.050000	0.684694
-2.100000	0.690196
-2.150000	0.696129
-2.200000	0.701788
-2.250000	0.707932
-2.300000	0.713697
-2.350000	0.719304
-2.400000	0.725352
-2.450000	0.731191
-2.500000	0.737303
-2.550000	0.742889
-2.600000	0.748475
-2.650000	0.754481
-2.700000	0.76012
-2.750000	0.76538
-2.800000	0.770997
-2.850000	0.776436
-2.900000	0.78158
-2.950000	0.787019
-3.000000	0.792068
-3.050000	0.797265
-3.100000	0.802314
-3.150000	0.807143
-3.200000	0.811845
-3.250000	0.816779
-3.300000	0.821891
-3.350000	0.826951
-3.400000	0.831338
-3.450000	0.835798
-3.500000	0.84048
-3.550000	0.844898
-3.600000	0.849001
-3.650000	0.853408
-3.700000	0.857469
-3.750000	0.861509
-3.800000	0.865348
-3.850000	0.869104
-3.900000	0.872586
-3.950000	0.876499
-4.000000	0.880055
-4.050000	0.883821
-4.100000	0.887576
-4.150000	0.890922
-4.200000	0.894467
-4.250000	0.897801
-4.300000	0.901168
-4.350000	0.904418
-4.400000	0.907248
-4.450000	0.910267
-4.500000	0.91315
-4.550000	0.915853
-4.600000	0.918757
-4.650000	0.921607
-4.700000	0.924132
-4.750000	0.926741
-4.800000	0.929308
-4.850000	0.931885
-4.900000	0.934368
-4.950000	0.936587
-5.000000	0.938786
-5.050000	0.940922
-5.100000	0.942973
-5.150000	0.944972
-5.200000	0.946844
-5.250000	0.948696
-5.300000	0.950631
-5.350000	0.952451
-5.400000	0.954166
-5.450000	0.955891
-5.500000	0.957679
-5.550000	0.959457
-5.600000	0.961025
-5.650000	0.96256
-5.700000	0.963854
-5.750000	0.965254
-5.800000	0.966611
-5.850000	0.967747
-5.900000	0.968946
-5.950000	0.970282
-6.000000	0.971344
-6.050000	0.972491
-6.100000	0.973669
-6.150000	0.974711
-6.200000	0.97591
-6.250000	0.976899
-6.300000	0.977761
-6.350000	0.97875
-6.400000	0.979602
-6.450000	0.980381
-6.500000	0.981107
-6.550000	0.981969
-6.600000	0.982769
-6.650000	0.983421
-6.700000	0.98421
-6.750000	0.984904
-6.800000	0.985578
-6.850000	0.986167
-6.900000	0.986724
-6.950000	0.987271
-7.000000	0.987724
-7.050000	0.98825
-7.100000	0.988797
-7.150000	0.989365
-7.200000	0.989701
-7.250000	0.990133
-7.300000	0.990522
-7.350000	0.990964
-7.400000	0.991395
-7.450000	0.991868
-7.500000	0.992226
-7.550000	0.992573
-7.600000	0.992941
-7.650000	0.993383
-7.700000	0.993594
-7.750000	0.993909
-7.800000	0.994225
-7.850000	0.994561
-7.900000	0.994761
-7.950000	0.995024
-8.000000	0.995266
-8.050000	0.995508
-8.100000	0.995718
-8.150000	0.995855
-8.200000	0.996066
-8.250000	0.996266
-8.300000	0.996486
-8.350000	0.996623
-8.400000	0.996813
-8.450000	0.99696
-8.500000	0.99716
-8.550000	0.997286
-8.600000	0.997454
-8.650000	0.997591
-8.700000	0.997654
-8.750000	0.997738
-8.800000	0.997928
-8.850000	0.998054
-8.900000	0.998191
-8.950000	0.998264
-9.000000	0.998348
-9.050000	0.998454
-9.100000	0.998506
-9.150000	0.998632
-9.200000	0.998727
-9.250000	0.99879
-9.300000	0.998874
-9.350000	0.998927
-9.400000	0.99899
-9.450000	0.999053
-9.500000	0.999106
-9.550000	0.999179
-9.600000	0.999201
-9.650000	0.999243
-9.700000	0.999285
-9.750000	0.999327
-9.800000	0.999369
-9.850000	0.999411
-9.900000	0.999432
-9.950000	1
&
63.750000	7.2275e-15
63.700000	7.43722e-15
63.650000	7.65302e-15
63.600000	7.87508e-15
63.550000	8.10358e-15
63.500000	8.33871e-15
63.450000	8.58066e-15
63.400000	8.82962e-15
63.350000	9.08582e-15
63.300000	9.34944e-15
63.250000	9.62071e-15
63.200000	9.89984e-15
63.150000	1.01871e-14
63.100000	1.04826e-14
63.050000	1.07868e-14
63.000000	1.10997e-14
62.950000	1.14218e-14
62.900000	1.17532e-14
62.850000	1.20942e-14
62.800000	1.2445e-14
62.750000	1.28061e-14
62.700000	1.31776e-14
62.650000	1.35599e-14
62.600000	1.39533e-14
62.550000	1.43581e-14
62.500000	1.47747e-14
62.450000	1.52033e-14
62.400000	1.56444e-14
62.350000	1.60982e-14
62.300000	1.65653e-14
62.250000	1.70458e-14
62.200000	1.75403e-14
62.150000	1.80492e-14
62.100000	1.85728e-14
62.050000	1.91115e-14
62.000000	1.9666e-14
61.950000	2.02364e-14
61.900000	2.08235e-14
61.850000	2.14275e-14
61.800000	2.20491e-14
61.750000	2.26887e-14
61.700000	2.33469e-14
61.650000	2.40241e-14
61.600000	2.4721e-14
61.550000	2.54381e-14
61.500000	2.61759e-14
61.450000	2.69352e-14
61.400000	2.77165e-14
61.350000	2.85205e-14
61.300000	2.93477e-14
61.250000	3.0199e-14
61.200000	3.10749e-14
61.150000	3.19763e-14
61.100000	3.29038e-14
61.050000	3.38581e-14
61.000000	3.48402e-14
60.950000	3.58507e-14
60.900000	3.68905e-14
60.850000	3.79605e-14
60.800000	3.90615e-14
60.750000	4.01944e-14
60.700000	4.13602e-14
60.650000	4.25598e-14
60.600000	4.37941e-14
60.550000	4.50643e-14
60.500000	4.63713e-14
60.450000	4.77161e-14
60.400000	4.91e-14
60.350000	5.0524e-14
60.300000	5.19893e-14
60.250000	5.3497e-14
60.200000	5.50485e-14
60.150000	5.66449e-14
60.100000	5.82877e-14
60.050000	5.9978e-14
60.000000	6.17174e-14
59.950000	6.35072e-14
59.900000	6.53489e-14
59.850000	6.7244e-14
59.800000	6.9194e-14
59.750000	7.12005e-14
59.700000	7.32652e-14
59.650000	7.53898e-14
59.600000	7.7576e-14
59.550000	7.98255e-14
59.500000	8.21403e-14
59.450000	8.45221e-14
59.400000	8.69731e-14
59.350000	8.9495e-14
59.300000	9.20901e-14
59.250000	9.47604e-14
59.200000	9.75081e-14
59.150000	1.00335e-13
59.100000	1.03245e-13
59.050000	1.06238e-13
59.000000	1.09319e-13
58.950000	1.12488e-13
58.900000	1.1575e-13
58.850000	1.19106e-13
58.800000	1.2256e-13
58.750000	1.26113e-13
58.700000	1.29769e-13
58.650000	1.33532e-13
58.600000	1.37403e-13
58.550000	1.41387e-13
58.500000	1.45486e-13
58.450000	1.49704e-13
58.400000	1.54045e-13
58.350000	1.58511e-13
58.300000	1.63106e-13
58.250000	1.67835e-13
58.200000	1.72701e-13
58.150000	1.77707e-13
58.100000	1.82859e-13
58.050000	1.8816e-13
58.000000	1.93615e-13
57.950000	1.99228e-13
57.900000	2.05004e-13
57.850000	2.10947e-13
57.800000	2.17062e-13
57.750000	2.23354e-13
57.700000	2.29829e-13
57.650000	2.36491e-13
57.600000	2.43347e-13
57.550000	2.50401e-13
57.500000	2.57659e-13
57.450000	2.65128e-13
57.400000	2.72813e-13
57.350000	2.80721e-13
57.300000	2.88858e-13
57.250000	2.97231e-13
57.200000	3.05847e-13
57.150000	3.14712e-13
57.100000	3.23834e-13
57.050000	3.3322e-13
57.000000	3.42879e-13
56.950000	3.52817e-13
56.900000	3.63043e-13
56.850000	3.73565e-13
56.800000	3.84392e-13
56.750000	3.95533e-13
56.700000	4.06997e-13
56.650000	4.18793e-13
56.600000	4.30931e-13
56.550000	4.4342e-13
56.500000	4.56271e-13
56.450000	4.69495e-13
56.400000	4.83102e-13
56.350000	4.97102e-13
56.300000	5.11509e-13
56.250000	5.26333e-13
56.200000	5.41586e-13
56.150000	5.57281e-13
56.100000	5.73431e-13
56.050000	5.90049e-13
56.000000	6.07148e-13
55.950000	6.24742e-13
55.900000	6.42846e-13
55.850000	6.61475e-13
55.800000	6.80643e-13
55.750000	7.00367e-13
55.700000	7.20662e-13
55.650000	7.41544e-13
55.600000	7.63032e-13
55.550000	7.85142e-13
55.500000	8.07892e-13
55.450000	8.31302e-13
55.400000	8.55389e-13
55.350000	8.80174e-13
55.300000	9.05677e-13
55.250000	9.31919e-13
55.200000	9.58921e-13
55.150000	9.86705e-13
55.100000	1.01529e-12
55.050000	1.04471e-12
55.000000	1.07498e-12
54.950000	1.10612e-12
54.900000	1.13817e-12
54.850000	1.17115e-12
54.800000	1.20508e-12
54.750000	1.23999e-12
54.700000	1.27591e-12
54.650000	1.31288e-12
54.600000	1.35091e-12
54.550000	1.39005e-12
54.500000	1.43032e-12
54.450000	1.47176e-12
54.400000	1.51439e-12
54.350000	1.55826e-12
54.300000	1.6034e-12
54.250000	1.64985e-12
54.200000	1.69765e-12
54.150000	1.74682e-12
54.100000	1.79742e-12
54.050000	1.84949e-12
54.000000	1.90306e-12
53.950000	1.95819e-12
53.900000	2.01491e-12
53.850000	2.07327e-12
53.800000	2.13333e-12
53.750000	2.19512e-12
53.700000	2.2587e-12
53.650000	2.32412e-12
53.600000	2.39144e-12
53.550000	2.46071e-12
53.500000	2.53198e-12
53.450000	2.60531e-12
53.400000	2.68077e-12
53.350000	2.75841e-12
53.300000	2.8383e-12
53.250000	2.92051e-12
53.200000	3.00509e-12
53.150000	3.09212e-12
53.100000	3.18167e-12
53.050000	3.27381e-12
53.000000	3.36862e-12
52.950000	3.46618e-12
52.900000	3.56656e-12
52.850000	3.66984e-12
52.800000	3.77612e-12
52.750000	3.88547e-12
52.700000	3.99799e-12
52.650000	4.11376e-12
52.600000	4.23288e-12
52.550000	4.35546e-12
52.500000	4.48158e-12
52.450000	4.61135e-12
52.400000	4.74487e-12
52.350000	4.88226e-12
52.300000	5.02363e-12
52.250000	5.16909e-12
52.200000	5.31876e-12
52.150000	5.47276e-12
52.100000	5.63122e-12
52.050000	5.79427e-12
52.000000	5.96203e-12
51.950000	6.13465e-12
51.900000	6.31226e-12
51.850000	6.49501e-12
51.800000	6.68306e-12
51.750000	6.87654e-12
51.700000	7.07562e-12
51.650000	7.28047e-12
51.600000	7.49124e-12
51.550000	7.70811e-12
51.500000	7.93126e-12
51.450000	8.16086e-12
51.400000	8.39711e-12
51.350000	8.64019e-12
51.300000	8.89031e-12
51.250000	9.14767e-12
51.200000	9.41247e-12
51.150000	9.68493e-12
51.100000	9.96528e-12
51.050000	1.02537e-11
51.000000	1.05505e-11
50.950000	1.08559e-11
50.900000	1.11702e-11
50.850000	1.14935e-11
50.800000	1.18261e-11
50.750000	1.21684e-11
50.700000	1.25206e-11
50.650000	1.2883e-11
50.600000	1.32559e-11
50.550000	1.36395e-11
50.500000	1.40343e-11
50.450000	1.44405e-11
50.400000	1.48584e-11
50.350000	1.52884e-11
50.300000	1.57309e-11
50.250000	1.61861e-11
50.200000	1.66545e-11
50.150000	1.71365e-11
50.100000	1.76324e-11
50.050000	1.81427e-11
50.000000	1.86677e-11
49.950000	1.92079e-11
49.900000	1.97637e-11
49.850000	2.03356e-11
49.800000	2.0924e-11
49.750000	2.15295e-11
49.700000	2.21524e-11
49.650000	2.27934e-11
49.600000	2.34529e-11
49.550000	2.41315e-11
49.500000	2.48298e-11
49.450000	2.55482e-11
49.400000	2.62873e-11
49.350000	2.70479e-11
49.300000	2.78305e-11
49.250000	2.86356e-11
49.200000	2.94641e-11
49.150000	3.03165e-11
49.100000	3.11936e-11
49.050000	3.2096e-11
49.000000	3.30246e-11
48.950000	3.39799e-11
48.900000	3.49629e-11
48.850000	3.59743e-11
48.800000	3.7015e-11
48.750000	3.80857e-11
48.700000	3.91874e-11
48.650000	4.0321e-11
48.600000	4.14873e-11
48.550000	4.26874e-11
48.500000	4.39221e-11
48.450000	4.51925e-11
48.400000	4.64997e-11
48.350000	4.78446e-11
48.300000	4.92285e-11
48.250000	5.06523e-11
48.200000	5.21173e-11
48.150000	5.36246e-11
48.100000	5.51755e-11
48.050000	5.67713e-11
48.000000	5.84131e-11
47.950000	6.01024e-11
47.900000	6.18406e-11
47.850000	6.3629e-11
47.800000	6.5469e-11
47.750000	6.73623e-11
47.700000	6.93102e-11
47.650000	7.13145e-11
47.600000	7.33767e-11
47.550000	7.54985e-11
47.500000	7.76816e-11
47.450000	7.99278e-11
47.400000	8.22389e-11
47.350000	8.46168e-11
47.300000	8.70634e-11
47.250000	8.95807e-11
47.200000	9.21707e-11
47.150000	9.48356e-11
47.100000	9.75775e-11
47.050000	1.00399e-10
47.000000	1.03301e-10
46.950000	1.06288e-10
46.900000	1.09361e-10
46.850000	1.12522e-10
46.800000	1.15775e-10
46.750000	1.19122e-10
46.700000	1.22565e-10
46.650000	1.26108e-10
46.600000	1.29754e-10
46.550000	1.33505e-10
46.500000	1.37364e-10
46.450000	1.41334e-10
46.400000	1.4542e-10
46.350000	1.49623e-10
46.300000	1.53948e-10
46.250000	1.58397e-10
46.200000	1.62975e-10
46.150000	1.67686e-10
46.100000	1.72532e-10
46.050000	1.77518e-10
46.000000	1.82649e-10
45.950000	1.87927e-10
45.900000	1.93358e-10
45.850000	1.98946e-10
45.800000	2.04696e-10
45.750000	2.10611e-10
45.700000	2.16697e-10
45.650000	2.22959e-10
45.600000	2.29402e-10
45.550000	2.36031e-10
45.500000	2.42851e-10
45.450000	2.49868e-10
45.400000	2.57088e-10
45.350000	2.64516e-10
45.300000	2.72158e-10
45.250000	2.80022e-10
45.200000	2.88112e-10
45.150000	2.96436e-10
45.100000	3.05001e-10
45.050000	3.13812e-10
45.000000	3.22878e-10
44.950000	3.32206e-10
44.900000	3.41803e-10
44.850000	3.51677e-10
44.800000	3.61836e-10
44.750000	3.72288e-10
44.700000	3.83042e-10
44.650000	3.94107e-10
44.600000	4.0549e-10
44.550000	4.17203e-10
44.500000	4.29253e-10
44.450000	4.41652e-10
44.400000	4.54408e-10
44.350000	4.67532e-10
44.300000	4.81035e-10
44.250000	4.94928e-10
44.200000	5.09221e-10
44.150000	5.23928e-10
44.100000	5.39058e-10
44.050000	5.54625e-10
44.000000	5.70642e-10
43.950000	5.8712e-10
43.900000	6.04075e-10
43.850000	6.21518e-10
43.800000	6.39464e-10
43.750000	6.57929e-10
43.700000	6.76926e-10
43.650000	6.96471e-10
43.600000	7.16581e-10
43.550000	7.3727e-10
43.500000	7.58556e-10
43.450000	7.80456e-10
43.400000	8.02988e-10
43.350000	8.2617e-10
43.300000	8.50021e-10
43.250000	8.7456e-10
43.200000	8.99807e-10
43.150000	9.25781e-10
43.100000	9.52506e-10
43.050000	9.8e-10
43.000000	1.00829e-09
42.950000	1.03739e-09
42.900000	1.06734e-09
42.850000	1.09814e-09
42.800000	1.12984e-09
42.750000	1.16245e-09
42.700000	1.196e-09
42.650000	1.23051e-09
42.600000	1.26602e-09
42.550000	1.30256e-09
42.500000	1.34015e-09
42.450000	1.37882e-09
42.400000	1.41861e-09
42.350000	1.45955e-09
42.300000	1.50167e-09
42.250000	1.545e-09
42.200000	1.58958e-09
42.150000	1.63544e-09
42.100000	1.68263e-09
42.050000	1.73117e-09
42.000000	1.78112e-09
41.950000	1.83251e-09
41.900000	1.88537e-09
41.850000	1.93977e-09
41.800000	1.99573e-09
41.750000	2.0533e-09
41.700000	2.11253e-09
41.650000	2.17347e-09
41.600000	2.23616e-09
41.550000	2.30066e-09
41.500000	2.36702e-09
41.450000	2.4353e-09
41.400000	2.50554e-09
41.350000	2.5778e-09
41.300000	2.65215e-09
41.250000	2.72863e-09
41.200000	2.80733e-09
41.150000	2.88829e-09
41.100000	2.97158e-09
41.050000	3.05727e-09
41.000000	3.14543e-09
40.950000	3.23613e-09
40.900000	3.32944e-09
40.850000	3.42544e-09
40.800000	3.52421e-09
40.750000	3.62582e-09
40.700000	3.73036e-09
40.650000	3.83791e-09
40.600000	3.94855e-09
40.550000	4.06239e-09
40.500000	4.1795e-09
40.450000	4.29998e-09
40.400000	4.42394e-09
40.350000	4.55146e-09
40.300000	4.68266e-09
40.250000	4.81763e-09
40.200000	4.95649e-09
40.150000	5.09935e-09
40.100000	5.24632e-09
40.050000	5.39752e-09
40.000000	5.55308e-09
39.950000	5.71311e-09
39.900000	5.87776e-09
39.850000	6.04714e-09
39.800000	6.22139e-09
39.750000	6.40067e-09
39.700000	6.5851e-09
39.650000	6.77484e-09
39.600000	6.97005e-09
39.550000	7.17087e-09
39.500000	7.37747e-09
39.450000	7.59002e-09
39.400000	7.80868e-09
39.350000	8.03364e-09
39.300000	8.26506e-09
39.250000	8.50315e-09
39.200000	8.74809e-09
39.150000	9.00008e-09
39.100000	9.25932e-09
39.050000	9.52601e-09
39.000000	9.80038e-09
38.950000	1.00826e-08
38.900000	1.0373e-08
38.850000	1.06718e-08
38.800000	1.09791e-08
38.750000	1.12953e-08
38.700000	1.16205e-08
38.650000	1.19551e-08
38.600000	1.22994e-08
38.550000	1.26535e-08
38.500000	1.30178e-08
38.450000	1.33926e-08
38.400000	1.37782e-08
38.350000	1.41749e-08
38.300000	1.4583e-08
38.250000	1.50028e-08
38.200000	1.54346e-08
38.150000	1.58789e-08
38.100000	1.6336e-08
38.050000	1.68062e-08
38.000000	1.72899e-08
37.950000	1.77875e-08
37.900000	1.82995e-08
37.850000	1.88261e-08
37.800000	1.93679e-08
37.750000	1.99252e-08
37.700000	2.04986e-08
37.650000	2.10885e-08
37.600000	2.16953e-08
37.550000	2.23195e-08
37.500000	2.29617e-08
37.450000	2.36223e-08
37.400000	2.43019e-08
37.350000	2.5001e-08
37.300000	2.57202e-08
37.250000	2.64601e-08
37.200000	2.72212e-08
37.150000	2.80042e-08
37.100000	2.88097e-08
37.050000	2.96383e-08
37.000000	3.04907e-08
36.950000	3.13676e-08
36.900000	3.22697e-08
36.850000	3.31977e-08
36.800000	3.41523e-08
36.750000	3.51344e-08
36.700000	3.61446e-08
36.650000	3.71838e-08
36.600000	3.82529e-08
36.550000	3.93527e-08
36.500000	4.0484e-08
36.450000	4.16478e-08
36.400000	4.28451e-08
36.350000	4.40767e-08
36.300000	4.53436e-08
36.250000	4.66469e-08
36.200000	4.79876e-08
36.150000	4.93668e-08
36.100000	5.07855e-08
36.050000	5.2245e-08
36.000000	5.37463e-08
35.950000	5.52907e-08
35.900000	5.68794e-08
35.850000	5.85137e-08
35.800000	6.01949e-08
35.750000	6.19243e-08
35.700000	6.37033e-08
35.650000	6.55333e-08
35.600000	6.74158e-08
35.550000	6.93523e-08
35.500000	7.13443e-08
35.450000	7.33935e-08
35.400000	7.55014e-08
35.350000	7.76697e-08
35.300000	7.99002e-08
35.250000	8.21947e-08
35.200000	8.45549e-08
35.150000	8.69828e-08
35.100000	8.94803e-08
35.050000	9.20493e-08
35.000000	9.4692e-08
34.950000	9.74104e-08
34.900000	1.00207e-07
34.850000	1.03083e-07
34.800000	1.06042e-07
34.750000	1.09086e-07
34.700000	1.12217e-07
34.650000	1.15437e-07
34.600000	1.1875e-07
34.550000	1.22158e-07
34.500000	1.25663e-07
34.450000	1.29268e-07
34.400000	1.32977e-07
34.350000	1.36793e-07
34.300000	1.40717e-07
34.250000	1.44754e-07
34.200000	1.48906e-07
34.150000	1.53177e-07
34.100000	1.57571e-07
34.050000	1.6209e-07
34.000000	1.66739e-07
33.950000	1.7152e-07
33.900000	1.76439e-07
33.850000	1.81498e-07
33.800000	1.86702e-07
33.750000	1.92055e-07
33.700000	1.97561e-07
33.650000	2.03225e-07
33.600000	2.0905e-07
33.550000	2.15042e-07
33.500000	2.21206e-07
33.450000	2.27546e-07
33.400000	2.34067e-07
33.350000	2.40775e-07
33.300000	2.47675e-07
33.250000	2.54771e-07
33.200000	2.62071e-07
33.150000	2.6958e-07
33.100000	2.77303e-07
33.050000	2.85246e-07
33.000000	2.93417e-07
32.950000	3.01822e-07
32.900000	3.10466e-07
32.850000	3.19358e-07
32.800000	3.28503e-07
32.750000	3.3791e-07
32.700000	3.47586e-07
32.650000	3.57538e-07
32.600000	3.67774e-07
32.550000	3.78302e-07
32.500000	3.89132e-07
32.450000	4.0027e-07
32.400000	4.11727e-07
32.350000	4.2351e-07
32.300000	4.3563e-07
32.250000	4.48096e-07
32.200000	4.60918e-07
32.150000	4.74106e-07
32.100000	4.8767e-07
32.050000	5.01621e-07
32.000000	5.1597e-07
31.950000	5.30729e-07
31.900000	5.45908e-07
31.850000	5.61521e-07
31.800000	5.77579e-07
31.750000	5.94095e-07
31.700000	6.11082e-07
31.650000	6.28553e-07
31.600000	6.46522e-07
31.550000	6.65004e-07
31.500000	6.84012e-07
31.450000	7.03562e-07
31.400000	7.2367e-07
31.350000	7.4435e-07
31.300000	7.65619e-07
31.250000	7.87495e-07
31.200000	8.09994e-07
31.150000	8.33133e-07
31.100000	8.56932e-07
31.050000	8.81409e-07
31.000000	9.06582e-07
30.950000	9.32472e-07
30.900000	9.591e-07
30.850000	9.86485e-07
30.800000	1.01465e-06
30.750000	1.04362e-06
30.700000	1.07341e-06
30.650000	1.10404e-06
30.600000	1.13555e-06
30.550000	1.16796e-06
30.500000	1.20129e-06
30.450000	1.23556e-06
30.400000	1.27082e-06
30.350000	1.30707e-06
30.300000	1.34435e-06
30.250000	1.38269e-06
30.200000	1.42213e-06
30.150000	1.46268e-06
30.100000	1.50439e-06
30.050000	1.54728e-06
30.000000	1.59139e-06
29.950000	1.63675e-06
29.900000	1.6834e-06
29.850000	1.73138e-06
29.800000	1.78072e-06
29.750000	1.83145e-06
29.700000	1.88363e-06
29.650000	1.93729e-06
29.600000	1.99247e-06
29.550000	2.04922e-06
29.500000	2.10758e-06
29.450000	2.16759e-06
29.400000	2.22931e-06
29.350000	2.29277e-06
29.300000	2.35804e-06
29.250000	2.42515e-06
29.200000	2.49417e-06
29.150000	2.56514e-06
29.100000	2.63813e-06
29.050000	2.71318e-06
29.000000	2.79036e-06
28.950000	2.86972e-06
28.900000	2.95133e-06
28.850000	3.03526e-06
28.800000	3.12155e-06
28.750000	3.21029e-06
28.700000	3.30155e-06
28.650000	3.39538e-06
28.600000	3.49187e-06
28.550000	3.59108e-06
28.500000	3.69311e-06
28.450000	3.79802e-06
28.400000	3.90589e-06
28.350000	4.01681e-06
28.300000	4.13087e-06
28.250000	4.24815e-06
28.200000	4.36874e-06
28.150000	4.49274e-06
28.100000	4.62024e-06
28.050000	4.75134e-06
28.000000	4.88614e-06
27.950000	5.02474e-06
27.900000	5.16726e-06
27.850000	5.31379e-06
27.800000	5.46446e-06
27.750000	5.61938e-06
27.700000	5.77866e-06
27.650000	5.94244e-06
27.600000	6.11083e-06
27.550000	6.28396e-06
27.500000	6.46197e-06
27.450000	6.645e-06
27.400000	6.83317e-06
27.350000	7.02665e-06
27.300000	7.22557e-06
27.250000	7.43008e-06
27.200000	7.64035e-06
27.150000	7.85653e-06
27.100000	8.07879e-06
27.050000	8.3073e-06
27.000000	8.54223e-06
26.950000	8.78375e-06
26.900000	9.03207e-06
26.850000	9.28735e-06
26.800000	9.5498e-06
26.750000	9.81962e-06
26.700000	1.0097e-05
26.650000	1.03822e-05
26.600000	1.06753e-05
26.550000	1.09767e-05
26.500000	1.12866e-05
26.450000	1.16051e-05
26.400000	1.19325e-05
26.350000	1.22691e-05
26.300000	1.26151e-05
26.250000	1.29708e-05
26.200000	1.33365e-05
26.150000	1.37124e-05
26.100000	1.40987e-05
26.050000	1.44959e-05
26.000000	1.49042e-05
25.950000	1.53239e-05
25.900000	1.57553e-05
25.850000	1.61988e-05
25.800000	1.66546e-05
25.750000	1.71231e-05
25.700000	1.76047e-05
25.650000	1.80997e-05
25.600000	1.86085e-05
25.550000	1.91315e-05
25.500000	1.9669e-05
25.450000	2.02215e-05
25.400000	2.07894e-05
25.350000	2.1373e-05
25.300000	2.19729e-05
25.250000	2.25894e-05
25.200000	2.32231e-05
25.150000	2.38743e-05
25.100000	2.45437e-05
25.050000	2.52315e-05
25.000000	2.59385e-05
24.950000	2.6665e-05
24.900000	2.74116e-05
24.850000	2.8179e-05
24.800000	2.89675e-05
24.750000	2.97778e-05
24.700000	3.06106e-05
24.650000	3.14663e-05
24.600000	3.23457e-05
24.550000	3.32493e-05
24.500000	3.41779e-05
24.450000	3.51321e-05
24.400000	3.61125e-05
24.350000	3.71199e-05
24.300000	3.81551e-05
24.250000	3.92187e-05
24.200000	4.03115e-05
24.150000	4.14344e-05
24.100000	4.2588e-05
24.050000	4.37733e-05
24.000000	4.49911e-05
23.950000	4.62423e-05
23.900000	4.75276e-05
23.850000	4.88482e-05
23.800000	5.02048e-05
23.750000	5.15985e-05
23.700000	5.30302e-05
23.650000	5.45009e-05
23.600000	5.60117e-05
23.550000	5.75637e-05
23.500000	5.91578e-05
23.450000	6.07952e-05
23.400000	6.24772e-05
23.350000	6.42047e-05
23.300000	6.5979e-05
23.250000	6.78014e-05
23.200000	6.96731e-05
23.150000	7.15953e-05
23.100000	7.35694e-05
23.050000	7.55967e-05
23.000000	7.76786e-05
22.950000	7.98165e-05
22.900000	8.20119e-05
22.850000	8.42662e-05
22.800000	8.65809e-05
22.750000	8.89575e-05
22.700000	9.13977e-05
22.650000	9.3903e-05
22.600000	9.64751e-05
22.550000	9.91157e-05
22.500000	0.000101826
22.450000	0.000104609
22.400000	0.000107466
22.350000	0.000110398
22.300000	0.000113407
22.250000	0.000116496
22.200000	0.000119666
22.150000	0.000122919
22.100000	0.000126258
22.050000	0.000129684
22.000000	0.000133199
21.950000	0.000136806
21.900000	0.000140507
21.850000	0.000144303
21.800000	0.000148198
21.750000	0.000152193
21.700000	0.000156292
21.650000	0.000160495
21.600000	0.000164805
21.550000	0.000169226
21.500000	0.000173759
21.450000	0.000178407
21.400000	0.000183172
21.350000	0.000188057
21.300000	0.000193064
21.250000	0.000198197
21.200000	0.000203456
21.150000	0.000208846
21.100000	0.000214368
21.050000	0.000220026
21.000000	0.000225821
20.950000	0.000231756
20.900000	0.000237835
20.850000	0.000244058
20.800000	0.000250429
20.750000	0.000256949
20.700000	0.000263622
20.650000	0.00027045
20.600000	0.000277433
20.550000	0.000284575
20.500000	0.000291877
20.450000	0.00029934
20.400000	0.000306966
20.350000	0.000314756
20.300000	0.000322711
20.250000	0.00033083
20.200000	0.000339113
20.150000	0.00034756
20.100000	0.00035617
20.050000	0.000364939
20.000000	0.000373866
19.950000	0.000382945
19.900000	0.00039217
19.850000	0.000401535
19.800000	0.000411028
19.750000	0.000420638
19.700000	0.000430348
19.650000	0.000440136
19.600000	0.000449973
19.550000	0.00045982
19.500000	0.000469623
19.450000	0.000479298
19.400000	0.000488711
19.350000	0.000497596
&
```
