## Supplementary material for "All-at-once RNA folding with 3D motif prediction framed by evolutionary information": RF03168_c-di-GMP-I-UAU.cacofold.helixcov

```
# RMs = 2 L = 88

# RM_HELIX NESTED 40-47 53-59, nbp = 7 nbp_cov = 0
# pvals: 0.584271,0.176802,0.787045,0.454768,0.0834628,0.106045,0.772326
# aggregated NONE
NESTED  :::::::::::::::::::::::::::::::::::::::<<<<<<<_____>>>>>>>::::::::::::::::::::::::
        ::::::::::::::::::::::::::::::::::::::::::::::::::::::::::::::::::::::::::::::::::

# RM_HELIX NESTED 21-36 65-84, nbp = 16 nbp_cov = 0
# pvals: 0.740845,0.454768,0.539627,0.454768,0.454768,0.454768,0.627627,0.0663204,0.0464694,0.562061,0.454768,0.687954,0.121612,0.454768,0.454768,0.606209
# aggregated NONE
NESTED  ::::::::::::::::::::<<<<<<<<<<<<<<<<_________________________>>>>>->>>>>>>>>>>::::
        ::::::::::::::::::::::::::::::::::::::::::::::::::::::::::::::::::::::::::::::::::
```
