## Supplementary material for "All-at-once RNA folding with 3D motif prediction framed by evolutionary information": RF03168_c-di-GMP-I-UAU.cacofold.power

```
# Power analysis of CaCoFold structure 
#
# Powertype = SINGLE SUBSTITUTIONS
# covary  left_pos      right_pos    substitutions      power
#----------------------------------------------------------------
          21		84		4		0.07
          22		83		0		0.00
          23		82		3		0.02
          24		81		1		0.00
          25		80		1		0.00
          26		79		3		0.02
          27		78		5		0.11
          28		77		3		0.02
          29		76		5		0.11
          30		75		4		0.07
          31		74		3		0.02
          32		72		4		0.07
          33		71		6		0.16
          34		70		1		0.00
          35		66		2		0.00
          36		65		6		0.16
          40		59		4		0.07
          41		58		4		0.07
          42		57		3		0.02
          43		56		2		0.00
          44		55		3		0.02
          46		54		2		0.00
          47		53		3		0.02
#
# BPAIRS 23
# avg substitutions per BP  3.1
# BPAIRS expected to covary 1.0 +/- 0.9
# BPAIRS observed to covary 0
#
```
