## Supplementary material for "All-at-once RNA folding with 3D motif prediction framed by evolutionary information": RF03168_c-di-GMP-I-UAU.helixcov

```
# RMs = 3 L = 88

# RM_HELIX NESTED 16-21 26-31, nbp = 6 nbp_cov = 0
# pvals: 0.497447,0.517827,0.0230262,0.838494,0.801227,0.0192457
# aggregated NONE
NESTED  :::::::::::::::<<<<<<____>>>>>>:::::::::::::::::::::::::::::::::::::::::::::::::::
        ::::::::::::::::::::::::::::::::::::::::::::::::::::::::::::::::::::::::::::::::::

# RM_HELIX NESTED 11-12 35-36, nbp = 2 nbp_cov = 0
# pvals: 0.900789,0.454768
# aggregated NONE
NESTED  ::::::::::<<______________________>>::::::::::::::::::::::::::::::::::::::::::::::
        ::::::::::::::::::::::::::::::::::::::::::::::::::::::::::::::::::::::::::::::::::

# RM_HELIX NESTED 39-54 63-81, nbp = 14 nbp_cov = 0
# pvals: 0.454768,0.724073,0.454768,0.0489341,0.517827,0.687954,0.756679,0.223482,0.827014,0.0740304,0.772326,0.756679,0.539627,0.497447
# aggregated NONE
NESTED  ::::::::::::::::::::::::::::::::::::::<<<<-<<<<<<<<<<______>>>>>>>-->>>>>>>:::::::
        ::::::::::::::::::::::::::::::::::::::::::::::::::::::::::::::::::::::::::::::::::
```
