## Supplementary material for "All-at-once RNA folding with 3D motif prediction framed by evolutionary information": RF03168_c-di-GMP-I-UAU.power

```
# Power analysis of given structure 
#
# Powertype = SINGLE SUBSTITUTIONS
# covary  left_pos      right_pos    substitutions      power
#----------------------------------------------------------------
          11		36		6		0.16
          12		35		0		0.00
          16		31		6		0.16
          17		30		5		0.11
          18		29		7		0.20
          19		28		6		0.16
          20		27		7		0.20
          21		26		6		0.16
          39		81		0		0.00
          40		80		3		0.02
          41		79		1		0.00
          42		78		2		0.00
          44		77		1		0.00
          46		76		3		0.02
          47		75		2		0.00
          48		72		5		0.11
          49		71		4		0.07
          50		70		3		0.02
          51		66		4		0.07
          52		65		5		0.11
          53		64		4		0.07
          54		63		2		0.00
#
# BPAIRS 22
# avg substitutions per BP  3.7
# BPAIRS expected to covary 1.6 +/- 1.2
# BPAIRS observed to covary 0
#
```
