## Supplementary material for "All-at-once RNA folding with 3D motif prediction framed by evolutionary information": RF03168_c-di-GMP-I-UAU.surv

```
2.423146	0.0454545
2.122101	0.0909091
1.359452	0.136364
0.897849	0.181818
0.014782	0.227273
-0.005288	0.363636
-0.065497	0.454545
-0.085566	0.545455
-0.105636	0.590909
-0.246124	0.636364
-0.286264	0.681818
-0.326403	0.772727
-0.346473	0.818182
-0.386612	0.863636
-0.426751	0.909091
-0.446821	0.954545
-0.587309	1
&
7.420503	0.000303122
6.577575	0.000606244
5.212835	0.000909366
4.791371	0.00121249
4.329768	0.00151561
4.109002	0.00212186
3.988583	0.00242498
3.868165	0.0027281
3.787886	0.00303122
3.727677	0.00333434
3.707607	0.00363747
3.607259	0.00394059
3.587189	0.00424371
3.506910	0.00454683
3.406562	0.00515308
3.386492	0.0054562
3.306213	0.00606244
3.246004	0.00636557
3.225935	0.00727493
3.205865	0.00757805
3.185795	0.00788118
3.145656	0.0081843
3.105516	0.00848742
3.045307	0.00879054
3.025238	0.00909366
2.965028	0.00969991
2.824541	0.0103062
2.804471	0.0106093
2.744262	0.0109124
2.724192	0.0112155
2.684053	0.0115186
2.643913	0.0118218
2.583704	0.012428
2.563634	0.0127311
2.543565	0.0130343
2.523495	0.0133374
2.483356	0.0139436
2.443216	0.0142467
2.423146	0.0145499
2.403077	0.0154592
2.383007	0.0160655
2.362937	0.0166717
2.322798	0.017278
2.302728	0.0175811
2.282659	0.0178842
2.242519	0.0181873
2.222449	0.0190967
2.202380	0.0197029
2.182310	0.0200061
2.162240	0.0203092
2.142171	0.0206123
2.122101	0.0212186
2.081961	0.0221279
2.061892	0.022431
2.021752	0.0230373
1.961543	0.0239467
1.921404	0.0242498
1.881264	0.0245529
1.861195	0.0254623
1.841125	0.0263716
1.821055	0.0269779
1.780916	0.0281904
1.760846	0.0290997
1.740777	0.0294028
1.720707	0.0300091
1.640428	0.0303122
1.620358	0.0321309
1.600289	0.0324341
1.580219	0.0327372
1.540079	0.0330403
1.520010	0.0339497
1.499940	0.0345559
1.479870	0.0351622
1.459801	0.0354653
1.419661	0.0366778
1.399592	0.0369809
1.379522	0.0375871
1.359452	0.0384965
1.339382	0.0391028
1.319313	0.039709
1.279173	0.0400121
1.259104	0.0406184
1.239034	0.0418309
1.218964	0.042134
1.198895	0.0427402
1.178825	0.0442558
1.158755	0.0454683
1.138685	0.0463777
1.118616	0.0478933
1.098546	0.0491058
1.078476	0.0503183
1.058407	0.0512276
1.038337	0.052137
1.018267	0.0524401
0.998198	0.0548651
0.978128	0.0557745
0.958058	0.0578963
0.937988	0.0597151
0.917919	0.0603213
0.897849	0.0609276
0.877779	0.0627463
0.857710	0.0639588
0.837640	0.0651713
0.817570	0.0666869
0.797500	0.0678994
0.777431	0.0709306
0.757361	0.0724462
0.737291	0.0739618
0.717222	0.0760837
0.697152	0.0785086
0.677082	0.0800242
0.657013	0.0821461
0.636943	0.0833586
0.616873	0.0860867
0.596803	0.0879054
0.576734	0.089421
0.556664	0.0912398
0.536594	0.0924523
0.516525	0.0954835
0.496455	0.0982116
0.476385	0.10094
0.456316	0.105487
0.436246	0.109124
0.416176	0.112155
0.396106	0.11458
0.376037	0.118521
0.355967	0.121249
0.335897	0.12428
0.315828	0.128524
0.295758	0.131858
0.275688	0.134586
0.255618	0.137314
0.235549	0.140952
0.215479	0.143074
0.195409	0.147924
0.175340	0.15338
0.155270	0.159139
0.135200	0.163383
0.115131	0.16793
0.095061	0.17187
0.074991	0.176114
0.054921	0.18248
0.034852	0.188239
0.014782	0.193695
-0.005288	0.555926
-0.025357	0.561685
-0.045427	0.567142
-0.065497	0.575326
-0.085566	0.589573
-0.105636	0.600788
-0.125706	0.615944
-0.145776	0.638678
-0.165845	0.65535
-0.185915	0.668687
-0.205985	0.689603
-0.226054	0.705668
-0.246124	0.724765
-0.266194	0.742952
-0.286264	0.76023
-0.306333	0.776599
-0.326403	0.789633
-0.346473	0.801152
-0.366542	0.81752
-0.386612	0.832373
-0.406682	0.844195
-0.426751	0.855411
-0.446821	0.864504
-0.466891	0.871476
-0.486961	0.880873
-0.507030	0.886935
-0.527100	0.895726
-0.547170	0.901788
-0.567239	0.90876
-0.587309	0.917551
-0.607379	0.923613
-0.627448	0.929373
-0.647518	0.935435
-0.667588	0.941801
-0.687658	0.945438
-0.707727	0.950591
-0.727797	0.953319
-0.747867	0.95726
-0.767936	0.9612
-0.788006	0.965141
-0.808076	0.968778
-0.828146	0.97181
-0.848215	0.974841
-0.868285	0.977569
-0.888355	0.9806
-0.908424	0.982419
-0.928494	0.984844
-0.948564	0.98545
-0.968633	0.986663
-0.988703	0.987572
-1.028843	0.988481
-1.048912	0.9903
-1.068982	0.990906
-1.089052	0.993028
-1.109121	0.993331
-1.129191	0.994241
-1.149261	0.995453
-1.169330	0.996059
-1.189400	0.996363
-1.209470	0.997272
-1.229540	0.997878
-1.249609	0.998788
-1.289749	0.999091
-1.410167	0.999394
-1.470376	0.999697
-1.590794	1
&
9.588031	1.50557e-06
9.006009	3.01114e-06
8.885591	4.51671e-06
8.564476	6.02228e-06
8.544406	7.52785e-06
8.464127	9.03342e-06
8.223291	1.0539e-05
8.143012	1.20446e-05
8.122942	1.35501e-05
7.982454	1.50557e-05
7.962385	1.65613e-05
7.882106	1.80668e-05
7.862036	1.95724e-05
7.841966	2.1078e-05
7.761688	2.25836e-05
7.741618	2.40891e-05
7.721548	2.55947e-05
7.641269	2.71003e-05
7.621200	2.86058e-05
7.581060	3.01114e-05
7.560991	3.1617e-05
7.540921	3.31226e-05
7.440572	3.76393e-05
7.420503	4.2156e-05
7.360294	4.81783e-05
7.340224	5.11894e-05
7.320154	6.02228e-05
7.300084	6.47395e-05
7.280015	6.62451e-05
7.259945	6.77507e-05
7.239875	7.07618e-05
7.219806	7.22674e-05
7.179666	7.3773e-05
7.139527	7.52785e-05
7.119457	7.82897e-05
7.099387	8.13008e-05
7.079318	8.4312e-05
7.059248	8.73231e-05
7.039178	9.03342e-05
7.019109	9.48509e-05
6.999039	0.000103884
6.978969	0.000106896
6.958899	0.000114423
6.938830	0.000117435
6.918760	0.000123457
6.898690	0.000127974
6.878621	0.00013249
6.858551	0.000133996
6.838481	0.000138512
6.818412	0.000143029
6.798342	0.00014604
6.778272	0.000152063
6.758202	0.000155074
6.738133	0.00015959
6.718063	0.000165613
6.697993	0.000171635
6.677924	0.000180668
6.657854	0.000189702
6.637784	0.000200241
6.617714	0.000203252
6.597645	0.000209274
6.577575	0.000218308
6.557505	0.000234869
6.537436	0.000245408
6.517366	0.000249925
6.497296	0.000255947
6.477227	0.000269497
6.457157	0.000284553
6.437087	0.000293586
6.417017	0.000310148
6.396948	0.000322192
6.376878	0.000335742
6.356808	0.000346281
6.336739	0.000364348
6.316669	0.000371876
6.296599	0.000382415
6.276530	0.000401987
6.256460	0.000417043
6.236390	0.00044866
6.216320	0.000468232
6.196251	0.000486299
6.176181	0.000505872
6.156111	0.000525444
6.136042	0.000549533
6.115972	0.00058115
6.095902	0.000605239
6.075832	0.000627823
6.055763	0.000651912
6.035693	0.000668473
6.015623	0.000692562
5.995554	0.000716652
5.975484	0.000730202
5.955414	0.000754291
5.935345	0.00077838
5.915275	0.000809997
5.895205	0.000838603
5.875135	0.000865703
5.855066	0.000885276
5.834996	0.000909365
5.814926	0.000927431
5.794857	0.000953026
5.774787	0.000983138
5.754717	0.00100572
5.734648	0.00102529
5.714578	0.00104938
5.694508	0.00107648
5.674438	0.00109756
5.654369	0.00111864
5.634299	0.00115026
5.614229	0.00118037
5.594160	0.00119542
5.574090	0.00123306
5.554020	0.00125113
5.533950	0.00127974
5.513881	0.00129027
5.493811	0.00131286
5.473741	0.00133092
5.453672	0.00136254
5.433602	0.00138814
5.413532	0.00141072
5.393463	0.00143631
5.373393	0.00147546
5.353323	0.0015146
5.333253	0.00154472
5.313184	0.00157483
5.293114	0.00160343
5.273044	0.00163354
5.252975	0.00166215
5.232905	0.00169076
5.212835	0.00173743
5.192766	0.00176754
5.172696	0.00180066
5.152626	0.0018383
5.132556	0.00187594
5.112487	0.00190304
5.092417	0.00193165
5.072347	0.0019738
5.052278	0.00202048
5.032208	0.00205209
5.012138	0.00207468
4.992068	0.0021078
4.971999	0.0021364
4.951929	0.002162
4.931859	0.00222674
4.911790	0.00228245
4.891720	0.00232008
4.871650	0.00236977
4.851581	0.00241042
4.831511	0.00245408
4.811441	0.00249925
4.791371	0.00255194
4.771302	0.00260464
4.751232	0.00266486
4.731162	0.00272809
4.711093	0.0027838
4.691023	0.002838
4.670953	0.0028922
4.650884	0.00293436
4.630814	0.00298705
4.610744	0.00305179
4.590674	0.00309395
4.570605	0.00314514
4.550535	0.0032159
4.530465	0.00328214
4.510396	0.00334839
4.490326	0.0034056
4.470256	0.00347034
4.450187	0.00352454
4.430117	0.00356218
4.410047	0.00363144
4.389977	0.00370069
4.369908	0.00375489
4.349838	0.00381361
4.329768	0.00390244
4.309699	0.00396116
4.289629	0.00403342
4.269559	0.00411623
4.249489	0.00417344
4.229420	0.00422915
4.209350	0.00428485
4.189280	0.00434207
4.169211	0.00440078
4.149141	0.00446552
4.129071	0.00454983
4.109002	0.00460253
4.088932	0.00467028
4.068862	0.00474556
4.048792	0.00481331
4.028723	0.00488407
4.008653	0.00495483
3.988583	0.0050271
3.968514	0.00507829
3.948444	0.00512948
3.928374	0.00519422
3.908305	0.00525294
3.888235	0.00531918
3.868165	0.00538091
3.848095	0.00547727
3.828026	0.00554803
3.807956	0.00563083
3.787886	0.00570611
3.767817	0.00578892
3.747747	0.00590786
3.727677	0.00602078
3.707607	0.00611412
3.687538	0.00623908
3.667468	0.00636555
3.647398	0.00648449
3.627329	0.00665462
3.607259	0.00682023
3.587189	0.00700391
3.567120	0.00720717
3.547050	0.0074059
3.526980	0.00760464
3.506910	0.00780488
3.486841	0.00801867
3.466771	0.00821289
3.446701	0.00841765
3.426632	0.00860132
3.406562	0.00877447
3.386492	0.00898073
3.366423	0.00917645
3.346353	0.00936615
3.326283	0.00957844
3.306213	0.00979825
3.286144	0.010003
3.266074	0.0102108
3.246004	0.0104547
3.225935	0.0106534
3.205865	0.0108537
3.185795	0.0110885
3.165725	0.0113189
3.145656	0.0115417
3.125586	0.0117359
3.105516	0.0119467
3.085447	0.0121454
3.065377	0.0123517
3.045307	0.0125595
3.025238	0.0127642
3.005168	0.012978
2.985098	0.0131512
2.965028	0.0133273
2.944959	0.0135351
2.924889	0.0137142
2.904819	0.013922
2.884750	0.0141207
2.864680	0.0143496
2.844610	0.0145574
2.824541	0.014738
2.804471	0.0149353
2.784401	0.0151521
2.764331	0.0153388
2.744262	0.0155872
2.724192	0.015816
2.704122	0.0160253
2.684053	0.0162737
2.663983	0.0165266
2.643913	0.0167751
2.623843	0.0170145
2.603774	0.0172207
2.583704	0.0174405
2.563634	0.0176784
2.543565	0.0178907
2.523495	0.018115
2.503425	0.0183619
2.483356	0.0186179
2.463286	0.0188196
2.443216	0.019044
2.423146	0.0192457
2.403077	0.0194761
2.383007	0.0197425
2.362937	0.0199624
2.342868	0.0201792
2.322798	0.0204155
2.302728	0.0206911
2.282659	0.0209199
2.262589	0.0211578
2.242519	0.0214032
2.222449	0.0216456
2.202380	0.0218985
2.182310	0.0221996
2.162240	0.0224797
2.142171	0.0227868
2.122101	0.0230262
2.102031	0.0232987
2.081961	0.0236028
2.061892	0.0239085
2.041822	0.0242472
2.021752	0.0245694
2.001683	0.0249247
1.981613	0.025274
1.961543	0.0256444
1.941474	0.0260629
1.921404	0.0265251
1.901334	0.0270235
1.881264	0.0274962
1.861195	0.0279193
1.841125	0.0284854
1.821055	0.0291147
1.800986	0.0297335
1.780916	0.0303643
1.760846	0.0311352
1.740777	0.0318925
1.720707	0.0326829
1.700637	0.0335878
1.680567	0.0345017
1.660498	0.0353869
1.640428	0.0364529
1.620358	0.0374721
1.600289	0.0384116
1.580219	0.0394158
1.560149	0.0403613
1.540079	0.041364
1.520010	0.0422764
1.499940	0.0431226
1.479870	0.0439852
1.459801	0.0447666
1.439731	0.0456323
1.419661	0.0464694
1.399592	0.0472779
1.379522	0.0480849
1.359452	0.0489341
1.339382	0.0497757
1.319313	0.0506323
1.299243	0.0514529
1.279173	0.0523171
1.259104	0.0532821
1.239034	0.0542668
1.218964	0.0553403
1.198895	0.0563911
1.178825	0.0574556
1.158755	0.05852
1.138685	0.0596357
1.118616	0.0607242
1.098546	0.0618519
1.078476	0.0629765
1.058407	0.0641328
1.038337	0.0652063
1.018267	0.0663204
0.998198	0.0675685
0.978128	0.0688031
0.958058	0.0701536
0.937988	0.0713505
0.917919	0.0726408
0.897849	0.0740304
0.877779	0.0754592
0.857710	0.0770506
0.837640	0.0784734
0.817570	0.0800422
0.797500	0.0817028
0.777431	0.0834628
0.757361	0.0852484
0.737291	0.0870867
0.717222	0.0889024
0.697152	0.0908672
0.677082	0.0928064
0.657013	0.0948705
0.636943	0.0969949
0.616873	0.0992201
0.596803	0.101463
0.576734	0.103719
0.556664	0.106045
0.536594	0.108502
0.516525	0.111028
0.496455	0.113506
0.476385	0.116235
0.456316	0.118863
0.436246	0.121612
0.416176	0.124377
0.396106	0.127368
0.376037	0.130339
0.355967	0.133525
0.335897	0.13678
0.315828	0.140426
0.295758	0.144335
0.275688	0.148544
0.255618	0.152814
0.235549	0.157337
0.215479	0.161844
0.195409	0.166569
0.175340	0.171471
0.155270	0.176802
0.135200	0.182281
0.115131	0.188085
0.095061	0.194259
0.074991	0.200697
0.054921	0.207721
0.034852	0.215426
0.014782	0.223482
-0.005288	0.454768
-0.025357	0.465429
-0.045427	0.479322
-0.065497	0.497447
-0.085566	0.517827
-0.105636	0.539627
-0.125706	0.562061
-0.145776	0.584271
-0.165845	0.606209
-0.185915	0.627627
-0.205985	0.64838
-0.226054	0.668634
-0.246124	0.687954
-0.266194	0.706653
-0.286264	0.724073
-0.306333	0.740845
-0.326403	0.756679
-0.346473	0.772326
-0.366542	0.787045
-0.386612	0.801227
-0.406682	0.814651
-0.426751	0.827014
-0.446821	0.838494
-0.466891	0.849158
-0.486961	0.859344
-0.507030	0.86883
-0.527100	0.87766
-0.547170	0.885882
-0.567239	0.89371
-0.587309	0.900789
-0.607379	0.90762
-0.627448	0.91414
-0.647518	0.919964
-0.667588	0.925688
-0.687658	0.930967
-0.707727	0.935781
-0.727797	0.940408
-0.747867	0.944639
-0.767936	0.948714
-0.788006	0.952553
-0.808076	0.956126
-0.828146	0.959482
-0.848215	0.962615
-0.868285	0.965547
-0.888355	0.968347
-0.908424	0.970822
-0.928494	0.973249
-0.948564	0.975545
-0.968633	0.977734
-0.988703	0.979684
-1.008773	0.981494
-1.028843	0.983174
-1.048912	0.984685
-1.068982	0.986108
-1.089052	0.98738
-1.109121	0.988612
-1.129191	0.989714
-1.149261	0.990726
-1.169330	0.991689
-1.189400	0.992531
-1.209470	0.993363
-1.229540	0.994033
-1.249609	0.994604
-1.269679	0.995187
-1.289749	0.995729
-1.309818	0.996174
-1.329888	0.996623
-1.349958	0.996983
-1.370028	0.997388
-1.390097	0.997672
-1.410167	0.997951
-1.430237	0.998201
-1.450306	0.998418
-1.470376	0.998619
-1.490446	0.998771
-1.510515	0.998954
-1.530585	0.999041
-1.550655	0.999131
-1.570725	0.999241
-1.590794	0.999338
-1.610864	0.999423
-1.630934	0.999527
-1.651003	0.999598
-1.671073	0.999637
-1.691143	0.999684
-1.711212	0.999743
-1.731282	0.999786
-1.751352	0.999837
-1.771422	0.999866
-1.791491	0.999883
-1.811561	0.999893
-1.831631	0.99991
-1.851700	0.999919
-1.871770	0.999931
-1.891840	0.999941
-1.911910	0.999946
-1.931979	0.999947
-1.952049	0.999953
-1.972119	0.999959
-1.992188	0.999968
-2.012258	0.999971
-2.032328	0.999976
-2.072467	0.999979
-2.092537	0.999983
-2.112607	0.999986
-2.132676	0.999988
-2.152746	0.999989
-2.172816	0.999991
-2.192885	0.999992
-2.212955	0.999994
-2.273164	0.999995
-2.353443	0.999997
-2.373513	0.999998
-2.393582	1
&
29.356689	9.61693e-26
29.336619	1.00464e-25
29.316549	1.04951e-25
29.296479	1.09638e-25
29.276410	1.14534e-25
29.256340	1.19649e-25
29.236270	1.24993e-25
29.216201	1.30575e-25
29.196131	1.36406e-25
29.176061	1.42498e-25
29.155991	1.48862e-25
29.135922	1.5551e-25
29.115852	1.62455e-25
29.095782	1.6971e-25
29.075713	1.77289e-25
29.055643	1.85206e-25
29.035573	1.93477e-25
29.015504	2.02118e-25
28.995434	2.11144e-25
28.975364	2.20573e-25
28.955294	2.30423e-25
28.935225	2.40713e-25
28.915155	2.51463e-25
28.895085	2.62693e-25
28.875016	2.74424e-25
28.854946	2.86679e-25
28.834876	2.99481e-25
28.814807	3.12855e-25
28.794737	3.26826e-25
28.774667	3.41421e-25
28.754597	3.56668e-25
28.734528	3.72596e-25
28.714458	3.89235e-25
28.694388	4.06616e-25
28.674319	4.24774e-25
28.654249	4.43743e-25
28.634179	4.63559e-25
28.614109	4.8426e-25
28.594040	5.05885e-25
28.573970	5.28475e-25
28.553900	5.52075e-25
28.533831	5.76728e-25
28.513761	6.02482e-25
28.493691	6.29386e-25
28.473622	6.57491e-25
28.453552	6.86851e-25
28.433482	7.17522e-25
28.413412	7.49563e-25
28.393343	7.83035e-25
28.373273	8.18001e-25
28.353203	8.54528e-25
28.333134	8.92686e-25
28.313064	9.32548e-25
28.292994	9.7419e-25
28.272925	1.01769e-24
28.252855	1.06314e-24
28.232785	1.11061e-24
28.212715	1.1602e-24
28.192646	1.21201e-24
28.172576	1.26613e-24
28.152506	1.32266e-24
28.132437	1.38173e-24
28.112367	1.44342e-24
28.092297	1.50788e-24
28.072227	1.57521e-24
28.052158	1.64555e-24
28.032088	1.71902e-24
28.012018	1.79578e-24
27.991949	1.87597e-24
27.971879	1.95973e-24
27.951809	2.04724e-24
27.931740	2.13865e-24
27.911670	2.23415e-24
27.891600	2.3339e-24
27.871530	2.43812e-24
27.851461	2.54698e-24
27.831391	2.66071e-24
27.811321	2.77951e-24
27.791252	2.90362e-24
27.771182	3.03327e-24
27.751112	3.16871e-24
27.731043	3.31019e-24
27.710973	3.45799e-24
27.690903	3.61239e-24
27.670833	3.77369e-24
27.650764	3.94218e-24
27.630694	4.1182e-24
27.610624	4.30208e-24
27.590555	4.49417e-24
27.570485	4.69483e-24
27.550415	4.90445e-24
27.530345	5.12343e-24
27.510276	5.35219e-24
27.490206	5.59116e-24
27.470136	5.8408e-24
27.450067	6.10158e-24
27.429997	6.37401e-24
27.409927	6.6586e-24
27.389858	6.9559e-24
27.369788	7.26647e-24
27.349718	7.5909e-24
27.329648	7.92982e-24
27.309579	8.28387e-24
27.289509	8.65373e-24
27.269439	9.0401e-24
27.249370	9.44372e-24
27.229300	9.86536e-24
27.209230	1.03058e-23
27.189161	1.07659e-23
27.169091	1.12466e-23
27.149021	1.17487e-23
27.128951	1.22733e-23
27.108882	1.28212e-23
27.088812	1.33937e-23
27.068742	1.39916e-23
27.048673	1.46163e-23
27.028603	1.52689e-23
27.008533	1.59506e-23
26.988463	1.66627e-23
26.968394	1.74066e-23
26.948324	1.81838e-23
26.928254	1.89956e-23
26.908185	1.98436e-23
26.888115	2.07296e-23
26.868045	2.1655e-23
26.847976	2.26218e-23
26.827906	2.36318e-23
26.807836	2.46868e-23
26.787766	2.57889e-23
26.767697	2.69403e-23
26.747627	2.8143e-23
26.727557	2.93994e-23
26.707488	3.07119e-23
26.687418	3.2083e-23
26.667348	3.35153e-23
26.647279	3.50116e-23
26.627209	3.65746e-23
26.607139	3.82074e-23
26.587069	3.99131e-23
26.567000	4.16949e-23
26.546930	4.35563e-23
26.526860	4.55008e-23
26.506791	4.75321e-23
26.486721	4.9654e-23
26.466651	5.18707e-23
26.446582	5.41863e-23
26.426512	5.66053e-23
26.406442	5.91323e-23
26.386372	6.1772e-23
26.366303	6.45296e-23
26.346233	6.74103e-23
26.326163	7.04196e-23
26.306094	7.35632e-23
26.286024	7.68472e-23
26.265954	8.02777e-23
26.245884	8.38613e-23
26.225815	8.7605e-23
26.205745	9.15157e-23
26.185675	9.5601e-23
26.165606	9.98686e-23
26.145536	1.04327e-22
26.125466	1.08984e-22
26.105397	1.13849e-22
26.085327	1.18931e-22
26.065257	1.2424e-22
26.045187	1.29786e-22
26.025118	1.3558e-22
26.005048	1.41632e-22
25.984978	1.47954e-22
25.964909	1.54559e-22
25.944839	1.61458e-22
25.924769	1.68665e-22
25.904700	1.76194e-22
25.884630	1.84059e-22
25.864560	1.92275e-22
25.844490	2.00858e-22
25.824421	2.09823e-22
25.804351	2.19189e-22
25.784281	2.28974e-22
25.764212	2.39194e-22
25.744142	2.49871e-22
25.724072	2.61025e-22
25.704002	2.72676e-22
25.683933	2.84847e-22
25.663863	2.97562e-22
25.643793	3.10844e-22
25.623724	3.24719e-22
25.603654	3.39213e-22
25.583584	3.54354e-22
25.563515	3.70171e-22
25.543445	3.86694e-22
25.523375	4.03954e-22
25.503305	4.21985e-22
25.483236	4.4082e-22
25.463166	4.60496e-22
25.443096	4.8105e-22
25.423027	5.02521e-22
25.402957	5.24951e-22
25.382887	5.48382e-22
25.362818	5.72859e-22
25.342748	5.98428e-22
25.322678	6.25138e-22
25.302608	6.5304e-22
25.282539	6.82187e-22
25.262469	7.12636e-22
25.242399	7.44443e-22
25.222330	7.7767e-22
25.202260	8.12379e-22
25.182190	8.48638e-22
25.162120	8.86515e-22
25.142051	9.26082e-22
25.121981	9.67415e-22
25.101911	1.01059e-21
25.081842	1.0557e-21
25.061772	1.10282e-21
25.041702	1.15204e-21
25.021633	1.20345e-21
25.001563	1.25716e-21
24.981493	1.31327e-21
24.961423	1.37189e-21
24.941354	1.43311e-21
24.921284	1.49708e-21
24.901214	1.56389e-21
24.881145	1.63369e-21
24.861075	1.7066e-21
24.841005	1.78276e-21
24.820936	1.86233e-21
24.800866	1.94544e-21
24.780796	2.03227e-21
24.760726	2.12297e-21
24.740657	2.21771e-21
24.720587	2.31669e-21
24.700517	2.42008e-21
24.680448	2.52808e-21
24.660378	2.64091e-21
24.640308	2.75877e-21
24.620238	2.88189e-21
24.600169	3.0105e-21
24.580099	3.14485e-21
24.560029	3.2852e-21
24.539960	3.43181e-21
24.519890	3.58496e-21
24.499820	3.74495e-21
24.479751	3.91207e-21
24.459681	4.08666e-21
24.439611	4.26903e-21
24.419541	4.45954e-21
24.399472	4.65855e-21
24.379402	4.86645e-21
24.359332	5.08362e-21
24.339263	5.31048e-21
24.319193	5.54746e-21
24.299123	5.79502e-21
24.279054	6.05362e-21
24.258984	6.32376e-21
24.238914	6.60596e-21
24.218844	6.90075e-21
24.198775	7.20869e-21
24.178705	7.53038e-21
24.158635	7.86641e-21
24.138566	8.21744e-21
24.118496	8.58414e-21
24.098426	8.96719e-21
24.078356	9.36734e-21
24.058287	9.78534e-21
24.038217	1.0222e-20
24.018147	1.06781e-20
23.998078	1.11546e-20
23.978008	1.16524e-20
23.957938	1.21723e-20
23.937869	1.27155e-20
23.917799	1.32829e-20
23.897729	1.38756e-20
23.877659	1.44947e-20
23.857590	1.51415e-20
23.837520	1.58171e-20
23.817450	1.65229e-20
23.797381	1.72602e-20
23.777311	1.80303e-20
23.757241	1.88349e-20
23.737172	1.96753e-20
23.717102	2.05532e-20
23.697032	2.14703e-20
23.676962	2.24283e-20
23.656893	2.3429e-20
23.636823	2.44744e-20
23.616753	2.55664e-20
23.596684	2.67072e-20
23.576614	2.78988e-20
23.556544	2.91436e-20
23.536475	3.0444e-20
23.516405	3.18023e-20
23.496335	3.32213e-20
23.476265	3.47036e-20
23.456196	3.6252e-20
23.436126	3.78694e-20
23.416056	3.95591e-20
23.395987	4.13241e-20
23.375917	4.31678e-20
23.355847	4.50938e-20
23.335777	4.71058e-20
23.315708	4.92075e-20
23.295638	5.14029e-20
23.275568	5.36963e-20
23.255499	5.6092e-20
23.235429	5.85946e-20
23.215359	6.12088e-20
23.195290	6.39396e-20
23.175220	6.67923e-20
23.155150	6.97722e-20
23.135080	7.28851e-20
23.115011	7.61368e-20
23.094941	7.95336e-20
23.074871	8.30819e-20
23.054802	8.67885e-20
23.034732	9.06604e-20
23.014662	9.47051e-20
22.994593	9.89302e-20
22.974523	1.03344e-19
22.954453	1.07954e-19
22.934383	1.1277e-19
22.914314	1.17801e-19
22.894244	1.23057e-19
22.874174	1.28546e-19
22.854105	1.34281e-19
22.834035	1.40272e-19
22.813965	1.46529e-19
22.793895	1.53066e-19
22.773826	1.59895e-19
22.753756	1.67028e-19
22.733686	1.74479e-19
22.713617	1.82262e-19
22.693547	1.90393e-19
22.673477	1.98886e-19
22.653408	2.07759e-19
22.633338	2.17027e-19
22.613268	2.26708e-19
22.593198	2.36821e-19
22.573129	2.47386e-19
22.553059	2.58421e-19
22.532989	2.69949e-19
22.512920	2.81991e-19
22.492850	2.9457e-19
22.472780	3.0771e-19
22.452711	3.21436e-19
22.432641	3.35775e-19
22.412571	3.50753e-19
22.392501	3.66399e-19
22.372432	3.82742e-19
22.352362	3.99815e-19
22.332292	4.17649e-19
22.312223	4.36279e-19
22.292153	4.5574e-19
22.272083	4.76068e-19
22.252013	4.97303e-19
22.231944	5.19486e-19
22.211874	5.42657e-19
22.191804	5.66862e-19
22.171735	5.92147e-19
22.151665	6.18559e-19
22.131595	6.4615e-19
22.111526	6.7497e-19
22.091456	7.05076e-19
22.071386	7.36525e-19
22.051316	7.69376e-19
22.031247	8.03693e-19
22.011177	8.3954e-19
21.991107	8.76985e-19
21.971038	9.16101e-19
21.950968	9.56961e-19
21.930898	9.99643e-19
21.910829	1.04423e-18
21.890759	1.0908e-18
21.870689	1.13945e-18
21.850619	1.19027e-18
21.830550	1.24336e-18
21.810480	1.29882e-18
21.790410	1.35674e-18
21.770341	1.41725e-18
21.750271	1.48046e-18
21.730201	1.54649e-18
21.710131	1.61546e-18
21.690062	1.68751e-18
21.669992	1.76277e-18
21.649922	1.84139e-18
21.629853	1.92351e-18
21.609783	2.0093e-18
21.589713	2.09891e-18
21.569644	2.19251e-18
21.549574	2.29029e-18
21.529504	2.39243e-18
21.509434	2.49913e-18
21.489365	2.61058e-18
21.469295	2.727e-18
21.449225	2.84861e-18
21.429156	2.97565e-18
21.409086	3.10835e-18
21.389016	3.24697e-18
21.368947	3.39177e-18
21.348877	3.54302e-18
21.328807	3.70102e-18
21.308737	3.86607e-18
21.288668	4.03847e-18
21.268598	4.21856e-18
21.248528	4.40668e-18
21.228459	4.60319e-18
21.208389	4.80846e-18
21.188319	5.02289e-18
21.168249	5.24687e-18
21.148180	5.48084e-18
21.128110	5.72524e-18
21.108040	5.98054e-18
21.087971	6.24722e-18
21.067901	6.5258e-18
21.047831	6.81679e-18
21.027762	7.12075e-18
21.007692	7.43827e-18
20.987622	7.76995e-18
20.967552	8.11641e-18
20.947483	8.47832e-18
20.927413	8.85636e-18
20.907343	9.25126e-18
20.887274	9.66377e-18
20.867204	1.00947e-17
20.847134	1.05448e-17
20.827065	1.10149e-17
20.806995	1.15061e-17
20.786925	1.20191e-17
20.766855	1.2555e-17
20.746786	1.31148e-17
20.726716	1.36995e-17
20.706646	1.43104e-17
20.686577	1.49484e-17
20.666507	1.56149e-17
20.646437	1.63111e-17
20.626367	1.70383e-17
20.606298	1.7798e-17
20.586228	1.85915e-17
20.566158	1.94204e-17
20.546089	2.02863e-17
20.526019	2.11907e-17
20.505949	2.21355e-17
20.485880	2.31224e-17
20.465810	2.41532e-17
20.445740	2.52301e-17
20.425670	2.63549e-17
20.405601	2.75298e-17
20.385531	2.87572e-17
20.365461	3.00392e-17
20.345392	3.13784e-17
20.325322	3.27773e-17
20.305252	3.42386e-17
20.285183	3.5765e-17
20.265113	3.73594e-17
20.245043	3.90249e-17
20.224973	4.07646e-17
20.204904	4.25819e-17
20.184834	4.44801e-17
20.164764	4.6463e-17
20.144695	4.85343e-17
20.124625	5.06979e-17
20.104555	5.29579e-17
20.084486	5.53187e-17
20.064416	5.77846e-17
20.044346	6.03605e-17
20.024276	6.30512e-17
20.004207	6.58618e-17
19.984137	6.87977e-17
19.964067	7.18644e-17
19.943998	7.50679e-17
19.923928	7.84141e-17
19.903858	8.19094e-17
19.883788	8.55605e-17
19.863719	8.93743e-17
19.843649	9.33581e-17
19.823579	9.75195e-17
19.803510	1.01866e-16
19.783440	1.06407e-16
19.763370	1.1115e-16
19.743301	1.16104e-16
19.723231	1.21279e-16
19.703161	1.26685e-16
19.683091	1.32331e-16
19.663022	1.38229e-16
19.642952	1.44391e-16
19.622882	1.50826e-16
19.602813	1.57549e-16
19.582743	1.64571e-16
19.562673	1.71905e-16
19.542604	1.79567e-16
19.522534	1.8757e-16
19.502464	1.9593e-16
19.482394	2.04663e-16
19.462325	2.13784e-16
19.442255	2.23312e-16
19.422185	2.33265e-16
19.402116	2.43661e-16
19.382046	2.5452e-16
19.361976	2.65863e-16
19.341906	2.77712e-16
19.321837	2.90088e-16
19.301767	3.03016e-16
19.281697	3.1652e-16
19.261628	3.30626e-16
19.241558	3.4536e-16
19.221488	3.60751e-16
19.201419	3.76828e-16
19.181349	3.93621e-16
19.161279	4.11162e-16
19.141209	4.29485e-16
19.121140	4.48624e-16
19.101070	4.68616e-16
19.081000	4.89498e-16
19.060931	5.11311e-16
19.040861	5.34096e-16
19.020791	5.57896e-16
19.000722	5.82756e-16
18.980652	6.08724e-16
18.960582	6.35849e-16
18.940512	6.64182e-16
18.920443	6.93778e-16
18.900373	7.24692e-16
18.880303	7.56983e-16
18.860234	7.90713e-16
18.840164	8.25946e-16
18.820094	8.62748e-16
18.800024	9.0119e-16
18.779955	9.41344e-16
18.759885	9.83287e-16
18.739815	1.0271e-15
18.719746	1.07286e-15
18.699676	1.12066e-15
18.679606	1.1706e-15
18.659537	1.22275e-15
18.639467	1.27723e-15
18.619397	1.33414e-15
18.599327	1.39358e-15
18.579258	1.45567e-15
18.559188	1.52052e-15
18.539118	1.58826e-15
18.519049	1.65902e-15
18.498979	1.73294e-15
18.478909	1.81014e-15
18.458840	1.89079e-15
18.438770	1.97502e-15
18.418700	2.06301e-15
18.398630	2.15492e-15
18.378561	2.25092e-15
18.358491	2.3512e-15
18.338421	2.45594e-15
18.318352	2.56535e-15
18.298282	2.67963e-15
18.278212	2.799e-15
18.258142	2.92369e-15
18.238073	3.05393e-15
18.218003	3.18997e-15
18.197933	3.33208e-15
18.177864	3.48051e-15
18.157794	3.63555e-15
18.137724	3.79749e-15
18.117655	3.96665e-15
18.097585	4.14334e-15
18.077515	4.3279e-15
18.057445	4.52068e-15
18.037376	4.72205e-15
18.017306	4.93238e-15
17.997236	5.15208e-15
17.977167	5.38156e-15
17.957097	5.62127e-15
17.937027	5.87165e-15
17.916958	6.13317e-15
17.896888	6.40635e-15
17.876818	6.69168e-15
17.856748	6.98973e-15
17.836679	7.30105e-15
17.816609	7.62622e-15
17.796539	7.96588e-15
17.776470	8.32067e-15
17.756400	8.69125e-15
17.736330	9.07833e-15
17.716260	9.48265e-15
17.696191	9.90497e-15
17.676121	1.03461e-14
17.656051	1.08069e-14
17.635982	1.12881e-14
17.615912	1.17909e-14
17.595842	1.23159e-14
17.575773	1.28644e-14
17.555703	1.34373e-14
17.535633	1.40357e-14
17.515563	1.46608e-14
17.495494	1.53136e-14
17.475424	1.59956e-14
17.455354	1.67079e-14
17.435285	1.74519e-14
17.415215	1.8229e-14
17.395145	1.90408e-14
17.375076	1.98886e-14
17.355006	2.07742e-14
17.334936	2.16993e-14
17.314866	2.26655e-14
17.294797	2.36747e-14
17.274727	2.47289e-14
17.254657	2.583e-14
17.234588	2.69801e-14
17.214518	2.81814e-14
17.194448	2.94362e-14
17.174379	3.07468e-14
17.154309	3.21158e-14
17.134239	3.35457e-14
17.114169	3.50393e-14
17.094100	3.65994e-14
17.074030	3.82289e-14
17.053960	3.99309e-14
17.033891	4.17087e-14
17.013821	4.35656e-14
16.993751	4.55051e-14
16.973681	4.7531e-14
16.953612	4.96471e-14
16.933542	5.18573e-14
16.913472	5.4166e-14
16.893403	5.65773e-14
16.873333	5.9096e-14
16.853263	6.17268e-14
16.833194	6.44747e-14
16.813124	6.73448e-14
16.793054	7.03427e-14
16.772984	7.34741e-14
16.752915	7.67447e-14
16.732845	8.0161e-14
16.712775	8.37292e-14
16.692706	8.74563e-14
16.672636	9.13492e-14
16.652566	9.54154e-14
16.632497	9.96625e-14
16.612427	1.04099e-13
16.592357	1.08732e-13
16.572287	1.13572e-13
16.552218	1.18627e-13
16.532148	1.23907e-13
16.512078	1.29422e-13
16.492009	1.35182e-13
16.471939	1.41199e-13
16.451869	1.47483e-13
16.431799	1.54047e-13
16.411730	1.60903e-13
16.391660	1.68064e-13
16.371590	1.75544e-13
16.351521	1.83356e-13
16.331451	1.91516e-13
16.311381	2.00039e-13
16.291312	2.08942e-13
16.271242	2.1824e-13
16.251172	2.27952e-13
16.231102	2.38096e-13
16.211033	2.48692e-13
16.190963	2.59758e-13
16.170893	2.71318e-13
16.150824	2.83391e-13
16.130754	2.96001e-13
16.110684	3.09173e-13
16.090615	3.2293e-13
16.070545	3.373e-13
16.050475	3.52308e-13
16.030405	3.67984e-13
16.010336	3.84358e-13
15.990266	4.0146e-13
15.970196	4.19322e-13
15.950127	4.37979e-13
15.930057	4.57466e-13
15.909987	4.7782e-13
15.889917	4.99079e-13
15.869848	5.21283e-13
15.849778	5.44475e-13
15.829708	5.68699e-13
15.809639	5.94e-13
15.789569	6.20426e-13
15.769499	6.48028e-13
15.749430	6.76857e-13
15.729360	7.06968e-13
15.709290	7.38418e-13
15.689220	7.71267e-13
15.669151	8.05577e-13
15.649081	8.41413e-13
15.629011	8.78842e-13
15.608942	9.17936e-13
15.588872	9.58768e-13
15.568802	1.00142e-12
15.548733	1.04596e-12
15.528663	1.09248e-12
15.508593	1.14108e-12
15.488523	1.19183e-12
15.468454	1.24484e-12
15.448384	1.30021e-12
15.428314	1.35804e-12
15.408245	1.41844e-12
15.388175	1.48153e-12
15.368105	1.54742e-12
15.348035	1.61625e-12
15.327966	1.68813e-12
15.307896	1.7632e-12
15.287826	1.84162e-12
15.267757	1.92352e-12
15.247687	2.00906e-12
15.227617	2.09841e-12
15.207548	2.19172e-12
15.187478	2.28919e-12
15.167408	2.39099e-12
15.147338	2.49731e-12
15.127269	2.60836e-12
15.107199	2.72435e-12
15.087129	2.84549e-12
15.067060	2.97201e-12
15.046990	3.10416e-12
15.026920	3.24219e-12
15.006851	3.38635e-12
14.986781	3.53691e-12
14.966711	3.69417e-12
14.946641	3.85842e-12
14.926572	4.02997e-12
14.906502	4.20914e-12
14.886432	4.39627e-12
14.866363	4.59172e-12
14.846293	4.79586e-12
14.826223	5.00907e-12
14.806153	5.23176e-12
14.786084	5.46434e-12
14.766014	5.70725e-12
14.745944	5.96096e-12
14.725875	6.22595e-12
14.705805	6.50271e-12
14.685735	6.79177e-12
14.665666	7.09367e-12
14.645596	7.40898e-12
14.625526	7.73831e-12
14.605456	8.08227e-12
14.585387	8.44151e-12
14.565317	8.81671e-12
14.545247	9.20859e-12
14.525178	9.61787e-12
14.505108	1.00453e-11
14.485038	1.04918e-11
14.464969	1.09581e-11
14.444899	1.14451e-11
14.424829	1.19537e-11
14.404759	1.2485e-11
14.384690	1.30398e-11
14.364620	1.36193e-11
14.344550	1.42245e-11
14.324481	1.48566e-11
14.304411	1.55168e-11
14.284341	1.62063e-11
14.264271	1.69264e-11
14.244202	1.76785e-11
14.224132	1.84641e-11
14.204062	1.92845e-11
14.183993	2.01413e-11
14.163923	2.10362e-11
14.143853	2.19709e-11
14.123784	2.2947e-11
14.103714	2.39665e-11
14.083644	2.50313e-11
14.063574	2.61434e-11
14.043505	2.73048e-11
14.023435	2.85178e-11
14.003365	2.97847e-11
13.983296	3.11078e-11
13.963226	3.24897e-11
13.943156	3.3933e-11
13.923087	3.54403e-11
13.903017	3.70146e-11
13.882947	3.86587e-11
13.862877	4.03758e-11
13.842808	4.21692e-11
13.822738	4.40422e-11
13.802668	4.59983e-11
13.782599	4.80413e-11
13.762529	5.0175e-11
13.742459	5.24034e-11
13.722390	5.47307e-11
13.702320	5.71613e-11
13.682250	5.96998e-11
13.662180	6.2351e-11
13.642111	6.51199e-11
13.622041	6.80116e-11
13.601971	7.10317e-11
13.581902	7.41859e-11
13.561832	7.748e-11
13.541762	8.09204e-11
13.521692	8.45134e-11
13.501623	8.82658e-11
13.481553	9.21848e-11
13.461483	9.62777e-11
13.441414	1.00552e-10
13.421344	1.05016e-10
13.401274	1.09679e-10
13.381205	1.14548e-10
13.361135	1.19633e-10
13.341065	1.24944e-10
13.320995	1.3049e-10
13.300926	1.36283e-10
13.280856	1.42332e-10
13.260786	1.4865e-10
13.240717	1.55248e-10
13.220647	1.62139e-10
13.200577	1.69336e-10
13.180508	1.76852e-10
13.160438	1.84701e-10
13.140368	1.92898e-10
13.120298	2.01459e-10
13.100229	2.104e-10
13.080159	2.19737e-10
13.060089	2.29489e-10
13.040020	2.39673e-10
13.019950	2.50308e-10
12.999880	2.61415e-10
12.979810	2.73015e-10
12.959741	2.85129e-10
12.939671	2.97781e-10
12.919601	3.10993e-10
12.899532	3.24791e-10
12.879462	3.39201e-10
12.859392	3.5425e-10
12.839323	3.69967e-10
12.819253	3.8638e-10
12.799183	4.0352e-10
12.779113	4.21421e-10
12.759044	4.40115e-10
12.738974	4.59638e-10
12.718904	4.80027e-10
12.698835	5.01319e-10
12.678765	5.23555e-10
12.658695	5.46777e-10
12.638626	5.71027e-10
12.618556	5.96353e-10
12.598486	6.22801e-10
12.578416	6.50422e-10
12.558347	6.79266e-10
12.538277	7.09389e-10
12.518207	7.40847e-10
12.498138	7.73699e-10
12.478068	8.08006e-10
12.457998	8.43834e-10
12.437928	8.81249e-10
12.417859	9.20322e-10
12.397789	9.61126e-10
12.377719	1.00374e-09
12.357650	1.04824e-09
12.337580	1.09471e-09
12.317510	1.14324e-09
12.297441	1.19392e-09
12.277371	1.24684e-09
12.257301	1.30211e-09
12.237231	1.35983e-09
12.217162	1.4201e-09
12.197092	1.48305e-09
12.177022	1.54878e-09
12.156953	1.61742e-09
12.136883	1.6891e-09
12.116813	1.76395e-09
12.096744	1.84212e-09
12.076674	1.92376e-09
12.056604	2.009e-09
12.036534	2.09802e-09
12.016465	2.19099e-09
11.996395	2.28806e-09
11.976325	2.38944e-09
11.956256	2.4953e-09
11.936186	2.60585e-09
11.916116	2.7213e-09
11.896046	2.84185e-09
11.875977	2.96774e-09
11.855907	3.0992e-09
11.835837	3.23648e-09
11.815768	3.37984e-09
11.795698	3.52954e-09
11.775628	3.68586e-09
11.755559	3.84911e-09
11.735489	4.01957e-09
11.715419	4.19758e-09
11.695349	4.38346e-09
11.675280	4.57757e-09
11.655210	4.78027e-09
11.635140	4.99193e-09
11.615071	5.21296e-09
11.595001	5.44376e-09
11.574931	5.68478e-09
11.554862	5.93645e-09
11.534792	6.19926e-09
11.514722	6.47368e-09
11.494652	6.76025e-09
11.474583	7.05949e-09
11.454513	7.37196e-09
11.434443	7.69824e-09
11.414374	8.03896e-09
11.394304	8.39474e-09
11.374234	8.76625e-09
11.354164	9.15418e-09
11.334095	9.55926e-09
11.314025	9.98225e-09
11.293955	1.04239e-08
11.273886	1.08852e-08
11.253816	1.13667e-08
11.233746	1.18696e-08
11.213677	1.23947e-08
11.193607	1.2943e-08
11.173537	1.35156e-08
11.153467	1.41134e-08
11.133398	1.47377e-08
11.113328	1.53895e-08
11.093258	1.60701e-08
11.073189	1.67808e-08
11.053119	1.75229e-08
11.033049	1.82978e-08
11.012980	1.91069e-08
10.992910	1.99518e-08
10.972840	2.08339e-08
10.952770	2.1755e-08
10.932701	2.27168e-08
10.912631	2.37211e-08
10.892561	2.47696e-08
10.872492	2.58645e-08
10.852422	2.70078e-08
10.832352	2.82015e-08
10.812283	2.94479e-08
10.792213	3.07493e-08
10.772143	3.21081e-08
10.752073	3.35269e-08
10.732004	3.50084e-08
10.711934	3.65552e-08
10.691864	3.81703e-08
10.671795	3.98566e-08
10.651725	4.16173e-08
10.631655	4.34557e-08
10.611585	4.53752e-08
10.591516	4.73794e-08
10.571446	4.9472e-08
10.551376	5.16569e-08
10.531307	5.39381e-08
10.511237	5.63199e-08
10.491167	5.88068e-08
10.471098	6.14033e-08
10.451028	6.41143e-08
10.430958	6.69448e-08
10.410888	6.99001e-08
10.390819	7.29857e-08
10.370749	7.62072e-08
10.350679	7.95707e-08
10.330610	8.30825e-08
10.310540	8.6749e-08
10.290470	9.05771e-08
10.270401	9.45738e-08
10.250331	9.87466e-08
10.230261	1.03103e-07
10.210191	1.07652e-07
10.190122	1.12401e-07
10.170052	1.17359e-07
10.149982	1.22535e-07
10.129913	1.27939e-07
10.109843	1.33581e-07
10.089773	1.39472e-07
10.069703	1.45622e-07
10.049634	1.52043e-07
10.029564	1.58746e-07
10.009494	1.65744e-07
9.989425	1.7305e-07
9.969355	1.80678e-07
9.949285	1.88641e-07
9.929216	1.96955e-07
9.909146	2.05634e-07
9.889076	2.14695e-07
9.869006	2.24155e-07
9.848937	2.34031e-07
9.828867	2.4434e-07
9.808797	2.55104e-07
9.788728	2.6634e-07
9.768658	2.7807e-07
9.748588	2.90316e-07
9.728519	3.031e-07
9.708449	3.16446e-07
9.688379	3.30378e-07
9.668309	3.44922e-07
9.648240	3.60106e-07
9.628170	3.75956e-07
9.608100	3.92502e-07
9.588031	4.09775e-07
9.567961	4.27807e-07
9.547891	4.4663e-07
9.527821	4.66279e-07
9.507752	4.86791e-07
9.487682	5.08203e-07
9.467612	5.30555e-07
9.447543	5.53887e-07
9.427473	5.78243e-07
9.407403	6.03668e-07
9.387334	6.30208e-07
9.367264	6.57911e-07
9.347194	6.8683e-07
9.327124	7.17016e-07
9.307055	7.48526e-07
9.286985	7.81416e-07
9.266915	8.15749e-07
9.246846	8.51585e-07
9.226776	8.88992e-07
9.206706	9.28037e-07
9.186637	9.68793e-07
9.166567	1.01133e-06
9.146497	1.05574e-06
9.126427	1.10208e-06
9.106358	1.15046e-06
9.086288	1.20095e-06
9.066218	1.25365e-06
9.046149	1.30866e-06
9.026079	1.36608e-06
9.006009	1.426e-06
8.985939	1.48855e-06
8.965870	1.55383e-06
8.945800	1.62197e-06
8.925730	1.69308e-06
8.905661	1.7673e-06
8.885591	1.84477e-06
8.865521	1.92561e-06
8.845452	2.00999e-06
8.825382	2.09806e-06
8.805312	2.18996e-06
8.785242	2.28588e-06
8.765173	2.38599e-06
8.745103	2.49046e-06
8.725033	2.5995e-06
8.704964	2.71328e-06
8.684894	2.83203e-06
8.664824	2.95596e-06
8.644755	3.08529e-06
8.624685	3.22025e-06
8.604615	3.36109e-06
8.584545	3.50807e-06
8.564476	3.66145e-06
8.544406	3.8215e-06
8.524336	3.98853e-06
8.504267	4.16282e-06
8.484197	4.34469e-06
8.464127	4.53448e-06
8.444057	4.73251e-06
8.423988	4.93916e-06
8.403918	5.15478e-06
8.383848	5.37978e-06
8.363779	5.61454e-06
8.343709	5.85951e-06
8.323639	6.1151e-06
8.303570	6.38179e-06
8.283500	6.66005e-06
8.263430	6.95037e-06
8.243360	7.25329e-06
8.223291	7.56933e-06
8.203221	7.89907e-06
8.183151	8.24309e-06
8.163082	8.60201e-06
8.143012	8.97647e-06
8.122942	9.36713e-06
8.102873	9.77469e-06
8.082803	1.01999e-05
8.062733	1.06434e-05
8.042663	1.11061e-05
8.022594	1.15889e-05
8.002524	1.20924e-05
7.982454	1.26177e-05
7.962385	1.31656e-05
7.942315	1.37372e-05
7.922245	1.43334e-05
7.902175	1.49553e-05
7.882106	1.5604e-05
7.862036	1.62806e-05
7.841966	1.69863e-05
7.821897	1.77223e-05
7.801827	1.849e-05
7.781757	1.92907e-05
7.761688	2.01257e-05
7.741618	2.09966e-05
7.721548	2.19048e-05
7.701478	2.28519e-05
7.681409	2.38397e-05
7.661339	2.48697e-05
7.641269	2.59438e-05
7.621200	2.70638e-05
7.601130	2.82317e-05
7.581060	2.94494e-05
7.560991	3.07191e-05
7.540921	3.2043e-05
7.520851	3.34233e-05
7.500781	3.48623e-05
7.480712	3.63626e-05
7.460642	3.79267e-05
7.440572	3.95572e-05
7.420503	4.12569e-05
7.400433	4.30287e-05
7.380363	4.48756e-05
7.360294	4.68006e-05
7.340224	4.88071e-05
7.320154	5.08983e-05
7.300084	5.30777e-05
7.280015	5.53491e-05
7.259945	5.77161e-05
7.239875	6.01826e-05
7.219806	6.27528e-05
7.199736	6.54308e-05
7.179666	6.8221e-05
7.159596	7.1128e-05
7.139527	7.41565e-05
7.119457	7.73113e-05
7.099387	8.05976e-05
7.079318	8.40206e-05
7.059248	8.75857e-05
7.039178	9.12986e-05
7.019109	9.51652e-05
6.999039	9.91915e-05
6.978969	0.000103384
6.958899	0.000107748
6.938830	0.000112292
6.918760	0.000117022
6.898690	0.000121945
6.878621	0.000127068
6.858551	0.0001324
6.838481	0.000137948
6.818412	0.00014372
6.798342	0.000149723
6.778272	0.000155968
6.758202	0.000162462
6.738133	0.000169215
6.718063	0.000176235
6.697993	0.000183533
6.677924	0.000191116
6.657854	0.000198995
6.637784	0.00020718
6.617714	0.000215681
6.597645	0.000224507
6.577575	0.000233668
6.557505	0.000243175
6.537436	0.000253035
6.517366	0.00026326
6.497296	0.000273858
6.477227	0.000284837
6.457157	0.000296205
6.437087	0.000307969
6.417017	0.000320135
6.396948	0.000332705
6.376878	0.000345682
6.356808	0.000359063
6.336739	0.000372845
6.316669	0.000387014
6.296599	0.000401554
6.276530	0.000416436
6.256460	0.000431614
6.236390	0.00044702
6.216320	0.000462542
6.196251	0.000477986
6.176181	0.000492955
&
```
