## Supplementary material for "All-at-once RNA folding with 3D motif prediction framed by evolutionary information": RF03169_c-di-GMP-II-GAG.cacofold.helixcov

```
# RMs = 4 L = 201

# RM_HELIX NESTED 25-38 152-163, nbp = 8 nbp_cov = 0
# pvals: 0.422634,0.455356,0.193208,0.506816,0.37211,0.85809,0.352335,0.313708
# aggregated NONE
NESTED  :::::::::::::::::::::<<<<<<<<______________________>>>>>>>>:::::::::::::::::::::::::::::::
        ::::::::::::::::::::::::::::::::::::::::::::::::::::::::::::::::::::::::::::::::::::::::::

# RM_HELIX NESTED 14-16 170-172, nbp = 3 nbp_cov = 0
# pvals: 0.523059,0.582372,0.438027
# aggregated NONE
NESTED  ::::::::::::<<<_______________________________________________>>>:::::::::::::::::::::::::
        ::::::::::::::::::::::::::::::::::::::::::::::::::::::::::::::::::::::::::::::::::::::::::

# RM_HELIX NESTED 177-178 184-185, nbp = 2 nbp_cov = 0
# pvals: 0.54819,0.498864
# aggregated NONE
NESTED  ::::::::::::::::::::::::::::::::::::::::::::::::::::::::::::::::::::<<_____>>:::::::::::::
        ::::::::::::::::::::::::::::::::::::::::::::::::::::::::::::::::::::::::::::::::::::::::::

# RM_HELIX NESTED 1-11 189-201, nbp = 11 nbp_cov = 0
# pvals: 0.189338,0.184082,0.764694,0.365318,0.520437,0.320075,0.504107,0.567129,0.360512,0.674232,0.54819
# aggregated NONE
NESTED  <<<<<<<<<<<____________________________________________________________________>>>>>>>>>>>
        ::::::::::::::::::::::::::::::::::::::::::::::::::::::::::::::::::::::::::::::::::::::::::
```
