## Supplementary material for "All-at-once RNA folding with 3D motif prediction framed by evolutionary information": RF03169_c-di-GMP-II-GAG.cacofold.power

```
# Power analysis of CaCoFold structure 
#
# Powertype = SINGLE SUBSTITUTIONS
# covary  left_pos      right_pos    substitutions      power
#----------------------------------------------------------------
          1		201		390		1.00
          2		200		367		1.00
          3		199		395		1.00
          4		198		403		1.00
          5		197		399		1.00
          6		195		374		1.00
          7		193		343		1.00
          8		192		304		1.00
          9		191		244		1.00
          10		190		156		1.00
          11		189		46		0.85
          14		172		238		1.00
          15		171		48		0.86
          16		170		22		0.63
          25		163		317		1.00
          27		162		91		0.96
          28		161		293		1.00
          29		158		161		1.00
          31		157		169		1.00
          34		155		288		1.00
          35		154		376		1.00
          38		152		194		1.00
          177		185		29		0.73
          178		184		11		0.35
#
# BPAIRS 24
# avg substitutions per BP  235.8
# BPAIRS expected to covary 22.4 +/- 1.0
# BPAIRS observed to covary 0
#
```
