## Supplementary material for "All-at-once RNA folding with 3D motif prediction framed by evolutionary information": RF03169_c-di-GMP-II-GAG.power

```
# Power analysis of given structure 
#
# Powertype = SINGLE SUBSTITUTIONS
# covary  left_pos      right_pos    substitutions      power
#----------------------------------------------------------------
          1		201		390		1.00
          2		200		367		1.00
          3		199		395		1.00
          4		198		403		1.00
          5		197		399		1.00
          6		195		374		1.00
          7		193		343		1.00
          8		192		304		1.00
          9		191		244		1.00
          10		190		156		1.00
          11		189		46		0.85
          14		172		238		1.00
          15		171		48		0.86
          16		170		22		0.63
          25		163		317		1.00
          27		162		91		0.96
          28		161		293		1.00
          29		158		161		1.00
          31		157		169		1.00
          34		155		288		1.00
          35		154		376		1.00
          38		152		194		1.00
          96		185		17		0.52
          97		184		3		0.02
          98		181		217		1.00
          99		180		9		0.28
          100		179		177		1.00
          101		178		21		0.61
          102		177		64		0.90
#
# BPAIRS 29
# avg substitutions per BP  211.2
# BPAIRS expected to covary 25.6 +/- 1.2
# BPAIRS observed to covary 0
#
```
