## Supplementary material for "All-at-once RNA folding with 3D motif prediction framed by evolutionary information": RF03169_c-di-GMP-II-GAG.surv

```
6.550000	0.0344828
6.350000	0.0689655
6.200000	0.103448
2.650000	0.137931
2.500000	0.172414
1.750000	0.206897
1.550000	0.241379
1.450000	0.275862
1.300000	0.310345
0.450000	0.344828
0.250000	0.37931
-0.050000	0.413793
-0.250000	0.448276
-0.400000	0.482759
-0.700000	0.517241
-0.750000	0.551724
-1.350000	0.586207
-1.400000	0.62069
-1.650000	0.655172
-1.700000	0.689655
-2.150000	0.724138
-2.450000	0.758621
-2.500000	0.793103
-2.750000	0.827586
-3.400000	0.862069
-3.650000	0.896552
-4.400000	0.931034
-6.100000	0.965517
-8.100000	1
&
21.450000	0.000251509
19.500000	0.000503018
18.000000	0.000754527
17.900000	0.00100604
16.750000	0.00125755
15.650000	0.00150905
15.450000	0.00176056
15.050000	0.00201207
14.950000	0.00226358
14.850000	0.0027666
14.250000	0.00326962
14.050000	0.00352113
13.800000	0.00402414
13.700000	0.00427565
13.450000	0.00452716
13.400000	0.00477867
13.300000	0.00528169
13.250000	0.0055332
13.200000	0.00578471
13.050000	0.00628773
12.850000	0.00653924
12.800000	0.00679074
12.750000	0.00704225
12.700000	0.00729376
12.650000	0.00754527
12.600000	0.00779678
12.350000	0.00804829
12.300000	0.0082998
12.200000	0.00880282
12.150000	0.00905433
12.100000	0.00930584
11.900000	0.00955734
11.750000	0.00980885
11.500000	0.0100604
11.400000	0.0103119
11.350000	0.0105634
11.100000	0.0108149
11.000000	0.0115694
10.900000	0.0120724
10.850000	0.0130785
10.750000	0.01333
10.600000	0.0135815
10.500000	0.0140845
10.450000	0.014336
10.400000	0.014839
10.250000	0.0155936
10.000000	0.0160966
9.950000	0.0165996
9.900000	0.0173541
9.850000	0.0176056
9.800000	0.0178571
9.750000	0.0181087
9.700000	0.0183602
9.650000	0.0188632
9.600000	0.0193662
9.550000	0.0196177
9.500000	0.0201207
9.450000	0.0203722
9.400000	0.0206237
9.350000	0.0208753
9.300000	0.0218813
9.250000	0.0221328
9.200000	0.0226358
9.150000	0.0228873
9.100000	0.0236419
9.050000	0.0241449
9.000000	0.0248994
8.900000	0.0254024
8.850000	0.0259054
8.800000	0.02666
8.750000	0.0269115
8.700000	0.027666
8.650000	0.0279175
8.550000	0.0284205
8.500000	0.0294266
8.450000	0.0299296
8.400000	0.0301811
8.350000	0.0306841
8.250000	0.0309356
8.150000	0.0321932
8.100000	0.0329477
8.050000	0.0334507
8.000000	0.0349598
7.950000	0.0357143
7.900000	0.0359658
7.850000	0.0367203
7.800000	0.0374748
7.750000	0.0387324
7.700000	0.0397384
7.650000	0.0399899
7.600000	0.040493
7.550000	0.040996
7.500000	0.0417505
7.450000	0.042002
7.400000	0.0427565
7.350000	0.0440141
7.300000	0.0447686
7.250000	0.0465292
7.200000	0.0475352
7.150000	0.0480382
7.100000	0.0485412
7.050000	0.0495473
7.000000	0.0503018
6.950000	0.0510563
6.900000	0.0520624
6.850000	0.0528169
6.800000	0.0550805
6.750000	0.0555835
6.700000	0.0570926
6.650000	0.0573441
6.600000	0.0580986
6.550000	0.0591046
6.500000	0.0593561
6.450000	0.0606137
6.400000	0.0616197
6.350000	0.0623742
6.300000	0.0631288
6.250000	0.0636318
6.200000	0.0651408
6.150000	0.0666499
6.100000	0.0674044
6.050000	0.068662
6.000000	0.0694165
5.950000	0.070171
5.900000	0.0724346
5.850000	0.0734406
5.800000	0.0736922
5.750000	0.0739437
5.700000	0.0764588
5.650000	0.0769618
5.600000	0.0784708
5.550000	0.0794769
5.500000	0.0817404
5.450000	0.0822435
5.400000	0.0837525
5.350000	0.084507
5.300000	0.0862676
5.250000	0.0875252
5.200000	0.0907948
5.150000	0.0925553
5.100000	0.0933099
5.050000	0.0953219
5.000000	0.097837
4.950000	0.0985915
4.900000	0.0995976
4.850000	0.100352
4.800000	0.10161
4.750000	0.103873
4.700000	0.105634
4.650000	0.106891
4.600000	0.109406
4.550000	0.111419
4.500000	0.111922
4.450000	0.114437
4.400000	0.115694
4.350000	0.116952
4.300000	0.118209
4.250000	0.119718
4.200000	0.121982
4.150000	0.122485
4.100000	0.124245
4.050000	0.127012
4.000000	0.12827
3.950000	0.130533
3.900000	0.132042
3.850000	0.135312
3.800000	0.13833
3.750000	0.140845
3.700000	0.142606
3.650000	0.145121
3.600000	0.147133
3.550000	0.148642
3.500000	0.150905
3.450000	0.153672
3.400000	0.155433
3.350000	0.157445
3.300000	0.160211
3.250000	0.163481
3.200000	0.164738
3.150000	0.16826
3.100000	0.172535
3.050000	0.174547
3.000000	0.176559
2.950000	0.178823
2.900000	0.181087
2.850000	0.183602
2.800000	0.187374
2.750000	0.192153
2.700000	0.195674
2.650000	0.198944
2.600000	0.202213
2.550000	0.20498
2.500000	0.207243
2.450000	0.209759
2.400000	0.21328
2.350000	0.216801
2.300000	0.22007
2.250000	0.222334
2.200000	0.225101
2.150000	0.228119
2.100000	0.233149
2.050000	0.236167
2.000000	0.240443
1.950000	0.24497
1.900000	0.247233
1.850000	0.250503
1.800000	0.25503
1.750000	0.257545
1.700000	0.260563
1.650000	0.264085
1.600000	0.268109
1.550000	0.270875
1.500000	0.273139
1.450000	0.275654
1.400000	0.278421
1.350000	0.284205
1.300000	0.289487
1.250000	0.294014
1.200000	0.297284
1.150000	0.303068
1.100000	0.306841
1.050000	0.311368
1.000000	0.317153
0.950000	0.32168
0.900000	0.325201
0.850000	0.327465
0.800000	0.334256
0.750000	0.338028
0.700000	0.342304
0.650000	0.346579
0.600000	0.350352
0.550000	0.352113
0.500000	0.356388
0.450000	0.360664
0.400000	0.367203
0.350000	0.371479
0.300000	0.374748
0.250000	0.381791
0.200000	0.386066
0.150000	0.390091
0.100000	0.394869
0.050000	0.400654
0.000000	0.442153
-0.050000	0.498994
-0.100000	0.502515
-0.150000	0.509054
-0.200000	0.51333
-0.250000	0.517354
-0.300000	0.524145
-0.350000	0.527918
-0.400000	0.534205
-0.450000	0.537726
-0.500000	0.54502
-0.550000	0.550805
-0.600000	0.555835
-0.650000	0.563883
-0.700000	0.570423
-0.750000	0.577465
-0.800000	0.583753
-0.850000	0.587525
-0.900000	0.594316
-0.950000	0.598843
-1.000000	0.603873
-1.050000	0.610412
-1.100000	0.6167
-1.150000	0.621982
-1.200000	0.627515
-1.250000	0.632797
-1.300000	0.637072
-1.350000	0.643109
-1.400000	0.64839
-1.450000	0.654678
-1.500000	0.661217
-1.550000	0.66826
-1.600000	0.675302
-1.650000	0.679829
-1.700000	0.685111
-1.750000	0.690141
-1.800000	0.697435
-1.850000	0.702716
-1.900000	0.707243
-1.950000	0.71328
-2.000000	0.71831
-2.050000	0.723843
-2.100000	0.728119
-2.150000	0.732394
-2.200000	0.738682
-2.250000	0.743712
-2.300000	0.748491
-2.350000	0.754779
-2.400000	0.759557
-2.450000	0.765091
-2.500000	0.769618
-2.550000	0.774145
-2.600000	0.778672
-2.650000	0.782193
-2.700000	0.786469
-2.750000	0.790744
-2.800000	0.794014
-2.850000	0.797787
-2.900000	0.799296
-2.950000	0.803823
-3.000000	0.806841
-3.050000	0.810362
-3.100000	0.814889
-3.150000	0.81841
-3.200000	0.82168
-3.250000	0.825704
-3.300000	0.828722
-3.350000	0.831489
-3.400000	0.835262
-3.450000	0.837525
-3.500000	0.841549
-3.550000	0.844064
-3.600000	0.846328
-3.650000	0.849346
-3.700000	0.854628
-3.750000	0.857646
-3.800000	0.860161
-3.850000	0.86494
-3.900000	0.868712
-3.950000	0.871227
-4.000000	0.874748
-4.050000	0.878521
-4.100000	0.881036
-4.150000	0.884557
-4.200000	0.887324
-4.250000	0.889839
-4.300000	0.893109
-4.350000	0.895121
-4.400000	0.897384
-4.450000	0.89839
-4.500000	0.901911
-4.550000	0.904678
-4.600000	0.907696
-4.650000	0.909457
-4.700000	0.912223
-4.750000	0.914235
-4.800000	0.917254
-4.850000	0.91826
-4.900000	0.920272
-4.950000	0.922787
-5.000000	0.925553
-5.050000	0.929326
-5.100000	0.930835
-5.150000	0.931841
-5.200000	0.934608
-5.250000	0.93662
-5.300000	0.938883
-5.350000	0.94165
-5.400000	0.943159
-5.450000	0.944668
-5.500000	0.946932
-5.550000	0.948692
-5.600000	0.949698
-5.650000	0.953471
-5.700000	0.954225
-5.750000	0.955483
-5.800000	0.955734
-5.850000	0.957495
-5.900000	0.958501
-5.950000	0.958753
-6.000000	0.96001
-6.050000	0.963531
-6.100000	0.964789
-6.150000	0.967052
-6.200000	0.968058
-6.250000	0.969819
-6.300000	0.970322
-6.350000	0.972837
-6.400000	0.97334
-6.450000	0.974095
-6.500000	0.975101
-6.550000	0.976107
-6.650000	0.977867
-6.700000	0.978873
-6.750000	0.979628
-6.800000	0.980131
-6.850000	0.981388
-6.900000	0.982646
-6.950000	0.983903
-7.000000	0.985412
-7.050000	0.985664
-7.100000	0.988179
-7.150000	0.988431
-7.250000	0.989437
-7.300000	0.989688
-7.350000	0.991197
-7.400000	0.9917
-7.450000	0.991952
-7.500000	0.992203
-7.550000	0.992706
-7.600000	0.993712
-7.700000	0.994467
-7.750000	0.994718
-7.800000	0.99497
-7.850000	0.995473
-7.900000	0.995976
-7.950000	0.996479
-8.000000	0.996982
-8.100000	0.997233
-8.150000	0.997485
-8.300000	0.997736
-8.350000	0.998491
-8.400000	0.998742
-8.500000	0.998994
-8.700000	0.999245
-9.050000	0.999497
-9.100000	0.999748
-9.700000	1
&
85.900000	1.24844e-05
71.650000	2.49688e-05
71.550000	3.74532e-05
70.550000	4.99376e-05
69.700000	6.2422e-05
66.300000	7.49064e-05
65.800000	8.73908e-05
65.500000	9.98752e-05
64.050000	0.00011236
63.100000	0.000124844
62.250000	0.000137328
60.600000	0.000149813
60.150000	0.000162297
58.000000	0.000174782
57.700000	0.000187266
56.650000	0.00019975
56.450000	0.000212235
56.100000	0.000224719
56.000000	0.000237203
55.400000	0.000249688
55.050000	0.000262172
54.150000	0.000274657
53.050000	0.000287141
53.000000	0.000299625
52.950000	0.00031211
52.800000	0.000324594
52.650000	0.000337079
52.600000	0.000349563
52.450000	0.000362047
52.250000	0.000374532
52.150000	0.000387016
51.900000	0.000399501
51.550000	0.000411985
51.000000	0.000424469
50.800000	0.000436954
50.500000	0.000449438
50.400000	0.000461923
50.050000	0.000474407
49.950000	0.000486891
49.650000	0.000499376
49.500000	0.00051186
49.450000	0.000524345
49.400000	0.000536829
49.300000	0.000549313
49.150000	0.000561798
48.850000	0.000574282
48.600000	0.000586767
48.300000	0.000599251
48.200000	0.00062422
48.000000	0.000636704
47.900000	0.000649189
47.350000	0.000661673
46.750000	0.000686642
46.700000	0.000699126
46.450000	0.00071161
46.200000	0.000724095
46.150000	0.000736579
45.950000	0.000761548
45.900000	0.000774032
45.850000	0.000786517
45.800000	0.000799001
45.550000	0.000811486
45.500000	0.00082397
45.450000	0.000836454
45.250000	0.000861423
45.000000	0.000873908
44.950000	0.000886392
44.850000	0.000898876
44.750000	0.000911361
44.700000	0.000923845
44.650000	0.00093633
44.600000	0.000948814
44.350000	0.000998752
44.200000	0.00101124
44.150000	0.0010362
44.000000	0.00104869
43.900000	0.00106117
43.700000	0.00107366
43.500000	0.00111111
43.450000	0.0011236
43.300000	0.00113608
43.250000	0.00114856
43.100000	0.00116105
43.000000	0.00117353
42.950000	0.00118602
42.850000	0.0011985
42.400000	0.00121099
42.250000	0.00123596
42.200000	0.00124844
42.100000	0.00126092
42.050000	0.00127341
42.000000	0.00128589
41.800000	0.00129838
41.750000	0.00131086
41.700000	0.00132335
41.550000	0.00133583
41.500000	0.0013608
41.350000	0.00139825
41.200000	0.00141074
41.150000	0.00142322
41.000000	0.00144819
40.950000	0.00146067
40.900000	0.00148564
40.800000	0.00149813
40.750000	0.00151061
40.550000	0.00153558
40.500000	0.00154806
40.350000	0.00158552
40.100000	0.001598
40.000000	0.00161049
39.900000	0.00163546
39.850000	0.00164794
39.800000	0.00166042
39.750000	0.00167291
39.700000	0.00168539
39.600000	0.00169788
39.550000	0.00172285
39.500000	0.00173533
39.450000	0.00174782
39.400000	0.0017603
39.350000	0.00177278
39.300000	0.00178527
39.250000	0.00179775
39.150000	0.00183521
38.900000	0.00184769
38.850000	0.00186017
38.700000	0.00187266
38.550000	0.00191011
38.500000	0.0019226
38.450000	0.00194757
38.400000	0.00196005
38.300000	0.0019975
38.150000	0.00200999
38.100000	0.00202247
38.000000	0.00203496
37.850000	0.00204744
37.800000	0.00205993
37.700000	0.00207241
37.600000	0.00208489
37.450000	0.00209738
37.350000	0.00210986
37.250000	0.00213483
37.200000	0.00214732
37.150000	0.00218477
37.050000	0.00220974
36.950000	0.00223471
36.900000	0.00224719
36.850000	0.00225968
36.800000	0.00228464
36.750000	0.00230961
36.700000	0.00234707
36.650000	0.00235955
36.550000	0.00237203
36.500000	0.00238452
36.450000	0.00240949
36.400000	0.00244694
36.300000	0.00245943
36.250000	0.00247191
36.100000	0.00249688
36.050000	0.00250936
36.000000	0.00253433
35.900000	0.00254682
35.850000	0.00258427
35.750000	0.00262172
35.650000	0.00264669
35.600000	0.00265918
35.550000	0.00267166
35.450000	0.00269663
35.400000	0.00270911
35.350000	0.00278402
35.250000	0.00284644
35.200000	0.0028839
35.150000	0.00290886
35.100000	0.00292135
35.050000	0.0029588
34.950000	0.00298377
34.900000	0.00302122
34.850000	0.00305868
34.800000	0.00308365
34.750000	0.00310861
34.700000	0.00313358
34.650000	0.00317104
34.600000	0.003196
34.550000	0.00320849
34.500000	0.00322097
34.450000	0.00324594
34.400000	0.00327091
34.350000	0.00329588
34.300000	0.00332085
34.250000	0.00334582
34.200000	0.00338327
34.150000	0.00340824
34.100000	0.00343321
34.050000	0.00345818
34.000000	0.00347066
33.950000	0.00350811
33.900000	0.00353308
33.800000	0.00355805
33.750000	0.00360799
33.700000	0.00365793
33.650000	0.00370787
33.600000	0.00374532
33.550000	0.00378277
33.500000	0.00380774
33.450000	0.00384519
33.400000	0.00388265
33.350000	0.00389513
33.250000	0.00394507
33.200000	0.00397004
33.150000	0.00401998
33.100000	0.00403246
33.050000	0.00406991
33.000000	0.00409488
32.950000	0.00413233
32.900000	0.00416979
32.850000	0.00419476
32.800000	0.00420724
32.750000	0.00425718
32.700000	0.00428215
32.650000	0.00430712
32.500000	0.00434457
32.450000	0.00438202
32.400000	0.00446941
32.350000	0.0044819
32.300000	0.00451935
32.250000	0.00456929
32.200000	0.00463171
32.150000	0.00468165
32.100000	0.00474407
32.050000	0.00478152
31.950000	0.00481898
31.900000	0.00486891
31.850000	0.0048814
31.800000	0.00491885
31.750000	0.00494382
31.700000	0.0049563
31.650000	0.00498127
31.600000	0.00500624
31.550000	0.00505618
31.500000	0.00510612
31.450000	0.0051186
31.400000	0.00515605
31.350000	0.00519351
31.300000	0.00521848
31.250000	0.00526841
31.200000	0.00530587
31.150000	0.00536829
31.100000	0.00538077
31.050000	0.00543071
31.000000	0.00549313
30.950000	0.0055181
30.900000	0.00554307
30.850000	0.00558052
30.800000	0.00560549
30.750000	0.00563046
30.700000	0.00565543
30.650000	0.00570537
30.600000	0.00575531
30.550000	0.00583021
30.500000	0.00588015
30.450000	0.00589263
30.400000	0.00594257
30.350000	0.00598002
30.300000	0.0060799
30.250000	0.00609238
30.200000	0.00611735
30.150000	0.00616729
30.100000	0.00619226
30.050000	0.0062422
30.000000	0.00627965
29.950000	0.00637953
29.900000	0.00645443
29.850000	0.00652934
29.800000	0.00655431
29.700000	0.00657928
29.650000	0.00667915
29.600000	0.0067166
29.550000	0.00676654
29.500000	0.00685393
29.450000	0.00694132
29.400000	0.00696629
29.350000	0.00702871
29.300000	0.00709114
29.250000	0.00714107
29.200000	0.00719101
29.150000	0.0072784
29.100000	0.00736579
29.050000	0.00741573
29.000000	0.00750312
28.950000	0.00751561
28.900000	0.00757803
28.850000	0.00762797
28.800000	0.0076779
28.750000	0.00771536
28.700000	0.00774032
28.650000	0.00777778
28.600000	0.00782772
28.550000	0.0078402
28.500000	0.00785268
28.450000	0.00789014
28.400000	0.00795256
28.350000	0.00797753
28.300000	0.00799001
28.250000	0.00802747
28.200000	0.0080774
28.150000	0.00813983
28.100000	0.00818976
28.050000	0.0082397
28.000000	0.00830212
27.950000	0.00837703
27.900000	0.00845194
27.850000	0.00848939
27.800000	0.00855181
27.750000	0.00858926
27.700000	0.00862672
27.650000	0.00867665
27.600000	0.00872659
27.550000	0.00881398
27.500000	0.0088764
27.450000	0.00891386
27.400000	0.00897628
27.350000	0.0090387
27.300000	0.00910112
27.250000	0.00915106
27.200000	0.00925094
27.150000	0.00930087
27.100000	0.00933833
27.050000	0.00940075
27.000000	0.00945069
26.950000	0.00952559
26.900000	0.00958801
26.850000	0.00963795
26.800000	0.00971286
26.750000	0.00973783
26.700000	0.0097628
26.650000	0.0098377
26.600000	0.00992509
26.550000	0.00997503
26.500000	0.0100499
26.450000	0.0101498
26.400000	0.0101873
26.350000	0.0102996
26.300000	0.0103371
26.250000	0.0104744
26.200000	0.0105368
26.150000	0.0105743
26.100000	0.0106742
26.050000	0.0107491
26.000000	0.010824
25.950000	0.0109238
25.900000	0.0110737
25.850000	0.0111985
25.800000	0.0112859
25.750000	0.0113608
25.700000	0.0114232
25.650000	0.0115481
25.600000	0.0116355
25.550000	0.0117478
25.500000	0.0117853
25.450000	0.0118602
25.400000	0.0119101
25.350000	0.0119725
25.300000	0.012035
25.250000	0.0121099
25.200000	0.0121598
25.150000	0.0122472
25.100000	0.0123471
25.050000	0.0124345
25.000000	0.0125094
24.950000	0.0126342
24.900000	0.0126966
24.850000	0.012784
24.800000	0.0128589
24.750000	0.0129338
24.700000	0.0130462
24.650000	0.0131211
24.600000	0.013196
24.550000	0.0132584
24.500000	0.0133333
24.450000	0.0134207
24.400000	0.0134831
24.350000	0.0135456
24.300000	0.0136454
24.250000	0.0137328
24.200000	0.0138077
24.150000	0.0140075
24.100000	0.0140949
24.050000	0.0142197
24.000000	0.0142946
23.950000	0.014407
23.900000	0.0145194
23.850000	0.0146442
23.800000	0.0147441
23.750000	0.0147815
23.700000	0.0149563
23.650000	0.0150811
23.600000	0.0152185
23.550000	0.0153308
23.500000	0.0153558
23.450000	0.0154432
23.400000	0.015568
23.350000	0.0156929
23.300000	0.0157928
23.250000	0.0159176
23.200000	0.0160799
23.150000	0.0162047
23.100000	0.0163421
23.050000	0.0164669
23.000000	0.0165918
22.950000	0.0167416
22.900000	0.0168539
22.850000	0.0169413
22.800000	0.0170787
22.750000	0.017191
22.700000	0.0173408
22.650000	0.0175655
22.600000	0.0177403
22.550000	0.0177903
22.500000	0.0178777
22.450000	0.01799
22.400000	0.0180524
22.350000	0.0181523
22.300000	0.0182647
22.250000	0.0183146
22.200000	0.0185643
22.150000	0.0187391
22.100000	0.0188265
22.050000	0.0189388
22.000000	0.0190512
21.950000	0.0191386
21.900000	0.0192634
21.850000	0.0194632
21.800000	0.019563
21.750000	0.0197753
21.700000	0.0198752
21.650000	0.0200499
21.600000	0.0202247
21.550000	0.0203371
21.500000	0.0205743
21.450000	0.0207241
21.400000	0.0208739
21.350000	0.0209988
21.300000	0.0211361
21.250000	0.0213109
21.200000	0.0213858
21.150000	0.0214856
21.100000	0.0216105
21.050000	0.0217853
21.000000	0.0220724
20.950000	0.0221598
20.900000	0.0223596
20.850000	0.0226342
20.800000	0.022809
20.750000	0.0229213
20.700000	0.0230337
20.650000	0.0231336
20.600000	0.023221
20.550000	0.0233833
20.500000	0.023608
20.450000	0.0238452
20.400000	0.0240325
20.350000	0.0241823
20.300000	0.0243945
20.250000	0.0244944
20.200000	0.0245693
20.150000	0.0247566
20.100000	0.0249438
20.050000	0.0251561
20.000000	0.0254057
19.950000	0.0255805
19.900000	0.0258177
19.850000	0.026005
19.800000	0.0262672
19.750000	0.0264419
19.700000	0.0266167
19.650000	0.0267915
19.600000	0.0270287
19.550000	0.0272035
19.500000	0.0275031
19.450000	0.0276779
19.400000	0.0279775
19.350000	0.0282147
19.300000	0.0284519
19.250000	0.0286392
19.200000	0.0288889
19.150000	0.0290762
19.100000	0.0293009
19.050000	0.0295506
19.000000	0.0297253
18.950000	0.0298876
18.900000	0.0301248
18.850000	0.0302622
18.800000	0.0305618
18.750000	0.0307491
18.700000	0.0309613
18.650000	0.0311486
18.600000	0.0312859
18.550000	0.0315106
18.500000	0.0318477
18.450000	0.0321348
18.400000	0.0324844
18.350000	0.032809
18.300000	0.0331586
18.250000	0.0334332
18.200000	0.033583
18.150000	0.0338452
18.100000	0.0342322
18.050000	0.0344569
18.000000	0.0347191
17.950000	0.0349688
17.900000	0.0352185
17.850000	0.0353933
17.800000	0.0356554
17.750000	0.0359925
17.700000	0.0362547
17.650000	0.0365293
17.600000	0.036779
17.550000	0.0370787
17.500000	0.0373283
17.450000	0.037578
17.400000	0.0378777
17.350000	0.0381273
17.300000	0.0383895
17.250000	0.0386017
17.200000	0.0388514
17.150000	0.0392135
17.100000	0.0394382
17.050000	0.0397503
17.000000	0.0400749
16.950000	0.0403745
16.900000	0.0405868
16.850000	0.0410986
16.800000	0.0414856
16.750000	0.0418352
16.700000	0.0421723
16.650000	0.0424844
16.600000	0.0428464
16.550000	0.0431211
16.500000	0.0433583
16.450000	0.0436454
16.400000	0.0438951
16.350000	0.0442072
16.300000	0.0445568
16.250000	0.0449313
16.200000	0.0451561
16.150000	0.0454432
16.100000	0.0457803
16.050000	0.0460175
16.000000	0.0464295
15.950000	0.0466916
15.900000	0.0469538
15.850000	0.0475281
15.800000	0.0478901
15.750000	0.0481273
15.700000	0.0484894
15.650000	0.048764
15.600000	0.0491386
15.550000	0.0495131
15.500000	0.0498876
15.450000	0.0501623
15.400000	0.0505743
15.350000	0.0509738
15.300000	0.0512609
15.250000	0.0516355
15.200000	0.0520599
15.150000	0.0524594
15.100000	0.0527341
15.050000	0.0531461
15.000000	0.0534582
14.950000	0.0537703
14.900000	0.0541448
14.850000	0.0545194
14.800000	0.0549313
14.750000	0.0553933
14.700000	0.0557428
14.650000	0.0561798
14.600000	0.0566667
14.550000	0.057166
14.500000	0.0575031
14.450000	0.0579526
14.400000	0.0583021
14.350000	0.058764
14.300000	0.059226
14.250000	0.0597253
14.200000	0.0601124
14.150000	0.0605993
14.100000	0.0609613
14.050000	0.0613608
14.000000	0.0617104
13.950000	0.0621848
13.900000	0.062809
13.850000	0.0632959
13.800000	0.0639076
13.750000	0.064382
13.700000	0.0649313
13.650000	0.0655181
13.600000	0.066005
13.550000	0.0665543
13.500000	0.0670037
13.450000	0.0674657
13.400000	0.0679401
13.350000	0.0685893
13.300000	0.0690512
13.250000	0.0694382
13.200000	0.0698377
13.150000	0.070412
13.100000	0.0710112
13.050000	0.0716729
13.000000	0.0723596
12.950000	0.072834
12.900000	0.0733708
12.850000	0.07397
12.800000	0.0743446
12.750000	0.0747815
12.700000	0.0752434
12.650000	0.0757678
12.600000	0.0763421
12.550000	0.0767291
12.500000	0.0773408
12.450000	0.0779151
12.400000	0.0784644
12.350000	0.0790762
12.300000	0.0797129
12.250000	0.0803496
12.200000	0.0810112
12.150000	0.0816479
12.100000	0.0823096
12.050000	0.0827591
12.000000	0.0832584
11.950000	0.0839825
11.900000	0.0846692
11.850000	0.0852434
11.800000	0.0857678
11.750000	0.0863296
11.700000	0.0869039
11.650000	0.0875531
11.600000	0.0881523
11.550000	0.0888889
11.500000	0.0895506
11.450000	0.090362
11.400000	0.0909988
11.350000	0.0916105
11.300000	0.0923471
11.250000	0.0931461
11.200000	0.0937703
11.150000	0.0943446
11.100000	0.0950687
11.050000	0.0957054
11.000000	0.0964045
10.950000	0.0971286
10.900000	0.0978777
10.850000	0.0986767
10.800000	0.0994382
10.750000	0.100125
10.700000	0.100936
10.650000	0.101835
10.600000	0.102509
10.550000	0.103271
10.500000	0.10402
10.450000	0.104881
10.400000	0.105718
10.350000	0.106592
10.300000	0.107478
10.250000	0.108377
10.200000	0.109213
10.150000	0.109913
10.100000	0.110612
10.050000	0.111473
10.000000	0.11226
9.950000	0.113308
9.900000	0.11397
9.850000	0.114694
9.800000	0.11568
9.750000	0.116692
9.700000	0.117566
9.650000	0.11834
9.600000	0.119351
9.550000	0.120137
9.500000	0.121061
9.450000	0.12186
9.400000	0.122734
9.350000	0.123783
9.300000	0.124744
9.250000	0.12563
9.200000	0.126442
9.150000	0.127466
9.100000	0.128402
9.050000	0.129326
9.000000	0.130212
8.950000	0.131236
8.900000	0.132197
8.850000	0.133109
8.800000	0.134107
8.750000	0.134944
8.700000	0.135818
8.650000	0.136604
8.600000	0.137566
8.550000	0.138577
8.500000	0.139663
8.450000	0.140612
8.400000	0.141598
8.350000	0.142497
8.300000	0.143483
8.250000	0.144432
8.200000	0.14573
8.150000	0.146667
8.100000	0.14789
8.050000	0.149114
8.000000	0.150175
7.950000	0.151386
7.900000	0.152409
7.850000	0.153546
7.800000	0.154582
7.750000	0.155655
7.700000	0.156779
7.650000	0.157915
7.600000	0.159151
7.550000	0.160337
7.500000	0.161199
7.450000	0.162534
7.400000	0.163658
7.350000	0.164732
7.300000	0.165843
7.250000	0.166941
7.200000	0.168202
7.150000	0.1696
7.100000	0.170724
7.050000	0.171885
7.000000	0.173059
6.950000	0.174182
6.900000	0.175381
6.850000	0.176504
6.800000	0.177566
6.750000	0.178939
6.700000	0.180212
6.650000	0.181685
6.600000	0.182859
6.550000	0.184082
6.500000	0.185318
6.450000	0.186767
6.400000	0.188127
6.350000	0.189338
6.300000	0.190749
6.250000	0.191923
6.200000	0.193208
6.150000	0.194719
6.100000	0.19623
6.050000	0.197478
6.000000	0.198777
5.950000	0.200175
5.900000	0.201635
5.850000	0.203009
5.800000	0.204245
5.750000	0.205818
5.700000	0.207228
5.650000	0.208702
5.600000	0.210137
5.550000	0.21161
5.500000	0.212809
5.450000	0.214357
5.400000	0.215855
5.350000	0.217441
5.300000	0.218951
5.250000	0.220537
5.200000	0.22231
5.150000	0.223758
5.100000	0.225256
5.050000	0.226979
5.000000	0.228677
4.950000	0.230449
4.900000	0.232135
4.850000	0.233745
4.800000	0.235518
4.750000	0.237091
4.700000	0.238539
4.650000	0.24
4.600000	0.24206
4.550000	0.243783
4.500000	0.245518
4.450000	0.247104
4.400000	0.248989
4.350000	0.250662
4.300000	0.252347
4.250000	0.254007
4.200000	0.255943
4.150000	0.257566
4.100000	0.259039
4.050000	0.260699
4.000000	0.262497
3.950000	0.264357
3.900000	0.265955
3.850000	0.267765
3.800000	0.269551
3.750000	0.271323
3.700000	0.273196
3.650000	0.274794
3.600000	0.27638
3.550000	0.278539
3.500000	0.280312
3.450000	0.282135
3.400000	0.283745
3.350000	0.285356
3.300000	0.287179
3.250000	0.288989
3.200000	0.291086
3.150000	0.293396
3.100000	0.295406
3.050000	0.297416
3.000000	0.299413
2.950000	0.301511
2.900000	0.303645
2.850000	0.305793
2.800000	0.30764
2.750000	0.309501
2.700000	0.311461
2.650000	0.313708
2.600000	0.315743
2.550000	0.317828
2.500000	0.320075
2.450000	0.32201
2.400000	0.324057
2.350000	0.32613
2.300000	0.328414
2.250000	0.330599
2.200000	0.332996
2.150000	0.335106
2.100000	0.337241
2.050000	0.339738
2.000000	0.34186
1.950000	0.34372
1.900000	0.345805
1.850000	0.348065
1.800000	0.350225
1.750000	0.352335
1.700000	0.35432
1.650000	0.35628
1.600000	0.358227
1.550000	0.360512
1.500000	0.363071
1.450000	0.365318
1.400000	0.367341
1.350000	0.369938
1.300000	0.37211
1.250000	0.374307
1.200000	0.376492
1.150000	0.378851
1.100000	0.381386
1.050000	0.38377
1.000000	0.38628
0.950000	0.388577
0.900000	0.390974
0.850000	0.393271
0.800000	0.395743
0.750000	0.398165
0.700000	0.400612
0.650000	0.402859
0.600000	0.405418
0.550000	0.408027
0.500000	0.410499
0.450000	0.412797
0.400000	0.415406
0.350000	0.417578
0.300000	0.420075
0.250000	0.422634
0.200000	0.425331
0.150000	0.427715
0.100000	0.4301
0.050000	0.432385
0.000000	0.435119
-0.050000	0.438027
-0.100000	0.440375
-0.150000	0.442996
-0.200000	0.445581
-0.250000	0.44779
-0.300000	0.450462
-0.350000	0.453121
-0.400000	0.455356
-0.450000	0.457853
-0.500000	0.460325
-0.550000	0.462522
-0.600000	0.465169
-0.650000	0.467541
-0.700000	0.470187
-0.750000	0.472634
-0.800000	0.475169
-0.850000	0.477915
-0.900000	0.480712
-0.950000	0.483221
-1.000000	0.48583
-1.050000	0.488427
-1.100000	0.491199
-1.150000	0.493571
-1.200000	0.496342
-1.250000	0.498864
-1.300000	0.501523
-1.350000	0.504107
-1.400000	0.506816
-1.450000	0.509513
-1.500000	0.512022
-1.550000	0.514657
-1.600000	0.517528
-1.650000	0.520437
-1.700000	0.523059
-1.750000	0.52578
-1.800000	0.528589
-1.850000	0.531311
-1.900000	0.53427
-1.950000	0.537154
-2.000000	0.539838
-2.050000	0.542709
-2.100000	0.545406
-2.150000	0.54819
-2.200000	0.550749
-2.250000	0.553233
-2.300000	0.555868
-2.350000	0.558377
-2.400000	0.561049
-2.450000	0.56397
-2.500000	0.567129
-2.550000	0.570112
-2.600000	0.573071
-2.650000	0.576242
-2.700000	0.579351
-2.750000	0.582372
-2.800000	0.584856
-2.850000	0.587341
-2.900000	0.590375
-2.950000	0.593071
-3.000000	0.595993
-3.050000	0.598789
-3.100000	0.601323
-3.150000	0.604182
-3.200000	0.607104
-3.250000	0.609913
-3.300000	0.612722
-3.350000	0.615643
-3.400000	0.618414
-3.450000	0.621223
-3.500000	0.623758
-3.550000	0.626467
-3.600000	0.628976
-3.650000	0.631885
-3.700000	0.634906
-3.750000	0.637566
-3.800000	0.640362
-3.850000	0.642984
-3.900000	0.64563
-3.950000	0.648477
-4.000000	0.651261
-4.050000	0.65397
-4.100000	0.657378
-4.150000	0.660162
-4.200000	0.662821
-4.250000	0.665431
-4.300000	0.668152
-4.350000	0.671336
-4.400000	0.674232
-4.450000	0.677216
-4.500000	0.680262
-4.550000	0.682996
-4.600000	0.685668
-4.650000	0.688227
-4.700000	0.690874
-4.750000	0.693683
-4.800000	0.696667
-4.850000	0.699526
-4.900000	0.70226
-4.950000	0.705031
-5.000000	0.707591
-5.050000	0.710337
-5.100000	0.713221
-5.150000	0.715693
-5.200000	0.718365
-5.250000	0.721223
-5.300000	0.723683
-5.350000	0.726305
-5.400000	0.728864
-5.450000	0.731673
-5.500000	0.73432
-5.550000	0.736742
-5.600000	0.739401
-5.650000	0.74171
-5.700000	0.744257
-5.750000	0.747091
-5.800000	0.749988
-5.850000	0.752722
-5.900000	0.755006
-5.950000	0.757603
-6.000000	0.760075
-6.050000	0.762285
-6.100000	0.764694
-6.150000	0.767179
-6.200000	0.769938
-6.250000	0.772272
-6.300000	0.774869
-6.350000	0.777715
-6.400000	0.780237
-6.450000	0.782447
-6.500000	0.785006
-6.550000	0.787566
-6.600000	0.789913
-6.650000	0.792672
-6.700000	0.794919
-6.750000	0.797353
-6.800000	0.799813
-6.850000	0.802085
-6.900000	0.804519
-6.950000	0.806816
-7.000000	0.809338
-7.050000	0.811623
-7.100000	0.814307
-7.150000	0.816492
-7.200000	0.818801
-7.250000	0.820974
-7.300000	0.823184
-7.350000	0.825568
-7.400000	0.827765
-7.450000	0.83005
-7.500000	0.832422
-7.550000	0.834782
-7.600000	0.837091
-7.650000	0.839251
-7.700000	0.841248
-7.750000	0.84372
-7.800000	0.84583
-7.850000	0.847953
-7.900000	0.850212
-7.950000	0.85206
-8.000000	0.854007
-8.050000	0.85613
-8.100000	0.85809
-8.150000	0.86
-8.200000	0.861923
-8.250000	0.863783
-8.300000	0.86563
-8.350000	0.867753
-8.400000	0.869913
-8.450000	0.871823
-8.500000	0.87387
-8.550000	0.87593
-8.600000	0.877566
-8.650000	0.879226
-8.700000	0.881061
-8.750000	0.882871
-8.800000	0.884894
-8.850000	0.886667
-8.900000	0.888614
-8.950000	0.890537
-9.000000	0.892397
-9.050000	0.89427
-9.100000	0.895905
-9.150000	0.897678
-9.200000	0.899313
-9.250000	0.900874
-9.300000	0.902372
-9.350000	0.904007
-9.400000	0.905593
-9.450000	0.907091
-9.500000	0.908477
-9.550000	0.90995
-9.600000	0.911323
-9.650000	0.912672
-9.700000	0.914145
-9.750000	0.915568
-9.800000	0.916904
-9.850000	0.918427
-9.900000	0.9198
-9.950000	1
&
182.250000	2.52522e-11
182.200000	2.54143e-11
182.150000	2.55775e-11
182.100000	2.57417e-11
182.050000	2.5907e-11
182.000000	2.60734e-11
181.950000	2.62408e-11
181.900000	2.64093e-11
181.850000	2.65788e-11
181.800000	2.67495e-11
181.750000	2.69212e-11
181.700000	2.70941e-11
181.650000	2.72681e-11
181.600000	2.74431e-11
181.550000	2.76193e-11
181.500000	2.77967e-11
181.450000	2.79751e-11
181.400000	2.81548e-11
181.350000	2.83355e-11
181.300000	2.85175e-11
181.250000	2.87006e-11
181.200000	2.88849e-11
181.150000	2.90703e-11
181.100000	2.9257e-11
181.050000	2.94448e-11
181.000000	2.96339e-11
180.950000	2.98241e-11
180.900000	3.00156e-11
180.850000	3.02084e-11
180.800000	3.04023e-11
180.750000	3.05975e-11
180.700000	3.0794e-11
180.650000	3.09917e-11
180.600000	3.11907e-11
180.550000	3.13909e-11
180.500000	3.15925e-11
180.450000	3.17953e-11
180.400000	3.19995e-11
180.350000	3.22049e-11
180.300000	3.24117e-11
180.250000	3.26198e-11
180.200000	3.28292e-11
180.150000	3.304e-11
180.100000	3.32521e-11
180.050000	3.34656e-11
180.000000	3.36805e-11
179.950000	3.38967e-11
179.900000	3.41144e-11
179.850000	3.43334e-11
179.800000	3.45538e-11
179.750000	3.47757e-11
179.700000	3.4999e-11
179.650000	3.52237e-11
179.600000	3.54498e-11
179.550000	3.56774e-11
179.500000	3.59065e-11
179.450000	3.6137e-11
179.400000	3.6369e-11
179.350000	3.66025e-11
179.300000	3.68375e-11
179.250000	3.7074e-11
179.200000	3.73121e-11
179.150000	3.75516e-11
179.100000	3.77927e-11
179.050000	3.80354e-11
179.000000	3.82796e-11
178.950000	3.85253e-11
178.900000	3.87727e-11
178.850000	3.90216e-11
178.800000	3.92721e-11
178.750000	3.95243e-11
178.700000	3.9778e-11
178.650000	4.00334e-11
178.600000	4.02904e-11
178.550000	4.05491e-11
178.500000	4.08094e-11
178.450000	4.10714e-11
178.400000	4.13351e-11
178.350000	4.16005e-11
178.300000	4.18676e-11
178.250000	4.21364e-11
178.200000	4.24069e-11
178.150000	4.26791e-11
178.100000	4.29531e-11
178.050000	4.32289e-11
178.000000	4.35064e-11
177.950000	4.37858e-11
177.900000	4.40669e-11
177.850000	4.43498e-11
177.800000	4.46345e-11
177.750000	4.49211e-11
177.700000	4.52095e-11
177.650000	4.54997e-11
177.600000	4.57918e-11
177.550000	4.60858e-11
177.500000	4.63817e-11
177.450000	4.66794e-11
177.400000	4.69791e-11
177.350000	4.72807e-11
177.300000	4.75843e-11
177.250000	4.78898e-11
177.200000	4.81972e-11
177.150000	4.85066e-11
177.100000	4.8818e-11
177.050000	4.91314e-11
177.000000	4.94469e-11
176.950000	4.97643e-11
176.900000	5.00838e-11
176.850000	5.04053e-11
176.800000	5.07289e-11
176.750000	5.10546e-11
176.700000	5.13823e-11
176.650000	5.17122e-11
176.600000	5.20442e-11
176.550000	5.23783e-11
176.500000	5.27146e-11
176.450000	5.3053e-11
176.400000	5.33936e-11
176.350000	5.37363e-11
176.300000	5.40813e-11
176.250000	5.44285e-11
176.200000	5.47779e-11
176.150000	5.51296e-11
176.100000	5.54835e-11
176.050000	5.58397e-11
176.000000	5.61982e-11
175.950000	5.65589e-11
175.900000	5.6922e-11
175.850000	5.72874e-11
175.800000	5.76552e-11
175.750000	5.80253e-11
175.700000	5.83978e-11
175.650000	5.87727e-11
175.600000	5.915e-11
175.550000	5.95297e-11
175.500000	5.99119e-11
175.450000	6.02965e-11
175.400000	6.06836e-11
175.350000	6.10732e-11
175.300000	6.14652e-11
175.250000	6.18598e-11
175.200000	6.22569e-11
175.150000	6.26566e-11
175.100000	6.30588e-11
175.050000	6.34636e-11
175.000000	6.3871e-11
174.950000	6.4281e-11
174.900000	6.46937e-11
174.850000	6.5109e-11
174.800000	6.55269e-11
174.750000	6.59476e-11
174.700000	6.63709e-11
174.650000	6.6797e-11
174.600000	6.72258e-11
174.550000	6.76573e-11
174.500000	6.80917e-11
174.450000	6.85288e-11
174.400000	6.89687e-11
174.350000	6.94114e-11
174.300000	6.9857e-11
174.250000	7.03054e-11
174.200000	7.07567e-11
174.150000	7.1211e-11
174.100000	7.16681e-11
174.050000	7.21281e-11
174.000000	7.25911e-11
173.950000	7.30571e-11
173.900000	7.35261e-11
173.850000	7.39981e-11
173.800000	7.44731e-11
173.750000	7.49512e-11
173.700000	7.54323e-11
173.650000	7.59165e-11
173.600000	7.64038e-11
173.550000	7.68943e-11
173.500000	7.73879e-11
173.450000	7.78847e-11
173.400000	7.83846e-11
173.350000	7.88878e-11
173.300000	7.93942e-11
173.250000	7.99038e-11
173.200000	8.04167e-11
173.150000	8.09329e-11
173.100000	8.14524e-11
173.050000	8.19753e-11
173.000000	8.25015e-11
172.950000	8.30311e-11
172.900000	8.35641e-11
172.850000	8.41005e-11
172.800000	8.46403e-11
172.750000	8.51836e-11
172.700000	8.57304e-11
172.650000	8.62807e-11
172.600000	8.68346e-11
172.550000	8.73919e-11
172.500000	8.79529e-11
172.450000	8.85175e-11
172.400000	8.90857e-11
172.350000	8.96575e-11
172.300000	9.0233e-11
172.250000	9.08122e-11
172.200000	9.13951e-11
172.150000	9.19818e-11
172.100000	9.25722e-11
172.050000	9.31664e-11
172.000000	9.37644e-11
171.950000	9.43663e-11
171.900000	9.4972e-11
171.850000	9.55816e-11
171.800000	9.61952e-11
171.750000	9.68126e-11
171.700000	9.7434e-11
171.650000	9.80595e-11
171.600000	9.86889e-11
171.550000	9.93223e-11
171.500000	9.99599e-11
171.450000	1.00601e-10
171.400000	1.01247e-10
171.350000	1.01897e-10
171.300000	1.02551e-10
171.250000	1.03209e-10
171.200000	1.03872e-10
171.150000	1.04539e-10
171.100000	1.0521e-10
171.050000	1.05885e-10
171.000000	1.06565e-10
170.950000	1.07249e-10
170.900000	1.07937e-10
170.850000	1.0863e-10
170.800000	1.09327e-10
170.750000	1.10029e-10
170.700000	1.10735e-10
170.650000	1.11446e-10
170.600000	1.12161e-10
170.550000	1.12881e-10
170.500000	1.13605e-10
170.450000	1.14335e-10
170.400000	1.15069e-10
170.350000	1.15807e-10
170.300000	1.1655e-10
170.250000	1.17298e-10
170.200000	1.18051e-10
170.150000	1.18809e-10
170.100000	1.19572e-10
170.050000	1.20339e-10
170.000000	1.21111e-10
169.950000	1.21889e-10
169.900000	1.22671e-10
169.850000	1.23459e-10
169.800000	1.24251e-10
169.750000	1.25048e-10
169.700000	1.25851e-10
169.650000	1.26659e-10
169.600000	1.27472e-10
169.550000	1.2829e-10
169.500000	1.29113e-10
169.450000	1.29942e-10
169.400000	1.30776e-10
169.350000	1.31615e-10
169.300000	1.3246e-10
169.250000	1.3331e-10
169.200000	1.34166e-10
169.150000	1.35027e-10
169.100000	1.35894e-10
169.050000	1.36766e-10
169.000000	1.37644e-10
168.950000	1.38527e-10
168.900000	1.39416e-10
168.850000	1.40311e-10
168.800000	1.41212e-10
168.750000	1.42118e-10
168.700000	1.4303e-10
168.650000	1.43948e-10
168.600000	1.44872e-10
168.550000	1.45802e-10
168.500000	1.46737e-10
168.450000	1.47679e-10
168.400000	1.48627e-10
168.350000	1.49581e-10
168.300000	1.50541e-10
168.250000	1.51507e-10
168.200000	1.52479e-10
168.150000	1.53458e-10
168.100000	1.54443e-10
168.050000	1.55434e-10
168.000000	1.56432e-10
167.950000	1.57436e-10
167.900000	1.58446e-10
167.850000	1.59463e-10
167.800000	1.60487e-10
167.750000	1.61517e-10
167.700000	1.62553e-10
167.650000	1.63596e-10
167.600000	1.64646e-10
167.550000	1.65703e-10
167.500000	1.66766e-10
167.450000	1.67837e-10
167.400000	1.68914e-10
167.350000	1.69998e-10
167.300000	1.71089e-10
167.250000	1.72187e-10
167.200000	1.73292e-10
167.150000	1.74404e-10
167.100000	1.75524e-10
167.050000	1.7665e-10
167.000000	1.77784e-10
166.950000	1.78925e-10
166.900000	1.80073e-10
166.850000	1.81229e-10
166.800000	1.82392e-10
166.750000	1.83562e-10
166.700000	1.8474e-10
166.650000	1.85926e-10
166.600000	1.87119e-10
166.550000	1.8832e-10
166.500000	1.89529e-10
166.450000	1.90745e-10
166.400000	1.91969e-10
166.350000	1.93201e-10
166.300000	1.94441e-10
166.250000	1.95689e-10
166.200000	1.96945e-10
166.150000	1.98209e-10
166.100000	1.99481e-10
166.050000	2.00761e-10
166.000000	2.02049e-10
165.950000	2.03346e-10
165.900000	2.04651e-10
165.850000	2.05964e-10
165.800000	2.07286e-10
165.750000	2.08616e-10
165.700000	2.09955e-10
165.650000	2.11302e-10
165.600000	2.12658e-10
165.550000	2.14023e-10
165.500000	2.15396e-10
165.450000	2.16779e-10
165.400000	2.1817e-10
165.350000	2.1957e-10
165.300000	2.20979e-10
165.250000	2.22397e-10
165.200000	2.23824e-10
165.150000	2.25261e-10
165.100000	2.26706e-10
165.050000	2.28161e-10
165.000000	2.29625e-10
164.950000	2.31099e-10
164.900000	2.32582e-10
164.850000	2.34075e-10
164.800000	2.35577e-10
164.750000	2.37088e-10
164.700000	2.3861e-10
164.650000	2.40141e-10
164.600000	2.41682e-10
164.550000	2.43233e-10
164.500000	2.44794e-10
164.450000	2.46365e-10
164.400000	2.47946e-10
164.350000	2.49537e-10
164.300000	2.51138e-10
164.250000	2.5275e-10
164.200000	2.54372e-10
164.150000	2.56004e-10
164.100000	2.57647e-10
164.050000	2.593e-10
164.000000	2.60964e-10
163.950000	2.62639e-10
163.900000	2.64324e-10
163.850000	2.6602e-10
163.800000	2.67727e-10
163.750000	2.69445e-10
163.700000	2.71174e-10
163.650000	2.72914e-10
163.600000	2.74666e-10
163.550000	2.76428e-10
163.500000	2.78202e-10
163.450000	2.79987e-10
163.400000	2.81784e-10
163.350000	2.83592e-10
163.300000	2.85412e-10
163.250000	2.87243e-10
163.200000	2.89087e-10
163.150000	2.90942e-10
163.100000	2.92809e-10
163.050000	2.94687e-10
163.000000	2.96578e-10
162.950000	2.98482e-10
162.900000	3.00397e-10
162.850000	3.02324e-10
162.800000	3.04264e-10
162.750000	3.06217e-10
162.700000	3.08182e-10
162.650000	3.10159e-10
162.600000	3.12149e-10
162.550000	3.14152e-10
162.500000	3.16168e-10
162.450000	3.18197e-10
162.400000	3.20239e-10
162.350000	3.22294e-10
162.300000	3.24362e-10
162.250000	3.26443e-10
162.200000	3.28538e-10
162.150000	3.30646e-10
162.100000	3.32767e-10
162.050000	3.34903e-10
162.000000	3.37052e-10
161.950000	3.39214e-10
161.900000	3.41391e-10
161.850000	3.43581e-10
161.800000	3.45786e-10
161.750000	3.48005e-10
161.700000	3.50238e-10
161.650000	3.52485e-10
161.600000	3.54747e-10
161.550000	3.57023e-10
161.500000	3.59314e-10
161.450000	3.61619e-10
161.400000	3.6394e-10
161.350000	3.66275e-10
161.300000	3.68625e-10
161.250000	3.7099e-10
161.200000	3.73371e-10
161.150000	3.75766e-10
161.100000	3.78177e-10
161.050000	3.80604e-10
161.000000	3.83046e-10
160.950000	3.85504e-10
160.900000	3.87977e-10
160.850000	3.90467e-10
160.800000	3.92972e-10
160.750000	3.95493e-10
160.700000	3.98031e-10
160.650000	4.00585e-10
160.600000	4.03155e-10
160.550000	4.05742e-10
160.500000	4.08345e-10
160.450000	4.10965e-10
160.400000	4.13602e-10
160.350000	4.16256e-10
160.300000	4.18926e-10
160.250000	4.21614e-10
160.200000	4.24319e-10
160.150000	4.27042e-10
160.100000	4.29782e-10
160.050000	4.32539e-10
160.000000	4.35315e-10
159.950000	4.38108e-10
159.900000	4.40919e-10
159.850000	4.43747e-10
159.800000	4.46595e-10
159.750000	4.4946e-10
159.700000	4.52344e-10
159.650000	4.55246e-10
159.600000	4.58167e-10
159.550000	4.61106e-10
159.500000	4.64065e-10
159.450000	4.67042e-10
159.400000	4.70039e-10
159.350000	4.73054e-10
159.300000	4.76089e-10
159.250000	4.79144e-10
159.200000	4.82218e-10
159.150000	4.85312e-10
159.100000	4.88426e-10
159.050000	4.91559e-10
159.000000	4.94713e-10
158.950000	4.97887e-10
158.900000	5.01081e-10
158.850000	5.04296e-10
158.800000	5.07532e-10
158.750000	5.10788e-10
158.700000	5.14065e-10
158.650000	5.17363e-10
158.600000	5.20682e-10
158.550000	5.24023e-10
158.500000	5.27385e-10
158.450000	5.30768e-10
158.400000	5.34174e-10
158.350000	5.37601e-10
158.300000	5.4105e-10
158.250000	5.44521e-10
158.200000	5.48014e-10
158.150000	5.5153e-10
158.100000	5.55069e-10
158.050000	5.5863e-10
158.000000	5.62214e-10
157.950000	5.6582e-10
157.900000	5.6945e-10
157.850000	5.73104e-10
157.800000	5.76781e-10
157.750000	5.80481e-10
157.700000	5.84205e-10
157.650000	5.87953e-10
157.600000	5.91725e-10
157.550000	5.95521e-10
157.500000	5.99342e-10
157.450000	6.03187e-10
157.400000	6.07056e-10
157.350000	6.10951e-10
157.300000	6.1487e-10
157.250000	6.18815e-10
157.200000	6.22785e-10
157.150000	6.2678e-10
157.100000	6.30801e-10
157.050000	6.34848e-10
157.000000	6.38921e-10
156.950000	6.43019e-10
156.900000	6.47145e-10
156.850000	6.51296e-10
156.800000	6.55474e-10
156.750000	6.59679e-10
156.700000	6.63911e-10
156.650000	6.68171e-10
156.600000	6.72457e-10
156.550000	6.76771e-10
156.500000	6.81112e-10
156.450000	6.85482e-10
156.400000	6.89879e-10
156.350000	6.94305e-10
156.300000	6.98759e-10
156.250000	7.03242e-10
156.200000	7.07753e-10
156.150000	7.12293e-10
156.100000	7.16863e-10
156.050000	7.21461e-10
156.000000	7.2609e-10
155.950000	7.30747e-10
155.900000	7.35435e-10
155.850000	7.40153e-10
155.800000	7.44901e-10
155.750000	7.49679e-10
155.700000	7.54489e-10
155.650000	7.59329e-10
155.600000	7.642e-10
155.550000	7.69102e-10
155.500000	7.74036e-10
155.450000	7.79001e-10
155.400000	7.83998e-10
155.350000	7.89027e-10
155.300000	7.94089e-10
155.250000	7.99183e-10
155.200000	8.04309e-10
155.150000	8.09469e-10
155.100000	8.14661e-10
155.050000	8.19887e-10
155.000000	8.25146e-10
154.950000	8.3044e-10
154.900000	8.35767e-10
154.850000	8.41128e-10
154.800000	8.46523e-10
154.750000	8.51954e-10
154.700000	8.57418e-10
154.650000	8.62919e-10
154.600000	8.68454e-10
154.550000	8.74025e-10
154.500000	8.79631e-10
154.450000	8.85274e-10
154.400000	8.90952e-10
154.350000	8.96667e-10
154.300000	9.02419e-10
154.250000	9.08208e-10
154.200000	9.14033e-10
154.150000	9.19896e-10
154.100000	9.25797e-10
154.050000	9.31736e-10
154.000000	9.37712e-10
153.950000	9.43727e-10
153.900000	9.4978e-10
153.850000	9.55873e-10
153.800000	9.62004e-10
153.750000	9.68175e-10
153.700000	9.74385e-10
153.650000	9.80635e-10
153.600000	9.86925e-10
153.550000	9.93256e-10
153.500000	9.99627e-10
153.450000	1.00604e-09
153.400000	1.01249e-09
153.350000	1.01899e-09
153.300000	1.02552e-09
153.250000	1.0321e-09
153.200000	1.03872e-09
153.150000	1.04538e-09
153.100000	1.05209e-09
153.050000	1.05884e-09
153.000000	1.06563e-09
152.950000	1.07246e-09
152.900000	1.07934e-09
152.850000	1.08626e-09
152.800000	1.09323e-09
152.750000	1.10024e-09
152.700000	1.1073e-09
152.650000	1.1144e-09
152.600000	1.12155e-09
152.550000	1.12875e-09
152.500000	1.13598e-09
152.450000	1.14327e-09
152.400000	1.1506e-09
152.350000	1.15798e-09
152.300000	1.16541e-09
152.250000	1.17289e-09
152.200000	1.18041e-09
152.150000	1.18798e-09
152.100000	1.1956e-09
152.050000	1.20327e-09
152.000000	1.21099e-09
151.950000	1.21875e-09
151.900000	1.22657e-09
151.850000	1.23444e-09
151.800000	1.24235e-09
151.750000	1.25032e-09
151.700000	1.25834e-09
151.650000	1.26641e-09
151.600000	1.27453e-09
151.550000	1.28271e-09
151.500000	1.29094e-09
151.450000	1.29922e-09
151.400000	1.30755e-09
151.350000	1.31593e-09
151.300000	1.32437e-09
151.250000	1.33287e-09
151.200000	1.34142e-09
151.150000	1.35002e-09
151.100000	1.35868e-09
151.050000	1.36739e-09
151.000000	1.37616e-09
150.950000	1.38499e-09
150.900000	1.39387e-09
150.850000	1.40281e-09
150.800000	1.41181e-09
150.750000	1.42086e-09
150.700000	1.42998e-09
150.650000	1.43915e-09
150.600000	1.44838e-09
150.550000	1.45767e-09
150.500000	1.46701e-09
150.450000	1.47642e-09
150.400000	1.48589e-09
150.350000	1.49542e-09
150.300000	1.50501e-09
150.250000	1.51466e-09
150.200000	1.52438e-09
150.150000	1.53415e-09
150.100000	1.54399e-09
150.050000	1.5539e-09
150.000000	1.56386e-09
149.950000	1.57389e-09
149.900000	1.58398e-09
149.850000	1.59414e-09
149.800000	1.60437e-09
149.750000	1.61466e-09
149.700000	1.62501e-09
149.650000	1.63543e-09
149.600000	1.64592e-09
149.550000	1.65648e-09
149.500000	1.6671e-09
149.450000	1.67779e-09
149.400000	1.68855e-09
149.350000	1.69938e-09
149.300000	1.71028e-09
149.250000	1.72125e-09
149.200000	1.73228e-09
149.150000	1.74339e-09
149.100000	1.75457e-09
149.050000	1.76583e-09
149.000000	1.77715e-09
148.950000	1.78855e-09
148.900000	1.80002e-09
148.850000	1.81156e-09
148.800000	1.82318e-09
148.750000	1.83487e-09
148.700000	1.84664e-09
148.650000	1.85848e-09
148.600000	1.8704e-09
148.550000	1.88239e-09
148.500000	1.89446e-09
148.450000	1.90661e-09
148.400000	1.91884e-09
148.350000	1.93114e-09
148.300000	1.94353e-09
148.250000	1.95599e-09
148.200000	1.96853e-09
148.150000	1.98116e-09
148.100000	1.99386e-09
148.050000	2.00665e-09
148.000000	2.01951e-09
147.950000	2.03246e-09
147.900000	2.0455e-09
147.850000	2.05861e-09
147.800000	2.07182e-09
147.750000	2.0851e-09
147.700000	2.09847e-09
147.650000	2.11193e-09
147.600000	2.12547e-09
147.550000	2.1391e-09
147.500000	2.15282e-09
147.450000	2.16662e-09
147.400000	2.18052e-09
147.350000	2.1945e-09
147.300000	2.20857e-09
147.250000	2.22273e-09
147.200000	2.23699e-09
147.150000	2.25133e-09
147.100000	2.26577e-09
147.050000	2.2803e-09
147.000000	2.29492e-09
146.950000	2.30963e-09
146.900000	2.32444e-09
146.850000	2.33935e-09
146.800000	2.35435e-09
146.750000	2.36945e-09
146.700000	2.38464e-09
146.650000	2.39993e-09
146.600000	2.41532e-09
146.550000	2.43081e-09
146.500000	2.44639e-09
146.450000	2.46208e-09
146.400000	2.47787e-09
146.350000	2.49375e-09
146.300000	2.50974e-09
146.250000	2.52584e-09
146.200000	2.54203e-09
146.150000	2.55833e-09
146.100000	2.57474e-09
146.050000	2.59125e-09
146.000000	2.60786e-09
145.950000	2.62458e-09
145.900000	2.64141e-09
145.850000	2.65835e-09
145.800000	2.67539e-09
145.750000	2.69255e-09
145.700000	2.70981e-09
145.650000	2.72719e-09
145.600000	2.74467e-09
145.550000	2.76227e-09
145.500000	2.77998e-09
145.450000	2.79781e-09
145.400000	2.81575e-09
145.350000	2.8338e-09
145.300000	2.85197e-09
145.250000	2.87026e-09
145.200000	2.88866e-09
145.150000	2.90718e-09
145.100000	2.92582e-09
145.050000	2.94458e-09
145.000000	2.96346e-09
144.950000	2.98246e-09
144.900000	3.00158e-09
144.850000	3.02083e-09
144.800000	3.0402e-09
144.750000	3.05969e-09
144.700000	3.07931e-09
144.650000	3.09905e-09
144.600000	3.11892e-09
144.550000	3.13892e-09
144.500000	3.15904e-09
144.450000	3.17929e-09
144.400000	3.19968e-09
144.350000	3.22019e-09
144.300000	3.24084e-09
144.250000	3.26162e-09
144.200000	3.28253e-09
144.150000	3.30357e-09
144.100000	3.32475e-09
144.050000	3.34607e-09
144.000000	3.36752e-09
143.950000	3.38911e-09
143.900000	3.41084e-09
143.850000	3.43271e-09
143.800000	3.45472e-09
143.750000	3.47687e-09
143.700000	3.49916e-09
143.650000	3.52159e-09
143.600000	3.54417e-09
143.550000	3.56689e-09
143.500000	3.58976e-09
143.450000	3.61277e-09
143.400000	3.63594e-09
143.350000	3.65925e-09
143.300000	3.68271e-09
143.250000	3.70632e-09
143.200000	3.73008e-09
143.150000	3.75399e-09
143.100000	3.77806e-09
143.050000	3.80228e-09
143.000000	3.82665e-09
142.950000	3.85119e-09
142.900000	3.87588e-09
142.850000	3.90073e-09
142.800000	3.92573e-09
142.750000	3.9509e-09
142.700000	3.97623e-09
142.650000	4.00172e-09
142.600000	4.02737e-09
142.550000	4.05319e-09
142.500000	4.07918e-09
142.450000	4.10533e-09
142.400000	4.13165e-09
142.350000	4.15813e-09
142.300000	4.18479e-09
142.250000	4.21162e-09
142.200000	4.23862e-09
142.150000	4.26579e-09
142.100000	4.29313e-09
142.050000	4.32066e-09
142.000000	4.34835e-09
141.950000	4.37623e-09
141.900000	4.40428e-09
141.850000	4.43252e-09
141.800000	4.46093e-09
141.750000	4.48953e-09
141.700000	4.51831e-09
141.650000	4.54727e-09
141.600000	4.57642e-09
141.550000	4.60576e-09
141.500000	4.63529e-09
141.450000	4.665e-09
141.400000	4.6949e-09
141.350000	4.725e-09
141.300000	4.75529e-09
141.250000	4.78577e-09
141.200000	4.81645e-09
141.150000	4.84733e-09
141.100000	4.8784e-09
141.050000	4.90967e-09
141.000000	4.94114e-09
140.950000	4.97282e-09
140.900000	5.00469e-09
140.850000	5.03677e-09
140.800000	5.06906e-09
140.750000	5.10155e-09
140.700000	5.13426e-09
140.650000	5.16717e-09
140.600000	5.20029e-09
140.550000	5.23362e-09
140.500000	5.26717e-09
140.450000	5.30093e-09
140.400000	5.33491e-09
140.350000	5.36911e-09
140.300000	5.40353e-09
140.250000	5.43816e-09
140.200000	5.47302e-09
140.150000	5.5081e-09
140.100000	5.54341e-09
140.050000	5.57894e-09
140.000000	5.6147e-09
139.950000	5.65069e-09
139.900000	5.68691e-09
139.850000	5.72336e-09
139.800000	5.76005e-09
139.750000	5.79697e-09
139.700000	5.83413e-09
139.650000	5.87152e-09
139.600000	5.90916e-09
139.550000	5.94703e-09
139.500000	5.98515e-09
139.450000	6.02352e-09
139.400000	6.06212e-09
139.350000	6.10098e-09
139.300000	6.14008e-09
139.250000	6.17944e-09
139.200000	6.21905e-09
139.150000	6.25891e-09
139.100000	6.29903e-09
139.050000	6.3394e-09
139.000000	6.38003e-09
138.950000	6.42092e-09
138.900000	6.46208e-09
138.850000	6.5035e-09
138.800000	6.54518e-09
138.750000	6.58713e-09
138.700000	6.62935e-09
138.650000	6.67184e-09
138.600000	6.7146e-09
138.550000	6.75764e-09
138.500000	6.80095e-09
138.450000	6.84454e-09
138.400000	6.88841e-09
138.350000	6.93256e-09
138.300000	6.97699e-09
138.250000	7.02171e-09
138.200000	7.06671e-09
138.150000	7.112e-09
138.100000	7.15759e-09
138.050000	7.20346e-09
138.000000	7.24963e-09
137.950000	7.29609e-09
137.900000	7.34285e-09
137.850000	7.38991e-09
137.800000	7.43727e-09
137.750000	7.48494e-09
137.700000	7.53291e-09
137.650000	7.58119e-09
137.600000	7.62978e-09
137.550000	7.67868e-09
137.500000	7.72789e-09
137.450000	7.77742e-09
137.400000	7.82726e-09
137.350000	7.87742e-09
137.300000	7.92791e-09
137.250000	7.97872e-09
137.200000	8.02985e-09
137.150000	8.08131e-09
137.100000	8.1331e-09
137.050000	8.18523e-09
137.000000	8.23768e-09
136.950000	8.29048e-09
136.900000	8.34361e-09
136.850000	8.39708e-09
136.800000	8.45089e-09
136.750000	8.50505e-09
136.700000	8.55956e-09
136.650000	8.61441e-09
136.600000	8.66962e-09
136.550000	8.72518e-09
136.500000	8.78109e-09
136.450000	8.83737e-09
136.400000	8.894e-09
136.350000	8.951e-09
136.300000	9.00836e-09
136.250000	9.06609e-09
136.200000	9.12419e-09
136.150000	9.18266e-09
136.100000	9.2415e-09
136.050000	9.30073e-09
136.000000	9.36033e-09
135.950000	9.42031e-09
135.900000	9.48068e-09
135.850000	9.54144e-09
135.800000	9.60258e-09
135.750000	9.66411e-09
135.700000	9.72604e-09
135.650000	9.78837e-09
135.600000	9.8511e-09
135.550000	9.91422e-09
135.500000	9.97775e-09
135.450000	1.00417e-08
135.400000	1.0106e-08
135.350000	1.01708e-08
135.300000	1.0236e-08
135.250000	1.03016e-08
135.200000	1.03676e-08
135.150000	1.0434e-08
135.100000	1.05009e-08
135.050000	1.05682e-08
135.000000	1.06359e-08
134.950000	1.0704e-08
134.900000	1.07726e-08
134.850000	1.08417e-08
134.800000	1.09111e-08
134.750000	1.0981e-08
134.700000	1.10514e-08
134.650000	1.11222e-08
134.600000	1.11935e-08
134.550000	1.12652e-08
134.500000	1.13374e-08
134.450000	1.141e-08
134.400000	1.14832e-08
134.350000	1.15567e-08
134.300000	1.16308e-08
134.250000	1.17053e-08
134.200000	1.17803e-08
134.150000	1.18558e-08
134.100000	1.19318e-08
134.050000	1.20082e-08
134.000000	1.20852e-08
133.950000	1.21626e-08
133.900000	1.22405e-08
133.850000	1.2319e-08
133.800000	1.23979e-08
133.750000	1.24773e-08
133.700000	1.25573e-08
133.650000	1.26377e-08
133.600000	1.27187e-08
133.550000	1.28002e-08
133.500000	1.28822e-08
133.450000	1.29648e-08
133.400000	1.30478e-08
133.350000	1.31314e-08
133.300000	1.32156e-08
133.250000	1.33002e-08
133.200000	1.33855e-08
133.150000	1.34712e-08
133.100000	1.35575e-08
133.050000	1.36444e-08
133.000000	1.37318e-08
132.950000	1.38198e-08
132.900000	1.39083e-08
132.850000	1.39974e-08
132.800000	1.40871e-08
132.750000	1.41774e-08
132.700000	1.42682e-08
132.650000	1.43596e-08
132.600000	1.44516e-08
132.550000	1.45442e-08
132.500000	1.46374e-08
132.450000	1.47312e-08
132.400000	1.48256e-08
132.350000	1.49205e-08
132.300000	1.50161e-08
132.250000	1.51123e-08
132.200000	1.52092e-08
132.150000	1.53066e-08
132.100000	1.54047e-08
132.050000	1.55034e-08
132.000000	1.56027e-08
131.950000	1.57026e-08
131.900000	1.58032e-08
131.850000	1.59045e-08
131.800000	1.60064e-08
131.750000	1.61089e-08
131.700000	1.62121e-08
131.650000	1.6316e-08
131.600000	1.64205e-08
131.550000	1.65257e-08
131.500000	1.66316e-08
131.450000	1.67381e-08
131.400000	1.68454e-08
131.350000	1.69533e-08
131.300000	1.70619e-08
131.250000	1.71712e-08
131.200000	1.72812e-08
131.150000	1.73919e-08
131.100000	1.75033e-08
131.050000	1.76154e-08
131.000000	1.77283e-08
130.950000	1.78419e-08
130.900000	1.79562e-08
130.850000	1.80712e-08
130.800000	1.8187e-08
130.750000	1.83035e-08
130.700000	1.84207e-08
130.650000	1.85387e-08
130.600000	1.86575e-08
130.550000	1.8777e-08
130.500000	1.88973e-08
130.450000	1.90183e-08
130.400000	1.91402e-08
130.350000	1.92628e-08
130.300000	1.93862e-08
130.250000	1.95103e-08
130.200000	1.96353e-08
130.150000	1.97611e-08
130.100000	1.98877e-08
130.050000	2.00151e-08
130.000000	2.01433e-08
129.950000	2.02723e-08
129.900000	2.04022e-08
129.850000	2.05329e-08
129.800000	2.06644e-08
129.750000	2.07968e-08
129.700000	2.093e-08
129.650000	2.10641e-08
129.600000	2.1199e-08
129.550000	2.13348e-08
129.500000	2.14714e-08
129.450000	2.1609e-08
129.400000	2.17474e-08
129.350000	2.18867e-08
129.300000	2.20269e-08
129.250000	2.2168e-08
129.200000	2.231e-08
129.150000	2.24529e-08
129.100000	2.25967e-08
129.050000	2.27414e-08
129.000000	2.28871e-08
128.950000	2.30337e-08
128.900000	2.31812e-08
128.850000	2.33297e-08
128.800000	2.34791e-08
128.750000	2.36295e-08
128.700000	2.37809e-08
128.650000	2.39332e-08
128.600000	2.40865e-08
128.550000	2.42407e-08
128.500000	2.4396e-08
128.450000	2.45523e-08
128.400000	2.47095e-08
128.350000	2.48678e-08
128.300000	2.5027e-08
128.250000	2.51873e-08
128.200000	2.53487e-08
128.150000	2.5511e-08
128.100000	2.56744e-08
128.050000	2.58389e-08
128.000000	2.60043e-08
127.950000	2.61709e-08
127.900000	2.63385e-08
127.850000	2.65072e-08
127.800000	2.6677e-08
127.750000	2.68478e-08
127.700000	2.70198e-08
127.650000	2.71928e-08
127.600000	2.7367e-08
127.550000	2.75423e-08
127.500000	2.77187e-08
127.450000	2.78962e-08
127.400000	2.80748e-08
127.350000	2.82546e-08
127.300000	2.84356e-08
127.250000	2.86177e-08
127.200000	2.8801e-08
127.150000	2.89854e-08
127.100000	2.91711e-08
127.050000	2.93579e-08
127.000000	2.95459e-08
126.950000	2.97351e-08
126.900000	2.99256e-08
126.850000	3.01172e-08
126.800000	3.03101e-08
126.750000	3.05042e-08
126.700000	3.06995e-08
126.650000	3.08961e-08
126.600000	3.1094e-08
126.550000	3.12931e-08
126.500000	3.14935e-08
126.450000	3.16952e-08
126.400000	3.18982e-08
126.350000	3.21025e-08
126.300000	3.2308e-08
126.250000	3.25149e-08
126.200000	3.27232e-08
126.150000	3.29327e-08
126.100000	3.31436e-08
126.050000	3.33559e-08
126.000000	3.35695e-08
125.950000	3.37844e-08
125.900000	3.40008e-08
125.850000	3.42185e-08
125.800000	3.44376e-08
125.750000	3.46582e-08
125.700000	3.48801e-08
125.650000	3.51035e-08
125.600000	3.53282e-08
125.550000	3.55545e-08
125.500000	3.57821e-08
125.450000	3.60113e-08
125.400000	3.62419e-08
125.350000	3.64739e-08
125.300000	3.67075e-08
125.250000	3.69425e-08
125.200000	3.71791e-08
125.150000	3.74172e-08
125.100000	3.76568e-08
125.050000	3.78979e-08
125.000000	3.81406e-08
124.950000	3.83848e-08
124.900000	3.86306e-08
124.850000	3.88779e-08
124.800000	3.91269e-08
124.750000	3.93774e-08
124.700000	3.96295e-08
124.650000	3.98833e-08
124.600000	4.01387e-08
124.550000	4.03957e-08
124.500000	4.06543e-08
124.450000	4.09146e-08
124.400000	4.11766e-08
124.350000	4.14402e-08
124.300000	4.17056e-08
124.250000	4.19726e-08
124.200000	4.22414e-08
124.150000	4.25118e-08
124.100000	4.2784e-08
124.050000	4.3058e-08
124.000000	4.33336e-08
123.950000	4.36111e-08
123.900000	4.38903e-08
123.850000	4.41713e-08
123.800000	4.44541e-08
123.750000	4.47388e-08
123.700000	4.50252e-08
123.650000	4.53135e-08
123.600000	4.56036e-08
123.550000	4.58956e-08
123.500000	4.61894e-08
123.450000	4.64851e-08
123.400000	4.67828e-08
123.350000	4.70823e-08
123.300000	4.73837e-08
123.250000	4.76871e-08
123.200000	4.79924e-08
123.150000	4.82996e-08
123.100000	4.86089e-08
123.050000	4.89201e-08
123.000000	4.92333e-08
122.950000	4.95485e-08
122.900000	4.98657e-08
122.850000	5.01849e-08
122.800000	5.05062e-08
122.750000	5.08296e-08
122.700000	5.1155e-08
122.650000	5.14825e-08
122.600000	5.18121e-08
122.550000	5.21437e-08
122.500000	5.24776e-08
122.450000	5.28135e-08
122.400000	5.31516e-08
122.350000	5.34919e-08
122.300000	5.38343e-08
122.250000	5.4179e-08
122.200000	5.45258e-08
122.150000	5.48749e-08
122.100000	5.52262e-08
122.050000	5.55797e-08
122.000000	5.59355e-08
121.950000	5.62936e-08
121.900000	5.66539e-08
121.850000	5.70166e-08
121.800000	5.73816e-08
121.750000	5.77489e-08
121.700000	5.81186e-08
121.650000	5.84906e-08
121.600000	5.88651e-08
121.550000	5.92419e-08
121.500000	5.96211e-08
121.450000	6.00028e-08
121.400000	6.03869e-08
121.350000	6.07734e-08
121.300000	6.11624e-08
121.250000	6.15539e-08
121.200000	6.1948e-08
121.150000	6.23445e-08
121.100000	6.27436e-08
121.050000	6.31452e-08
121.000000	6.35494e-08
120.950000	6.39562e-08
120.900000	6.43656e-08
120.850000	6.47776e-08
120.800000	6.51922e-08
120.750000	6.56095e-08
120.700000	6.60294e-08
120.650000	6.64521e-08
120.600000	6.68774e-08
120.550000	6.73055e-08
120.500000	6.77363e-08
120.450000	6.81699e-08
120.400000	6.86062e-08
120.350000	6.90453e-08
120.300000	6.94873e-08
120.250000	6.9932e-08
120.200000	7.03796e-08
120.150000	7.08301e-08
120.100000	7.12834e-08
120.050000	7.17397e-08
120.000000	7.21988e-08
119.950000	7.2661e-08
119.900000	7.3126e-08
119.850000	7.3594e-08
119.800000	7.40651e-08
119.750000	7.45391e-08
119.700000	7.50162e-08
119.650000	7.54963e-08
119.600000	7.59795e-08
119.550000	7.64658e-08
119.500000	7.69552e-08
119.450000	7.74477e-08
119.400000	7.79434e-08
119.350000	7.84422e-08
119.300000	7.89442e-08
119.250000	7.94495e-08
119.200000	7.9958e-08
119.150000	8.04697e-08
119.100000	8.09847e-08
119.050000	8.1503e-08
119.000000	8.20246e-08
118.950000	8.25495e-08
118.900000	8.30778e-08
118.850000	8.36095e-08
118.800000	8.41446e-08
118.750000	8.46831e-08
118.700000	8.5225e-08
118.650000	8.57704e-08
118.600000	8.63193e-08
118.550000	8.68717e-08
118.500000	8.74277e-08
118.450000	8.79872e-08
118.400000	8.85502e-08
118.350000	8.91169e-08
118.300000	8.96872e-08
118.250000	9.02612e-08
118.200000	9.08388e-08
118.150000	9.14201e-08
118.100000	9.20051e-08
118.050000	9.25939e-08
118.000000	9.31864e-08
117.950000	9.37827e-08
117.900000	9.43829e-08
117.850000	9.49868e-08
117.800000	9.55947e-08
117.750000	9.62064e-08
117.700000	9.6822e-08
117.650000	9.74416e-08
117.600000	9.80651e-08
117.550000	9.86926e-08
117.500000	9.93241e-08
117.450000	9.99597e-08
117.400000	1.00599e-07
117.350000	1.01243e-07
117.300000	1.01891e-07
117.250000	1.02543e-07
117.200000	1.03199e-07
117.150000	1.03859e-07
117.100000	1.04524e-07
117.050000	1.05193e-07
117.000000	1.05866e-07
116.950000	1.06543e-07
116.900000	1.07225e-07
116.850000	1.07911e-07
116.800000	1.08601e-07
116.750000	1.09296e-07
116.700000	1.09996e-07
116.650000	1.10699e-07
116.600000	1.11408e-07
116.550000	1.12121e-07
116.500000	1.12838e-07
116.450000	1.1356e-07
116.400000	1.14286e-07
116.350000	1.15018e-07
116.300000	1.15754e-07
116.250000	1.16494e-07
116.200000	1.1724e-07
116.150000	1.1799e-07
116.100000	1.18745e-07
116.050000	1.19504e-07
116.000000	1.20269e-07
115.950000	1.21038e-07
115.900000	1.21813e-07
115.850000	1.22592e-07
115.800000	1.23376e-07
115.750000	1.24166e-07
115.700000	1.2496e-07
115.650000	1.2576e-07
115.600000	1.26564e-07
115.550000	1.27374e-07
115.500000	1.28189e-07
115.450000	1.29009e-07
115.400000	1.29834e-07
115.350000	1.30665e-07
115.300000	1.31501e-07
115.250000	1.32342e-07
115.200000	1.33189e-07
115.150000	1.34041e-07
115.100000	1.34898e-07
115.050000	1.35761e-07
115.000000	1.3663e-07
114.950000	1.37504e-07
114.900000	1.38383e-07
114.850000	1.39269e-07
114.800000	1.4016e-07
114.750000	1.41056e-07
114.700000	1.41959e-07
114.650000	1.42867e-07
114.600000	1.43781e-07
114.550000	1.447e-07
114.500000	1.45626e-07
114.450000	1.46557e-07
114.400000	1.47495e-07
114.350000	1.48439e-07
114.300000	1.49388e-07
114.250000	1.50344e-07
114.200000	1.51305e-07
114.150000	1.52273e-07
114.100000	1.53247e-07
114.050000	1.54227e-07
114.000000	1.55214e-07
113.950000	1.56207e-07
113.900000	1.57206e-07
113.850000	1.58212e-07
113.800000	1.59224e-07
113.750000	1.60242e-07
113.700000	1.61267e-07
113.650000	1.62299e-07
113.600000	1.63337e-07
113.550000	1.64381e-07
113.500000	1.65433e-07
113.450000	1.66491e-07
113.400000	1.67556e-07
113.350000	1.68628e-07
113.300000	1.69706e-07
113.250000	1.70792e-07
113.200000	1.71884e-07
113.150000	1.72983e-07
113.100000	1.7409e-07
113.050000	1.75203e-07
113.000000	1.76324e-07
112.950000	1.77452e-07
112.900000	1.78586e-07
112.850000	1.79729e-07
112.800000	1.80878e-07
112.750000	1.82035e-07
112.700000	1.83199e-07
112.650000	1.84371e-07
112.600000	1.8555e-07
112.550000	1.86737e-07
112.500000	1.87931e-07
112.450000	1.89133e-07
112.400000	1.90343e-07
112.350000	1.9156e-07
112.300000	1.92785e-07
112.250000	1.94018e-07
112.200000	1.95259e-07
112.150000	1.96507e-07
112.100000	1.97764e-07
112.050000	1.99029e-07
112.000000	2.00302e-07
111.950000	2.01583e-07
111.900000	2.02872e-07
111.850000	2.04169e-07
111.800000	2.05475e-07
111.750000	2.06789e-07
111.700000	2.08111e-07
111.650000	2.09442e-07
111.600000	2.10781e-07
111.550000	2.12129e-07
111.500000	2.13486e-07
111.450000	2.14851e-07
111.400000	2.16225e-07
111.350000	2.17608e-07
111.300000	2.18999e-07
111.250000	2.204e-07
111.200000	2.21809e-07
111.150000	2.23227e-07
111.100000	2.24655e-07
111.050000	2.26091e-07
111.000000	2.27537e-07
110.950000	2.28992e-07
110.900000	2.30456e-07
110.850000	2.3193e-07
110.800000	2.33413e-07
110.750000	2.34905e-07
110.700000	2.36407e-07
110.650000	2.37919e-07
110.600000	2.3944e-07
110.550000	2.40971e-07
110.500000	2.42512e-07
110.450000	2.44063e-07
110.400000	2.45623e-07
110.350000	2.47194e-07
110.300000	2.48774e-07
110.250000	2.50365e-07
110.200000	2.51965e-07
110.150000	2.53576e-07
110.100000	2.55198e-07
110.050000	2.56829e-07
110.000000	2.58471e-07
109.950000	2.60124e-07
109.900000	2.61787e-07
109.850000	2.63461e-07
109.800000	2.65145e-07
109.750000	2.66841e-07
109.700000	2.68547e-07
109.650000	2.70263e-07
109.600000	2.71991e-07
109.550000	2.7373e-07
109.500000	2.7548e-07
109.450000	2.77241e-07
109.400000	2.79014e-07
109.350000	2.80798e-07
109.300000	2.82593e-07
109.250000	2.84399e-07
109.200000	2.86218e-07
109.150000	2.88047e-07
109.100000	2.89889e-07
109.050000	2.91742e-07
109.000000	2.93607e-07
108.950000	2.95484e-07
108.900000	2.97373e-07
108.850000	2.99274e-07
108.800000	3.01187e-07
108.750000	3.03113e-07
108.700000	3.0505e-07
108.650000	3.07e-07
108.600000	3.08963e-07
108.550000	3.10938e-07
108.500000	3.12926e-07
108.450000	3.14926e-07
108.400000	3.16939e-07
108.350000	3.18965e-07
108.300000	3.21004e-07
108.250000	3.23056e-07
108.200000	3.25121e-07
108.150000	3.27199e-07
108.100000	3.2929e-07
108.050000	3.31395e-07
108.000000	3.33514e-07
107.950000	3.35645e-07
107.900000	3.37791e-07
107.850000	3.3995e-07
107.800000	3.42123e-07
107.750000	3.4431e-07
107.700000	3.4651e-07
107.650000	3.48725e-07
107.600000	3.50954e-07
107.550000	3.53197e-07
107.500000	3.55455e-07
107.450000	3.57727e-07
107.400000	3.60013e-07
107.350000	3.62314e-07
107.300000	3.6463e-07
107.250000	3.6696e-07
107.200000	3.69306e-07
107.150000	3.71666e-07
107.100000	3.74041e-07
107.050000	3.76432e-07
107.000000	3.78838e-07
106.950000	3.81259e-07
106.900000	3.83696e-07
106.850000	3.86148e-07
106.800000	3.88616e-07
106.750000	3.91099e-07
106.700000	3.93599e-07
106.650000	3.96114e-07
106.600000	3.98646e-07
106.550000	4.01193e-07
106.500000	4.03757e-07
106.450000	4.06338e-07
106.400000	4.08934e-07
106.350000	4.11548e-07
106.300000	4.14178e-07
106.250000	4.16825e-07
106.200000	4.19488e-07
106.150000	4.22169e-07
106.100000	4.24867e-07
106.050000	4.27582e-07
106.000000	4.30314e-07
105.950000	4.33064e-07
105.900000	4.35831e-07
105.850000	4.38616e-07
105.800000	4.41419e-07
105.750000	4.4424e-07
105.700000	4.47079e-07
105.650000	4.49935e-07
105.600000	4.5281e-07
105.550000	4.55704e-07
105.500000	4.58616e-07
105.450000	4.61546e-07
105.400000	4.64495e-07
105.350000	4.67463e-07
105.300000	4.7045e-07
105.250000	4.73456e-07
105.200000	4.76481e-07
105.150000	4.79526e-07
105.100000	4.8259e-07
105.050000	4.85673e-07
105.000000	4.88776e-07
104.950000	4.91899e-07
104.900000	4.95042e-07
104.850000	4.98205e-07
104.800000	5.01388e-07
104.750000	5.04592e-07
104.700000	5.07816e-07
104.650000	5.1106e-07
104.600000	5.14325e-07
104.550000	5.17611e-07
104.500000	5.20918e-07
104.450000	5.24246e-07
104.400000	5.27596e-07
104.350000	5.30966e-07
104.300000	5.34359e-07
104.250000	5.37772e-07
104.200000	5.41208e-07
104.150000	5.44666e-07
104.100000	5.48145e-07
104.050000	5.51647e-07
104.000000	5.55171e-07
103.950000	5.58718e-07
103.900000	5.62287e-07
103.850000	5.65879e-07
103.800000	5.69494e-07
103.750000	5.73132e-07
103.700000	5.76793e-07
103.650000	5.80478e-07
103.600000	5.84186e-07
103.550000	5.87918e-07
103.500000	5.91674e-07
103.450000	5.95453e-07
103.400000	5.99257e-07
103.350000	6.03085e-07
103.300000	6.06937e-07
103.250000	6.10814e-07
103.200000	6.14716e-07
103.150000	6.18642e-07
103.100000	6.22594e-07
103.050000	6.26571e-07
103.000000	6.30573e-07
102.950000	6.34601e-07
102.900000	6.38654e-07
102.850000	6.42734e-07
102.800000	6.46839e-07
102.750000	6.5097e-07
102.700000	6.55128e-07
102.650000	6.59313e-07
102.600000	6.63524e-07
102.550000	6.67762e-07
102.500000	6.72027e-07
102.450000	6.76319e-07
102.400000	6.80638e-07
102.350000	6.84986e-07
102.300000	6.8936e-07
102.250000	6.93763e-07
102.200000	6.98194e-07
102.150000	7.02653e-07
102.100000	7.07141e-07
102.050000	7.11657e-07
102.000000	7.16202e-07
101.950000	7.20776e-07
101.900000	7.25379e-07
101.850000	7.30011e-07
101.800000	7.34674e-07
101.750000	7.39365e-07
101.700000	7.44087e-07
101.650000	7.48839e-07
101.600000	7.53621e-07
101.550000	7.58434e-07
101.500000	7.63277e-07
101.450000	7.68151e-07
101.400000	7.73057e-07
101.350000	7.77993e-07
101.300000	7.82961e-07
101.250000	7.87961e-07
101.200000	7.92993e-07
101.150000	7.98056e-07
101.100000	8.03152e-07
101.050000	8.08281e-07
101.000000	8.13442e-07
100.950000	8.18636e-07
100.900000	8.23864e-07
100.850000	8.29124e-07
100.800000	8.34418e-07
100.750000	8.39746e-07
100.700000	8.45108e-07
100.650000	8.50504e-07
100.600000	8.55935e-07
100.550000	8.614e-07
100.500000	8.669e-07
100.450000	8.72435e-07
100.400000	8.78005e-07
100.350000	8.83611e-07
100.300000	8.89253e-07
100.250000	8.9493e-07
100.200000	9.00644e-07
100.150000	9.06394e-07
100.100000	9.12181e-07
100.050000	9.18005e-07
100.000000	9.23866e-07
99.950000	9.29764e-07
99.900000	9.357e-07
99.850000	9.41674e-07
99.800000	9.47685e-07
99.750000	9.53735e-07
99.700000	9.59824e-07
99.650000	9.65952e-07
99.600000	9.72118e-07
99.550000	9.78324e-07
99.500000	9.8457e-07
99.450000	9.90855e-07
99.400000	9.9718e-07
99.350000	1.00355e-06
99.300000	1.00995e-06
99.250000	1.0164e-06
99.200000	1.02289e-06
99.150000	1.02942e-06
99.100000	1.03599e-06
99.050000	1.0426e-06
99.000000	1.04926e-06
98.950000	1.05595e-06
98.900000	1.06269e-06
98.850000	1.06948e-06
98.800000	1.0763e-06
98.750000	1.08317e-06
98.700000	1.09009e-06
98.650000	1.09705e-06
98.600000	1.10405e-06
98.550000	1.11109e-06
98.500000	1.11819e-06
98.450000	1.12532e-06
98.400000	1.13251e-06
98.350000	1.13973e-06
98.300000	1.14701e-06
98.250000	1.15433e-06
98.200000	1.1617e-06
98.150000	1.16911e-06
98.100000	1.17657e-06
98.050000	1.18408e-06
98.000000	1.19164e-06
97.950000	1.19924e-06
97.900000	1.2069e-06
97.850000	1.2146e-06
97.800000	1.22235e-06
97.750000	1.23015e-06
97.700000	1.238e-06
97.650000	1.2459e-06
97.600000	1.25385e-06
97.550000	1.26186e-06
97.500000	1.26991e-06
97.450000	1.27801e-06
97.400000	1.28617e-06
97.350000	1.29438e-06
97.300000	1.30263e-06
97.250000	1.31095e-06
97.200000	1.31931e-06
97.150000	1.32773e-06
97.100000	1.3362e-06
97.050000	1.34473e-06
97.000000	1.35331e-06
96.950000	1.36195e-06
96.900000	1.37064e-06
96.850000	1.37938e-06
96.800000	1.38818e-06
96.750000	1.39704e-06
96.700000	1.40595e-06
96.650000	1.41493e-06
96.600000	1.42395e-06
96.550000	1.43304e-06
96.500000	1.44218e-06
96.450000	1.45138e-06
96.400000	1.46064e-06
96.350000	1.46996e-06
96.300000	1.47934e-06
96.250000	1.48878e-06
96.200000	1.49828e-06
96.150000	1.50784e-06
96.100000	1.51746e-06
96.050000	1.52714e-06
96.000000	1.53688e-06
95.950000	1.54668e-06
95.900000	1.55655e-06
95.850000	1.56648e-06
95.800000	1.57648e-06
95.750000	1.58653e-06
95.700000	1.59665e-06
95.650000	1.60684e-06
95.600000	1.61709e-06
95.550000	1.6274e-06
95.500000	1.63779e-06
95.450000	1.64823e-06
95.400000	1.65875e-06
95.350000	1.66933e-06
95.300000	1.67998e-06
95.250000	1.69069e-06
95.200000	1.70148e-06
95.150000	1.71233e-06
95.100000	1.72325e-06
95.050000	1.73424e-06
95.000000	1.74531e-06
94.950000	1.75644e-06
94.900000	1.76764e-06
94.850000	1.77892e-06
94.800000	1.79026e-06
94.750000	1.80168e-06
94.700000	1.81317e-06
94.650000	1.82474e-06
94.600000	1.83637e-06
94.550000	1.84809e-06
94.500000	1.85987e-06
94.450000	1.87173e-06
94.400000	1.88367e-06
94.350000	1.89568e-06
94.300000	1.90777e-06
94.250000	1.91994e-06
94.200000	1.93218e-06
94.150000	1.94451e-06
94.100000	1.95691e-06
94.050000	1.96939e-06
94.000000	1.98195e-06
93.950000	1.99458e-06
93.900000	2.0073e-06
93.850000	2.0201e-06
93.800000	2.03299e-06
93.750000	2.04595e-06
93.700000	2.059e-06
93.650000	2.07213e-06
93.600000	2.08534e-06
93.550000	2.09864e-06
93.500000	2.11202e-06
93.450000	2.12548e-06
93.400000	2.13904e-06
93.350000	2.15268e-06
93.300000	2.1664e-06
93.250000	2.18021e-06
93.200000	2.19411e-06
93.150000	2.2081e-06
93.100000	2.22218e-06
93.050000	2.23635e-06
93.000000	2.25061e-06
92.950000	2.26496e-06
92.900000	2.2794e-06
92.850000	2.29393e-06
92.800000	2.30856e-06
92.750000	2.32327e-06
92.700000	2.33808e-06
92.650000	2.35299e-06
92.600000	2.36799e-06
92.550000	2.38309e-06
92.500000	2.39828e-06
92.450000	2.41357e-06
92.400000	2.42895e-06
92.350000	2.44444e-06
92.300000	2.46002e-06
92.250000	2.4757e-06
92.200000	2.49148e-06
92.150000	2.50737e-06
92.100000	2.52335e-06
92.050000	2.53943e-06
92.000000	2.55562e-06
91.950000	2.57191e-06
91.900000	2.5883e-06
91.850000	2.6048e-06
91.800000	2.6214e-06
91.750000	2.63811e-06
91.700000	2.65493e-06
91.650000	2.67185e-06
91.600000	2.68888e-06
91.550000	2.70602e-06
91.500000	2.72326e-06
91.450000	2.74062e-06
91.400000	2.75809e-06
91.350000	2.77566e-06
91.300000	2.79335e-06
91.250000	2.81116e-06
91.200000	2.82907e-06
91.150000	2.8471e-06
91.100000	2.86525e-06
91.050000	2.8835e-06
91.000000	2.90188e-06
90.950000	2.92037e-06
90.900000	2.93898e-06
90.850000	2.95771e-06
90.800000	2.97656e-06
90.750000	2.99553e-06
90.700000	3.01462e-06
90.650000	3.03383e-06
90.600000	3.05316e-06
90.550000	3.07261e-06
90.500000	3.09219e-06
90.450000	3.11189e-06
90.400000	3.13172e-06
90.350000	3.15168e-06
90.300000	3.17176e-06
90.250000	3.19197e-06
90.200000	3.2123e-06
90.150000	3.23277e-06
90.100000	3.25337e-06
90.050000	3.2741e-06
90.000000	3.29496e-06
89.950000	3.31595e-06
89.900000	3.33707e-06
89.850000	3.35833e-06
89.800000	3.37973e-06
89.750000	3.40126e-06
89.700000	3.42293e-06
89.650000	3.44473e-06
89.600000	3.46668e-06
89.550000	3.48876e-06
89.500000	3.51099e-06
89.450000	3.53335e-06
89.400000	3.55586e-06
89.350000	3.57851e-06
89.300000	3.60131e-06
89.250000	3.62425e-06
89.200000	3.64733e-06
89.150000	3.67057e-06
89.100000	3.69395e-06
89.050000	3.71748e-06
89.000000	3.74115e-06
88.950000	3.76498e-06
88.900000	3.78896e-06
88.850000	3.8131e-06
88.800000	3.83738e-06
88.750000	3.86182e-06
88.700000	3.88642e-06
88.650000	3.91117e-06
88.600000	3.93608e-06
88.550000	3.96115e-06
88.500000	3.98638e-06
88.450000	4.01176e-06
88.400000	4.03731e-06
88.350000	4.06302e-06
88.300000	4.0889e-06
88.250000	4.11494e-06
88.200000	4.14114e-06
88.150000	4.16751e-06
88.100000	4.19405e-06
88.050000	4.22076e-06
88.000000	4.24764e-06
87.950000	4.27468e-06
87.900000	4.3019e-06
87.850000	4.32929e-06
87.800000	4.35686e-06
87.750000	4.3846e-06
87.700000	4.41252e-06
87.650000	4.44062e-06
87.600000	4.46889e-06
87.550000	4.49734e-06
87.500000	4.52598e-06
87.450000	4.55479e-06
87.400000	4.58379e-06
87.350000	4.61298e-06
87.300000	4.64234e-06
87.250000	4.6719e-06
87.200000	4.70164e-06
87.150000	4.73157e-06
87.100000	4.7617e-06
87.050000	4.79201e-06
87.000000	4.82251e-06
86.950000	4.85321e-06
86.900000	4.88411e-06
86.850000	4.9152e-06
86.800000	4.94649e-06
86.750000	4.97797e-06
86.700000	5.00966e-06
86.650000	5.04155e-06
86.600000	5.07364e-06
86.550000	5.10593e-06
86.500000	5.13843e-06
86.450000	5.17114e-06
86.400000	5.20405e-06
86.350000	5.23718e-06
86.300000	5.27051e-06
86.250000	5.30405e-06
86.200000	5.33781e-06
86.150000	5.37178e-06
86.100000	5.40597e-06
86.050000	5.44037e-06
86.000000	5.475e-06
85.950000	5.50984e-06
85.900000	5.5449e-06
85.850000	5.58019e-06
85.800000	5.6157e-06
85.750000	5.65144e-06
85.700000	5.6874e-06
85.650000	5.72359e-06
85.600000	5.76001e-06
85.550000	5.79667e-06
85.500000	5.83355e-06
85.450000	5.87067e-06
85.400000	5.90802e-06
85.350000	5.94562e-06
85.300000	5.98345e-06
85.250000	6.02152e-06
85.200000	6.05983e-06
85.150000	6.09838e-06
85.100000	6.13718e-06
85.050000	6.17623e-06
85.000000	6.21552e-06
84.950000	6.25507e-06
84.900000	6.29486e-06
84.850000	6.33491e-06
84.800000	6.37521e-06
84.750000	6.41576e-06
84.700000	6.45658e-06
84.650000	6.49765e-06
84.600000	6.53898e-06
84.550000	6.58058e-06
84.500000	6.62244e-06
84.450000	6.66456e-06
84.400000	6.70696e-06
84.350000	6.74962e-06
84.300000	6.79255e-06
84.250000	6.83575e-06
84.200000	6.87923e-06
84.150000	6.92299e-06
84.100000	6.96702e-06
84.050000	7.01133e-06
84.000000	7.05592e-06
83.950000	7.1008e-06
83.900000	7.14596e-06
83.850000	7.1914e-06
83.800000	7.23714e-06
83.750000	7.28316e-06
83.700000	7.32948e-06
83.650000	7.37609e-06
83.600000	7.423e-06
83.550000	7.4702e-06
83.500000	7.5177e-06
83.450000	7.5655e-06
83.400000	7.61361e-06
83.350000	7.66202e-06
83.300000	7.71074e-06
83.250000	7.75977e-06
83.200000	7.80911e-06
83.150000	7.85876e-06
83.100000	7.90873e-06
83.050000	7.95901e-06
83.000000	8.00961e-06
82.950000	8.06054e-06
82.900000	8.11178e-06
82.850000	8.16335e-06
82.800000	8.21525e-06
82.750000	8.26748e-06
82.700000	8.32003e-06
82.650000	8.37293e-06
82.600000	8.42615e-06
82.550000	8.47972e-06
82.500000	8.53362e-06
82.450000	8.58786e-06
82.400000	8.64245e-06
82.350000	8.69739e-06
82.300000	8.75267e-06
82.250000	8.8083e-06
82.200000	8.86429e-06
82.150000	8.92063e-06
82.100000	8.97733e-06
82.050000	9.03438e-06
82.000000	9.0918e-06
81.950000	9.14958e-06
81.900000	9.20773e-06
81.850000	9.26625e-06
81.800000	9.32514e-06
81.750000	9.3844e-06
81.700000	9.44403e-06
81.650000	9.50405e-06
81.600000	9.56444e-06
81.550000	9.62522e-06
81.500000	9.68638e-06
81.450000	9.74793e-06
81.400000	9.80987e-06
81.350000	9.8722e-06
81.300000	9.93493e-06
81.250000	9.99805e-06
81.200000	1.00616e-05
81.150000	1.01255e-05
81.100000	1.01898e-05
81.050000	1.02546e-05
81.000000	1.03197e-05
80.950000	1.03853e-05
80.900000	1.04513e-05
80.850000	1.05176e-05
80.800000	1.05845e-05
80.750000	1.06517e-05
80.700000	1.07194e-05
80.650000	1.07875e-05
80.600000	1.0856e-05
80.550000	1.09249e-05
80.500000	1.09943e-05
80.450000	1.10642e-05
80.400000	1.11344e-05
80.350000	1.12052e-05
80.300000	1.12763e-05
80.250000	1.13479e-05
80.200000	1.142e-05
80.150000	1.14925e-05
80.100000	1.15655e-05
80.050000	1.1639e-05
80.000000	1.17129e-05
79.950000	1.17873e-05
79.900000	1.18621e-05
79.850000	1.19375e-05
79.800000	1.20133e-05
79.750000	1.20895e-05
79.700000	1.21663e-05
79.650000	1.22436e-05
79.600000	1.23213e-05
79.550000	1.23995e-05
79.500000	1.24783e-05
79.450000	1.25575e-05
79.400000	1.26372e-05
79.350000	1.27174e-05
79.300000	1.27982e-05
79.250000	1.28794e-05
79.200000	1.29612e-05
79.150000	1.30435e-05
79.100000	1.31263e-05
79.050000	1.32096e-05
79.000000	1.32935e-05
78.950000	1.33778e-05
78.900000	1.34628e-05
78.850000	1.35482e-05
78.800000	1.36342e-05
78.750000	1.37207e-05
78.700000	1.38078e-05
78.650000	1.38955e-05
78.600000	1.39837e-05
78.550000	1.40724e-05
78.500000	1.41617e-05
78.450000	1.42516e-05
78.400000	1.4342e-05
78.350000	1.4433e-05
78.300000	1.45246e-05
78.250000	1.46168e-05
78.200000	1.47095e-05
78.150000	1.48029e-05
78.100000	1.48968e-05
78.050000	1.49913e-05
78.000000	1.50865e-05
77.950000	1.51822e-05
77.900000	1.52785e-05
77.850000	1.53754e-05
77.800000	1.5473e-05
77.750000	1.55711e-05
77.700000	1.56699e-05
77.650000	1.57693e-05
77.600000	1.58694e-05
77.550000	1.597e-05
77.500000	1.60714e-05
77.450000	1.61733e-05
77.400000	1.62759e-05
77.350000	1.63791e-05
77.300000	1.6483e-05
77.250000	1.65876e-05
77.200000	1.66928e-05
77.150000	1.67986e-05
77.100000	1.69052e-05
77.050000	1.70124e-05
77.000000	1.71203e-05
76.950000	1.72289e-05
76.900000	1.73381e-05
76.850000	1.74481e-05
76.800000	1.75587e-05
76.750000	1.76701e-05
76.700000	1.77821e-05
76.650000	1.78949e-05
76.600000	1.80083e-05
76.550000	1.81225e-05
76.500000	1.82374e-05
76.450000	1.8353e-05
76.400000	1.84694e-05
76.350000	1.85865e-05
76.300000	1.87043e-05
76.250000	1.88229e-05
76.200000	1.89422e-05
76.150000	1.90623e-05
76.100000	1.91831e-05
76.050000	1.93047e-05
76.000000	1.94271e-05
75.950000	1.95502e-05
75.900000	1.96741e-05
75.850000	1.97988e-05
75.800000	1.99243e-05
75.750000	2.00506e-05
75.700000	2.01777e-05
75.650000	2.03056e-05
75.600000	2.04342e-05
75.550000	2.05637e-05
75.500000	2.0694e-05
75.450000	2.08252e-05
75.400000	2.09571e-05
75.350000	2.10899e-05
75.300000	2.12236e-05
75.250000	2.1358e-05
75.200000	2.14934e-05
75.150000	2.16295e-05
75.100000	2.17666e-05
75.050000	2.19045e-05
75.000000	2.20432e-05
74.950000	2.21829e-05
74.900000	2.23234e-05
74.850000	2.24648e-05
74.800000	2.26071e-05
74.750000	2.27503e-05
74.700000	2.28944e-05
74.650000	2.30394e-05
74.600000	2.31854e-05
74.550000	2.33322e-05
74.500000	2.348e-05
74.450000	2.36287e-05
74.400000	2.37783e-05
74.350000	2.39289e-05
74.300000	2.40805e-05
74.250000	2.42329e-05
74.200000	2.43864e-05
74.150000	2.45408e-05
74.100000	2.46962e-05
74.050000	2.48526e-05
74.000000	2.50099e-05
73.950000	2.51683e-05
73.900000	2.53276e-05
73.850000	2.5488e-05
73.800000	2.56493e-05
73.750000	2.58117e-05
73.700000	2.59751e-05
73.650000	2.61395e-05
73.600000	2.6305e-05
73.550000	2.64715e-05
73.500000	2.6639e-05
73.450000	2.68076e-05
73.400000	2.69773e-05
73.350000	2.71481e-05
73.300000	2.73199e-05
73.250000	2.74928e-05
73.200000	2.76668e-05
73.150000	2.78418e-05
73.100000	2.8018e-05
73.050000	2.81953e-05
73.000000	2.83737e-05
72.950000	2.85532e-05
72.900000	2.87339e-05
72.850000	2.89157e-05
72.800000	2.90986e-05
72.750000	2.92827e-05
72.700000	2.9468e-05
72.650000	2.96544e-05
72.600000	2.9842e-05
72.550000	3.00308e-05
72.500000	3.02207e-05
72.450000	3.04119e-05
72.400000	3.06042e-05
72.350000	3.07978e-05
72.300000	3.09926e-05
72.250000	3.11886e-05
72.200000	3.13859e-05
72.150000	3.15843e-05
72.100000	3.17841e-05
72.050000	3.19851e-05
72.000000	3.21873e-05
71.950000	3.23908e-05
71.900000	3.25956e-05
71.850000	3.28017e-05
71.800000	3.30091e-05
71.750000	3.32178e-05
71.700000	3.34278e-05
71.650000	3.36391e-05
71.600000	3.38518e-05
71.550000	3.40658e-05
71.500000	3.42811e-05
71.450000	3.44978e-05
71.400000	3.47158e-05
71.350000	3.49353e-05
71.300000	3.5156e-05
71.250000	3.53782e-05
71.200000	3.56018e-05
71.150000	3.58268e-05
71.100000	3.60532e-05
71.050000	3.6281e-05
71.000000	3.65103e-05
70.950000	3.6741e-05
70.900000	3.69731e-05
70.850000	3.72067e-05
70.800000	3.74418e-05
70.750000	3.76783e-05
70.700000	3.79163e-05
70.650000	3.81558e-05
70.600000	3.83969e-05
70.550000	3.86394e-05
70.500000	3.88835e-05
70.450000	3.91291e-05
70.400000	3.93762e-05
70.350000	3.96249e-05
70.300000	3.98751e-05
70.250000	4.01269e-05
70.200000	4.03803e-05
70.150000	4.06353e-05
70.100000	4.08919e-05
70.050000	4.11501e-05
70.000000	4.14099e-05
69.950000	4.16714e-05
69.900000	4.19344e-05
69.850000	4.21992e-05
69.800000	4.24656e-05
69.750000	4.27336e-05
69.700000	4.30034e-05
69.650000	4.32748e-05
69.600000	4.3548e-05
69.550000	4.38228e-05
69.500000	4.40994e-05
69.450000	4.43777e-05
69.400000	4.46577e-05
69.350000	4.49396e-05
69.300000	4.52231e-05
69.250000	4.55085e-05
69.200000	4.57956e-05
69.150000	4.60846e-05
69.100000	4.63753e-05
69.050000	4.66679e-05
69.000000	4.69623e-05
68.950000	4.72585e-05
68.900000	4.75566e-05
68.850000	4.78566e-05
68.800000	4.81585e-05
68.750000	4.84622e-05
68.700000	4.87678e-05
68.650000	4.90754e-05
68.600000	4.93849e-05
68.550000	4.96963e-05
68.500000	5.00096e-05
68.450000	5.0325e-05
68.400000	5.06423e-05
68.350000	5.09616e-05
68.300000	5.12829e-05
68.250000	5.16061e-05
68.200000	5.19315e-05
68.150000	5.22588e-05
68.100000	5.25882e-05
68.050000	5.29197e-05
68.000000	5.32532e-05
67.950000	5.35888e-05
67.900000	5.39266e-05
67.850000	5.42664e-05
67.800000	5.46084e-05
67.750000	5.49525e-05
67.700000	5.52987e-05
67.650000	5.56471e-05
67.600000	5.59977e-05
67.550000	5.63505e-05
67.500000	5.67055e-05
67.450000	5.70627e-05
67.400000	5.74221e-05
67.350000	5.77838e-05
67.300000	5.81477e-05
67.250000	5.85139e-05
67.200000	5.88824e-05
67.150000	5.92532e-05
67.100000	5.96263e-05
67.050000	6.00018e-05
67.000000	6.03796e-05
66.950000	6.07597e-05
66.900000	6.11423e-05
66.850000	6.15272e-05
66.800000	6.19145e-05
66.750000	6.23042e-05
66.700000	6.26964e-05
66.650000	6.3091e-05
66.600000	6.34881e-05
66.550000	6.38876e-05
66.500000	6.42896e-05
66.450000	6.46942e-05
66.400000	6.51013e-05
66.350000	6.55109e-05
66.300000	6.5923e-05
66.250000	6.63378e-05
66.200000	6.67551e-05
66.150000	6.7175e-05
66.100000	6.75976e-05
66.050000	6.80227e-05
66.000000	6.84505e-05
65.950000	6.8881e-05
65.900000	6.93142e-05
65.850000	6.97501e-05
65.800000	7.01887e-05
65.750000	7.063e-05
65.700000	7.1074e-05
65.650000	7.15209e-05
65.600000	7.19705e-05
65.550000	7.24229e-05
65.500000	7.28781e-05
65.450000	7.33362e-05
65.400000	7.37971e-05
65.350000	7.42609e-05
65.300000	7.47275e-05
65.250000	7.51971e-05
65.200000	7.56696e-05
65.150000	7.6145e-05
65.100000	7.66234e-05
65.050000	7.71047e-05
65.000000	7.75891e-05
64.950000	7.80765e-05
64.900000	7.85668e-05
64.850000	7.90603e-05
64.800000	7.95568e-05
64.750000	8.00564e-05
64.700000	8.05591e-05
64.650000	8.10649e-05
64.600000	8.15739e-05
64.550000	8.2086e-05
64.500000	8.26013e-05
64.450000	8.31198e-05
64.400000	8.36415e-05
64.350000	8.41665e-05
64.300000	8.46947e-05
64.250000	8.52262e-05
64.200000	8.5761e-05
64.150000	8.62991e-05
64.100000	8.68406e-05
64.050000	8.73854e-05
64.000000	8.79336e-05
63.950000	8.84851e-05
63.900000	8.90402e-05
63.850000	8.95986e-05
63.800000	9.01605e-05
63.750000	9.07259e-05
63.700000	9.12948e-05
63.650000	9.18672e-05
63.600000	9.24432e-05
63.550000	9.30227e-05
63.500000	9.36059e-05
63.450000	9.41926e-05
63.400000	9.4783e-05
63.350000	9.5377e-05
63.300000	9.59747e-05
63.250000	9.65761e-05
63.200000	9.71812e-05
63.150000	9.77901e-05
63.100000	9.84027e-05
63.050000	9.90192e-05
63.000000	9.96394e-05
62.950000	0.000100263
62.900000	0.000100891
62.850000	0.000101523
62.800000	0.000102159
62.750000	0.000102799
62.700000	0.000103442
62.650000	0.00010409
62.600000	0.000104741
62.550000	0.000105397
62.500000	0.000106057
62.450000	0.00010672
62.400000	0.000107388
62.350000	0.00010806
62.300000	0.000108736
62.250000	0.000109416
62.200000	0.000110101
62.150000	0.000110789
62.100000	0.000111482
62.050000	0.00011218
62.000000	0.000112881
61.950000	0.000113587
61.900000	0.000114297
61.850000	0.000115012
61.800000	0.00011573
61.750000	0.000116454
61.700000	0.000117182
61.650000	0.000117914
61.600000	0.000118651
61.550000	0.000119392
61.500000	0.000120138
61.450000	0.000120888
61.400000	0.000121643
61.350000	0.000122403
61.300000	0.000123168
61.250000	0.000123937
61.200000	0.000124711
61.150000	0.000125489
61.100000	0.000126272
61.050000	0.000127061
61.000000	0.000127854
60.950000	0.000128652
60.900000	0.000129454
60.850000	0.000130262
60.800000	0.000131075
60.750000	0.000131892
60.700000	0.000132715
60.650000	0.000133543
60.600000	0.000134375
60.550000	0.000135213
60.500000	0.000136056
60.450000	0.000136904
60.400000	0.000137758
60.350000	0.000138616
60.300000	0.00013948
60.250000	0.000140349
60.200000	0.000141224
60.150000	0.000142103
60.100000	0.000142989
60.050000	0.000143879
60.000000	0.000144775
59.950000	0.000145677
59.900000	0.000146584
59.850000	0.000147496
59.800000	0.000148414
59.750000	0.000149338
59.700000	0.000150267
59.650000	0.000151202
59.600000	0.000152143
59.550000	0.000153089
59.500000	0.000154042
59.450000	0.000155
59.400000	0.000155963
59.350000	0.000156933
59.300000	0.000157909
59.250000	0.00015889
59.200000	0.000159878
59.150000	0.000160871
59.100000	0.000161871
59.050000	0.000162877
59.000000	0.000163888
58.950000	0.000164906
58.900000	0.00016593
58.850000	0.00016696
58.800000	0.000167997
58.750000	0.00016904
58.700000	0.000170089
58.650000	0.000171144
58.600000	0.000172206
58.550000	0.000173275
58.500000	0.000174349
58.450000	0.000175431
58.400000	0.000176519
58.350000	0.000177613
58.300000	0.000178714
58.250000	0.000179822
58.200000	0.000180936
58.150000	0.000182057
58.100000	0.000183185
58.050000	0.00018432
58.000000	0.000185461
57.950000	0.00018661
57.900000	0.000187765
57.850000	0.000188927
57.800000	0.000190097
57.750000	0.000191273
57.700000	0.000192456
57.650000	0.000193647
57.600000	0.000194845
57.550000	0.00019605
57.500000	0.000197262
57.450000	0.000198481
57.400000	0.000199708
57.350000	0.000200942
57.300000	0.000202183
57.250000	0.000203432
57.200000	0.000204689
57.150000	0.000205952
57.100000	0.000207224
57.050000	0.000208503
57.000000	0.00020979
56.950000	0.000211084
56.900000	0.000212386
56.850000	0.000213696
56.800000	0.000215014
56.750000	0.00021634
56.700000	0.000217673
56.650000	0.000219014
56.600000	0.000220364
56.550000	0.000221721
56.500000	0.000223087
56.450000	0.00022446
56.400000	0.000225842
56.350000	0.000227232
56.300000	0.00022863
56.250000	0.000230037
56.200000	0.000231452
56.150000	0.000232875
56.100000	0.000234306
56.050000	0.000235746
56.000000	0.000237195
55.950000	0.000238652
55.900000	0.000240118
55.850000	0.000241592
55.800000	0.000243075
55.750000	0.000244567
55.700000	0.000246068
55.650000	0.000247577
55.600000	0.000249095
55.550000	0.000250622
55.500000	0.000252158
55.450000	0.000253704
55.400000	0.000255258
55.350000	0.000256821
55.300000	0.000258393
55.250000	0.000259975
55.200000	0.000261565
55.150000	0.000263166
55.100000	0.000264775
55.050000	0.000266394
55.000000	0.000268022
54.950000	0.000269659
54.900000	0.000271306
54.850000	0.000272963
54.800000	0.000274629
54.750000	0.000276305
54.700000	0.00027799
54.650000	0.000279685
54.600000	0.00028139
54.550000	0.000283105
54.500000	0.00028483
54.450000	0.000286564
54.400000	0.000288309
54.350000	0.000290063
54.300000	0.000291828
54.250000	0.000293602
54.200000	0.000295387
54.150000	0.000297182
54.100000	0.000298987
54.050000	0.000300802
54.000000	0.000302628
53.950000	0.000304464
53.900000	0.00030631
53.850000	0.000308167
53.800000	0.000310034
53.750000	0.000311912
53.700000	0.0003138
53.650000	0.000315699
53.600000	0.000317609
53.550000	0.000319529
53.500000	0.00032146
53.450000	0.000323401
53.400000	0.000325354
53.350000	0.000327317
53.300000	0.000329291
53.250000	0.000331276
53.200000	0.000333272
53.150000	0.000335279
53.100000	0.000337297
53.050000	0.000339326
53.000000	0.000341366
52.950000	0.000343417
52.900000	0.000345479
52.850000	0.000347553
52.800000	0.000349637
52.750000	0.000351733
52.700000	0.00035384
52.650000	0.000355959
52.600000	0.000358088
52.550000	0.000360229
52.500000	0.000362382
52.450000	0.000364545
52.400000	0.00036672
52.350000	0.000368907
52.300000	0.000371105
52.250000	0.000373314
52.200000	0.000375535
52.150000	0.000377767
52.100000	0.00038001
52.050000	0.000382265
52.000000	0.000384532
51.950000	0.00038681
51.900000	0.000389099
51.850000	0.0003914
51.800000	0.000393712
51.750000	0.000396036
51.700000	0.000398371
51.650000	0.000400717
51.600000	0.000403075
51.550000	0.000405444
51.500000	0.000407824
51.450000	0.000410216
51.400000	0.000412618
51.350000	0.000415032
51.300000	0.000417457
51.250000	0.000419892
51.200000	0.000422339
51.150000	0.000424796
51.100000	0.000427264
51.050000	0.000429743
51.000000	0.000432232
50.950000	0.000434732
50.900000	0.000437241
50.850000	0.000439761
50.800000	0.00044229
50.750000	0.000444829
50.700000	0.000447378
50.650000	0.000449936
50.600000	0.000452502
50.550000	0.000455077
50.500000	0.000457661
50.450000	0.000460252
50.400000	0.000462851
50.350000	0.000465457
50.300000	0.000468069
50.250000	0.000470687
50.200000	0.000473311
50.150000	0.000475939
50.100000	0.00047857
50.050000	0.000481204
50.000000	0.00048384
49.950000	0.000486475
49.900000	0.000489109
49.850000	0.000491739
49.800000	0.000494362
49.750000	0.000496975
49.700000	0.000499575
49.650000	0.000502154
49.600000	0.000504704
49.550000	0.000507209
49.500000	0.000509639
&
```
