## Supplementary material for "All-at-once RNA folding with 3D motif prediction framed by evolutionary information": RF03170_c-di-GMP-II-GCG.cacofold.helixcov

```
# RMs = 3 L = 117

# RM_HELIX NESTED 2-19 25-46, nbp = 18 nbp_cov = 0
# pvals: 0.427428,0.596142,0.427428,0.427428,0.405693,0.162459,0.904307,0.212934,0.581011,0.427428,0.357491,0.750674,0.421798,0.558989,0.00635456,0.0545318,0.50201,0.427428
# aggregated NONE
NESTED  :<<<<<<<<<<<<<<<<<<_____>>>>>>>>>>>>>>>>>>::::::::::::::::::::::::::::::::::::::::::::::::
        ::::::::::::::::::::::::::::::::::::::::::::::::::::::::::::::::::::::::::::::::::::::::::

# RM_HELIX NESTED 89-90 96-97, nbp = 2 nbp_cov = 0
# pvals: 0.495056,0.427428
# aggregated NONE
NESTED  ::::::::::::::::::::::::::::::::::::::::::::::::::::::::::::::<<_____>>:::::::::::::::::::
        ::::::::::::::::::::::::::::::::::::::::::::::::::::::::::::::::::::::::::::::::::::::::::

# RM_HELIX NESTED 47-85 100-117, nbp = 17 nbp_cov = 0
# pvals: 0.282285,0.421798,0.421798,0.50201,0.983583,0.123471,0.261785,0.152285,0.825194,0.825194,0.581011,0.671461,0.421798,0.427428,0.421798,0.427428,0.421798
# aggregated NONE
NESTED  ::::::::::::::::::::::::::::::::::::::::::<<<<<<<<<<<<<<<<<______________>>>>>>>>>>>>>>>>>
        ::::::::::::::::::::::::::::::::::::::::::::::::::::::::::::::::::::::::::::::::::::::::::
```
