## Supplementary material for "All-at-once RNA folding with 3D motif prediction framed by evolutionary information": RF03170_c-di-GMP-II-GCG.cacofold.power

```
# Power analysis of CaCoFold structure 
#
# Powertype = SINGLE SUBSTITUTIONS
# covary  left_pos      right_pos    substitutions      power
#----------------------------------------------------------------
          2		46		15		0.47
          3		45		27		0.70
          4		44		14		0.45
          5		43		12		0.39
          6		42		19		0.57
          7		39		18		0.55
          8		38		22		0.63
          9		37		17		0.52
          10		36		14		0.45
          11		35		17		0.52
          12		34		23		0.64
          13		33		27		0.70
          14		32		12		0.39
          15		31		9		0.28
          16		29		22		0.63
          17		28		18		0.55
          18		26		12		0.39
          19		25		8		0.24
          47		117		17		0.52
          48		116		16		0.50
          49		115		14		0.45
          50		114		26		0.69
          51		113		28		0.72
          52		112		18		0.55
          53		111		22		0.63
          76		110		9		0.28
          77		109		9		0.28
          78		108		11		0.35
          79		107		9		0.28
          80		105		20		0.59
          81		104		2		0.00
          82		103		8		0.24
          83		102		12		0.39
          84		101		0		0.00
          85		100		13		0.42
          89		97		4		0.07
          90		96		0		0.00
#
# BPAIRS 37
# avg substitutions per BP  14.7
# BPAIRS expected to covary 16.0 +/- 2.8
# BPAIRS observed to covary 0
#
```
