## Supplementary material for "All-at-once RNA folding with 3D motif prediction framed by evolutionary information": RF03170_c-di-GMP-II-GCG.helixcov

```
# RMs = 4 L = 117

# RM_HELIX NESTED 22-31 78-85, nbp = 8 nbp_cov = 0
# pvals: 0.444994,0.427428,0.97628,0.588951,0.763608,0.558989,0.265918,0.405693
# aggregated NONE
NESTED  :::::::::::::::::::::<<<<<<<<______________________>>>>>>>>:::::::::::::::::::::::::::::::
        ::::::::::::::::::::::::::::::::::::::::::::::::::::::::::::::::::::::::::::::::::::::::::

# RM_HELIX NESTED 13-15 89-91, nbp = 3 nbp_cov = 0
# pvals: 0.825194,0.427428,0.508989
# aggregated NONE
NESTED  ::::::::::::<<<_______________________________________________>>>:::::::::::::::::::::::::
        ::::::::::::::::::::::::::::::::::::::::::::::::::::::::::::::::::::::::::::::::::::::::::

# RM_HELIX NESTED 1-11 107-117, nbp = 11 nbp_cov = 0
# pvals: 0.200025,0.482197,0.323184,0.825194,0.37764,0.997665,0.917778,0.0647566,0.469363,0.581011,0.421798
# aggregated NONE
NESTED  <<<<<<<<<<<____________________________________________________________________>>>>>>>>>>>
        ::::::::::::::::::::::::::::::::::::::::::::::::::::::::::::::::::::::::::::::::::::::::::

# RM_HELIX PK 43-49 95-103, nbp = 7 nbp_cov = 0
# pvals: 0.427428,0.427428,0.482197,0.427428,0.508989,0.427428,0.427428
# aggregated NONE
PK      ::::::::::::::::::::::::::::::::::::::<<<<<<<_______________________>>>>>-->>:::::::::::::
        ::::::::::::::::::::::::::::::::::::::::::::::::::::::::::::::::::::::::::::::::::::::::::
```
