## Supplementary material for "All-at-once RNA folding with 3D motif prediction framed by evolutionary information": RF03170_c-di-GMP-II-GCG.power

```
# Power analysis of given structure 
#
# Powertype = SINGLE SUBSTITUTIONS
# covary  left_pos      right_pos    substitutions      power
#----------------------------------------------------------------
          1		117		28		0.72
          2		116		31		0.75
          3		115		30		0.74
          4		114		29		0.73
          5		113		28		0.72
          6		112		33		0.77
          7		111		32		0.76
          8		110		18		0.55
          9		109		16		0.50
          10		108		3		0.02
          11		107		1		0.00
          13		91		21		0.61
          14		90		0		0.00
          15		89		2		0.00
          22		85		20		0.59
          23		84		0		0.00
          24		83		24		0.66
          25		82		12		0.39
          26		81		4		0.07
          28		80		20		0.59
          29		79		22		0.63
          31		78		17		0.52
          43		103		0		0.00
          44		102		0		0.00
          45		99		9		0.28
          46		98		0		0.00
          47		97		6		0.16
          48		96		0		0.00
          49		95		3		0.02
#
# BPAIRS 29
# avg substitutions per BP  14.1
# BPAIRS expected to covary 10.7 +/- 2.0
# BPAIRS observed to covary 0
#
```
