## Supplementary material for "All-at-once RNA folding with 3D motif prediction framed by evolutionary information": RF03170_c-di-GMP-II-GCG.surv

```
5.900000	0.0344828
2.500000	0.0689655
1.600000	0.103448
0.950000	0.137931
0.400000	0.172414
0.150000	0.206897
0.000000	0.241379
-0.050000	0.482759
-0.200000	0.517241
-0.400000	0.551724
-0.500000	0.62069
-0.700000	0.689655
-1.050000	0.724138
-1.200000	0.758621
-1.250000	0.793103
-2.450000	0.827586
-2.950000	0.896552
-4.000000	0.931034
-5.500000	0.965517
-7.900000	1
&
14.750000	0.000251509
13.500000	0.000503018
13.200000	0.00100604
12.600000	0.00125755
12.400000	0.00150905
11.700000	0.00176056
11.200000	0.00201207
10.600000	0.00226358
10.400000	0.00251509
10.300000	0.0027666
10.150000	0.00301811
10.000000	0.00326962
9.800000	0.00352113
9.700000	0.00377264
9.650000	0.00402414
9.550000	0.00427565
9.450000	0.00452716
9.350000	0.00477867
9.250000	0.00503018
9.200000	0.00528169
9.150000	0.0055332
8.950000	0.00603622
8.850000	0.00628773
8.650000	0.00653924
8.450000	0.00679074
8.400000	0.00729376
8.300000	0.0082998
8.250000	0.00880282
8.200000	0.00930584
8.100000	0.00955734
8.050000	0.00980885
8.000000	0.0100604
7.900000	0.0103119
7.850000	0.0108149
7.750000	0.0110664
7.700000	0.0113179
7.650000	0.0118209
7.600000	0.0120724
7.550000	0.0123239
7.500000	0.0125755
7.450000	0.012827
7.400000	0.0130785
7.350000	0.013833
7.200000	0.014336
7.150000	0.0145875
7.100000	0.0150905
7.050000	0.0155936
6.950000	0.0163481
6.900000	0.0173541
6.800000	0.0178571
6.700000	0.0181087
6.650000	0.0188632
6.600000	0.0193662
6.550000	0.0198692
6.500000	0.0203722
6.450000	0.0208753
6.400000	0.0213783
6.300000	0.0216298
6.250000	0.0221328
6.200000	0.0226358
6.150000	0.0228873
6.000000	0.0236419
5.950000	0.0248994
5.900000	0.0251509
5.850000	0.0254024
5.800000	0.0256539
5.750000	0.0264085
5.700000	0.02666
5.650000	0.027163
5.600000	0.0279175
5.550000	0.028169
5.500000	0.028672
5.450000	0.0291751
5.350000	0.0296781
5.300000	0.0306841
5.250000	0.0314386
5.200000	0.0321932
5.150000	0.0326962
5.050000	0.0334507
5.000000	0.0347082
4.950000	0.0354628
4.850000	0.0357143
4.800000	0.0364688
4.750000	0.0374748
4.700000	0.0379779
4.650000	0.0389839
4.600000	0.0412475
4.550000	0.0422535
4.500000	0.0435111
4.450000	0.0445171
4.400000	0.0452716
4.350000	0.0472837
4.300000	0.0490443
4.250000	0.0492958
4.200000	0.0497988
4.150000	0.0503018
4.100000	0.0508048
4.050000	0.0520624
4.000000	0.0538229
3.950000	0.0550805
3.900000	0.0555835
3.850000	0.0573441
3.800000	0.0586016
3.750000	0.0606137
3.700000	0.0626258
3.650000	0.0628773
3.600000	0.0636318
3.550000	0.0661469
3.500000	0.0674044
3.450000	0.0684105
3.400000	0.0699195
3.350000	0.0714286
3.300000	0.0726861
3.250000	0.0741952
3.200000	0.0749497
3.150000	0.0772133
3.100000	0.0789738
3.050000	0.0804829
3.000000	0.081992
2.950000	0.084507
2.900000	0.0847586
2.850000	0.0865191
2.800000	0.0890342
2.750000	0.0905433
2.700000	0.0915493
2.650000	0.0920523
2.600000	0.0943159
2.550000	0.0965795
2.500000	0.0970825
2.450000	0.0993461
2.400000	0.101358
2.350000	0.10337
2.300000	0.106891
2.250000	0.109406
2.200000	0.111922
2.150000	0.113934
2.100000	0.115694
2.050000	0.120473
2.000000	0.122233
1.950000	0.124497
1.900000	0.127012
1.850000	0.128773
1.800000	0.132042
1.750000	0.135312
1.700000	0.137324
1.650000	0.141348
1.600000	0.144115
1.550000	0.14663
1.500000	0.149648
1.450000	0.152918
1.400000	0.155181
1.350000	0.157445
1.300000	0.15996
1.250000	0.162978
1.200000	0.165744
1.150000	0.168008
1.100000	0.170523
1.050000	0.172284
1.000000	0.177314
0.950000	0.179074
0.900000	0.18159
0.850000	0.183853
0.800000	0.187374
0.750000	0.190895
0.700000	0.19341
0.650000	0.196932
0.600000	0.199447
0.550000	0.202968
0.500000	0.206237
0.450000	0.209507
0.400000	0.213531
0.350000	0.216801
0.300000	0.220322
0.250000	0.226107
0.200000	0.231137
0.150000	0.235161
0.100000	0.238682
0.050000	0.244718
0.000000	0.403924
-0.050000	0.670775
-0.100000	0.673793
-0.150000	0.676811
-0.200000	0.680835
-0.250000	0.685614
-0.300000	0.691398
-0.350000	0.69668
-0.400000	0.700704
-0.450000	0.70674
-0.500000	0.711268
-0.550000	0.718058
-0.600000	0.724598
-0.650000	0.733149
-0.700000	0.739688
-0.750000	0.746479
-0.800000	0.755785
-0.850000	0.763581
-0.900000	0.767857
-0.950000	0.77339
-1.000000	0.77993
-1.050000	0.78672
-1.100000	0.793511
-1.150000	0.798793
-1.200000	0.804577
-1.250000	0.810614
-1.300000	0.816901
-1.350000	0.822686
-1.400000	0.825201
-1.450000	0.830734
-1.500000	0.835765
-1.550000	0.841549
-1.600000	0.847082
-1.650000	0.851358
-1.700000	0.854125
-1.750000	0.857394
-1.800000	0.862173
-1.850000	0.866449
-1.900000	0.869467
-1.950000	0.871479
-2.000000	0.876761
-2.050000	0.881036
-2.100000	0.884809
-2.150000	0.889839
-2.200000	0.892354
-2.250000	0.895372
-2.300000	0.897887
-2.350000	0.903169
-2.400000	0.906187
-2.450000	0.909708
-2.500000	0.910966
-2.550000	0.913984
-2.600000	0.918511
-2.650000	0.920523
-2.700000	0.924044
-2.750000	0.926056
-2.800000	0.92832
-2.850000	0.931841
-2.900000	0.934356
-2.950000	0.93662
-3.000000	0.939135
-3.050000	0.941398
-3.100000	0.942907
-3.150000	0.94492
-3.200000	0.946429
-3.250000	0.948441
-3.300000	0.949698
-3.350000	0.951207
-3.400000	0.953974
-3.450000	0.95498
-3.500000	0.955986
-3.550000	0.957495
-3.600000	0.960262
-3.650000	0.961771
-3.700000	0.962777
-3.750000	0.964034
-3.800000	0.964789
-3.850000	0.966046
-3.900000	0.967807
-3.950000	0.968561
-4.000000	0.969064
-4.050000	0.969819
-4.100000	0.970573
-4.150000	0.972082
-4.200000	0.972334
-4.250000	0.97334
-4.300000	0.975101
-4.350000	0.975604
-4.400000	0.97661
-4.450000	0.976861
-4.500000	0.977867
-4.550000	0.978119
-4.600000	0.979879
-4.650000	0.980885
-4.700000	0.98164
-4.750000	0.982143
-4.800000	0.982394
-4.850000	0.983149
-4.900000	0.983903
-4.950000	0.984658
-5.000000	0.985412
-5.050000	0.985915
-5.150000	0.98667
-5.200000	0.986922
-5.250000	0.987425
-5.300000	0.987928
-5.350000	0.988179
-5.450000	0.988431
-5.500000	0.988934
-5.600000	0.989185
-5.650000	0.98994
-5.700000	0.990694
-5.750000	0.9917
-5.850000	0.992203
-5.900000	0.992706
-6.100000	0.992958
-6.150000	0.993712
-6.200000	0.994215
-6.250000	0.994718
-6.300000	0.99497
-6.500000	0.995724
-6.550000	0.995976
-6.600000	0.996227
-6.650000	0.996479
-6.800000	0.996982
-6.850000	0.997233
-7.050000	0.997485
-7.200000	0.997736
-7.300000	0.997988
-7.350000	0.998239
-7.400000	0.998491
-7.450000	0.998742
-7.650000	0.999497
-7.850000	1
&
31.100000	1.24844e-05
28.850000	2.49688e-05
28.550000	3.74532e-05
25.450000	4.99376e-05
25.050000	6.2422e-05
24.950000	7.49064e-05
24.450000	8.73908e-05
23.500000	0.00011236
23.000000	0.000124844
22.900000	0.000137328
22.750000	0.000149813
22.100000	0.000162297
21.400000	0.000174782
21.050000	0.000187266
21.000000	0.00019975
20.900000	0.000224719
20.850000	0.000262172
20.550000	0.000274657
20.500000	0.000287141
20.450000	0.000299625
20.300000	0.00031211
20.150000	0.000324594
20.100000	0.000337079
20.050000	0.000349563
19.950000	0.000362047
19.850000	0.000399501
19.650000	0.000411985
19.600000	0.000424469
19.550000	0.000449438
19.500000	0.000461923
19.400000	0.000474407
19.350000	0.000486891
19.300000	0.00051186
19.200000	0.000536829
19.150000	0.000549313
19.100000	0.000561798
19.050000	0.000574282
19.000000	0.000586767
18.950000	0.000611735
18.900000	0.00062422
18.850000	0.000636704
18.700000	0.000649189
18.650000	0.000661673
18.550000	0.000686642
18.500000	0.000699126
18.400000	0.00071161
18.350000	0.000724095
18.250000	0.000736579
18.200000	0.000749064
18.150000	0.000761548
18.050000	0.000786517
18.000000	0.000811486
17.900000	0.00082397
17.850000	0.000836454
17.750000	0.000848939
17.700000	0.000861423
17.600000	0.000898876
17.550000	0.00093633
17.500000	0.000948814
17.450000	0.000973783
17.400000	0.00101124
17.350000	0.0010362
17.300000	0.00107366
17.250000	0.00108614
17.200000	0.00111111
17.100000	0.00113608
17.050000	0.00117353
17.000000	0.00118602
16.950000	0.00123596
16.900000	0.00128589
16.850000	0.00134831
16.800000	0.00138577
16.700000	0.00141074
16.650000	0.00143571
16.600000	0.00144819
16.550000	0.00147316
16.500000	0.00149813
16.450000	0.0015231
16.400000	0.00158552
16.350000	0.00164794
16.300000	0.00167291
16.250000	0.00169788
16.150000	0.00171036
16.100000	0.00172285
16.050000	0.00178527
16.000000	0.00183521
15.950000	0.00186017
15.900000	0.00189763
15.850000	0.0019226
15.800000	0.00197253
15.750000	0.00204744
15.700000	0.00207241
15.650000	0.00213483
15.600000	0.00214732
15.550000	0.00218477
15.500000	0.00224719
15.450000	0.00228464
15.400000	0.00235955
15.350000	0.00238452
15.300000	0.00247191
15.250000	0.00253433
15.200000	0.00254682
15.100000	0.00258427
15.050000	0.00262172
15.000000	0.00267166
14.950000	0.00269663
14.900000	0.00275905
14.850000	0.00282147
14.800000	0.00290886
14.750000	0.00297129
14.700000	0.00303371
14.650000	0.00308365
14.600000	0.00310861
14.550000	0.003196
14.500000	0.00322097
14.450000	0.00325843
14.400000	0.00332085
14.350000	0.00339576
14.300000	0.00345818
14.250000	0.00350811
14.200000	0.00353308
14.150000	0.00358302
14.100000	0.00363296
14.050000	0.00367041
14.000000	0.00374532
13.950000	0.00383271
13.900000	0.00388265
13.850000	0.0039201
13.800000	0.00397004
13.750000	0.00401998
13.700000	0.00406991
13.650000	0.00411985
13.600000	0.00419476
13.550000	0.00428215
13.500000	0.00434457
13.450000	0.00440699
13.400000	0.00446941
13.350000	0.00451935
13.300000	0.00458177
13.250000	0.00468165
13.200000	0.00474407
13.150000	0.00484395
13.100000	0.00491885
13.050000	0.00501873
13.000000	0.0051186
12.950000	0.00519351
12.900000	0.0052809
12.850000	0.00533084
12.800000	0.00543071
12.750000	0.00550562
12.700000	0.00563046
12.650000	0.00576779
12.600000	0.00589263
12.550000	0.00600499
12.500000	0.00610487
12.450000	0.00625468
12.400000	0.00635456
12.350000	0.00649189
12.300000	0.00666667
12.250000	0.00675406
12.200000	0.00682896
12.150000	0.00691635
12.100000	0.0070412
12.050000	0.00716604
12.000000	0.00726592
11.950000	0.00747815
11.900000	0.007603
11.850000	0.00775281
11.800000	0.00787765
11.750000	0.0080025
11.700000	0.00811486
11.650000	0.00833958
11.600000	0.00842697
11.550000	0.00857678
11.500000	0.00877653
11.450000	0.00895131
11.400000	0.00907615
11.350000	0.00930087
11.300000	0.00941323
11.250000	0.00961298
11.200000	0.00980025
11.150000	0.00995006
11.100000	0.0102122
11.050000	0.0104245
11.000000	0.0104994
10.950000	0.0107241
10.900000	0.0108989
10.850000	0.0110986
10.800000	0.0113358
10.750000	0.011573
10.700000	0.0117978
10.650000	0.0120724
10.600000	0.0122472
10.550000	0.0124345
10.500000	0.0126592
10.450000	0.012784
10.400000	0.0129463
10.350000	0.0132085
10.300000	0.0133833
10.250000	0.0135331
10.200000	0.0138577
10.150000	0.0141323
10.100000	0.0143945
10.050000	0.0146692
10.000000	0.0149438
9.950000	0.0152434
9.900000	0.015593
9.850000	0.0158052
9.800000	0.0160424
9.750000	0.0163795
9.700000	0.0167541
9.650000	0.0170537
9.600000	0.0173908
9.550000	0.0177778
9.500000	0.0181024
9.450000	0.0185268
9.400000	0.0189263
9.350000	0.0191885
9.300000	0.0196005
9.250000	0.0199001
9.200000	0.0203246
9.150000	0.0206617
9.100000	0.0209613
9.050000	0.0214856
9.000000	0.0219101
8.950000	0.0222846
8.900000	0.0227091
8.850000	0.0229963
8.800000	0.0233333
8.750000	0.0236454
8.700000	0.0240699
8.650000	0.0245194
8.600000	0.0250062
8.550000	0.0254931
8.500000	0.0259176
8.450000	0.0262921
8.400000	0.026829
8.350000	0.0272285
8.300000	0.0276904
8.250000	0.0281648
8.200000	0.0287016
8.150000	0.0292884
8.100000	0.0298876
8.050000	0.0304494
8.000000	0.0308365
7.950000	0.0314232
7.900000	0.0318602
7.850000	0.0323471
7.800000	0.0328464
7.750000	0.0333583
7.700000	0.0339576
7.650000	0.0344819
7.600000	0.0351561
7.550000	0.0357553
7.500000	0.0363171
7.450000	0.0369538
7.400000	0.0377154
7.350000	0.0384519
7.300000	0.0391136
7.250000	0.0397253
7.200000	0.0405618
7.150000	0.0413733
7.100000	0.0420974
7.050000	0.042784
7.000000	0.0433958
6.950000	0.0440699
6.900000	0.044819
6.850000	0.0456429
6.800000	0.0466042
6.750000	0.0476404
6.700000	0.0484395
6.650000	0.0493758
6.600000	0.0505119
6.550000	0.0514357
6.500000	0.0526092
6.450000	0.0535456
6.400000	0.0545318
6.350000	0.0553683
6.300000	0.056417
6.250000	0.0574282
6.200000	0.0584145
6.150000	0.0593758
6.100000	0.0602247
6.050000	0.061573
6.000000	0.0625468
5.950000	0.0637328
5.900000	0.0647566
5.850000	0.0658926
5.800000	0.0670412
5.750000	0.0681773
5.700000	0.0694382
5.650000	0.0706117
5.600000	0.07201
5.550000	0.0733583
5.500000	0.0747066
5.450000	0.0759176
5.400000	0.0772409
5.350000	0.0786517
5.300000	0.0800499
5.250000	0.0812235
5.200000	0.0826467
5.150000	0.08402
5.100000	0.0856929
5.050000	0.087191
5.000000	0.0885893
4.950000	0.0898377
4.900000	0.0912734
4.850000	0.0928839
4.800000	0.0946442
4.750000	0.0961923
4.700000	0.0977778
4.650000	0.0994382
4.600000	0.101199
4.550000	0.102884
4.500000	0.104594
4.450000	0.106342
4.400000	0.10809
4.350000	0.109938
4.300000	0.111785
4.250000	0.113883
4.200000	0.115518
4.150000	0.117228
4.100000	0.119226
4.050000	0.121311
4.000000	0.123471
3.950000	0.125743
3.900000	0.12789
3.850000	0.129838
3.800000	0.131923
3.750000	0.134307
3.700000	0.136454
3.650000	0.138826
3.600000	0.140911
3.550000	0.142934
3.500000	0.145194
3.450000	0.147453
3.400000	0.149638
3.350000	0.152285
3.300000	0.154894
3.250000	0.157453
3.200000	0.16005
3.150000	0.162459
3.100000	0.165019
3.050000	0.167665
3.000000	0.170487
2.950000	0.173246
2.900000	0.17633
2.850000	0.179189
2.800000	0.18211
2.750000	0.184919
2.700000	0.18789
2.650000	0.190836
2.600000	0.193808
2.550000	0.196866
2.500000	0.200025
2.450000	0.202971
2.400000	0.206005
2.350000	0.209576
2.300000	0.212934
2.250000	0.216592
2.200000	0.2199
2.150000	0.223683
2.100000	0.227241
2.050000	0.230624
2.000000	0.234232
1.950000	0.23814
1.900000	0.242222
1.850000	0.245905
1.800000	0.249763
1.750000	0.253695
1.700000	0.257715
1.650000	0.261785
1.600000	0.265918
1.550000	0.27015
1.500000	0.274332
1.450000	0.278327
1.400000	0.282285
1.350000	0.287016
1.300000	0.291423
1.250000	0.295643
1.200000	0.300137
1.150000	0.304582
1.100000	0.309026
1.050000	0.31402
1.000000	0.318489
0.950000	0.323184
0.900000	0.32814
0.850000	0.332672
0.800000	0.33794
0.750000	0.342809
0.700000	0.347578
0.650000	0.352534
0.600000	0.357491
0.550000	0.362834
0.500000	0.367653
0.450000	0.372759
0.400000	0.37764
0.350000	0.383346
0.300000	0.388826
0.250000	0.394419
0.200000	0.399963
0.150000	0.405693
0.100000	0.411336
0.050000	0.416292
0.000000	0.421798
-0.050000	0.427428
-0.100000	0.433308
-0.150000	0.439263
-0.200000	0.444994
-0.250000	0.450936
-0.300000	0.456767
-0.350000	0.463321
-0.400000	0.469363
-0.450000	0.47573
-0.500000	0.482197
-0.550000	0.488602
-0.600000	0.495056
-0.650000	0.50201
-0.700000	0.508989
-0.750000	0.515393
-0.800000	0.522821
-0.850000	0.529675
-0.900000	0.537091
-0.950000	0.544532
-1.000000	0.552097
-1.050000	0.558989
-1.100000	0.566305
-1.150000	0.573908
-1.200000	0.581011
-1.250000	0.588951
-1.300000	0.596142
-1.350000	0.603558
-1.400000	0.611248
-1.450000	0.619026
-1.500000	0.626042
-1.550000	0.633521
-1.600000	0.641511
-1.650000	0.648627
-1.700000	0.655918
-1.750000	0.663745
-1.800000	0.671461
-1.850000	0.678951
-1.900000	0.68593
-1.950000	0.693683
-2.000000	0.700961
-2.050000	0.70809
-2.100000	0.715456
-2.150000	0.722734
-2.200000	0.7298
-2.250000	0.736929
-2.300000	0.744107
-2.350000	0.750674
-2.400000	0.757303
-2.450000	0.763608
-2.500000	0.770262
-2.550000	0.776879
-2.600000	0.783895
-2.650000	0.790112
-2.700000	0.796305
-2.750000	0.80231
-2.800000	0.807953
-2.850000	0.813645
-2.900000	0.8196
-2.950000	0.825194
-3.000000	0.830637
-3.050000	0.836042
-3.100000	0.841735
-3.150000	0.846829
-3.200000	0.852022
-3.250000	0.856954
-3.300000	0.86191
-3.350000	0.866392
-3.400000	0.871323
-3.450000	0.876205
-3.500000	0.880662
-3.550000	0.884894
-3.600000	0.888714
-3.650000	0.892584
-3.700000	0.896654
-3.750000	0.900499
-3.800000	0.904307
-3.850000	0.908077
-3.900000	0.911124
-3.950000	0.914507
-4.000000	0.917778
-4.050000	0.920774
-4.100000	0.923383
-4.150000	0.92598
-4.200000	0.928914
-4.250000	0.931561
-4.300000	0.934195
-4.350000	0.936904
-4.400000	0.939351
-4.450000	0.941898
-4.500000	0.944145
-4.550000	0.946742
-4.600000	0.948839
-4.650000	0.951086
-4.700000	0.952971
-4.750000	0.955169
-4.800000	0.957016
-4.850000	0.958714
-4.900000	0.960187
-4.950000	0.961735
-5.000000	0.963296
-5.050000	0.964906
-5.100000	0.966504
-5.150000	0.96794
-5.200000	0.969276
-5.250000	0.970499
-5.300000	0.971835
-5.350000	0.973059
-5.400000	0.97407
-5.450000	0.975331
-5.500000	0.97628
-5.550000	0.977303
-5.600000	0.97834
-5.650000	0.979226
-5.700000	0.98005
-5.750000	0.980811
-5.800000	0.981735
-5.850000	0.982497
-5.900000	0.983583
-5.950000	0.984594
-6.000000	0.985306
-6.050000	0.986092
-6.100000	0.986692
-6.150000	0.987241
-6.200000	0.987678
-6.250000	0.98824
-6.300000	0.988801
-6.350000	0.989276
-6.400000	0.989713
-6.450000	0.990337
-6.500000	0.990799
-6.550000	0.991086
-6.600000	0.991523
-6.650000	0.99191
-6.700000	0.992147
-6.750000	0.992597
-6.800000	0.992921
-6.850000	0.993308
-6.900000	0.993683
-6.950000	0.994057
-7.000000	0.99427
-7.050000	0.994594
-7.100000	0.994856
-7.150000	0.995069
-7.200000	0.995368
-7.250000	0.995543
-7.300000	0.99573
-7.350000	0.995905
-7.400000	0.99608
-7.450000	0.99623
-7.500000	0.996429
-7.550000	0.996642
-7.600000	0.996767
-7.650000	0.996979
-7.700000	0.997166
-7.750000	0.997278
-7.800000	0.997403
-7.850000	0.997503
-7.900000	0.997665
-7.950000	0.997765
-8.000000	0.997853
-8.050000	0.997978
-8.100000	0.99809
-8.150000	0.998227
-8.200000	0.998315
-8.250000	0.998477
-8.300000	0.998589
-8.350000	0.998677
-8.400000	0.998752
-8.450000	0.998814
-8.500000	0.998889
-8.550000	0.998939
-8.600000	0.999039
-8.650000	0.999126
-8.700000	0.999201
-8.750000	0.999263
-8.800000	0.999301
-8.850000	0.999313
-8.900000	0.999351
-9.000000	0.999376
-9.050000	0.999401
-9.100000	0.999426
-9.200000	0.999438
-9.250000	0.999513
-9.300000	0.999538
-9.350000	0.999551
-9.400000	0.999576
-9.500000	0.9996
-9.550000	0.999613
-9.600000	0.999625
-9.650000	0.99965
-9.700000	0.999663
-9.800000	0.999675
-9.850000	0.999688
-9.900000	0.9997
-9.950000	1
&
72.650000	1.19326e-12
72.600000	1.21552e-12
72.550000	1.2382e-12
72.500000	1.2613e-12
72.450000	1.28483e-12
72.400000	1.3088e-12
72.350000	1.33322e-12
72.300000	1.35809e-12
72.250000	1.38343e-12
72.200000	1.40924e-12
72.150000	1.43553e-12
72.100000	1.46231e-12
72.050000	1.48959e-12
72.000000	1.51738e-12
71.950000	1.54569e-12
71.900000	1.57453e-12
71.850000	1.60391e-12
71.800000	1.63383e-12
71.750000	1.66431e-12
71.700000	1.69536e-12
71.650000	1.72699e-12
71.600000	1.75921e-12
71.550000	1.79203e-12
71.500000	1.82547e-12
71.450000	1.85953e-12
71.400000	1.89422e-12
71.350000	1.92956e-12
71.300000	1.96556e-12
71.250000	2.00223e-12
71.200000	2.03959e-12
71.150000	2.07764e-12
71.100000	2.11641e-12
71.050000	2.15589e-12
71.000000	2.19612e-12
70.950000	2.23709e-12
70.900000	2.27883e-12
70.850000	2.32135e-12
70.800000	2.36466e-12
70.750000	2.40878e-12
70.700000	2.45372e-12
70.650000	2.4995e-12
70.600000	2.54613e-12
70.550000	2.59364e-12
70.500000	2.64203e-12
70.450000	2.69133e-12
70.400000	2.74154e-12
70.350000	2.79269e-12
70.300000	2.8448e-12
70.250000	2.89788e-12
70.200000	2.95195e-12
70.150000	3.00702e-12
70.100000	3.06313e-12
70.050000	3.12028e-12
70.000000	3.1785e-12
69.950000	3.23781e-12
69.900000	3.29822e-12
69.850000	3.35976e-12
69.800000	3.42245e-12
69.750000	3.48631e-12
69.700000	3.55136e-12
69.650000	3.61762e-12
69.600000	3.68512e-12
69.550000	3.75388e-12
69.500000	3.82392e-12
69.450000	3.89527e-12
69.400000	3.96795e-12
69.350000	4.04199e-12
69.300000	4.11741e-12
69.250000	4.19424e-12
69.200000	4.2725e-12
69.150000	4.35222e-12
69.100000	4.43343e-12
69.050000	4.51615e-12
69.000000	4.60042e-12
68.950000	4.68626e-12
68.900000	4.7737e-12
68.850000	4.86278e-12
68.800000	4.95352e-12
68.750000	5.04595e-12
68.700000	5.1401e-12
68.650000	5.23601e-12
68.600000	5.33372e-12
68.550000	5.43324e-12
68.500000	5.53462e-12
68.450000	5.6379e-12
68.400000	5.7431e-12
68.350000	5.85027e-12
68.300000	5.95943e-12
68.250000	6.07063e-12
68.200000	6.18391e-12
68.150000	6.29931e-12
68.100000	6.41685e-12
68.050000	6.53659e-12
68.000000	6.65857e-12
67.950000	6.78282e-12
67.900000	6.90939e-12
67.850000	7.03832e-12
67.800000	7.16965e-12
67.750000	7.30344e-12
67.700000	7.43973e-12
67.650000	7.57856e-12
67.600000	7.71998e-12
67.550000	7.86404e-12
67.500000	8.01079e-12
67.450000	8.16028e-12
67.400000	8.31255e-12
67.350000	8.46767e-12
67.300000	8.62569e-12
67.250000	8.78665e-12
67.200000	8.95062e-12
67.150000	9.11765e-12
67.100000	9.28779e-12
67.050000	9.46111e-12
67.000000	9.63767e-12
66.950000	9.81752e-12
66.900000	1.00007e-11
66.850000	1.01874e-11
66.800000	1.03775e-11
66.750000	1.05711e-11
66.700000	1.07684e-11
66.650000	1.09694e-11
66.600000	1.11741e-11
66.550000	1.13826e-11
66.500000	1.1595e-11
66.450000	1.18114e-11
66.400000	1.20318e-11
66.350000	1.22563e-11
66.300000	1.24851e-11
66.250000	1.27181e-11
66.200000	1.29554e-11
66.150000	1.31972e-11
66.100000	1.34435e-11
66.050000	1.36944e-11
66.000000	1.39499e-11
65.950000	1.42103e-11
65.900000	1.44755e-11
65.850000	1.47456e-11
65.800000	1.50208e-11
65.750000	1.53011e-11
65.700000	1.55867e-11
65.650000	1.58776e-11
65.600000	1.61739e-11
65.550000	1.64757e-11
65.500000	1.67832e-11
65.450000	1.70964e-11
65.400000	1.74155e-11
65.350000	1.77405e-11
65.300000	1.80716e-11
65.250000	1.84089e-11
65.200000	1.87525e-11
65.150000	1.91025e-11
65.100000	1.9459e-11
65.050000	1.98221e-11
65.000000	2.01921e-11
64.950000	2.05689e-11
64.900000	2.09528e-11
64.850000	2.13439e-11
64.800000	2.17422e-11
64.750000	2.2148e-11
64.700000	2.25614e-11
64.650000	2.29825e-11
64.600000	2.34114e-11
64.550000	2.38483e-11
64.500000	2.42934e-11
64.450000	2.47469e-11
64.400000	2.52087e-11
64.350000	2.56792e-11
64.300000	2.61585e-11
64.250000	2.66467e-11
64.200000	2.71441e-11
64.150000	2.76507e-11
64.100000	2.81668e-11
64.050000	2.86925e-11
64.000000	2.9228e-11
63.950000	2.97736e-11
63.900000	3.03293e-11
63.850000	3.08954e-11
63.800000	3.1472e-11
63.750000	3.20594e-11
63.700000	3.26578e-11
63.650000	3.32674e-11
63.600000	3.38883e-11
63.550000	3.45208e-11
63.500000	3.51651e-11
63.450000	3.58215e-11
63.400000	3.64901e-11
63.350000	3.71712e-11
63.300000	3.7865e-11
63.250000	3.85718e-11
63.200000	3.92917e-11
63.150000	4.00251e-11
63.100000	4.07722e-11
63.050000	4.15333e-11
63.000000	4.23085e-11
62.950000	4.30982e-11
62.900000	4.39027e-11
62.850000	4.47222e-11
62.800000	4.5557e-11
62.750000	4.64073e-11
62.700000	4.72736e-11
62.650000	4.8156e-11
62.600000	4.90549e-11
62.550000	4.99705e-11
62.500000	5.09033e-11
62.450000	5.18535e-11
62.400000	5.28214e-11
62.350000	5.38074e-11
62.300000	5.48118e-11
62.250000	5.58349e-11
62.200000	5.68771e-11
62.150000	5.79389e-11
62.100000	5.90204e-11
62.050000	6.01221e-11
62.000000	6.12444e-11
61.950000	6.23876e-11
61.900000	6.35522e-11
61.850000	6.47386e-11
61.800000	6.5947e-11
61.750000	6.71781e-11
61.700000	6.84321e-11
61.650000	6.97096e-11
61.600000	7.10108e-11
61.550000	7.23364e-11
61.500000	7.36868e-11
61.450000	7.50623e-11
61.400000	7.64636e-11
61.350000	7.7891e-11
61.300000	7.9345e-11
61.250000	8.08262e-11
61.200000	8.23351e-11
61.150000	8.38721e-11
61.100000	8.54378e-11
61.050000	8.70328e-11
61.000000	8.86575e-11
60.950000	9.03126e-11
60.900000	9.19986e-11
60.850000	9.3716e-11
60.800000	9.54655e-11
60.750000	9.72477e-11
60.700000	9.90632e-11
60.650000	1.00913e-10
60.600000	1.02796e-10
60.550000	1.04716e-10
60.500000	1.0667e-10
60.450000	1.08662e-10
60.400000	1.10691e-10
60.350000	1.12757e-10
60.300000	1.14862e-10
60.250000	1.17006e-10
60.200000	1.19191e-10
60.150000	1.21416e-10
60.100000	1.23683e-10
60.050000	1.25992e-10
60.000000	1.28344e-10
59.950000	1.3074e-10
59.900000	1.33181e-10
59.850000	1.35668e-10
59.800000	1.382e-10
59.750000	1.40781e-10
59.700000	1.43409e-10
59.650000	1.46086e-10
59.600000	1.48814e-10
59.550000	1.51592e-10
59.500000	1.54422e-10
59.450000	1.57306e-10
59.400000	1.60242e-10
59.350000	1.63234e-10
59.300000	1.66282e-10
59.250000	1.69387e-10
59.200000	1.72549e-10
59.150000	1.75771e-10
59.100000	1.79052e-10
59.050000	1.82395e-10
59.000000	1.85801e-10
58.950000	1.8927e-10
58.900000	1.92804e-10
58.850000	1.96404e-10
58.800000	2.00071e-10
58.750000	2.03806e-10
58.700000	2.07612e-10
58.650000	2.11488e-10
58.600000	2.15437e-10
58.550000	2.19459e-10
58.500000	2.23557e-10
58.450000	2.27731e-10
58.400000	2.31983e-10
58.350000	2.36315e-10
58.300000	2.40727e-10
58.250000	2.45222e-10
58.200000	2.49801e-10
58.150000	2.54465e-10
58.100000	2.59217e-10
58.050000	2.64057e-10
58.000000	2.68988e-10
57.950000	2.7401e-10
57.900000	2.79127e-10
57.850000	2.84339e-10
57.800000	2.89648e-10
57.750000	2.95057e-10
57.700000	3.00566e-10
57.650000	3.06179e-10
57.600000	3.11896e-10
57.550000	3.1772e-10
57.500000	3.23653e-10
57.450000	3.29696e-10
57.400000	3.35853e-10
57.350000	3.42124e-10
57.300000	3.48513e-10
57.250000	3.55021e-10
57.200000	3.6165e-10
57.150000	3.68404e-10
57.100000	3.75283e-10
57.050000	3.82291e-10
57.000000	3.8943e-10
56.950000	3.96702e-10
56.900000	4.0411e-10
56.850000	4.11657e-10
56.800000	4.19344e-10
56.750000	4.27175e-10
56.700000	4.35152e-10
56.650000	4.43279e-10
56.600000	4.51557e-10
56.550000	4.59989e-10
56.500000	4.68579e-10
56.450000	4.7733e-10
56.400000	4.86244e-10
56.350000	4.95325e-10
56.300000	5.04575e-10
56.250000	5.13998e-10
56.200000	5.23597e-10
56.150000	5.33375e-10
56.100000	5.43336e-10
56.050000	5.53483e-10
56.000000	5.6382e-10
55.950000	5.74349e-10
55.900000	5.85076e-10
55.850000	5.96003e-10
55.800000	6.07133e-10
55.750000	6.18472e-10
55.700000	6.30023e-10
55.650000	6.41789e-10
55.600000	6.53775e-10
55.550000	6.65986e-10
55.500000	6.78424e-10
55.450000	6.91094e-10
55.400000	7.04001e-10
55.350000	7.1715e-10
55.300000	7.30544e-10
55.250000	7.44188e-10
55.200000	7.58087e-10
55.150000	7.72246e-10
55.100000	7.86669e-10
55.050000	8.01362e-10
55.000000	8.16329e-10
54.950000	8.31576e-10
54.900000	8.47108e-10
54.850000	8.6293e-10
54.800000	8.79047e-10
54.750000	8.95466e-10
54.700000	9.12191e-10
54.650000	9.29229e-10
54.600000	9.46585e-10
54.550000	9.64265e-10
54.500000	9.82276e-10
54.450000	1.00062e-09
54.400000	1.01931e-09
54.350000	1.03835e-09
54.300000	1.05775e-09
54.250000	1.0775e-09
54.200000	1.09763e-09
54.150000	1.11813e-09
54.100000	1.13902e-09
54.050000	1.16029e-09
54.000000	1.18197e-09
53.950000	1.20405e-09
53.900000	1.22654e-09
53.850000	1.24945e-09
53.800000	1.27279e-09
53.750000	1.29656e-09
53.700000	1.32078e-09
53.650000	1.34545e-09
53.600000	1.37058e-09
53.550000	1.39619e-09
53.500000	1.42227e-09
53.450000	1.44884e-09
53.400000	1.4759e-09
53.350000	1.50347e-09
53.300000	1.53156e-09
53.250000	1.56017e-09
53.200000	1.58931e-09
53.150000	1.619e-09
53.100000	1.64924e-09
53.050000	1.68005e-09
53.000000	1.71144e-09
52.950000	1.74341e-09
52.900000	1.77598e-09
52.850000	1.80916e-09
52.800000	1.84295e-09
52.750000	1.87738e-09
52.700000	1.91245e-09
52.650000	1.94818e-09
52.600000	1.98458e-09
52.550000	2.02165e-09
52.500000	2.05942e-09
52.450000	2.0979e-09
52.400000	2.13709e-09
52.350000	2.17701e-09
52.300000	2.21769e-09
52.250000	2.25912e-09
52.200000	2.30132e-09
52.150000	2.34432e-09
52.100000	2.38812e-09
52.050000	2.43273e-09
52.000000	2.47818e-09
51.950000	2.52448e-09
51.900000	2.57165e-09
51.850000	2.6197e-09
51.800000	2.66864e-09
51.750000	2.7185e-09
51.700000	2.76929e-09
51.650000	2.82103e-09
51.600000	2.87374e-09
51.550000	2.92743e-09
51.500000	2.98213e-09
51.450000	3.03785e-09
51.400000	3.09461e-09
51.350000	3.15243e-09
51.300000	3.21133e-09
51.250000	3.27133e-09
51.200000	3.33246e-09
51.150000	3.39472e-09
51.100000	3.45815e-09
51.050000	3.52277e-09
51.000000	3.58859e-09
50.950000	3.65564e-09
50.900000	3.72395e-09
50.850000	3.79353e-09
50.800000	3.86442e-09
50.750000	3.93663e-09
50.700000	4.01019e-09
50.650000	4.08512e-09
50.600000	4.16145e-09
50.550000	4.23922e-09
50.500000	4.31843e-09
50.450000	4.39913e-09
50.400000	4.48133e-09
50.350000	4.56507e-09
50.300000	4.65038e-09
50.250000	4.73728e-09
50.200000	4.8258e-09
50.150000	4.91598e-09
50.100000	5.00785e-09
50.050000	5.10143e-09
50.000000	5.19676e-09
49.950000	5.29388e-09
49.900000	5.39281e-09
49.850000	5.49359e-09
49.800000	5.59625e-09
49.750000	5.70083e-09
49.700000	5.80737e-09
49.650000	5.9159e-09
49.600000	6.02646e-09
49.550000	6.13908e-09
49.500000	6.25381e-09
49.450000	6.37069e-09
49.400000	6.48975e-09
49.350000	6.61103e-09
49.300000	6.73459e-09
49.250000	6.86045e-09
49.200000	6.98867e-09
49.150000	7.11928e-09
49.100000	7.25234e-09
49.050000	7.38788e-09
49.000000	7.52596e-09
48.950000	7.66662e-09
48.900000	7.80991e-09
48.850000	7.95587e-09
48.800000	8.10457e-09
48.750000	8.25605e-09
48.700000	8.41036e-09
48.650000	8.56755e-09
48.600000	8.72769e-09
48.550000	8.89081e-09
48.500000	9.05699e-09
48.450000	9.22628e-09
48.400000	9.39873e-09
48.350000	9.5744e-09
48.300000	9.75336e-09
48.250000	9.93567e-09
48.200000	1.01214e-08
48.150000	1.03106e-08
48.100000	1.05033e-08
48.050000	1.06996e-08
48.000000	1.08996e-08
47.950000	1.11034e-08
47.900000	1.13109e-08
47.850000	1.15224e-08
47.800000	1.17377e-08
47.750000	1.19572e-08
47.700000	1.21807e-08
47.650000	1.24084e-08
47.600000	1.26403e-08
47.550000	1.28766e-08
47.500000	1.31173e-08
47.450000	1.33625e-08
47.400000	1.36123e-08
47.350000	1.38668e-08
47.300000	1.4126e-08
47.250000	1.43901e-08
47.200000	1.46591e-08
47.150000	1.49332e-08
47.100000	1.52123e-08
47.050000	1.54967e-08
47.000000	1.57864e-08
46.950000	1.60816e-08
46.900000	1.63822e-08
46.850000	1.66885e-08
46.800000	1.70005e-08
46.750000	1.73183e-08
46.700000	1.76421e-08
46.650000	1.7972e-08
46.600000	1.8308e-08
46.550000	1.86503e-08
46.500000	1.89989e-08
46.450000	1.93542e-08
46.400000	1.9716e-08
46.350000	2.00847e-08
46.300000	2.04602e-08
46.250000	2.08427e-08
46.200000	2.12324e-08
46.150000	2.16294e-08
46.100000	2.20338e-08
46.050000	2.24458e-08
46.000000	2.28655e-08
45.950000	2.32931e-08
45.900000	2.37286e-08
45.850000	2.41723e-08
45.800000	2.46243e-08
45.750000	2.50847e-08
45.700000	2.55538e-08
45.650000	2.60316e-08
45.600000	2.65184e-08
45.550000	2.70142e-08
45.500000	2.75194e-08
45.450000	2.8034e-08
45.400000	2.85582e-08
45.350000	2.90923e-08
45.300000	2.96363e-08
45.250000	3.01905e-08
45.200000	3.07551e-08
45.150000	3.13302e-08
45.100000	3.19161e-08
45.050000	3.2513e-08
45.000000	3.3121e-08
44.950000	3.37404e-08
44.900000	3.43714e-08
44.850000	3.50142e-08
44.800000	3.5669e-08
44.750000	3.63361e-08
44.700000	3.70157e-08
44.650000	3.77079e-08
44.600000	3.84132e-08
44.550000	3.91316e-08
44.500000	3.98634e-08
44.450000	4.0609e-08
44.400000	4.13685e-08
44.350000	4.21422e-08
44.300000	4.29304e-08
44.250000	4.37334e-08
44.200000	4.45514e-08
44.150000	4.53847e-08
44.100000	4.62335e-08
44.050000	4.70983e-08
44.000000	4.79793e-08
43.950000	4.88767e-08
43.900000	4.97909e-08
43.850000	5.07223e-08
43.800000	5.1671e-08
43.750000	5.26375e-08
43.700000	5.36222e-08
43.650000	5.46252e-08
43.600000	5.5647e-08
43.550000	5.66879e-08
43.500000	5.77483e-08
43.450000	5.88286e-08
43.400000	5.99291e-08
43.350000	6.10502e-08
43.300000	6.21922e-08
43.250000	6.33557e-08
43.200000	6.45409e-08
43.150000	6.57483e-08
43.100000	6.69783e-08
43.050000	6.82313e-08
43.000000	6.95078e-08
42.950000	7.08081e-08
42.900000	7.21328e-08
42.850000	7.34824e-08
42.800000	7.48571e-08
42.750000	7.62576e-08
42.700000	7.76843e-08
42.650000	7.91378e-08
42.600000	8.06184e-08
42.550000	8.21268e-08
42.500000	8.36633e-08
42.450000	8.52287e-08
42.400000	8.68234e-08
42.350000	8.84479e-08
42.300000	9.01028e-08
42.250000	9.17887e-08
42.200000	9.35062e-08
42.150000	9.52558e-08
42.100000	9.70382e-08
42.050000	9.88539e-08
42.000000	1.00704e-07
41.950000	1.02588e-07
41.900000	1.04508e-07
41.850000	1.06463e-07
41.800000	1.08456e-07
41.750000	1.10485e-07
41.700000	1.12553e-07
41.650000	1.14659e-07
41.600000	1.16805e-07
41.550000	1.1899e-07
41.500000	1.21217e-07
41.450000	1.23486e-07
41.400000	1.25797e-07
41.350000	1.28151e-07
41.300000	1.30549e-07
41.250000	1.32992e-07
41.200000	1.35481e-07
41.150000	1.38017e-07
41.100000	1.406e-07
41.050000	1.43232e-07
41.000000	1.45912e-07
40.950000	1.48643e-07
40.900000	1.51425e-07
40.850000	1.5426e-07
40.800000	1.57147e-07
40.750000	1.60088e-07
40.700000	1.63085e-07
40.650000	1.66137e-07
40.600000	1.69247e-07
40.550000	1.72415e-07
40.500000	1.75642e-07
40.450000	1.7893e-07
40.400000	1.8228e-07
40.350000	1.85692e-07
40.300000	1.89168e-07
40.250000	1.92709e-07
40.200000	1.96316e-07
40.150000	1.99991e-07
40.100000	2.03735e-07
40.050000	2.07549e-07
40.000000	2.11435e-07
39.950000	2.15393e-07
39.900000	2.19426e-07
39.850000	2.23534e-07
39.800000	2.27719e-07
39.750000	2.31982e-07
39.700000	2.36325e-07
39.650000	2.4075e-07
39.600000	2.45257e-07
39.550000	2.49849e-07
39.500000	2.54527e-07
39.450000	2.59293e-07
39.400000	2.64148e-07
39.350000	2.69094e-07
39.300000	2.74132e-07
39.250000	2.79265e-07
39.200000	2.84494e-07
39.150000	2.89822e-07
39.100000	2.95249e-07
39.050000	3.00777e-07
39.000000	3.0641e-07
38.950000	3.12147e-07
38.900000	3.17993e-07
38.850000	3.23948e-07
38.800000	3.30014e-07
38.750000	3.36195e-07
38.700000	3.42491e-07
38.650000	3.48905e-07
38.600000	3.55439e-07
38.550000	3.62096e-07
38.500000	3.68877e-07
38.450000	3.75786e-07
38.400000	3.82824e-07
38.350000	3.89994e-07
38.300000	3.97298e-07
38.250000	4.0474e-07
38.200000	4.12321e-07
38.150000	4.20044e-07
38.100000	4.27911e-07
38.050000	4.35927e-07
38.000000	4.44092e-07
37.950000	4.52411e-07
37.900000	4.60885e-07
37.850000	4.69519e-07
37.800000	4.78314e-07
37.750000	4.87274e-07
37.700000	4.96402e-07
37.650000	5.05702e-07
37.600000	5.15175e-07
37.550000	5.24826e-07
37.500000	5.34659e-07
37.450000	5.44675e-07
37.400000	5.5488e-07
37.350000	5.65276e-07
37.300000	5.75866e-07
37.250000	5.86656e-07
37.200000	5.97647e-07
37.150000	6.08845e-07
37.100000	6.20253e-07
37.050000	6.31875e-07
37.000000	6.43714e-07
36.950000	6.55776e-07
36.900000	6.68064e-07
36.850000	6.80583e-07
36.800000	6.93336e-07
36.750000	7.06328e-07
36.700000	7.19564e-07
36.650000	7.33049e-07
36.600000	7.46786e-07
36.550000	7.60781e-07
36.500000	7.75039e-07
36.450000	7.89564e-07
36.400000	8.04361e-07
36.350000	8.19436e-07
36.300000	8.34794e-07
36.250000	8.5044e-07
36.200000	8.6638e-07
36.150000	8.82619e-07
36.100000	8.99162e-07
36.050000	9.16016e-07
36.000000	9.33186e-07
35.950000	9.50678e-07
35.900000	9.68498e-07
35.850000	9.86653e-07
35.800000	1.00515e-06
35.750000	1.02399e-06
35.700000	1.04319e-06
35.650000	1.06274e-06
35.600000	1.08267e-06
35.550000	1.10296e-06
35.500000	1.12364e-06
35.450000	1.14471e-06
35.400000	1.16617e-06
35.350000	1.18803e-06
35.300000	1.21031e-06
35.250000	1.233e-06
35.200000	1.25612e-06
35.150000	1.27967e-06
35.100000	1.30367e-06
35.050000	1.32811e-06
35.000000	1.35302e-06
34.950000	1.37839e-06
34.900000	1.40424e-06
34.850000	1.43057e-06
34.800000	1.4574e-06
34.750000	1.48473e-06
34.700000	1.51258e-06
34.650000	1.54094e-06
34.600000	1.56984e-06
34.550000	1.59929e-06
34.500000	1.62928e-06
34.450000	1.65984e-06
34.400000	1.69097e-06
34.350000	1.72269e-06
34.300000	1.755e-06
34.250000	1.78792e-06
34.200000	1.82146e-06
34.150000	1.85563e-06
34.100000	1.89044e-06
34.050000	1.9259e-06
34.000000	1.96203e-06
33.950000	1.99884e-06
33.900000	2.03634e-06
33.850000	2.07455e-06
33.800000	2.11347e-06
33.750000	2.15312e-06
33.700000	2.19352e-06
33.650000	2.23468e-06
33.600000	2.27661e-06
33.550000	2.31933e-06
33.500000	2.36285e-06
33.450000	2.40719e-06
33.400000	2.45236e-06
33.350000	2.49838e-06
33.300000	2.54527e-06
33.250000	2.59304e-06
33.200000	2.6417e-06
33.150000	2.69128e-06
33.100000	2.74179e-06
33.050000	2.79325e-06
33.000000	2.84568e-06
32.950000	2.89909e-06
32.900000	2.95351e-06
32.850000	3.00895e-06
32.800000	3.06543e-06
32.750000	3.12298e-06
32.700000	3.1816e-06
32.650000	3.24133e-06
32.600000	3.30218e-06
32.550000	3.36418e-06
32.500000	3.42734e-06
32.450000	3.49169e-06
32.400000	3.55725e-06
32.350000	3.62404e-06
32.300000	3.69209e-06
32.250000	3.76142e-06
32.200000	3.83205e-06
32.150000	3.90401e-06
32.100000	3.97732e-06
32.050000	4.05202e-06
32.000000	4.12811e-06
31.950000	4.20564e-06
31.900000	4.28463e-06
31.850000	4.36511e-06
31.800000	4.44709e-06
31.750000	4.53062e-06
31.700000	4.61573e-06
31.650000	4.70243e-06
31.600000	4.79076e-06
31.550000	4.88076e-06
31.500000	4.97245e-06
31.450000	5.06587e-06
31.400000	5.16104e-06
31.350000	5.25801e-06
31.300000	5.3568e-06
31.250000	5.45745e-06
31.200000	5.56e-06
31.150000	5.66447e-06
31.100000	5.77092e-06
31.050000	5.87936e-06
31.000000	5.98985e-06
30.950000	6.10242e-06
30.900000	6.21711e-06
30.850000	6.33396e-06
30.800000	6.453e-06
30.750000	6.57429e-06
30.700000	6.69787e-06
30.650000	6.82377e-06
30.600000	6.95204e-06
30.550000	7.08273e-06
30.500000	7.21589e-06
30.450000	7.35155e-06
30.400000	7.48976e-06
30.350000	7.63058e-06
30.300000	7.77405e-06
30.250000	7.92023e-06
30.200000	8.06916e-06
30.150000	8.2209e-06
30.100000	8.3755e-06
30.050000	8.53301e-06
30.000000	8.69349e-06
29.950000	8.85699e-06
29.900000	9.02358e-06
29.850000	9.1933e-06
29.800000	9.36623e-06
29.750000	9.54242e-06
29.700000	9.72193e-06
29.650000	9.90482e-06
29.600000	1.00912e-05
29.550000	1.0281e-05
29.500000	1.04745e-05
29.450000	1.06715e-05
29.400000	1.08723e-05
29.350000	1.10769e-05
29.300000	1.12854e-05
29.250000	1.14978e-05
29.200000	1.17142e-05
29.150000	1.19346e-05
29.100000	1.21593e-05
29.050000	1.23881e-05
29.000000	1.26213e-05
28.950000	1.28589e-05
28.900000	1.3101e-05
28.850000	1.33476e-05
28.800000	1.35989e-05
28.750000	1.3855e-05
28.700000	1.41159e-05
28.650000	1.43817e-05
28.600000	1.46525e-05
28.550000	1.49284e-05
28.500000	1.52096e-05
28.450000	1.54961e-05
28.400000	1.57879e-05
28.350000	1.60853e-05
28.300000	1.63883e-05
28.250000	1.6697e-05
28.200000	1.70116e-05
28.150000	1.73321e-05
28.100000	1.76587e-05
28.050000	1.79914e-05
28.000000	1.83304e-05
27.950000	1.86759e-05
27.900000	1.90278e-05
27.850000	1.93865e-05
27.800000	1.97519e-05
27.750000	2.01242e-05
27.700000	2.05035e-05
27.650000	2.08901e-05
27.600000	2.12839e-05
27.550000	2.16852e-05
27.500000	2.20941e-05
27.450000	2.25107e-05
27.400000	2.29352e-05
27.350000	2.33677e-05
27.300000	2.38084e-05
27.250000	2.42575e-05
27.200000	2.47151e-05
27.150000	2.51813e-05
27.100000	2.56564e-05
27.050000	2.61404e-05
27.000000	2.66336e-05
26.950000	2.71362e-05
26.900000	2.76483e-05
26.850000	2.81701e-05
26.800000	2.87017e-05
26.750000	2.92435e-05
26.700000	2.97955e-05
26.650000	3.0358e-05
26.600000	3.09311e-05
26.550000	3.15151e-05
26.500000	3.21102e-05
26.450000	3.27166e-05
26.400000	3.33345e-05
26.350000	3.3964e-05
26.300000	3.46056e-05
26.250000	3.52593e-05
26.200000	3.59254e-05
26.150000	3.66041e-05
26.100000	3.72958e-05
26.050000	3.80006e-05
26.000000	3.87187e-05
25.950000	3.94505e-05
25.900000	4.01962e-05
25.850000	4.0956e-05
25.800000	4.17303e-05
25.750000	4.25193e-05
25.700000	4.33233e-05
25.650000	4.41426e-05
25.600000	4.49775e-05
25.550000	4.58282e-05
25.500000	4.66951e-05
25.450000	4.75785e-05
25.400000	4.84787e-05
25.350000	4.9396e-05
25.300000	5.03308e-05
25.250000	5.12834e-05
25.200000	5.22541e-05
25.150000	5.32433e-05
25.100000	5.42514e-05
25.050000	5.52786e-05
25.000000	5.63254e-05
24.950000	5.73922e-05
24.900000	5.84793e-05
24.850000	5.95871e-05
24.800000	6.0716e-05
24.750000	6.18665e-05
24.700000	6.3039e-05
24.650000	6.42338e-05
24.600000	6.54514e-05
24.550000	6.66922e-05
24.500000	6.79567e-05
24.450000	6.92454e-05
24.400000	7.05587e-05
24.350000	7.18971e-05
24.300000	7.32611e-05
24.250000	7.46512e-05
24.200000	7.60678e-05
24.150000	7.75116e-05
24.100000	7.8983e-05
24.050000	8.04825e-05
24.000000	8.20107e-05
23.950000	8.35682e-05
23.900000	8.51556e-05
23.850000	8.67733e-05
23.800000	8.84221e-05
23.750000	9.01025e-05
23.700000	9.18151e-05
23.650000	9.35606e-05
23.600000	9.53396e-05
23.550000	9.71527e-05
23.500000	9.90007e-05
23.450000	0.000100884
23.400000	0.000102804
23.350000	0.00010476
23.300000	0.000106755
23.250000	0.000108787
23.200000	0.000110859
23.150000	0.000112971
23.100000	0.000115123
23.050000	0.000117317
23.000000	0.000119553
22.950000	0.000121832
22.900000	0.000124155
22.850000	0.000126523
22.800000	0.000128937
22.750000	0.000131398
22.700000	0.000133906
22.650000	0.000136463
22.600000	0.000139069
22.550000	0.000141726
22.500000	0.000144434
22.450000	0.000147195
22.400000	0.000150009
22.350000	0.000152878
22.300000	0.000155803
22.250000	0.000158784
22.200000	0.000161824
22.150000	0.000164923
22.100000	0.000168083
22.050000	0.000171303
22.000000	0.000174587
21.950000	0.000177935
21.900000	0.000181349
21.850000	0.000184829
21.800000	0.000188378
21.750000	0.000191996
21.700000	0.000195686
21.650000	0.000199447
21.600000	0.000203283
21.550000	0.000207195
21.500000	0.000211183
21.450000	0.00021525
21.400000	0.000219398
21.350000	0.000223628
21.300000	0.000227942
21.250000	0.000232342
21.200000	0.000236829
21.150000	0.000241405
21.100000	0.000246073
21.050000	0.000250834
21.000000	0.000255691
20.950000	0.000260645
20.900000	0.000265698
20.850000	0.000270854
20.800000	0.000276114
20.750000	0.00028148
20.700000	0.000286956
20.650000	0.000292543
20.600000	0.000298244
20.550000	0.000304063
20.500000	0.000310001
20.450000	0.000316062
20.400000	0.000322248
20.350000	0.000328564
20.300000	0.000335012
20.250000	0.000341595
20.200000	0.000348318
20.150000	0.000355185
20.100000	0.000362199
20.050000	0.000369364
20.000000	0.000376686
19.950000	0.000384169
19.900000	0.00039182
19.850000	0.000399642
19.800000	0.000407644
19.750000	0.000415832
19.700000	0.000424215
19.650000	0.000432802
19.600000	0.000441604
19.550000	0.000450635
19.500000	0.000459912
19.450000	0.000469458
19.400000	0.000479307
19.350000	0.000489512
19.300000	0.000500185
&
```
