## Supplementary material for "All-at-once RNA folding with 3D motif prediction framed by evolutionary information": RF03172_mir-6012.cacofold.helixcov

```
# RMs = 3 L = 85

# RM_HELIX NESTED 33-38 51-56, nbp = 6 nbp_cov = 0
# pvals: 0.970447,0.970447,0.970447,0.970447,0.970447,0.970447
# aggregated NONE
NESTED  ::::::::::::::::::::::::::::::::<<<<<<____________>>>>>>:::::::::::::::::::::::::::::
        :::::::::::::::::::::::::::::::::::::::::::::::::::::::::::::::::::::::::::::::::::::

# RM_HELIX NESTED 11-28 58-75, nbp = 18 nbp_cov = 0
# pvals: 0.970447,0.970447,0.970447,0.970447,0.970447,0.970447,0.970447,0.970447,0.970447,0.970447,0.970447,0.970447,0.970447,0.970447,0.970447,0.970447,0.970447,0.970447
# aggregated NONE
NESTED  ::::::::::<<<<<<<<<<<<<<<<<<_____________________________>>>>>>>>>>>>>>>>>>::::::::::
        :::::::::::::::::::::::::::::::::::::::::::::::::::::::::::::::::::::::::::::::::::::

# RM_HELIX NESTED 2-9 78-85, nbp = 8 nbp_cov = 0
# pvals: 0.970447,0.970447,0.970447,0.970447,0.970447,0.970447,0.970447,0.970447
# aggregated NONE
NESTED  :<<<<<<<<____________________________________________________________________>>>>>>>>
        :::::::::::::::::::::::::::::::::::::::::::::::::::::::::::::::::::::::::::::::::::::
```
