## Supplementary material for "All-at-once RNA folding with 3D motif prediction framed by evolutionary information": RF03172_mir-6012.helixcov

```
# RMs = 3 L = 85

# RM_HELIX NESTED 33-38 51-56, nbp = 6 nbp_cov = 0
# pvals: 0.970447,0.970447,0.970447,0.970447,0.970447,0.970447
# aggregated NONE
NESTED  ::::::::::::::::::::::::::::::::<<<<<<____________>>>>>>:::::::::::::::::::::::::::::
        :::::::::::::::::::::::::::::::::::::::::::::::::::::::::::::::::::::::::::::::::::::

# RM_HELIX NESTED 11-26 60-75, nbp = 16 nbp_cov = 0
# pvals: 0.970447,0.970447,0.970447,0.970447,0.970447,0.970447,0.970447,0.970447,0.970447,0.970447,0.970447,0.970447,0.970447,0.970447,0.970447,0.970447
# aggregated NONE
NESTED  ::::::::::<<<<<<<<<<<<<<<<_________________________________>>>>>>>>>>>>>>>>::::::::::
        :::::::::::::::::::::::::::::::::::::::::::::::::::::::::::::::::::::::::::::::::::::

# RM_HELIX NESTED 2-8 79-85, nbp = 7 nbp_cov = 0
# pvals: 0.970447,0.970447,0.970447,0.970447,0.970447,0.970447,0.970447
# aggregated NONE
NESTED  :<<<<<<<______________________________________________________________________>>>>>>>
        :::::::::::::::::::::::::::::::::::::::::::::::::::::::::::::::::::::::::::::::::::::
```
