## Supplementary material for "All-at-once RNA folding with 3D motif prediction framed by evolutionary information": RF03172_mir-6012.surv

```
0.000234	0.0344828
-0.003260	1
&
1.132327	0.000282406
1.131202	0.00141203
1.018879	0.00197684
1.007647	0.00310647
0.990798	0.00536572
0.957101	0.00564812
0.923405	0.00734256
0.839162	0.009037
0.732456	0.0135555
0.676294	0.0149675
0.524658	0.0206156
0.507810	0.0208981
0.474113	0.0265462
0.446032	0.0293702
0.423568	0.0304999
0.344941	0.0316295
0.249467	0.0330415
0.238235	0.0341711
0.103447	0.034736
0.041670	0.03756
-0.003260	0.966111
-0.036956	0.966676
-0.059421	0.967806
-0.098734	0.9695
-0.109966	0.969783
-0.132431	0.970065
-0.211057	0.971195
-0.244754	0.971477
-0.261602	0.971759
-0.267218	0.972889
-0.317764	0.974301
-0.390774	0.975431
-0.430087	0.979949
-0.508713	0.985597
-0.671581	0.98588
-0.694046	0.988139
-0.744591	0.992657
-0.778288	0.993787
-0.806369	0.994917
-0.840065	0.997741
-0.918691	0.99887
-1.182650	1
&
1.529948	9.33707e-07
1.423242	3.73483e-06
1.383929	9.33707e-06
1.378312	1.21382e-05
1.367080	1.49393e-05
1.361464	1.68067e-05
1.355848	2.05415e-05
1.344615	2.33427e-05
1.338999	3.1746e-05
1.333383	3.36134e-05
1.327767	3.54809e-05
1.316535	4.10831e-05
1.310919	5.04202e-05
1.305302	5.4155e-05
1.299686	0.000111111
1.282838	0.000113912
1.265989	0.000117647
1.260373	0.000123249
1.254757	0.000131653
1.243525	0.000146592
1.237909	0.000149393
1.232293	0.000151261
1.215444	0.000184874
1.209828	0.000193277
1.204212	0.000225957
1.198596	0.000232493
1.192980	0.00032493
1.187363	0.000361345
1.181747	0.0004155
1.176131	0.00044071
1.170515	0.000448179
1.164899	0.000477124
1.159283	0.000543417
1.153667	0.000579832
1.148050	0.000585434
1.142434	0.000590103
1.136818	0.000690943
1.131202	0.0010859
1.125586	0.00111298
1.119970	0.00119701
1.114353	0.00121662
1.108737	0.00122316
1.103121	0.00123716
1.097505	0.00128665
1.091889	0.00129225
1.086273	0.00131933
1.080657	0.00139776
1.075040	0.00144818
1.069424	0.00148833
1.063808	0.00153315
1.058192	0.00157983
1.052576	0.00168814
1.046960	0.00173576
1.041344	0.00193557
1.035727	0.00198599
1.030111	0.00203455
1.024495	0.00212232
1.018879	0.00238282
1.013263	0.00256583
1.007647	0.00296172
1.002031	0.00307563
0.996414	0.00321008
0.990798	0.00395331
0.985182	0.00402148
0.979566	0.00424276
0.973950	0.00435761
0.968334	0.00444444
0.962718	0.00452754
0.957101	0.00471148
0.951485	0.0047479
0.945869	0.00493277
0.940253	0.00511018
0.934637	0.00518768
0.929021	0.0052493
0.923405	0.00577404
0.917788	0.00586368
0.912172	0.00588889
0.906556	0.00591877
0.900940	0.00599346
0.895324	0.00601401
0.889708	0.00603922
0.878475	0.0060915
0.872859	0.00612045
0.867243	0.00618768
0.861627	0.00631746
0.856011	0.00644164
0.850395	0.00648553
0.844778	0.00656863
0.839162	0.00706816
0.833546	0.00707656
0.827930	0.00715033
0.822314	0.00718954
0.816698	0.00728758
0.811082	0.00733987
0.805465	0.00735668
0.799849	0.00746965
0.794233	0.00750047
0.788617	0.00754809
0.783001	0.00765733
0.777385	0.00768908
0.771769	0.00779645
0.766152	0.00784781
0.760536	0.00795145
0.754920	0.00804388
0.749304	0.00827077
0.743688	0.00859851
0.738072	0.00885247
0.732456	0.0101438
0.726839	0.0102035
0.721223	0.0105845
0.715607	0.0106741
0.709991	0.010733
0.704375	0.0107946
0.698759	0.0108721
0.693143	0.0109505
0.687526	0.0110261
0.681910	0.0113819
0.676294	0.0118282
0.670678	0.0120682
0.665062	0.012394
0.659446	0.0125201
0.653829	0.0126583
0.648213	0.0128357
0.642597	0.0130551
0.636981	0.0131597
0.631365	0.0133203
0.625749	0.0134146
0.620133	0.0135341
0.614516	0.013619
0.608900	0.0137283
0.603284	0.0138609
0.597668	0.0141541
0.592052	0.0143352
0.586436	0.0144556
0.580820	0.0146144
0.575203	0.0147722
0.569587	0.0148543
0.563971	0.0149384
0.558355	0.0149767
0.552739	0.0153735
0.547123	0.0156816
0.541507	0.0158263
0.535890	0.0160383
0.530274	0.0164715
0.524658	0.0180644
0.519042	0.0181232
0.513426	0.0183333
0.507810	0.0185677
0.502194	0.0186853
0.496577	0.0188058
0.490961	0.0189178
0.485345	0.0195593
0.479729	0.0197488
0.474113	0.0212063
0.468497	0.0213445
0.462881	0.0218674
0.457264	0.0220542
0.451648	0.0221951
0.446032	0.0231232
0.440416	0.0232568
0.434800	0.0234631
0.429184	0.0235406
0.423568	0.0239981
0.417951	0.0240915
0.412335	0.0243156
0.406719	0.0244566
0.401103	0.0246359
0.395487	0.0246816
0.389871	0.024831
0.384254	0.0250299
0.378638	0.0253231
0.373022	0.0253856
0.367406	0.0254949
0.361790	0.0256751
0.356174	0.0257544
0.350558	0.0259664
0.344941	0.0263604
0.339325	0.0265724
0.333709	0.02669
0.328093	0.0268105
0.322477	0.026845
0.316861	0.0268852
0.311245	0.0269785
0.305628	0.027141
0.300012	0.0272866
0.294396	0.0274304
0.288780	0.0274921
0.283164	0.0275948
0.277548	0.0276499
0.271932	0.0276704
0.266315	0.027789
0.260699	0.0278618
0.255083	0.0279057
0.249467	0.0283688
0.243851	0.0285275
0.238235	0.0288627
0.232619	0.0289197
0.227002	0.0290878
0.221386	0.0292213
0.215770	0.0293716
0.210154	0.029423
0.204538	0.02955
0.198922	0.0296256
0.193306	0.0296937
0.187689	0.0297768
0.182073	0.0298683
0.176457	0.0299477
0.170841	0.0299655
0.165225	0.0301559
0.159609	0.0302176
0.153992	0.0302474
0.148376	0.0302885
0.142760	0.0303165
0.137144	0.0303455
0.131528	0.0303996
0.125912	0.030423
0.120296	0.0304426
0.114679	0.0304659
0.109063	0.0304958
0.103447	0.030662
0.097831	0.0306769
0.092215	0.0307218
0.086599	0.0307759
0.080983	0.030845
0.075366	0.0309132
0.069750	0.0309496
0.064134	0.030972
0.058518	0.0309785
0.052902	0.0309879
0.047286	0.0310149
0.041670	0.0317507
0.036053	0.0318142
0.030437	0.0321167
0.024821	0.0321569
0.019205	0.0322148
0.013589	0.0322661
0.007973	0.0322829
0.002357	0.0323128
-0.003260	0.970447
-0.008876	0.970457
-0.014492	0.970491
-0.020108	0.970515
-0.025724	0.970541
-0.031340	0.970645
-0.036956	0.970851
-0.042573	0.970931
-0.048189	0.971049
-0.053805	0.97108
-0.059421	0.971476
-0.065037	0.971616
-0.070653	0.971855
-0.076270	0.972012
-0.081886	0.972188
-0.087502	0.972321
-0.093118	0.972381
-0.098734	0.972996
-0.104350	0.973133
-0.109966	0.973233
-0.115583	0.973248
-0.121199	0.973448
-0.126815	0.973624
-0.132431	0.973799
-0.138047	0.973847
-0.143663	0.973905
-0.149279	0.97401
-0.154896	0.97407
-0.160512	0.974101
-0.166128	0.974157
-0.171744	0.974234
-0.177360	0.974297
-0.182976	0.974332
-0.188592	0.97435
-0.194209	0.97442
-0.199825	0.974468
-0.205441	0.974524
-0.211057	0.974914
-0.216673	0.975036
-0.222289	0.97513
-0.227905	0.975191
-0.233522	0.975313
-0.239138	0.975356
-0.244754	0.975542
-0.250370	0.975586
-0.255986	0.97564
-0.261602	0.975792
-0.267218	0.97611
-0.272835	0.976268
-0.278451	0.976311
-0.284067	0.976437
-0.289683	0.97657
-0.295299	0.976655
-0.300915	0.976714
-0.306532	0.97693
-0.312148	0.976999
-0.317764	0.977421
-0.323380	0.977578
-0.328996	0.977627
-0.334612	0.97769
-0.340228	0.97777
-0.345845	0.977897
-0.351461	0.978099
-0.357077	0.978311
-0.362693	0.978362
-0.368309	0.978443
-0.373925	0.978539
-0.379541	0.978758
-0.385158	0.978953
-0.390774	0.979332
-0.396390	0.979401
-0.402006	0.979539
-0.407622	0.979757
-0.413238	0.979895
-0.418854	0.979979
-0.424471	0.980078
-0.430087	0.981502
-0.435703	0.981655
-0.441319	0.981768
-0.446935	0.982197
-0.452551	0.982367
-0.458167	0.982546
-0.463784	0.982625
-0.469400	0.982716
-0.475016	0.982812
-0.480632	0.98315
-0.486248	0.983235
-0.491864	0.983275
-0.497480	0.983361
-0.503097	0.983641
-0.508713	0.985556
-0.514329	0.985727
-0.519945	0.985897
-0.525561	0.986028
-0.531177	0.986224
-0.536794	0.986351
-0.542410	0.986432
-0.548026	0.986522
-0.553642	0.986768
-0.559258	0.986884
-0.564874	0.987183
-0.570490	0.987457
-0.576107	0.987545
-0.581723	0.987633
-0.587339	0.987818
-0.592955	0.988212
-0.598571	0.988309
-0.604187	0.988373
-0.609803	0.988431
-0.615420	0.988508
-0.621036	0.988564
-0.626652	0.988976
-0.632268	0.989162
-0.637884	0.9892
-0.643500	0.989339
-0.649116	0.989577
-0.654733	0.989629
-0.660349	0.989727
-0.665965	0.989874
-0.671581	0.989967
-0.677197	0.990035
-0.682813	0.990564
-0.688429	0.990603
-0.694046	0.991379
-0.699662	0.991546
-0.705278	0.991725
-0.710894	0.991823
-0.716510	0.992067
-0.722126	0.992199
-0.727742	0.992289
-0.733359	0.992406
-0.738975	0.992488
-0.744591	0.993831
-0.750207	0.99388
-0.755823	0.994089
-0.761439	0.9942
-0.767056	0.994232
-0.772672	0.994255
-0.778288	0.994973
-0.783904	0.99508
-0.789520	0.995137
-0.795136	0.995182
-0.800752	0.99537
-0.806369	0.995704
-0.811985	0.995777
-0.817601	0.995914
-0.823217	0.996
-0.828833	0.996023
-0.834449	0.996053
-0.840065	0.996833
-0.845682	0.996863
-0.851298	0.996991
-0.856914	0.9971
-0.862530	0.997136
-0.868146	0.997205
-0.873762	0.997367
-0.879378	0.997444
-0.884995	0.997603
-0.890611	0.99761
-0.896227	0.997626
-0.901843	0.997747
-0.907459	0.997903
-0.913075	0.997993
-0.918691	0.998311
-0.924308	0.998395
-0.929924	0.998513
-0.935540	0.998517
-0.941156	0.998519
-0.946772	0.998554
-0.952388	0.998569
-0.958004	0.99862
-0.963621	0.998655
-0.969237	0.998666
-0.974853	0.998764
-0.980469	0.998776
-0.986085	0.998792
-0.991701	0.998805
-0.997318	0.998827
-1.002934	0.998837
-1.008550	0.998843
-1.014166	0.998856
-1.019782	0.99887
-1.025398	0.998879
-1.031014	0.998908
-1.042247	0.998916
-1.047863	0.998972
-1.053479	0.998974
-1.059095	0.998996
-1.064711	0.999003
-1.070327	0.999021
-1.075944	0.999033
-1.081560	0.999083
-1.087176	0.999097
-1.092792	0.999131
-1.098408	0.999201
-1.104024	0.999218
-1.109640	0.999251
-1.115257	0.999252
-1.120873	0.999266
-1.126489	0.99929
-1.132105	0.999317
-1.137721	0.999345
-1.143337	0.999351
-1.148953	0.999367
-1.154570	0.999373
-1.160186	0.999414
-1.165802	0.999416
-1.171418	0.999424
-1.177034	0.999437
-1.182650	0.999724
-1.188266	0.999768
-1.193883	0.999794
-1.205115	0.999809
-1.210731	0.999814
-1.216347	0.999903
-1.238812	0.99991
-1.244428	0.999918
-1.250044	0.999932
-1.261276	0.999938
-1.266893	0.999943
-1.272509	0.999951
-1.294973	0.999965
-1.300589	0.999968
-1.306206	0.999987
-1.323054	0.999993
-1.345519	0.999998
-1.469074	1
&
```
