## Supplementary material for "All-at-once RNA folding with 3D motif prediction framed by evolutionary information": RF03174_mir-4803.helixcov

```
# RMs = 1 L = 74

# RM_HELIX NESTED 1-31 44-74, nbp = 31 nbp_cov = 0
# pvals: 1,1,1,1,1,1,1,1,1,1,1,1,1,1,1,1,1,1,1,1,1,1,1,1,1,1,1,1,1,1,1
# aggregated NONE
NESTED  <<<<<<<<<<<<<<<<<<<<<<<<<<<<<<<____________>>>>>>>>>>>>>>>>>>>>>>>>>>>>>>>
        ::::::::::::::::::::::::::::::::::::::::::::::::::::::::::::::::::::::::::
```
