## Supplementary material for "All-at-once RNA folding with 3D motif prediction framed by evolutionary information": RF03174_mir-4803.surv

```
0.000000	0.0322581
-0.001586	1
&
1.365719	0.000374532
-0.001586	1
&
1.367304	1.23411e-06
1.365719	0.000361594
-0.001586	1
&
```
