## Supplementary material for "All-at-once RNA folding with 3D motif prediction framed by evolutionary information": RF03175_MIR3454.cacofold.helixcov

```
# RMs = 2 L = 149

# RM_HELIX NESTED 62-71 80-89, nbp = 8 nbp_cov = 0
# pvals: 0.892587,0.892587,0.892587,0.892587,0.892587,0.892587,0.892587,0.892587
# aggregated NONE
NESTED  :::::::::::::::::::::::::::::::::::::::::::::::::::::::::::<<-<<<<-<<________>>->>>>->>::::::::::::::::::::::::::::::::::::::::::::::::::::::::::::
        :::::::::::::::::::::::::::::::::::::::::::::::::::::::::::::::::::::::::::::::::::::::::::::::::::::::::::::::::::::::::::::::::::::::::::::::::::

# RM_HELIX NESTED 1-59 92-148, nbp = 56 nbp_cov = 0
# pvals: 0.966751,0.952316,0.959897,0.956481,0.892587,0.892587,0.892587,0.892587,0.892587,0.892587,0.892587,0.966751,0.892587,0.892587,0.963256,0.892587,0.892587,0.892587,0.892587,0.892587,0.892587,0.892587,0.892587,0.892587,0.892587,0.892587,0.892587,0.892587,0.892587,0.892587,0.892587,0.892587,0.892587,0.892587,0.892587,0.892587,0.892587,0.892587,0.0147377,0.892587,0.892587,0.892587,0.892587,0.892587,0.892587,0.892587,0.0274951,0.892587,0.892587,0.892587,0.892587,0.892587,0.892587,0.892587,0.892587,0.892587
# aggregated NONE
NESTED  <<<<<<<<<<<<<<<<<<<<<<<<<<<<-<<<<<<<<<<<<<<<<<<<<<<<<<<<<________________________________>>>>>>>>>>>>>>>>>>>>>>>>>>>>->>>>>>>>>>>>>>>>>>>>>>>>>>>>:
        :::::::::::::::::::::::::::::::::::::::::::::::::::::::::::::::::::::::::::::::::::::::::::::::::::::::::::::::::::::::::::::::::::::::::::::::::::
```
