## Supplementary material for "All-at-once RNA folding with 3D motif prediction framed by evolutionary information": RF03175_MIR3454.surv

```
0.414445	0.0181818
-0.013546	0.945455
-0.156209	0.963636
-0.174042	0.981818
-0.227541	1
&
6.495483	9.3668e-05
5.104512	0.000187336
4.230697	0.000281004
3.874038	0.000374672
3.606544	0.00046834
2.697063	0.000562008
2.607899	0.000655676
2.358237	0.000749344
2.179908	0.00103035
2.090743	0.00112402
2.055077	0.00121768
1.965912	0.00131135
1.876748	0.00149869
1.858915	0.00159236
1.680585	0.00177969
1.662752	0.00187336
1.644919	0.00196703
1.591420	0.0020607
1.537921	0.00224803
1.520088	0.00252904
1.413091	0.00271637
1.395258	0.00281004
1.377425	0.00299738
1.359592	0.00318471
1.341759	0.00337205
1.288260	0.00346572
1.252594	0.00355939
1.181262	0.00365305
1.145596	0.00374672
1.109930	0.00384039
1.092098	0.00393406
1.074265	0.00412139
1.056432	0.00430873
1.038599	0.00449607
1.020766	0.0046834
1.002933	0.00477707
0.985100	0.00487074
0.949434	0.00505807
0.913768	0.00515174
0.895935	0.00524541
0.878102	0.00533908
0.860269	0.00543275
0.842436	0.00599475
0.824603	0.00608842
0.788937	0.00636943
0.753271	0.00646309
0.735438	0.00665043
0.699773	0.00683777
0.664107	0.00693143
0.646274	0.0070251
0.628441	0.00721244
0.592775	0.00730611
0.574942	0.00739978
0.557109	0.00777445
0.521443	0.00805545
0.503610	0.00814912
0.467944	0.00833646
0.450111	0.00843012
0.432278	0.00871113
0.414445	0.0090858
0.396612	0.00983514
0.378779	0.00992881
0.360946	0.0103035
0.343113	0.0105845
0.325280	0.0107718
0.307448	0.0112402
0.289615	0.0115212
0.271782	0.0118022
0.253949	0.0119895
0.236116	0.0124578
0.218283	0.0130199
0.200450	0.0135819
0.182617	0.0139565
0.164784	0.0142375
0.146951	0.0152679
0.129118	0.0157362
0.111285	0.0162046
0.093452	0.0166729
0.075619	0.0173286
0.057786	0.0177033
0.039953	0.0180779
0.022120	0.0196703
0.004287	0.020045
-0.013546	0.940708
-0.031379	0.942581
-0.049212	0.945392
-0.067044	0.949419
-0.084877	0.953447
-0.102710	0.956538
-0.120543	0.96094
-0.138376	0.965624
-0.156209	0.969371
-0.174042	0.972087
-0.191875	0.973773
-0.209708	0.977707
-0.227541	0.980517
-0.245374	0.98239
-0.263207	0.983983
-0.281040	0.985013
-0.298873	0.986137
-0.316706	0.987355
-0.334539	0.98801
-0.352372	0.988947
-0.370205	0.98979
-0.388038	0.991195
-0.405871	0.992038
-0.423704	0.9926
-0.441537	0.993162
-0.459369	0.993818
-0.477202	0.994661
-0.495035	0.995223
-0.512868	0.99541
-0.530701	0.995785
-0.548534	0.996066
-0.566367	0.99616
-0.584200	0.996722
-0.602033	0.996815
-0.619866	0.996909
-0.637699	0.997377
-0.655532	0.997565
-0.673365	0.997752
-0.691198	0.997846
-0.709031	0.99822
-0.726864	0.998595
-0.762530	0.998782
-0.780363	0.998876
-0.816029	0.999063
-0.833862	0.999157
-0.851694	0.999251
-0.869527	0.999344
-0.887360	0.999438
-0.940859	0.999532
-1.047857	0.999625
-1.083523	0.999719
-1.101356	0.999813
-1.137022	0.999906
-1.297518	1
&
7.083970	4.6594e-06
7.012638	9.3188e-06
6.905641	1.39782e-05
6.887808	1.86376e-05
6.745144	2.3297e-05
6.655979	3.26158e-05
6.638146	3.72752e-05
6.566814	4.19346e-05
6.548982	5.12534e-05
6.513316	5.59128e-05
6.495483	6.05722e-05
6.477650	6.52316e-05
6.459817	7.45504e-05
6.441984	7.92098e-05
6.406318	8.38692e-05
6.388485	8.85286e-05
6.334986	9.3188e-05
6.299320	9.78474e-05
6.210155	0.000107166
6.067492	0.000116485
6.031826	0.000125804
5.942661	0.000130463
5.817830	0.000135123
4.730020	0.000139782
4.640855	0.000144441
4.623022	0.000149101
4.516025	0.00015376
4.480359	0.00015842
4.409027	0.000163079
4.195032	0.000172398
4.177199	0.000177057
4.123700	0.000186376
4.105867	0.000195695
4.088034	0.000214332
4.070201	0.000218992
4.052368	0.000223651
4.034535	0.000228311
4.016702	0.000237629
3.998869	0.000242289
3.963203	0.000246948
3.945370	0.000251607
3.891871	0.000256267
3.731375	0.000260926
3.695709	0.000270245
3.642210	0.000284223
3.588711	0.000288883
3.553045	0.000293542
3.517379	0.000302861
3.499546	0.00030752
3.446047	0.00031218
3.410382	0.000316839
3.392549	0.000321498
3.374716	0.000326158
3.339050	0.000330817
3.303384	0.000340136
3.232052	0.000358774
3.214219	0.00038673
3.196386	0.000396049
3.178553	0.000400708
3.160720	0.000410027
3.142887	0.000419346
3.107221	0.000433324
3.089388	0.00046128
3.071555	0.000479918
3.053722	0.000521853
3.035890	0.000563787
3.018057	0.000577765
3.000224	0.000601062
2.982391	0.000689591
2.964558	0.000736185
2.946725	0.000754822
2.928892	0.000792098
2.911059	0.000824713
2.893226	0.00085267
2.875393	0.000880626
2.857560	0.000885286
2.839727	0.000903923
2.821894	0.000913242
2.804061	0.000922561
2.786228	0.000936539
2.768395	0.000964495
2.750562	0.000969155
2.732729	0.000983133
2.714896	0.000997111
2.697063	0.00102041
2.679230	0.00104371
2.661398	0.001067
2.643565	0.00107632
2.625732	0.0011136
2.607899	0.00111826
2.590066	0.00114621
2.572233	0.00116485
2.554400	0.00118815
2.536567	0.00119747
2.518734	0.00120212
2.500901	0.00122542
2.483068	0.00124406
2.465235	0.00125804
2.447402	0.00128133
2.429569	0.00130463
2.411736	0.00132793
2.393903	0.00134657
2.376070	0.00137452
2.358237	0.00143509
2.340404	0.00147703
2.322571	0.00150964
2.304738	0.00152362
2.286905	0.00155158
2.269073	0.00157022
2.251240	0.00159817
2.233407	0.00161681
2.215574	0.00166806
2.197741	0.00175193
2.179908	0.00181251
2.162075	0.00186842
2.144242	0.00192433
2.126409	0.00198956
2.108576	0.00205479
2.090743	0.00211071
2.072910	0.0022039
2.055077	0.00231106
2.037244	0.002353
2.019411	0.00241357
2.001578	0.00248346
1.983745	0.00255335
1.965912	0.00258597
1.948079	0.00263722
1.930246	0.00268381
1.912413	0.00271643
1.894580	0.00277234
1.876748	0.00284689
1.858915	0.00293076
1.841082	0.00298667
1.823249	0.00307986
1.805416	0.00326624
1.787583	0.00343864
1.769750	0.00362035
1.751917	0.0037415
1.734084	0.00384866
1.716251	0.00402106
1.698418	0.00417482
1.680585	0.00438449
1.662752	0.0044637
1.644919	0.00455223
1.627086	0.00470133
1.609253	0.00491101
1.591420	0.00503681
1.573587	0.00511602
1.555754	0.00528842
1.537921	0.0053816
1.520088	0.00553071
1.502255	0.00560526
1.484423	0.00581959
1.466590	0.00605256
1.448757	0.00627155
1.430924	0.00651384
1.413091	0.00668158
1.395258	0.00686795
1.377425	0.00701705
1.359592	0.00715684
1.341759	0.00734321
1.323926	0.00745038
1.306093	0.00752959
1.288260	0.00759482
1.270427	0.00767403
1.252594	0.00782779
1.234761	0.00794427
1.216928	0.0080794
1.199095	0.00817724
1.181262	0.00827509
1.163429	0.00835896
1.145596	0.00846613
1.127763	0.00852204
1.109930	0.00860591
1.092098	0.0086758
1.074265	0.00880626
1.056432	0.00887615
1.038599	0.0089507
1.020766	0.00904855
1.002933	0.00913708
0.985100	0.00924891
0.967267	0.00938869
0.949434	0.00949585
0.931601	0.00956108
0.913768	0.00970087
0.895935	0.00978474
0.878102	0.00989656
0.860269	0.0100037
0.842436	0.0101295
0.824603	0.01026
0.806770	0.0103299
0.788937	0.0104883
0.771104	0.0106234
0.753271	0.0107446
0.735438	0.010889
0.717605	0.0110521
0.699773	0.011327
0.681940	0.0115087
0.664107	0.0116997
0.646274	0.0118628
0.628441	0.0120678
0.610608	0.0122449
0.592775	0.0124173
0.574942	0.0126363
0.557109	0.0129298
0.539276	0.0131395
0.521443	0.0133072
0.503610	0.0135123
0.485777	0.0136986
0.467944	0.0139409
0.450111	0.0142158
0.432278	0.0145
0.414445	0.0147377
0.396612	0.0150079
0.378779	0.0153853
0.360946	0.0156276
0.343113	0.0159678
0.325280	0.0162846
0.307448	0.0165968
0.289615	0.0169183
0.271782	0.0172258
0.253949	0.0175007
0.236116	0.017948
0.218283	0.0184186
0.200450	0.0189731
0.182617	0.0198118
0.164784	0.0205759
0.146951	0.0215031
0.129118	0.0223698
0.111285	0.0231758
0.093452	0.0237676
0.075619	0.0246296
0.057786	0.0254124
0.039953	0.0264188
0.022120	0.0274951
0.004287	0.029042
-0.013546	0.892587
-0.031379	0.901016
-0.049212	0.910321
-0.067044	0.919593
-0.084877	0.927313
-0.102710	0.934419
-0.120543	0.94104
-0.138376	0.947116
-0.156209	0.952316
-0.174042	0.956481
-0.191875	0.959897
-0.209708	0.963256
-0.227541	0.966751
-0.245374	0.96949
-0.263207	0.972146
-0.281040	0.974592
-0.298873	0.97675
-0.316706	0.978651
-0.334539	0.980305
-0.352372	0.981991
-0.370205	0.983277
-0.388038	0.984508
-0.405871	0.985761
-0.423704	0.986916
-0.441537	0.987927
-0.459369	0.989032
-0.477202	0.989856
-0.495035	0.990723
-0.512868	0.991483
-0.530701	0.992051
-0.548534	0.992498
-0.566367	0.993044
-0.584200	0.99343
-0.602033	0.993854
-0.619866	0.994246
-0.637699	0.994595
-0.655532	0.994912
-0.673365	0.995289
-0.691198	0.99562
-0.709031	0.995834
-0.726864	0.996198
-0.744697	0.996491
-0.762530	0.996794
-0.780363	0.997023
-0.798196	0.99727
-0.816029	0.99754
-0.833862	0.997726
-0.851694	0.997931
-0.869527	0.998108
-0.887360	0.998337
-0.905193	0.998509
-0.923026	0.998653
-0.940859	0.998775
-0.958692	0.9989
-0.976525	0.99904
-0.994358	0.999189
-1.012191	0.999264
-1.030024	0.999343
-1.047857	0.999394
-1.065690	0.99946
-1.083523	0.999511
-1.101356	0.999543
-1.119189	0.999623
-1.137022	0.99966
-1.154855	0.999674
-1.172688	0.99972
-1.190521	0.999739
-1.208354	0.999767
-1.226187	0.999809
-1.244019	0.999846
-1.261852	0.999874
-1.279685	0.999897
-1.297518	0.999921
-1.315351	0.999944
-1.333184	0.999953
-1.351017	0.999958
-1.368850	0.999963
-1.386683	0.999972
-1.404516	0.999977
-1.422349	0.999981
-1.547180	0.999986
-1.689843	0.999995
-1.743342	1
&
24.328437	1.59111e-09
24.310604	1.60733e-09
24.292771	1.62373e-09
24.274938	1.64028e-09
24.257105	1.65701e-09
24.239272	1.67391e-09
24.221439	1.69098e-09
24.203606	1.70822e-09
24.185773	1.72565e-09
24.167940	1.74325e-09
24.150107	1.76102e-09
24.132274	1.77898e-09
24.114441	1.79713e-09
24.096608	1.81546e-09
24.078776	1.83397e-09
24.060943	1.85268e-09
24.043110	1.87158e-09
24.025277	1.89067e-09
24.007444	1.90995e-09
23.989611	1.92943e-09
23.971778	1.94911e-09
23.953945	1.969e-09
23.936112	1.98908e-09
23.918279	2.00937e-09
23.900446	2.02987e-09
23.882613	2.05057e-09
23.864780	2.07149e-09
23.846947	2.09262e-09
23.829114	2.11397e-09
23.811281	2.13554e-09
23.793448	2.15732e-09
23.775615	2.17933e-09
23.757782	2.20157e-09
23.739949	2.22403e-09
23.722116	2.24672e-09
23.704283	2.26964e-09
23.686451	2.2928e-09
23.668618	2.31619e-09
23.650785	2.33982e-09
23.632952	2.3637e-09
23.615119	2.38781e-09
23.597286	2.41218e-09
23.579453	2.43679e-09
23.561620	2.46166e-09
23.543787	2.48677e-09
23.525954	2.51215e-09
23.508121	2.53778e-09
23.490288	2.56368e-09
23.472455	2.58984e-09
23.454622	2.61627e-09
23.436789	2.64297e-09
23.418956	2.66994e-09
23.401123	2.69719e-09
23.383290	2.72472e-09
23.365457	2.75252e-09
23.347624	2.78061e-09
23.329791	2.80899e-09
23.311958	2.83766e-09
23.294126	2.86662e-09
23.276293	2.89588e-09
23.258460	2.92544e-09
23.240627	2.9553e-09
23.222794	2.98546e-09
23.204961	3.01594e-09
23.187128	3.04672e-09
23.169295	3.07782e-09
23.151462	3.10924e-09
23.133629	3.14097e-09
23.115796	3.17304e-09
23.097963	3.20543e-09
23.080130	3.23815e-09
23.062297	3.27121e-09
23.044464	3.3046e-09
23.026631	3.33834e-09
23.008798	3.37242e-09
22.990965	3.40685e-09
22.973132	3.44163e-09
22.955299	3.47676e-09
22.937466	3.51226e-09
22.919634	3.54812e-09
22.901801	3.58434e-09
22.883968	3.62094e-09
22.866135	3.65791e-09
22.848302	3.69526e-09
22.830469	3.73299e-09
22.812636	3.77111e-09
22.794803	3.80961e-09
22.776970	3.84851e-09
22.759137	3.88781e-09
22.741304	3.92751e-09
22.723471	3.96762e-09
22.705638	4.00814e-09
22.687805	4.04907e-09
22.669972	4.09042e-09
22.652139	4.13219e-09
22.634306	4.17439e-09
22.616473	4.21702e-09
22.598640	4.26009e-09
22.580807	4.3036e-09
22.562974	4.34755e-09
22.545141	4.39195e-09
22.527309	4.43681e-09
22.509476	4.48212e-09
22.491643	4.5279e-09
22.473810	4.57415e-09
22.455977	4.62087e-09
22.438144	4.66807e-09
22.420311	4.71576e-09
22.402478	4.76393e-09
22.384645	4.81259e-09
22.366812	4.86175e-09
22.348979	4.91141e-09
22.331146	4.96159e-09
22.313313	5.01227e-09
22.295480	5.06348e-09
22.277647	5.11521e-09
22.259814	5.16746e-09
22.241981	5.22026e-09
22.224148	5.27359e-09
22.206315	5.32747e-09
22.188482	5.3819e-09
22.170649	5.43688e-09
22.152816	5.49243e-09
22.134984	5.54855e-09
22.117151	5.60525e-09
22.099318	5.66252e-09
22.081485	5.72038e-09
22.063652	5.77883e-09
22.045819	5.83788e-09
22.027986	5.89753e-09
22.010153	5.9578e-09
21.992320	6.01868e-09
21.974487	6.08019e-09
21.956654	6.14232e-09
21.938821	6.20509e-09
21.920988	6.26851e-09
21.903155	6.33257e-09
21.885322	6.39729e-09
21.867489	6.46267e-09
21.849656	6.52872e-09
21.831823	6.59545e-09
21.813990	6.66286e-09
21.796157	6.73096e-09
21.778324	6.79976e-09
21.760491	6.86926e-09
21.742659	6.93947e-09
21.724826	7.01041e-09
21.706993	7.08207e-09
21.689160	7.15446e-09
21.671327	7.2276e-09
21.653494	7.30148e-09
21.635661	7.37612e-09
21.617828	7.45152e-09
21.599995	7.5277e-09
21.582162	7.60466e-09
21.564329	7.6824e-09
21.546496	7.76095e-09
21.528663	7.84029e-09
21.510830	7.92045e-09
21.492997	8.00143e-09
21.475164	8.08324e-09
21.457331	8.16589e-09
21.439498	8.24938e-09
21.421665	8.33373e-09
21.403832	8.41895e-09
21.385999	8.50503e-09
21.368166	8.592e-09
21.350334	8.67986e-09
21.332501	8.76862e-09
21.314668	8.85829e-09
21.296835	8.94888e-09
21.279002	9.04039e-09
21.261169	9.13285e-09
21.243336	9.22625e-09
21.225503	9.32061e-09
21.207670	9.41593e-09
21.189837	9.51223e-09
21.172004	9.60952e-09
21.154171	9.70781e-09
21.136338	9.8071e-09
21.118505	9.90741e-09
21.100672	1.00087e-08
21.082839	1.01111e-08
21.065006	1.02146e-08
21.047173	1.0319e-08
21.029340	1.04246e-08
21.011507	1.05312e-08
20.993674	1.0639e-08
20.975841	1.07478e-08
20.958009	1.08578e-08
20.940176	1.09688e-08
20.922343	1.10811e-08
20.904510	1.11944e-08
20.886677	1.13089e-08
20.868844	1.14247e-08
20.851011	1.15415e-08
20.833178	1.16596e-08
20.815345	1.17789e-08
20.797512	1.18995e-08
20.779679	1.20212e-08
20.761846	1.21442e-08
20.744013	1.22685e-08
20.726180	1.2394e-08
20.708347	1.25209e-08
20.690514	1.2649e-08
20.672681	1.27784e-08
20.654848	1.29092e-08
20.637015	1.30413e-08
20.619182	1.31748e-08
20.601349	1.33096e-08
20.583517	1.34458e-08
20.565684	1.35834e-08
20.547851	1.37225e-08
20.530018	1.38629e-08
20.512185	1.40048e-08
20.494352	1.41482e-08
20.476519	1.4293e-08
20.458686	1.44393e-08
20.440853	1.45871e-08
20.423020	1.47364e-08
20.405187	1.48873e-08
20.387354	1.50397e-08
20.369521	1.51936e-08
20.351688	1.53492e-08
20.333855	1.55063e-08
20.316022	1.5665e-08
20.298189	1.58254e-08
20.280356	1.59875e-08
20.262523	1.61511e-08
20.244690	1.63165e-08
20.226857	1.64836e-08
20.209024	1.66523e-08
20.191192	1.68229e-08
20.173359	1.69951e-08
20.155526	1.71691e-08
20.137693	1.73449e-08
20.119860	1.75226e-08
20.102027	1.7702e-08
20.084194	1.78833e-08
20.066361	1.80664e-08
20.048528	1.82514e-08
20.030695	1.84384e-08
20.012862	1.86272e-08
19.995029	1.8818e-08
19.977196	1.90107e-08
19.959363	1.92054e-08
19.941530	1.94021e-08
19.923697	1.96009e-08
19.905864	1.98016e-08
19.888031	2.00045e-08
19.870198	2.02094e-08
19.852365	2.04164e-08
19.834532	2.06255e-08
19.816699	2.08368e-08
19.798867	2.10503e-08
19.781034	2.12659e-08
19.763201	2.14838e-08
19.745368	2.17039e-08
19.727535	2.19263e-08
19.709702	2.21509e-08
19.691869	2.23779e-08
19.674036	2.26071e-08
19.656203	2.28388e-08
19.638370	2.30728e-08
19.620537	2.33092e-08
19.602704	2.35481e-08
19.584871	2.37894e-08
19.567038	2.40331e-08
19.549205	2.42794e-08
19.531372	2.45282e-08
19.513539	2.47796e-08
19.495706	2.50335e-08
19.477873	2.52901e-08
19.460040	2.55493e-08
19.442207	2.58112e-08
19.424374	2.60757e-08
19.406542	2.6343e-08
19.388709	2.6613e-08
19.370876	2.68858e-08
19.353043	2.71613e-08
19.335210	2.74398e-08
19.317377	2.7721e-08
19.299544	2.80052e-08
19.281711	2.82923e-08
19.263878	2.85823e-08
19.246045	2.88753e-08
19.228212	2.91714e-08
19.210379	2.94704e-08
19.192546	2.97726e-08
19.174713	3.00778e-08
19.156880	3.03862e-08
19.139047	3.06978e-08
19.121214	3.10125e-08
19.103381	3.13305e-08
19.085548	3.16518e-08
19.067715	3.19764e-08
19.049882	3.23043e-08
19.032049	3.26355e-08
19.014217	3.29702e-08
18.996384	3.33083e-08
18.978551	3.36499e-08
18.960718	3.3995e-08
18.942885	3.43437e-08
18.925052	3.46959e-08
18.907219	3.50518e-08
18.889386	3.54113e-08
18.871553	3.57745e-08
18.853720	3.61415e-08
18.835887	3.65122e-08
18.818054	3.68867e-08
18.800221	3.72651e-08
18.782388	3.76474e-08
18.764555	3.80336e-08
18.746722	3.84238e-08
18.728889	3.88179e-08
18.711056	3.92162e-08
18.693223	3.96185e-08
18.675390	4.0025e-08
18.657557	4.04357e-08
18.639724	4.08506e-08
18.621892	4.12697e-08
18.604059	4.16932e-08
18.586226	4.2121e-08
18.568393	4.25532e-08
18.550560	4.29899e-08
18.532727	4.34311e-08
18.514894	4.38768e-08
18.497061	4.43271e-08
18.479228	4.4782e-08
18.461395	4.52416e-08
18.443562	4.57059e-08
18.425729	4.6175e-08
18.407896	4.66489e-08
18.390063	4.71278e-08
18.372230	4.76115e-08
18.354397	4.81002e-08
18.336564	4.8594e-08
18.318731	4.90928e-08
18.300898	4.95968e-08
18.283065	5.01059e-08
18.265232	5.06203e-08
18.247399	5.114e-08
18.229567	5.1665e-08
18.211734	5.21955e-08
18.193901	5.27314e-08
18.176068	5.32728e-08
18.158235	5.38198e-08
18.140402	5.43724e-08
18.122569	5.49307e-08
18.104736	5.54948e-08
18.086903	5.60646e-08
18.069070	5.66404e-08
18.051237	5.7222e-08
18.033404	5.78097e-08
18.015571	5.84034e-08
17.997738	5.90032e-08
17.979905	5.96092e-08
17.962072	6.02214e-08
17.944239	6.084e-08
17.926406	6.14649e-08
17.908573	6.20963e-08
17.890740	6.27341e-08
17.872907	6.33785e-08
17.855075	6.40296e-08
17.837242	6.46874e-08
17.819409	6.53519e-08
17.801576	6.60233e-08
17.783743	6.67016e-08
17.765910	6.73869e-08
17.748077	6.80793e-08
17.730244	6.87788e-08
17.712411	6.94855e-08
17.694578	7.01994e-08
17.676745	7.09208e-08
17.658912	7.16495e-08
17.641079	7.23858e-08
17.623246	7.31297e-08
17.605413	7.38812e-08
17.587580	7.46405e-08
17.569747	7.54076e-08
17.551914	7.61826e-08
17.534081	7.69656e-08
17.516248	7.77567e-08
17.498415	7.85559e-08
17.480582	7.93634e-08
17.462750	8.01792e-08
17.444917	8.10034e-08
17.427084	8.18361e-08
17.409251	8.26774e-08
17.391418	8.35273e-08
17.373585	8.4386e-08
17.355752	8.52536e-08
17.337919	8.61301e-08
17.320086	8.70157e-08
17.302253	8.79104e-08
17.284420	8.88143e-08
17.266587	8.97275e-08
17.248754	9.06502e-08
17.230921	9.15824e-08
17.213088	9.25241e-08
17.195255	9.34756e-08
17.177422	9.4437e-08
17.159589	9.54082e-08
17.141756	9.63894e-08
17.123923	9.73808e-08
17.106090	9.83824e-08
17.088257	9.93944e-08
17.070425	1.00417e-07
17.052592	1.0145e-07
17.034759	1.02493e-07
17.016926	1.03548e-07
16.999093	1.04613e-07
16.981260	1.05689e-07
16.963427	1.06776e-07
16.945594	1.07875e-07
16.927761	1.08985e-07
16.909928	1.10106e-07
16.892095	1.11239e-07
16.874262	1.12384e-07
16.856429	1.1354e-07
16.838596	1.14708e-07
16.820763	1.15889e-07
16.802930	1.17081e-07
16.785097	1.18286e-07
16.767264	1.19504e-07
16.749431	1.20734e-07
16.731598	1.21976e-07
16.713765	1.23232e-07
16.695932	1.245e-07
16.678100	1.25782e-07
16.660267	1.27076e-07
16.642434	1.28385e-07
16.624601	1.29706e-07
16.606768	1.31042e-07
16.588935	1.32391e-07
16.571102	1.33754e-07
16.553269	1.35131e-07
16.535436	1.36522e-07
16.517603	1.37928e-07
16.499770	1.39348e-07
16.481937	1.40783e-07
16.464104	1.42232e-07
16.446271	1.43697e-07
16.428438	1.45177e-07
16.410605	1.46672e-07
16.392772	1.48183e-07
16.374939	1.49709e-07
16.357106	1.51251e-07
16.339273	1.52809e-07
16.321440	1.54383e-07
16.303607	1.55973e-07
16.285775	1.57579e-07
16.267942	1.59203e-07
16.250109	1.60843e-07
16.232276	1.625e-07
16.214443	1.64174e-07
16.196610	1.65865e-07
16.178777	1.67574e-07
16.160944	1.69301e-07
16.143111	1.71045e-07
16.125278	1.72808e-07
16.107445	1.74589e-07
16.089612	1.76388e-07
16.071779	1.78205e-07
16.053946	1.80042e-07
16.036113	1.81897e-07
16.018280	1.83772e-07
16.000447	1.85666e-07
15.982614	1.8758e-07
15.964781	1.89513e-07
15.946948	1.91467e-07
15.929115	1.93441e-07
15.911282	1.95435e-07
15.893450	1.97449e-07
15.875617	1.99485e-07
15.857784	2.01542e-07
15.839951	2.0362e-07
15.822118	2.05719e-07
15.804285	2.0784e-07
15.786452	2.09983e-07
15.768619	2.12149e-07
15.750786	2.14336e-07
15.732953	2.16547e-07
15.715120	2.1878e-07
15.697287	2.21036e-07
15.679454	2.23316e-07
15.661621	2.25619e-07
15.643788	2.27946e-07
15.625955	2.30298e-07
15.608122	2.32673e-07
15.590289	2.35073e-07
15.572456	2.37498e-07
15.554623	2.39948e-07
15.536790	2.42424e-07
15.518958	2.44925e-07
15.501125	2.47452e-07
15.483292	2.50005e-07
15.465459	2.52585e-07
15.447626	2.55191e-07
15.429793	2.57825e-07
15.411960	2.60485e-07
15.394127	2.63173e-07
15.376294	2.6589e-07
15.358461	2.68634e-07
15.340628	2.71406e-07
15.322795	2.74208e-07
15.304962	2.77038e-07
15.287129	2.79898e-07
15.269296	2.82787e-07
15.251463	2.85706e-07
15.233630	2.88656e-07
15.215797	2.91636e-07
15.197964	2.94647e-07
15.180131	2.97689e-07
15.162298	3.00763e-07
15.144465	3.03869e-07
15.126633	3.07006e-07
15.108800	3.10177e-07
15.090967	3.1338e-07
15.073134	3.16616e-07
15.055301	3.19886e-07
15.037468	3.2319e-07
15.019635	3.26528e-07
15.001802	3.29901e-07
14.983969	3.33309e-07
14.966136	3.36752e-07
14.948303	3.40231e-07
14.930470	3.43746e-07
14.912637	3.47297e-07
14.894804	3.50885e-07
14.876971	3.54511e-07
14.859138	3.58174e-07
14.841305	3.61875e-07
14.823472	3.65614e-07
14.805639	3.69392e-07
14.787806	3.7321e-07
14.769973	3.77067e-07
14.752140	3.80964e-07
14.734308	3.84902e-07
14.716475	3.8888e-07
14.698642	3.929e-07
14.680809	3.96961e-07
14.662976	4.01065e-07
14.645143	4.05211e-07
14.627310	4.094e-07
14.609477	4.13633e-07
14.591644	4.1791e-07
14.573811	4.22231e-07
14.555978	4.26597e-07
14.538145	4.31008e-07
14.520312	4.35465e-07
14.502479	4.39969e-07
14.484646	4.44519e-07
14.466813	4.49117e-07
14.448980	4.53762e-07
14.431147	4.58455e-07
14.413314	4.63198e-07
14.395481	4.67989e-07
14.377648	4.7283e-07
14.359815	4.77722e-07
14.341983	4.82665e-07
14.324150	4.87658e-07
14.306317	4.92704e-07
14.288484	4.97802e-07
14.270651	5.02953e-07
14.252818	5.08158e-07
14.234985	5.13417e-07
14.217152	5.18731e-07
14.199319	5.24099e-07
14.181486	5.29524e-07
14.163653	5.35005e-07
14.145820	5.40543e-07
14.127987	5.46138e-07
14.110154	5.51792e-07
14.092321	5.57505e-07
14.074488	5.63277e-07
14.056655	5.69109e-07
14.038822	5.75001e-07
14.020989	5.80955e-07
14.003156	5.86971e-07
13.985323	5.9305e-07
13.967490	5.99191e-07
13.949658	6.05397e-07
13.931825	6.11667e-07
13.913992	6.18003e-07
13.896159	6.24404e-07
13.878326	6.30872e-07
13.860493	6.37408e-07
13.842660	6.44011e-07
13.824827	6.50683e-07
13.806994	6.57425e-07
13.789161	6.64237e-07
13.771328	6.7112e-07
13.753495	6.78074e-07
13.735662	6.85101e-07
13.717829	6.92201e-07
13.699996	6.99375e-07
13.682163	7.06624e-07
13.664330	7.13948e-07
13.646497	7.21348e-07
13.628664	7.28826e-07
13.610831	7.36381e-07
13.592998	7.44016e-07
13.575165	7.51729e-07
13.557333	7.59523e-07
13.539500	7.67399e-07
13.521667	7.75356e-07
13.503834	7.83397e-07
13.486001	7.91521e-07
13.468168	7.9973e-07
13.450335	8.08024e-07
13.432502	8.16405e-07
13.414669	8.24873e-07
13.396836	8.3343e-07
13.379003	8.42076e-07
13.361170	8.50812e-07
13.343337	8.59639e-07
13.325504	8.68558e-07
13.307671	8.7757e-07
13.289838	8.86677e-07
13.272005	8.95878e-07
13.254172	9.05175e-07
13.236339	9.14569e-07
13.218506	9.24061e-07
13.200673	9.33653e-07
13.182840	9.43344e-07
13.165008	9.53137e-07
13.147175	9.63031e-07
13.129342	9.73029e-07
13.111509	9.83132e-07
13.093676	9.93339e-07
13.075843	1.00365e-06
13.058010	1.01408e-06
13.040177	1.02461e-06
13.022344	1.03525e-06
13.004511	1.046e-06
12.986678	1.05686e-06
12.968845	1.06784e-06
12.951012	1.07893e-06
12.933179	1.09014e-06
12.915346	1.10147e-06
12.897513	1.11291e-06
12.879680	1.12448e-06
12.861847	1.13616e-06
12.844014	1.14797e-06
12.826181	1.1599e-06
12.808348	1.17195e-06
12.790516	1.18413e-06
12.772683	1.19644e-06
12.754850	1.20887e-06
12.737017	1.22144e-06
12.719184	1.23414e-06
12.701351	1.24697e-06
12.683518	1.25993e-06
12.665685	1.27303e-06
12.647852	1.28627e-06
12.630019	1.29965e-06
12.612186	1.31316e-06
12.594353	1.32682e-06
12.576520	1.34062e-06
12.558687	1.35456e-06
12.540854	1.36866e-06
12.523021	1.38289e-06
12.505188	1.39728e-06
12.487355	1.41182e-06
12.469522	1.42651e-06
12.451689	1.44135e-06
12.433856	1.45635e-06
12.416023	1.47151e-06
12.398191	1.48682e-06
12.380358	1.50229e-06
12.362525	1.51793e-06
12.344692	1.53373e-06
12.326859	1.5497e-06
12.309026	1.56583e-06
12.291193	1.58214e-06
12.273360	1.59861e-06
12.255527	1.61525e-06
12.237694	1.63208e-06
12.219861	1.64907e-06
12.202028	1.66625e-06
12.184195	1.6836e-06
12.166362	1.70114e-06
12.148529	1.71886e-06
12.130696	1.73677e-06
12.112863	1.75486e-06
12.095030	1.77315e-06
12.077197	1.79162e-06
12.059364	1.81029e-06
12.041531	1.82916e-06
12.023698	1.84822e-06
12.005866	1.86748e-06
11.988033	1.88695e-06
11.970200	1.90662e-06
11.952367	1.92649e-06
11.934534	1.94658e-06
11.916701	1.96688e-06
11.898868	1.98738e-06
11.881035	2.00811e-06
11.863202	2.02905e-06
11.845369	2.05021e-06
11.827536	2.0716e-06
11.809703	2.0932e-06
11.791870	2.11504e-06
11.774037	2.1371e-06
11.756204	2.1594e-06
11.738371	2.18193e-06
11.720538	2.2047e-06
11.702705	2.22771e-06
11.684872	2.25095e-06
11.667039	2.27445e-06
11.649206	2.29819e-06
11.631373	2.32218e-06
11.613541	2.34642e-06
11.595708	2.37092e-06
11.577875	2.39567e-06
11.560042	2.42068e-06
11.542209	2.44596e-06
11.524376	2.47151e-06
11.506543	2.49732e-06
11.488710	2.5234e-06
11.470877	2.54976e-06
11.453044	2.5764e-06
11.435211	2.60331e-06
11.417378	2.63051e-06
11.399545	2.658e-06
11.381712	2.68577e-06
11.363879	2.71384e-06
11.346046	2.7422e-06
11.328213	2.77087e-06
11.310380	2.79983e-06
11.292547	2.8291e-06
11.274714	2.85867e-06
11.256881	2.88856e-06
11.239048	2.91877e-06
11.221216	2.94929e-06
11.203383	2.98013e-06
11.185550	3.0113e-06
11.167717	3.0428e-06
11.149884	3.07463e-06
11.132051	3.10679e-06
11.114218	3.1393e-06
11.096385	3.17214e-06
11.078552	3.20534e-06
11.060719	3.23888e-06
11.042886	3.27278e-06
11.025053	3.30703e-06
11.007220	3.34165e-06
10.989387	3.37663e-06
10.971554	3.41198e-06
10.953721	3.44771e-06
10.935888	3.48381e-06
10.918055	3.52029e-06
10.900222	3.55716e-06
10.882389	3.59442e-06
10.864556	3.63207e-06
10.846723	3.67012e-06
10.828891	3.70857e-06
10.811058	3.74743e-06
10.793225	3.78669e-06
10.775392	3.82638e-06
10.757559	3.86648e-06
10.739726	3.907e-06
10.721893	3.94796e-06
10.704060	3.98934e-06
10.686227	4.03117e-06
10.668394	4.07344e-06
10.650561	4.11615e-06
10.632728	4.15932e-06
10.614895	4.20294e-06
10.597062	4.24703e-06
10.579229	4.29158e-06
10.561396	4.3366e-06
10.543563	4.3821e-06
10.525730	4.42808e-06
10.507897	4.47455e-06
10.490064	4.52151e-06
10.472231	4.56897e-06
10.454399	4.61693e-06
10.436566	4.66539e-06
10.418733	4.71438e-06
10.400900	4.76388e-06
10.383067	4.8139e-06
10.365234	4.86446e-06
10.347401	4.91555e-06
10.329568	4.96718e-06
10.311735	5.01937e-06
10.293902	5.0721e-06
10.276069	5.12539e-06
10.258236	5.17925e-06
10.240403	5.23368e-06
10.222570	5.28869e-06
10.204737	5.34428e-06
10.186904	5.40047e-06
10.169071	5.45724e-06
10.151238	5.51463e-06
10.133405	5.57262e-06
10.115572	5.63122e-06
10.097739	5.69045e-06
10.079906	5.75031e-06
10.062074	5.81081e-06
10.044241	5.87194e-06
10.026408	5.93373e-06
10.008575	5.99618e-06
9.990742	6.05928e-06
9.972909	6.12306e-06
9.955076	6.18752e-06
9.937243	6.25266e-06
9.919410	6.3185e-06
9.901577	6.38504e-06
9.883744	6.45228e-06
9.865911	6.52024e-06
9.848078	6.58892e-06
9.830245	6.65834e-06
9.812412	6.72849e-06
9.794579	6.79939e-06
9.776746	6.87105e-06
9.758913	6.94347e-06
9.741080	7.01666e-06
9.723247	7.09063e-06
9.705414	7.16539e-06
9.687581	7.24095e-06
9.669749	7.31731e-06
9.651916	7.39449e-06
9.634083	7.47249e-06
9.616250	7.55132e-06
9.598417	7.63099e-06
9.580584	7.71152e-06
9.562751	7.7929e-06
9.544918	7.87515e-06
9.527085	7.95828e-06
9.509252	8.0423e-06
9.491419	8.12721e-06
9.473586	8.21303e-06
9.455753	8.29977e-06
9.437920	8.38744e-06
9.420087	8.47604e-06
9.402254	8.56559e-06
9.384421	8.6561e-06
9.366588	8.74757e-06
9.348755	8.84002e-06
9.330922	8.93346e-06
9.313089	9.02791e-06
9.295256	9.12336e-06
9.277424	9.21983e-06
9.259591	9.31734e-06
9.241758	9.41589e-06
9.223925	9.51549e-06
9.206092	9.61617e-06
9.188259	9.71792e-06
9.170426	9.82076e-06
9.152593	9.9247e-06
9.134760	1.00298e-05
9.116927	1.01359e-05
9.099094	1.02433e-05
9.081261	1.03517e-05
9.063428	1.04614e-05
9.045595	1.05722e-05
9.027762	1.06842e-05
9.009929	1.07974e-05
8.992096	1.09118e-05
8.974263	1.10275e-05
8.956430	1.11444e-05
8.938597	1.12625e-05
8.920764	1.13819e-05
8.902931	1.15026e-05
8.885099	1.16246e-05
8.867266	1.17479e-05
8.849433	1.18726e-05
8.831600	1.19986e-05
8.813767	1.21259e-05
8.795934	1.22546e-05
8.778101	1.23847e-05
8.760268	1.25162e-05
8.742435	1.26491e-05
8.724602	1.27834e-05
8.706769	1.29192e-05
8.688936	1.30564e-05
8.671103	1.31951e-05
8.653270	1.33354e-05
8.635437	1.34771e-05
8.617604	1.36204e-05
8.599771	1.37652e-05
8.581938	1.39115e-05
8.564105	1.40595e-05
8.546272	1.4209e-05
8.528439	1.43602e-05
8.510606	1.4513e-05
8.492774	1.46674e-05
8.474941	1.48235e-05
8.457108	1.49813e-05
8.439275	1.51408e-05
8.421442	1.53021e-05
8.403609	1.5465e-05
8.385776	1.56298e-05
8.367943	1.57963e-05
8.350110	1.59646e-05
8.332277	1.61348e-05
8.314444	1.63067e-05
8.296611	1.64806e-05
8.278778	1.66563e-05
8.260945	1.6834e-05
8.243112	1.70135e-05
8.225279	1.7195e-05
8.207446	1.73785e-05
8.189613	1.7564e-05
8.171780	1.77515e-05
8.153947	1.7941e-05
8.136114	1.81326e-05
8.118281	1.83262e-05
8.100449	1.8522e-05
8.082616	1.87199e-05
8.064783	1.89199e-05
8.046950	1.91221e-05
8.029117	1.93265e-05
8.011284	1.95332e-05
7.993451	1.97421e-05
7.975618	1.99532e-05
7.957785	2.01667e-05
7.939952	2.03825e-05
7.922119	2.06006e-05
7.904286	2.08211e-05
7.886453	2.1044e-05
7.868620	2.12694e-05
7.850787	2.14972e-05
7.832954	2.17275e-05
7.815121	2.19603e-05
7.797288	2.21956e-05
7.779455	2.24335e-05
7.761622	2.26741e-05
7.743789	2.29172e-05
7.725957	2.3163e-05
7.708124	2.34115e-05
7.690291	2.36627e-05
7.672458	2.39167e-05
7.654625	2.41734e-05
7.636792	2.4433e-05
7.618959	2.46954e-05
7.601126	2.49606e-05
7.583293	2.52288e-05
7.565460	2.54999e-05
7.547627	2.5774e-05
7.529794	2.60511e-05
7.511961	2.63312e-05
7.494128	2.66145e-05
7.476295	2.69008e-05
7.458462	2.71903e-05
7.440629	2.74829e-05
7.422796	2.77788e-05
7.404963	2.80779e-05
7.387130	2.83803e-05
7.369297	2.86861e-05
7.351464	2.89952e-05
7.333632	2.93077e-05
7.315799	2.96237e-05
7.297966	2.99431e-05
7.280133	3.02661e-05
7.262300	3.05926e-05
7.244467	3.09228e-05
7.226634	3.12566e-05
7.208801	3.1594e-05
7.190968	3.19352e-05
7.173135	3.22802e-05
7.155302	3.2629e-05
7.137469	3.29816e-05
7.119636	3.33382e-05
7.101803	3.36987e-05
7.083970	3.40632e-05
7.066137	3.44317e-05
7.048304	3.48043e-05
7.030471	3.51811e-05
7.012638	3.5562e-05
6.994805	3.59472e-05
6.976972	3.63366e-05
6.959139	3.67304e-05
6.941307	3.71285e-05
6.923474	3.75311e-05
6.905641	3.79382e-05
6.887808	3.83497e-05
6.869975	3.87659e-05
6.852142	3.91867e-05
6.834309	3.96122e-05
6.816476	4.00425e-05
6.798643	4.04775e-05
6.780810	4.09174e-05
6.762977	4.13622e-05
6.745144	4.1812e-05
6.727311	4.22668e-05
6.709478	4.27267e-05
6.691645	4.31918e-05
6.673812	4.36621e-05
6.655979	4.41376e-05
6.638146	4.46185e-05
6.620313	4.51047e-05
6.602480	4.55964e-05
6.584647	4.60936e-05
6.566814	4.65965e-05
6.548982	4.71049e-05
6.531149	4.76191e-05
6.513316	4.81391e-05
6.495483	4.86649e-05
6.477650	4.91967e-05
6.459817	4.97344e-05
6.441984	5.02783e-05
6.424151	5.08282e-05
6.406318	5.13844e-05
6.388485	5.19468e-05
6.370652	5.25156e-05
6.352819	5.30909e-05
6.334986	5.36726e-05
6.317153	5.4261e-05
6.299320	5.4856e-05
6.281487	5.54577e-05
6.263654	5.60663e-05
6.245821	5.66818e-05
6.227988	5.73043e-05
6.210155	5.79339e-05
6.192322	5.85706e-05
6.174489	5.92146e-05
6.156657	5.9866e-05
6.138824	6.05247e-05
6.120991	6.1191e-05
6.103158	6.18649e-05
6.085325	6.25464e-05
6.067492	6.32358e-05
6.049659	6.39331e-05
6.031826	6.46383e-05
6.013993	6.53517e-05
5.996160	6.60732e-05
5.978327	6.6803e-05
5.960494	6.75412e-05
5.942661	6.82878e-05
5.924828	6.90431e-05
5.906995	6.9807e-05
5.889162	7.05798e-05
5.871329	7.13615e-05
5.853496	7.21522e-05
5.835663	7.2952e-05
5.817830	7.37611e-05
5.799997	7.45795e-05
5.782164	7.54074e-05
5.764332	7.6245e-05
5.746499	7.70922e-05
5.728666	7.79493e-05
5.710833	7.88163e-05
5.693000	7.96935e-05
5.675167	8.05808e-05
5.657334	8.14785e-05
5.639501	8.23867e-05
5.621668	8.33054e-05
5.603835	8.4235e-05
5.586002	8.51754e-05
5.568169	8.61268e-05
5.550336	8.70893e-05
5.532503	8.80632e-05
5.514670	8.90485e-05
5.496837	9.00454e-05
5.479004	9.10541e-05
5.461171	9.20746e-05
5.443338	9.31072e-05
5.425505	9.4152e-05
5.407672	9.52092e-05
5.389839	9.62788e-05
5.372007	9.73612e-05
5.354174	9.84564e-05
5.336341	9.95646e-05
5.318508	0.000100686
5.300675	0.000101821
5.282842	0.000102969
5.265009	0.000104131
5.247176	0.000105307
5.229343	0.000106497
5.211510	0.000107701
5.193677	0.00010892
5.175844	0.000110154
5.158011	0.000111402
5.140178	0.000112665
5.122345	0.000113944
5.104512	0.000115238
5.086679	0.000116547
5.068846	0.000117873
5.051013	0.000119215
5.033180	0.000120573
5.015347	0.000121947
4.997515	0.000123339
4.979682	0.000124747
4.961849	0.000126173
4.944016	0.000127616
4.926183	0.000129077
4.908350	0.000130556
4.890517	0.000132053
4.872684	0.000133568
4.854851	0.000135103
4.837018	0.000136656
4.819185	0.000138229
4.801352	0.000139821
4.783519	0.000141433
4.765686	0.000143065
4.747853	0.000144718
4.730020	0.000146392
4.712187	0.000148086
4.694354	0.000149802
4.676521	0.00015154
4.658688	0.000153299
4.640855	0.000155081
4.623022	0.000156886
4.605190	0.000158713
4.587357	0.000160564
4.569524	0.000162439
4.551691	0.000164338
4.533858	0.000166261
4.516025	0.000168209
4.498192	0.000170183
4.480359	0.000172181
4.462526	0.000174206
4.444693	0.000176258
4.426860	0.000178336
4.409027	0.000180442
4.391194	0.000182575
4.373361	0.000184737
4.355528	0.000186927
4.337695	0.000189146
4.319862	0.000191395
4.302029	0.000193675
4.284196	0.000195985
4.266363	0.000198326
4.248530	0.000200698
4.230697	0.000203103
4.212865	0.000205541
4.195032	0.000208013
4.177199	0.000210518
4.159366	0.000213058
4.141533	0.000215633
4.123700	0.000218244
4.105867	0.000220892
4.088034	0.000223577
4.070201	0.0002263
4.052368	0.000229062
4.034535	0.000231863
4.016702	0.000234705
3.998869	0.000237588
3.981036	0.000240512
3.963203	0.00024348
3.945370	0.000246491
3.927537	0.000249546
3.909704	0.000252647
3.891871	0.000255795
3.874038	0.00025899
3.856205	0.000262234
3.838372	0.000265527
3.820540	0.000268871
3.802707	0.000272268
3.784874	0.000275718
3.767041	0.000279222
3.749208	0.000282782
3.731375	0.0002864
3.713542	0.000290077
3.695709	0.000293814
3.677876	0.000297613
3.660043	0.000301476
3.642210	0.000305405
3.624377	0.000309402
3.606544	0.000313468
3.588711	0.000317606
3.570878	0.000321818
3.553045	0.000326106
3.535212	0.000330474
3.517379	0.000334924
3.499546	0.000339459
3.481713	0.000344082
3.463880	0.000348796
3.446047	0.000353606
3.428215	0.000358515
3.410382	0.000363529
3.392549	0.000368651
3.374716	0.000373887
3.356883	0.000379243
3.339050	0.000384726
3.321217	0.000390343
3.303384	0.000396103
3.285551	0.000402015
3.267718	0.000408091
3.249885	0.000414342
3.232052	0.000420784
3.214219	0.000427436
3.196386	0.000434319
3.178553	0.00044146
3.160720	0.000448895
3.142887	0.000456669
3.125054	0.000464845
3.107221	0.000473515
3.089388	0.000482824
3.071555	0.000493032
3.053722	0.000504742
&
```
