## Supplementary material for "All-at-once RNA folding with 3D motif prediction framed by evolutionary information": RF03180_mir-3126.cacofold.helixcov

```
# RMs = 2 L = 74

# RM_HELIX NESTED 15-31 44-60, nbp = 15 nbp_cov = 0
# pvals: -1,-1,-1,-1,-1,-1,-1,-1,-1,-1,-1,-1,-1,-1,-1
# aggregated NONE
NESTED  ::::::::::::::<<<-<<<<<<<<<-<<<____________>>>->>>>>>>>>->>>::::::::::::::
        ::::::::::::::::::::::::::::::::::::::::::::::::::::::::::::::::::::::::::

# RM_HELIX NESTED 1-11 64-74, nbp = 10 nbp_cov = 0
# pvals: -1,-1,-1,-1,-1,-1,-1,-1,-1,-1
# aggregated NONE
NESTED  <<<<<<<<-<<____________________________________________________>>->>>>>>>>
        ::::::::::::::::::::::::::::::::::::::::::::::::::::::::::::::::::::::::::
```
