## Supplementary material for "All-at-once RNA folding with 3D motif prediction framed by evolutionary information": RF03181_mir-2755.cacofold.helixcov

```
# RMs = 2 L = 75

# RM_HELIX NESTED 34-35 41-42, nbp = 2 nbp_cov = 0
# pvals: 0.982866,0.00822342
# aggregated NONE
NESTED  :::::::::::::::::::::::::::::::::<<_____>>:::::::::::::::::::::::::::::::::
        :::::::::::::::::::::::::::::::::::::::::::::::::::::::::::::::::::::::::::

# RM_HELIX NESTED 5-30 46-72, nbp = 23 nbp_cov = 0
# pvals: 0.982866,0.982866,0.983455,0.982866,0.982866,0.982866,0.982866,0.982866,0.982866,0.982866,0.982866,0.982866,0.982866,0.982866,0.982866,0.982866,0.982866,0.982866,0.982866,0.982866,0.982866,0.982866,0.982866
# aggregated NONE
NESTED  ::::<<<<<<<<<<<<<-<<-<<<<-<<<<_______________>>>>->>>>->>->>>>->>>>>>>>>:::
        :::::::::::::::::::::::::::::::::::::::::::::::::::::::::::::::::::::::::::
```
