## Supplementary material for "All-at-once RNA folding with 3D motif prediction framed by evolutionary information": RF03181_mir-2755.surv

```
-0.000000	0.0434783
-0.000758	0.956522
-0.018440	1
&
2.731131	0.000363372
1.458018	0.00109012
1.219309	0.00181686
1.166263	0.00218023
0.909872	0.0025436
0.892190	0.00327035
0.777256	0.00363372
0.618117	0.00399709
0.538547	0.00436047
0.494342	0.00617733
0.458978	0.0065407
0.423613	0.00690407
0.397090	0.00763081
0.352885	0.00799419
0.326362	0.0090843
0.308680	0.00944767
0.290997	0.00981105
0.273315	0.0105378
0.220269	0.0109012
0.193746	0.0112645
0.167223	0.0116279
0.140699	0.0123547
0.123017	0.012718
0.008083	0.0130814
-0.000758	0.980741
-0.009599	0.981105
-0.018440	0.981468
-0.106850	0.981831
-0.133374	0.982558
-0.151056	0.982922
-0.168738	0.983285
-0.177579	0.983648
-0.186420	0.984375
-0.204102	0.985465
-0.212943	0.986192
-0.230625	0.986919
-0.265990	0.987645
-0.283672	0.988009
-0.310195	0.988372
-0.336718	0.988735
-0.345559	0.989462
-0.354400	0.989826
-0.363241	0.990189
-0.372082	0.991279
-0.380923	0.992369
-0.407447	0.993096
-0.416288	0.993823
-0.425129	0.994549
-0.433970	0.994913
-0.460493	0.996366
-0.495857	0.997093
-0.531221	0.997456
-0.548904	0.99782
-0.575427	0.998547
-0.584268	0.99891
-0.893705	0.999637
-0.902546	1
&
2.861665	1.2012e-06
2.854906	8.40841e-06
2.846065	2.28228e-05
2.837224	3.003e-05
2.828382	3.36336e-05
2.801859	3.48348e-05
2.775336	3.72372e-05
2.757654	4.8048e-05
2.748813	5.16517e-05
2.731131	0.000186186
2.713449	0.00018979
2.704608	0.00021982
2.695767	0.000222222
2.669243	0.000231832
2.660402	0.000253453
2.642720	0.000255856
2.633879	0.000257057
2.625038	0.000281081
2.607356	0.000291892
2.598515	0.000312312
2.589674	0.000313514
2.571992	0.000315916
2.554310	0.000317117
2.545468	0.000318318
2.527786	0.00031952
2.510104	0.000321922
2.501263	0.000323123
2.492422	0.000325526
2.465899	0.000329129
2.457058	0.000332733
2.412853	0.000333934
2.395170	0.000335135
2.386329	0.000336336
2.165303	0.000337538
2.121097	0.000338739
1.599475	0.00033994
1.581793	0.000342342
1.564110	0.000363964
1.555269	0.000365165
1.546428	0.000367568
1.528746	0.000368769
1.511064	0.00036997
1.502223	0.000374775
1.493382	0.000397598
1.484541	0.00043003
1.475700	0.000445646
1.466859	0.000473273
1.458018	0.000742342
1.449177	0.000789189
1.440336	0.000793994
1.422653	0.000832432
1.413812	0.00083964
1.404971	0.000864865
1.396130	0.00086967
1.387289	0.000905706
1.378448	0.000914114
1.369607	0.000946547
1.360766	0.000953754
1.351925	0.000978979
1.343084	0.000990991
1.334243	0.000999399
1.325402	0.00101261
1.316561	0.00101862
1.307720	0.00101982
1.298879	0.00102342
1.290038	0.00104024
1.281196	0.00105345
1.272355	0.00105465
1.263514	0.00105826
1.245832	0.00113393
1.236991	0.0011976
1.228150	0.0012012
1.219309	0.00147387
1.210468	0.00153273
1.201627	0.00156637
1.192786	0.00163363
1.183945	0.00164204
1.175104	0.00167688
1.166263	0.00184505
1.157422	0.00184745
1.148581	0.00185105
1.139739	0.00187628
1.130898	0.00189309
1.122057	0.00189429
1.113216	0.00190631
1.104375	0.00193393
1.095534	0.00193874
1.086693	0.00194354
1.077852	0.00194474
1.069011	0.00194595
1.042488	0.00194835
1.033647	0.00196396
1.024806	0.00197718
1.015965	0.00197958
1.007124	0.00200841
0.998282	0.00201682
0.989441	0.00202402
0.980600	0.00202523
0.971759	0.00205766
0.962918	0.00206006
0.954077	0.00208288
0.945236	0.00211171
0.936395	0.00214054
0.927554	0.00215375
0.918713	0.00217898
0.909872	0.00231952
0.892190	0.00259459
0.883349	0.00264505
0.874508	0.00266667
0.865666	0.00268228
0.856825	0.00272312
0.847984	0.00273754
0.839143	0.00273994
0.830302	0.00274715
0.821461	0.0027952
0.812620	0.00280721
0.803779	0.00287207
0.794938	0.0029045
0.786097	0.00291892
0.777256	0.00305706
0.768415	0.00308348
0.759574	0.00308709
0.750733	0.0031015
0.741892	0.00312553
0.733051	0.00312673
0.724209	0.00314835
0.715368	0.00315075
0.706527	0.00317718
0.697686	0.0032012
0.688845	0.00322643
0.680004	0.00322883
0.671163	0.00324324
0.662322	0.00324685
0.653481	0.00325526
0.644640	0.00326366
0.635799	0.00326727
0.626958	0.00328168
0.618117	0.00341862
0.609276	0.00343303
0.600435	0.00344264
0.591594	0.00347027
0.582752	0.0035003
0.573911	0.00353994
0.565070	0.00356517
0.556229	0.00357598
0.547388	0.00366486
0.538547	0.00381502
0.529706	0.00397718
0.520865	0.00400721
0.512024	0.00416216
0.503183	0.00423423
0.494342	0.00492372
0.485501	0.00502222
0.476660	0.0050955
0.467819	0.00513273
0.458978	0.00543183
0.450137	0.00547147
0.441295	0.00551592
0.432454	0.0057045
0.423613	0.00596997
0.414772	0.00608408
0.405931	0.00615616
0.397090	0.00647808
0.388249	0.00654174
0.379408	0.00668468
0.370567	0.00679039
0.361726	0.00688048
0.352885	0.0070955
0.344044	0.00715676
0.335203	0.00717718
0.326362	0.00764685
0.317521	0.00768649
0.308680	0.00787027
0.299838	0.00793273
0.290997	0.00822342
0.282156	0.00831111
0.273315	0.00865105
0.264474	0.00880721
0.255633	0.00896697
0.246792	0.00908589
0.237951	0.00911832
0.229110	0.00914474
0.220269	0.009403
0.211428	0.00948709
0.202587	0.00962523
0.193746	0.00977898
0.184905	0.00981622
0.176064	0.00984505
0.167223	0.0100216
0.158381	0.0100865
0.149540	0.0101177
0.140699	0.0104288
0.131858	0.0105081
0.123017	0.0107267
0.114176	0.0108024
0.105335	0.0108589
0.096494	0.0109514
0.087653	0.0109766
0.078812	0.010997
0.069971	0.011021
0.061130	0.0110511
0.052289	0.0111219
0.043448	0.0111928
0.034607	0.0112468
0.025766	0.0112757
0.016924	0.0113982
0.008083	0.0115592
-0.000758	0.982866
-0.009599	0.983106
-0.018440	0.983455
-0.027281	0.983576
-0.036122	0.983604
-0.044963	0.983691
-0.053804	0.983791
-0.062645	0.983815
-0.071486	0.983864
-0.080327	0.983917
-0.089168	0.983984
-0.098009	0.984038
-0.106850	0.984281
-0.115692	0.984441
-0.124533	0.984515
-0.133374	0.984879
-0.142215	0.985043
-0.151056	0.985259
-0.159897	0.985426
-0.168738	0.985696
-0.177579	0.985954
-0.186420	0.986365
-0.195261	0.986531
-0.204102	0.987147
-0.212943	0.987611
-0.221784	0.987864
-0.230625	0.988339
-0.239466	0.988656
-0.248307	0.988854
-0.257149	0.989062
-0.265990	0.989497
-0.274831	0.989643
-0.283672	0.989887
-0.292513	0.990032
-0.301354	0.990215
-0.310195	0.990501
-0.319036	0.990695
-0.327877	0.990867
-0.336718	0.991323
-0.345559	0.991715
-0.354400	0.991938
-0.363241	0.992247
-0.372082	0.99279
-0.380923	0.993423
-0.389764	0.993607
-0.398606	0.993852
-0.407447	0.99425
-0.416288	0.994639
-0.425129	0.995163
-0.433970	0.995392
-0.442811	0.995583
-0.451652	0.995659
-0.460493	0.996315
-0.469334	0.996435
-0.478175	0.996556
-0.487016	0.996653
-0.495857	0.997052
-0.504698	0.997238
-0.513539	0.997335
-0.522380	0.997408
-0.531221	0.997674
-0.540063	0.997702
-0.548904	0.997933
-0.557745	0.998043
-0.566586	0.998096
-0.575427	0.998417
-0.584268	0.998607
-0.593109	0.998651
-0.601950	0.998711
-0.610791	0.998757
-0.619632	0.998804
-0.628473	0.998834
-0.637314	0.998918
-0.646155	0.998953
-0.654996	0.998962
-0.663837	0.998985
-0.672678	0.99902
-0.681520	0.999068
-0.690361	0.999095
-0.699202	0.999104
-0.708043	0.99912
-0.716884	0.999138
-0.725725	0.999145
-0.734566	0.999157
-0.743407	0.999181
-0.752248	0.99921
-0.761089	0.999231
-0.769930	0.99924
-0.778771	0.999261
-0.796453	0.999272
-0.805294	0.999298
-0.814135	0.999341
-0.831818	0.999355
-0.840659	0.99936
-0.849500	0.999361
-0.858341	0.999363
-0.867182	0.999379
-0.876023	0.999381
-0.884864	0.999384
-0.893705	0.999674
-0.902546	0.999832
-0.911387	0.999847
-0.920228	0.99985
-0.929069	0.999864
-0.937910	0.999882
-0.955592	0.999893
-0.964434	0.9999
-0.982116	0.999928
-0.990957	0.999929
-1.026321	0.999945
-1.044003	0.999952
-1.052844	0.999971
-1.079367	0.999986
-1.097050	0.999987
-1.123573	0.999988
-1.132414	0.99999
-1.141255	0.999992
-1.185460	0.999993
-1.194301	0.999994
-1.238507	0.999996
-1.326917	0.999998
-1.388805	0.999999
-1.424169	1
&
```
