## Supplementary material for "All-at-once RNA folding with 3D motif prediction framed by evolutionary information": RF03182_MIR6032.cacofold.power

```
# Power analysis of CaCoFold structure 
#
# Powertype = SINGLE SUBSTITUTIONS
# covary  left_pos      right_pos    substitutions      power
#----------------------------------------------------------------
          1		100		0		0.00
          2		99		0		0.00
          3		98		0		0.00
          4		97		0		0.00
          5		96		0		0.00
          6		95		0		0.00
          8		93		0		0.00
          9		92		0		0.00
          11		91		0		0.00
          12		90		0		0.00
          13		89		0		0.00
          14		88		0		0.00
          15		87		0		0.00
          16		86		0		0.00
          17		85		0		0.00
          18		84		0		0.00
          19		83		0		0.00
          20		82		0		0.00
          21		81		0		0.00
          22		80		0		0.00
          23		78		0		0.00
          24		77		0		0.00
          25		76		0		0.00
          26		75		0		0.00
          28		73		0		0.00
          29		72		0		0.00
          30		71		0		0.00
          31		70		0		0.00
          32		69		0		0.00
          33		68		0		0.00
          34		67		0		0.00
          35		66		0		0.00
          37		64		0		0.00
          38		63		0		0.00
          39		62		0		0.00
#
# BPAIRS 35
# avg substitutions per BP  0.0
# BPAIRS expected to covary 0.0 +/- 0.0
# BPAIRS observed to covary 0
#
```
