## Supplementary material for "All-at-once RNA folding with 3D motif prediction framed by evolutionary information": RF03183_MIR5516.cacofold.cov

```
#
# Method Target_E-val [cov_min,cov_max] [FP | TP True Found | Sen PPV F] 
# GTp    0.05           [-0.00,0.28]    [0 | 1 4 1 | 25.00 100.00 40.00] 
#
# in_CaCoFold in_given  left_pos      right_pos  score            E-value       pvalue       substitutions    power
#------------------------------------------------------------------------------------------------------------------------
*	~	         2	        44	0.28345	0.00330065	1.42086e-06	2		0.00
```
