## Supplementary material for "All-at-once RNA folding with 3D motif prediction framed by evolutionary information": RF03183_MIR5516.surv

```
0.000000	0.0434783
-0.000523	1
&
0.282929	0.000430478
-0.000523	1
&
0.283452	1.42086e-06
0.282929	0.000420574
-0.000523	1
&
```
