## Supplementary material for "All-at-once RNA folding with 3D motif prediction framed by evolutionary information": RF03184_mir-1250.helixcov

```
# RMs = 4 L = 104

# RM_HELIX NESTED 32-41 53-62, nbp = 10 nbp_cov = 0
# pvals: 0.996797,0.996797,0.996797,0.996797,0.996797,0.996797,0.996797,0.996797,0.996797,0.996797
# aggregated NONE
NESTED  :::::::::::::::::::::::::::::::<<<<<<<<<<___________>>>>>>>>>>::::::::::::::::::::::::::::::::::::::::::
        ::::::::::::::::::::::::::::::::::::::::::::::::::::::::::::::::::::::::::::::::::::::::::::::::::::::::

# RM_HELIX NESTED 23-31 66-73, nbp = 8 nbp_cov = 0
# pvals: 0.996797,0.996797,0.996797,0.996797,0.996797,0.996797,0.996797,0.996797
# aggregated NONE
NESTED  ::::::::::::::::::::::<<-<<<<<<__________________________________>>>>>>>>:::::::::::::::::::::::::::::::
        ::::::::::::::::::::::::::::::::::::::::::::::::::::::::::::::::::::::::::::::::::::::::::::::::::::::::

# RM_HELIX NESTED 8-21 76-91, nbp = 13 nbp_cov = 0
# pvals: 0.996797,0.996797,0.996797,0.996797,0.996797,0.996797,0.996797,0.996797,0.996797,0.996797,0.996797,0.996797,0.996797
# aggregated NONE
NESTED  :::::::<<<<<<<-<<<<<<______________________________________________________>>>->>>->>>>->>>:::::::::::::
        ::::::::::::::::::::::::::::::::::::::::::::::::::::::::::::::::::::::::::::::::::::::::::::::::::::::::

# RM_HELIX NESTED 3-7 98-102, nbp = 5 nbp_cov = 0
# pvals: 0.996797,0.996797,0.996797,0.996797,0.996797
# aggregated NONE
NESTED  ::<<<<<__________________________________________________________________________________________>>>>>::
        ::::::::::::::::::::::::::::::::::::::::::::::::::::::::::::::::::::::::::::::::::::::::::::::::::::::::
```
