## Supplementary material for "All-at-once RNA folding with 3D motif prediction framed by evolutionary information": RF03184_mir-1250.surv

```
0.000000	0.0277778
-0.003186	1
&
0.564873	0.00018797
0.433002	0.00037594
0.372139	0.00056391
0.321419	0.00075188
0.209836	0.00093985
0.118541	0.00112782
0.047534	0.00131579
-0.003186	0.997368
-0.048833	0.997556
-0.053905	0.997744
-0.058977	0.997932
-0.069121	0.99812
-0.074193	0.998308
-0.079265	0.998872
-0.089409	0.99906
-0.104625	0.999248
-0.124912	0.999624
-0.226351	0.999812
-0.282143	1
&
1.423432	9.33532e-07
1.422032	0.000154966
1.254658	0.000161501
1.138003	0.000166169
0.838758	0.000170836
0.625736	0.000325803
0.620664	0.000337005
0.575017	0.000341673
0.564873	0.000356609
0.544585	0.000511576
0.493866	0.000512509
0.483722	0.000517177
0.438074	0.000521845
0.433002	0.00068708
0.392426	0.000691748
0.372139	0.000702016
0.361995	0.00070295
0.351851	0.000707618
0.341707	0.000712285
0.321419	0.000722554
0.301131	0.000877521
0.290987	0.000884055
0.265628	0.000888723
0.260556	0.000895258
0.250412	0.000899925
0.230124	0.00090646
0.214908	0.000911128
0.209836	0.000921397
0.174333	0.000927931
0.164189	0.0010829
0.148973	0.00108757
0.128685	0.00124253
0.123613	0.0012472
0.118541	0.00125747
0.108397	0.00126214
0.103325	0.0014227
0.098253	0.00157767
0.093181	0.00158234
0.088109	0.00158887
0.083038	0.00158981
0.077966	0.00159634
0.062750	0.00160101
0.057678	0.00160568
0.047534	0.00161688
0.037390	0.00162248
0.027246	0.00163275
0.006958	0.00163742
-0.003186	0.996797
-0.013330	0.996818
-0.018401	0.997135
-0.023473	0.997137
-0.028545	0.997145
-0.033617	0.997155
-0.038689	0.997168
-0.043761	0.997172
-0.048833	0.997183
-0.053905	0.997202
-0.058977	0.997541
-0.064049	0.99755
-0.069121	0.997561
-0.074193	0.997735
-0.079265	0.997771
-0.084337	0.998236
-0.089409	0.998251
-0.094481	0.99826
-0.099553	0.998265
-0.104625	0.998281
-0.109697	0.998291
-0.119840	0.9983
-0.124912	0.998322
-0.129984	0.998326
-0.145200	0.998481
-0.150272	0.998643
-0.155344	0.998798
-0.160416	0.998802
-0.165488	0.998973
-0.175632	0.999128
-0.190848	0.999438
-0.195920	0.999443
-0.211136	0.999459
-0.216208	0.999476
-0.226351	0.999487
-0.241567	0.999646
-0.246639	0.999653
-0.261855	0.999808
-0.266927	0.999812
-0.282143	0.999829
-0.322719	0.999834
-0.388654	0.999838
-0.449517	0.999845
-0.606748	1
&
12.889712	4.34046e-15
12.884640	4.38567e-15
12.879569	4.43135e-15
12.874497	4.4775e-15
12.869425	4.52413e-15
12.864353	4.57125e-15
12.859281	4.61886e-15
12.854209	4.66697e-15
12.849137	4.71557e-15
12.844065	4.76469e-15
12.838993	4.81431e-15
12.833921	4.86445e-15
12.828849	4.91512e-15
12.823777	4.96631e-15
12.818705	5.01803e-15
12.813633	5.0703e-15
12.808561	5.1231e-15
12.803489	5.17646e-15
12.798417	5.23038e-15
12.793345	5.28485e-15
12.788273	5.3399e-15
12.783201	5.39551e-15
12.778130	5.45171e-15
12.773058	5.50849e-15
12.767986	5.56586e-15
12.762914	5.62383e-15
12.757842	5.6824e-15
12.752770	5.74159e-15
12.747698	5.80139e-15
12.742626	5.86181e-15
12.737554	5.92287e-15
12.732482	5.98455e-15
12.727410	6.04689e-15
12.722338	6.10987e-15
12.717266	6.1735e-15
12.712194	6.2378e-15
12.707122	6.30277e-15
12.702050	6.36842e-15
12.696978	6.43475e-15
12.691906	6.50177e-15
12.686834	6.56949e-15
12.681762	6.63792e-15
12.676691	6.70705e-15
12.671619	6.77691e-15
12.666547	6.8475e-15
12.661475	6.91882e-15
12.656403	6.99088e-15
12.651331	7.06369e-15
12.646259	7.13727e-15
12.641187	7.21161e-15
12.636115	7.28672e-15
12.631043	7.36262e-15
12.625971	7.4393e-15
12.620899	7.51679e-15
12.615827	7.59508e-15
12.610755	7.67419e-15
12.605683	7.75412e-15
12.600611	7.83489e-15
12.595539	7.91649e-15
12.590467	7.99895e-15
12.585395	8.08227e-15
12.580323	8.16645e-15
12.575252	8.25151e-15
12.570180	8.33746e-15
12.565108	8.4243e-15
12.560036	8.51205e-15
12.554964	8.60071e-15
12.549892	8.69029e-15
12.544820	8.78081e-15
12.539748	8.87227e-15
12.534676	8.96468e-15
12.529604	9.05806e-15
12.524532	9.15241e-15
12.519460	9.24774e-15
12.514388	9.34406e-15
12.509316	9.44139e-15
12.504244	9.53973e-15
12.499172	9.6391e-15
12.494100	9.7395e-15
12.489028	9.84095e-15
12.483956	9.94345e-15
12.478884	1.0047e-14
12.473813	1.01517e-14
12.468741	1.02574e-14
12.463669	1.03643e-14
12.458597	1.04722e-14
12.453525	1.05813e-14
12.448453	1.06915e-14
12.443381	1.08029e-14
12.438309	1.09154e-14
12.433237	1.10291e-14
12.428165	1.1144e-14
12.423093	1.12601e-14
12.418021	1.13774e-14
12.412949	1.14959e-14
12.407877	1.16156e-14
12.402805	1.17366e-14
12.397733	1.18589e-14
12.392661	1.19824e-14
12.387589	1.21072e-14
12.382517	1.22333e-14
12.377445	1.23607e-14
12.372373	1.24895e-14
12.367302	1.26196e-14
12.362230	1.2751e-14
12.357158	1.28839e-14
12.352086	1.30181e-14
12.347014	1.31537e-14
12.341942	1.32907e-14
12.336870	1.34291e-14
12.331798	1.3569e-14
12.326726	1.37104e-14
12.321654	1.38532e-14
12.316582	1.39975e-14
12.311510	1.41433e-14
12.306438	1.42906e-14
12.301366	1.44395e-14
12.296294	1.45899e-14
12.291222	1.47419e-14
12.286150	1.48954e-14
12.281078	1.50506e-14
12.276006	1.52074e-14
12.270934	1.53658e-14
12.265863	1.55258e-14
12.260791	1.56876e-14
12.255719	1.5851e-14
12.250647	1.60161e-14
12.245575	1.61829e-14
12.240503	1.63515e-14
12.235431	1.65218e-14
12.230359	1.66939e-14
12.225287	1.68678e-14
12.220215	1.70435e-14
12.215143	1.72211e-14
12.210071	1.74005e-14
12.204999	1.75817e-14
12.199927	1.77649e-14
12.194855	1.79499e-14
12.189783	1.81369e-14
12.184711	1.83259e-14
12.179639	1.85168e-14
12.174567	1.87096e-14
12.169495	1.89045e-14
12.164424	1.91015e-14
12.159352	1.93005e-14
12.154280	1.95015e-14
12.149208	1.97047e-14
12.144136	1.99099e-14
12.139064	2.01173e-14
12.133992	2.03269e-14
12.128920	2.05387e-14
12.123848	2.07526e-14
12.118776	2.09688e-14
12.113704	2.11872e-14
12.108632	2.14079e-14
12.103560	2.1631e-14
12.098488	2.18563e-14
12.093416	2.2084e-14
12.088344	2.2314e-14
12.083272	2.25465e-14
12.078200	2.27814e-14
12.073128	2.30187e-14
12.068056	2.32585e-14
12.062985	2.35008e-14
12.057913	2.37456e-14
12.052841	2.3993e-14
12.047769	2.42429e-14
12.042697	2.44954e-14
12.037625	2.47506e-14
12.032553	2.50085e-14
12.027481	2.5269e-14
12.022409	2.55322e-14
12.017337	2.57982e-14
12.012265	2.6067e-14
12.007193	2.63385e-14
12.002121	2.66129e-14
11.997049	2.68902e-14
11.991977	2.71703e-14
11.986905	2.74533e-14
11.981833	2.77393e-14
11.976761	2.80283e-14
11.971689	2.83203e-14
11.966617	2.86153e-14
11.961546	2.89134e-14
11.956474	2.92147e-14
11.951402	2.9519e-14
11.946330	2.98265e-14
11.941258	3.01373e-14
11.936186	3.04512e-14
11.931114	3.07685e-14
11.926042	3.1089e-14
11.920970	3.14129e-14
11.915898	3.17401e-14
11.910826	3.20708e-14
11.905754	3.24049e-14
11.900682	3.27425e-14
11.895610	3.30836e-14
11.890538	3.34283e-14
11.885466	3.37765e-14
11.880394	3.41284e-14
11.875322	3.4484e-14
11.870250	3.48432e-14
11.865178	3.52062e-14
11.860106	3.5573e-14
11.855035	3.59436e-14
11.849963	3.63181e-14
11.844891	3.66964e-14
11.839819	3.70787e-14
11.834747	3.7465e-14
11.829675	3.78554e-14
11.824603	3.82497e-14
11.819531	3.86482e-14
11.814459	3.90509e-14
11.809387	3.94577e-14
11.804315	3.98688e-14
11.799243	4.02842e-14
11.794171	4.07038e-14
11.789099	4.11279e-14
11.784027	4.15564e-14
11.778955	4.19893e-14
11.773883	4.24268e-14
11.768811	4.28688e-14
11.763739	4.33154e-14
11.758667	4.37667e-14
11.753596	4.42227e-14
11.748524	4.46834e-14
11.743452	4.5149e-14
11.738380	4.56194e-14
11.733308	4.60946e-14
11.728236	4.65749e-14
11.723164	4.70601e-14
11.718092	4.75504e-14
11.713020	4.80458e-14
11.707948	4.85464e-14
11.702876	4.90522e-14
11.697804	4.95632e-14
11.692732	5.00796e-14
11.687660	5.06014e-14
11.682588	5.11286e-14
11.677516	5.16613e-14
11.672444	5.21995e-14
11.667372	5.27433e-14
11.662300	5.32929e-14
11.657228	5.38481e-14
11.652157	5.44091e-14
11.647085	5.4976e-14
11.642013	5.55488e-14
11.636941	5.61276e-14
11.631869	5.67123e-14
11.626797	5.73032e-14
11.621725	5.79003e-14
11.616653	5.85035e-14
11.611581	5.9113e-14
11.606509	5.97289e-14
11.601437	6.03513e-14
11.596365	6.09801e-14
11.591293	6.16154e-14
11.586221	6.22574e-14
11.581149	6.2906e-14
11.576077	6.35614e-14
11.571005	6.42237e-14
11.565933	6.48928e-14
11.560861	6.5569e-14
11.555789	6.62521e-14
11.550718	6.69424e-14
11.545646	6.76399e-14
11.540574	6.83447e-14
11.535502	6.90568e-14
11.530430	6.97763e-14
11.525358	7.05033e-14
11.520286	7.12379e-14
11.515214	7.19801e-14
11.510142	7.27301e-14
11.505070	7.34879e-14
11.499998	7.42536e-14
11.494926	7.50272e-14
11.489854	7.5809e-14
11.484782	7.65989e-14
11.479710	7.7397e-14
11.474638	7.82034e-14
11.469566	7.90182e-14
11.464494	7.98416e-14
11.459422	8.06735e-14
11.454350	8.1514e-14
11.449279	8.23634e-14
11.444207	8.32215e-14
11.439135	8.40887e-14
11.434063	8.49648e-14
11.428991	8.58501e-14
11.423919	8.67446e-14
11.418847	8.76485e-14
11.413775	8.85618e-14
11.408703	8.94845e-14
11.403631	9.04169e-14
11.398559	9.1359e-14
11.393487	9.2311e-14
11.388415	9.32728e-14
11.383343	9.42447e-14
11.378271	9.52267e-14
11.373199	9.62189e-14
11.368127	9.72215e-14
11.363055	9.82345e-14
11.357983	9.92581e-14
11.352911	1.00292e-13
11.347839	1.01337e-13
11.342768	1.02393e-13
11.337696	1.0346e-13
11.332624	1.04538e-13
11.327552	1.05628e-13
11.322480	1.06728e-13
11.317408	1.0784e-13
11.312336	1.08964e-13
11.307264	1.10099e-13
11.302192	1.11247e-13
11.297120	1.12406e-13
11.292048	1.13577e-13
11.286976	1.14761e-13
11.281904	1.15956e-13
11.276832	1.17165e-13
11.271760	1.18386e-13
11.266688	1.19619e-13
11.261616	1.20866e-13
11.256544	1.22125e-13
11.251472	1.23398e-13
11.246400	1.24683e-13
11.241329	1.25983e-13
11.236257	1.27295e-13
11.231185	1.28622e-13
11.226113	1.29962e-13
11.221041	1.31316e-13
11.215969	1.32685e-13
11.210897	1.34067e-13
11.205825	1.35464e-13
11.200753	1.36876e-13
11.195681	1.38302e-13
11.190609	1.39743e-13
11.185537	1.412e-13
11.180465	1.42671e-13
11.175393	1.44158e-13
11.170321	1.4566e-13
11.165249	1.47178e-13
11.160177	1.48711e-13
11.155105	1.50261e-13
11.150033	1.51827e-13
11.144961	1.53409e-13
11.139890	1.55008e-13
11.134818	1.56623e-13
11.129746	1.58255e-13
11.124674	1.59904e-13
11.119602	1.6157e-13
11.114530	1.63254e-13
11.109458	1.64955e-13
11.104386	1.66674e-13
11.099314	1.68411e-13
11.094242	1.70166e-13
11.089170	1.71939e-13
11.084098	1.73731e-13
11.079026	1.75541e-13
11.073954	1.77371e-13
11.068882	1.79219e-13
11.063810	1.81087e-13
11.058738	1.82974e-13
11.053666	1.84881e-13
11.048594	1.86807e-13
11.043522	1.88754e-13
11.038451	1.90721e-13
11.033379	1.92708e-13
11.028307	1.94717e-13
11.023235	1.96746e-13
11.018163	1.98796e-13
11.013091	2.00868e-13
11.008019	2.02961e-13
11.002947	2.05076e-13
10.997875	2.07213e-13
10.992803	2.09373e-13
10.987731	2.11554e-13
10.982659	2.13759e-13
10.977587	2.15987e-13
10.972515	2.18238e-13
10.967443	2.20512e-13
10.962371	2.2281e-13
10.957299	2.25132e-13
10.952227	2.27478e-13
10.947155	2.29849e-13
10.942083	2.32244e-13
10.937012	2.34664e-13
10.931940	2.3711e-13
10.926868	2.39581e-13
10.921796	2.42078e-13
10.916724	2.446e-13
10.911652	2.47149e-13
10.906580	2.49725e-13
10.901508	2.52328e-13
10.896436	2.54957e-13
10.891364	2.57614e-13
10.886292	2.60299e-13
10.881220	2.63012e-13
10.876148	2.65753e-13
10.871076	2.68522e-13
10.866004	2.71321e-13
10.860932	2.74148e-13
10.855860	2.77006e-13
10.850788	2.79892e-13
10.845716	2.82809e-13
10.840644	2.85757e-13
10.835573	2.88735e-13
10.830501	2.91744e-13
10.825429	2.94784e-13
10.820357	2.97857e-13
10.815285	3.00961e-13
10.810213	3.04097e-13
10.805141	3.07267e-13
10.800069	3.10469e-13
10.794997	3.13705e-13
10.789925	3.16974e-13
10.784853	3.20278e-13
10.779781	3.23615e-13
10.774709	3.26988e-13
10.769637	3.30396e-13
10.764565	3.33839e-13
10.759493	3.37319e-13
10.754421	3.40834e-13
10.749349	3.44387e-13
10.744277	3.47976e-13
10.739205	3.51602e-13
10.734133	3.55267e-13
10.729062	3.5897e-13
10.723990	3.62711e-13
10.718918	3.66491e-13
10.713846	3.70311e-13
10.708774	3.7417e-13
10.703702	3.7807e-13
10.698630	3.8201e-13
10.693558	3.85992e-13
10.688486	3.90015e-13
10.683414	3.9408e-13
10.678342	3.98187e-13
10.673270	4.02337e-13
10.668198	4.0653e-13
10.663126	4.10767e-13
10.658054	4.15048e-13
10.652982	4.19374e-13
10.647910	4.23745e-13
10.642838	4.28162e-13
10.637766	4.32624e-13
10.632694	4.37133e-13
10.627623	4.41689e-13
10.622551	4.46293e-13
10.617479	4.50944e-13
10.612407	4.55644e-13
10.607335	4.60394e-13
10.602263	4.65192e-13
10.597191	4.70041e-13
10.592119	4.7494e-13
10.587047	4.7989e-13
10.581975	4.84892e-13
10.576903	4.89946e-13
10.571831	4.95052e-13
10.566759	5.00212e-13
10.561687	5.05426e-13
10.556615	5.10694e-13
10.551543	5.16017e-13
10.546471	5.21395e-13
10.541399	5.2683e-13
10.536327	5.32321e-13
10.531255	5.37869e-13
10.526184	5.43475e-13
10.521112	5.4914e-13
10.516040	5.54864e-13
10.510968	5.60647e-13
10.505896	5.66491e-13
10.500824	5.72395e-13
10.495752	5.78361e-13
10.490680	5.8439e-13
10.485608	5.90481e-13
10.480536	5.96636e-13
10.475464	6.02855e-13
10.470392	6.09138e-13
10.465320	6.15488e-13
10.460248	6.21903e-13
10.455176	6.28385e-13
10.450104	6.34935e-13
10.445032	6.41553e-13
10.439960	6.4824e-13
10.434888	6.54997e-13
10.429816	6.61825e-13
10.424745	6.68723e-13
10.419673	6.75693e-13
10.414601	6.82737e-13
10.409529	6.89853e-13
10.404457	6.97044e-13
10.399385	7.04309e-13
10.394313	7.11651e-13
10.389241	7.19069e-13
10.384169	7.26564e-13
10.379097	7.34138e-13
10.374025	7.4179e-13
10.368953	7.49522e-13
10.363881	7.57335e-13
10.358809	7.65229e-13
10.353737	7.73206e-13
10.348665	7.81266e-13
10.343593	7.89409e-13
10.338521	7.97638e-13
10.333449	8.05952e-13
10.328377	8.14354e-13
10.323306	8.22842e-13
10.318234	8.31419e-13
10.313162	8.40086e-13
10.308090	8.48843e-13
10.303018	8.57691e-13
10.297946	8.66632e-13
10.292874	8.75666e-13
10.287802	8.84794e-13
10.282730	8.94017e-13
10.277658	9.03336e-13
10.272586	9.12753e-13
10.267514	9.22267e-13
10.262442	9.31881e-13
10.257370	9.41595e-13
10.252298	9.51411e-13
10.247226	9.61328e-13
10.242154	9.71349e-13
10.237082	9.81475e-13
10.232010	9.91706e-13
10.226938	1.00204e-12
10.221866	1.01249e-12
10.216795	1.02304e-12
10.211723	1.03371e-12
10.206651	1.04448e-12
10.201579	1.05537e-12
10.196507	1.06637e-12
10.191435	1.07749e-12
10.186363	1.08872e-12
10.181291	1.10007e-12
10.176219	1.11154e-12
10.171147	1.12313e-12
10.166075	1.13484e-12
10.161003	1.14667e-12
10.155931	1.15862e-12
10.150859	1.1707e-12
10.145787	1.1829e-12
10.140715	1.19523e-12
10.135643	1.20769e-12
10.130571	1.22028e-12
10.125499	1.233e-12
10.120427	1.24586e-12
10.115356	1.25885e-12
10.110284	1.27197e-12
10.105212	1.28523e-12
10.100140	1.29863e-12
10.095068	1.31217e-12
10.089996	1.32584e-12
10.084924	1.33967e-12
10.079852	1.35363e-12
10.074780	1.36774e-12
10.069708	1.382e-12
10.064636	1.39641e-12
10.059564	1.41097e-12
10.054492	1.42568e-12
10.049420	1.44054e-12
10.044348	1.45556e-12
10.039276	1.47073e-12
10.034204	1.48607e-12
10.029132	1.50156e-12
10.024060	1.51721e-12
10.018988	1.53303e-12
10.013917	1.54901e-12
10.008845	1.56516e-12
10.003773	1.58148e-12
9.998701	1.59797e-12
9.993629	1.61462e-12
9.988557	1.63146e-12
9.983485	1.64847e-12
9.978413	1.66565e-12
9.973341	1.68302e-12
9.968269	1.70056e-12
9.963197	1.71829e-12
9.958125	1.73621e-12
9.953053	1.75431e-12
9.947981	1.7726e-12
9.942909	1.79108e-12
9.937837	1.80975e-12
9.932765	1.82862e-12
9.927693	1.84768e-12
9.922621	1.86695e-12
9.917549	1.88641e-12
9.912478	1.90608e-12
9.907406	1.92595e-12
9.902334	1.94603e-12
9.897262	1.96632e-12
9.892190	1.98682e-12
9.887118	2.00753e-12
9.882046	2.02846e-12
9.876974	2.04961e-12
9.871902	2.07098e-12
9.866830	2.09257e-12
9.861758	2.11439e-12
9.856686	2.13644e-12
9.851614	2.15871e-12
9.846542	2.18122e-12
9.841470	2.20396e-12
9.836398	2.22694e-12
9.831326	2.25016e-12
9.826254	2.27362e-12
9.821182	2.29732e-12
9.816110	2.32127e-12
9.811039	2.34548e-12
9.805967	2.36993e-12
9.800895	2.39464e-12
9.795823	2.41961e-12
9.790751	2.44484e-12
9.785679	2.47033e-12
9.780607	2.49608e-12
9.775535	2.52211e-12
9.770463	2.5484e-12
9.765391	2.57498e-12
9.760319	2.60182e-12
9.755247	2.62895e-12
9.750175	2.65636e-12
9.745103	2.68406e-12
9.740031	2.71204e-12
9.734959	2.74032e-12
9.729887	2.76889e-12
9.724815	2.79776e-12
9.719743	2.82694e-12
9.714671	2.85641e-12
9.709599	2.88619e-12
9.704528	2.91629e-12
9.699456	2.9467e-12
9.694384	2.97742e-12
9.689312	3.00846e-12
9.684240	3.03983e-12
9.679168	3.07153e-12
9.674096	3.10356e-12
9.669024	3.13592e-12
9.663952	3.16861e-12
9.658880	3.20165e-12
9.653808	3.23504e-12
9.648736	3.26877e-12
9.643664	3.30285e-12
9.638592	3.33729e-12
9.633520	3.37209e-12
9.628448	3.40725e-12
9.623376	3.44278e-12
9.618304	3.47868e-12
9.613232	3.51495e-12
9.608160	3.5516e-12
9.603089	3.58864e-12
9.598017	3.62606e-12
9.592945	3.66387e-12
9.587873	3.70207e-12
9.582801	3.74067e-12
9.577729	3.77968e-12
9.572657	3.81909e-12
9.567585	3.85891e-12
9.562513	3.89915e-12
9.557441	3.93981e-12
9.552369	3.98089e-12
9.547297	4.0224e-12
9.542225	4.06435e-12
9.537153	4.10673e-12
9.532081	4.14955e-12
9.527009	4.19282e-12
9.521937	4.23654e-12
9.516865	4.28072e-12
9.511793	4.32536e-12
9.506721	4.37046e-12
9.501650	4.41604e-12
9.496578	4.46209e-12
9.491506	4.50862e-12
9.486434	4.55563e-12
9.481362	4.60314e-12
9.476290	4.65114e-12
9.471218	4.69964e-12
9.466146	4.74865e-12
9.461074	4.79817e-12
9.456002	4.8482e-12
9.450930	4.89876e-12
9.445858	4.94984e-12
9.440786	5.00146e-12
9.435714	5.05362e-12
9.430642	5.10632e-12
9.425570	5.15957e-12
9.420498	5.21337e-12
9.415426	5.26774e-12
9.410354	5.32267e-12
9.405282	5.37818e-12
9.400211	5.43426e-12
9.395139	5.49093e-12
9.390067	5.5482e-12
9.384995	5.60605e-12
9.379923	5.66452e-12
9.374851	5.72359e-12
9.369779	5.78328e-12
9.364707	5.84359e-12
9.359635	5.90453e-12
9.354563	5.9661e-12
9.349491	6.02832e-12
9.344419	6.09119e-12
9.339347	6.15471e-12
9.334275	6.2189e-12
9.329203	6.28375e-12
9.324131	6.34928e-12
9.319059	6.4155e-12
9.313987	6.4824e-12
9.308915	6.55001e-12
9.303843	6.61832e-12
9.298772	6.68734e-12
9.293700	6.75708e-12
9.288628	6.82755e-12
9.283556	6.89875e-12
9.278484	6.9707e-12
9.273412	7.0434e-12
9.268340	7.11685e-12
9.263268	7.19107e-12
9.258196	7.26607e-12
9.253124	7.34185e-12
9.248052	7.41842e-12
9.242980	7.49578e-12
9.237908	7.57396e-12
9.232836	7.65295e-12
9.227764	7.73276e-12
9.222692	7.81341e-12
9.217620	7.8949e-12
9.212548	7.97724e-12
9.207476	8.06043e-12
9.202404	8.1445e-12
9.197333	8.22944e-12
9.192261	8.31527e-12
9.187189	8.40199e-12
9.182117	8.48962e-12
9.177045	8.57817e-12
9.171973	8.66763e-12
9.166901	8.75803e-12
9.161829	8.84937e-12
9.156757	8.94167e-12
9.151685	9.03493e-12
9.146613	9.12916e-12
9.141541	9.22437e-12
9.136469	9.32058e-12
9.131397	9.41779e-12
9.126325	9.51602e-12
9.121253	9.61527e-12
9.116181	9.71555e-12
9.111109	9.81689e-12
9.106037	9.91928e-12
9.100965	1.00227e-11
9.095893	1.01273e-11
9.090822	1.02329e-11
9.085750	1.03396e-11
9.080678	1.04475e-11
9.075606	1.05564e-11
9.070534	1.06665e-11
9.065462	1.07778e-11
9.060390	1.08902e-11
9.055318	1.10038e-11
9.050246	1.11186e-11
9.045174	1.12345e-11
9.040102	1.13517e-11
9.035030	1.14701e-11
9.029958	1.15898e-11
9.024886	1.17106e-11
9.019814	1.18328e-11
9.014742	1.19562e-11
9.009670	1.20809e-11
9.004598	1.22069e-11
8.999526	1.23343e-11
8.994454	1.24629e-11
8.989383	1.25929e-11
8.984311	1.27243e-11
8.979239	1.2857e-11
8.974167	1.29911e-11
8.969095	1.31266e-11
8.964023	1.32635e-11
8.958951	1.34019e-11
8.953879	1.35416e-11
8.948807	1.36829e-11
8.943735	1.38256e-11
8.938663	1.39698e-11
8.933591	1.41156e-11
8.928519	1.42628e-11
8.923447	1.44116e-11
8.918375	1.45619e-11
8.913303	1.47138e-11
8.908231	1.48673e-11
8.903159	1.50223e-11
8.898087	1.5179e-11
8.893015	1.53374e-11
8.887944	1.54974e-11
8.882872	1.5659e-11
8.877800	1.58224e-11
8.872728	1.59874e-11
8.867656	1.61542e-11
8.862584	1.63227e-11
8.857512	1.6493e-11
8.852440	1.6665e-11
8.847368	1.68388e-11
8.842296	1.70145e-11
8.837224	1.7192e-11
8.832152	1.73713e-11
8.827080	1.75525e-11
8.822008	1.77356e-11
8.816936	1.79206e-11
8.811864	1.81076e-11
8.806792	1.82965e-11
8.801720	1.84873e-11
8.796648	1.86802e-11
8.791576	1.88751e-11
8.786505	1.9072e-11
8.781433	1.92709e-11
8.776361	1.94719e-11
8.771289	1.96751e-11
8.766217	1.98803e-11
8.761145	2.00877e-11
8.756073	2.02973e-11
8.751001	2.0509e-11
8.745929	2.0723e-11
8.740857	2.09391e-11
8.735785	2.11576e-11
8.730713	2.13783e-11
8.725641	2.16013e-11
8.720569	2.18267e-11
8.715497	2.20544e-11
8.710425	2.22844e-11
8.705353	2.25169e-11
8.700281	2.27518e-11
8.695209	2.29892e-11
8.690137	2.3229e-11
8.685066	2.34713e-11
8.679994	2.37162e-11
8.674922	2.39636e-11
8.669850	2.42136e-11
8.664778	2.44662e-11
8.659706	2.47215e-11
8.654634	2.49794e-11
8.649562	2.524e-11
8.644490	2.55033e-11
8.639418	2.57694e-11
8.634346	2.60382e-11
8.629274	2.63099e-11
8.624202	2.65844e-11
8.619130	2.68617e-11
8.614058	2.71419e-11
8.608986	2.74251e-11
8.603914	2.77112e-11
8.598842	2.80003e-11
8.593770	2.82925e-11
8.588698	2.85876e-11
8.583626	2.88859e-11
8.578555	2.91873e-11
8.573483	2.94918e-11
8.568411	2.97995e-11
8.563339	3.01104e-11
8.558267	3.04245e-11
8.553195	3.07419e-11
8.548123	3.10627e-11
8.543051	3.13868e-11
8.537979	3.17142e-11
8.532907	3.20451e-11
8.527835	3.23795e-11
8.522763	3.27173e-11
8.517691	3.30586e-11
8.512619	3.34036e-11
8.507547	3.37521e-11
8.502475	3.41042e-11
8.497403	3.44601e-11
8.492331	3.48196e-11
8.487259	3.51829e-11
8.482187	3.555e-11
8.477116	3.59209e-11
8.472044	3.62957e-11
8.466972	3.66744e-11
8.461900	3.7057e-11
8.456828	3.74437e-11
8.451756	3.78344e-11
8.446684	3.82291e-11
8.441612	3.8628e-11
8.436540	3.90311e-11
8.431468	3.94383e-11
8.426396	3.98498e-11
8.421324	4.02656e-11
8.416252	4.06857e-11
8.411180	4.11103e-11
8.406108	4.15392e-11
8.401036	4.19726e-11
8.395964	4.24106e-11
8.390892	4.28531e-11
8.385820	4.33003e-11
8.380748	4.37521e-11
8.375677	4.42086e-11
8.370605	4.46699e-11
8.365533	4.5136e-11
8.360461	4.5607e-11
8.355389	4.60828e-11
8.350317	4.65637e-11
8.345245	4.70496e-11
8.340173	4.75405e-11
8.335101	4.80366e-11
8.330029	4.85378e-11
8.324957	4.90443e-11
8.319885	4.95561e-11
8.314813	5.00732e-11
8.309741	5.05957e-11
8.304669	5.11236e-11
8.299597	5.16571e-11
8.294525	5.21962e-11
8.289453	5.27408e-11
8.284381	5.32912e-11
8.279309	5.38473e-11
8.274238	5.44092e-11
8.269166	5.49769e-11
8.264094	5.55506e-11
8.259022	5.61303e-11
8.253950	5.6716e-11
8.248878	5.73079e-11
8.243806	5.79059e-11
8.238734	5.85102e-11
8.233662	5.91207e-11
8.228590	5.97377e-11
8.223518	6.03611e-11
8.218446	6.0991e-11
8.213374	6.16274e-11
8.208302	6.22705e-11
8.203230	6.29204e-11
8.198158	6.3577e-11
8.193086	6.42404e-11
8.188014	6.49108e-11
8.182942	6.55882e-11
8.177870	6.62727e-11
8.172799	6.69643e-11
8.167727	6.76631e-11
8.162655	6.83692e-11
8.157583	6.90827e-11
8.152511	6.98037e-11
8.147439	7.05321e-11
8.142367	7.12682e-11
8.137295	7.2012e-11
8.132223	7.27635e-11
8.127151	7.35228e-11
8.122079	7.42901e-11
8.117007	7.50654e-11
8.111935	7.58488e-11
8.106863	7.66404e-11
8.101791	7.74403e-11
8.096719	7.82484e-11
8.091647	7.90651e-11
8.086575	7.98902e-11
8.081503	8.0724e-11
8.076431	8.15665e-11
8.071360	8.24177e-11
8.066288	8.32779e-11
8.061216	8.4147e-11
8.056144	8.50252e-11
8.051072	8.59126e-11
8.046000	8.68092e-11
8.040928	8.77152e-11
8.035856	8.86307e-11
8.030784	8.95557e-11
8.025712	9.04904e-11
8.020640	9.14348e-11
8.015568	9.23891e-11
8.010496	9.33534e-11
8.005424	9.43277e-11
8.000352	9.53122e-11
7.995280	9.6307e-11
7.990208	9.73121e-11
7.985136	9.83278e-11
7.980064	9.9354e-11
7.974992	1.00391e-10
7.969920	1.01439e-10
7.964849	1.02498e-10
7.959777	1.03567e-10
7.954705	1.04648e-10
7.949633	1.05741e-10
7.944561	1.06844e-10
7.939489	1.07959e-10
7.934417	1.09086e-10
7.929345	1.10225e-10
7.924273	1.11375e-10
7.919201	1.12538e-10
7.914129	1.13712e-10
7.909057	1.14899e-10
7.903985	1.16099e-10
7.898913	1.1731e-10
7.893841	1.18535e-10
7.888769	1.19772e-10
7.883697	1.21022e-10
7.878625	1.22285e-10
7.873553	1.23562e-10
7.868481	1.24852e-10
7.863410	1.26155e-10
7.858338	1.27472e-10
7.853266	1.28802e-10
7.848194	1.30147e-10
7.843122	1.31505e-10
7.838050	1.32878e-10
7.832978	1.34265e-10
7.827906	1.35666e-10
7.822834	1.37082e-10
7.817762	1.38513e-10
7.812690	1.39959e-10
7.807618	1.4142e-10
7.802546	1.42896e-10
7.797474	1.44388e-10
7.792402	1.45895e-10
7.787330	1.47418e-10
7.782258	1.48957e-10
7.777186	1.50512e-10
7.772114	1.52083e-10
7.767042	1.53671e-10
7.761971	1.55275e-10
7.756899	1.56896e-10
7.751827	1.58533e-10
7.746755	1.60188e-10
7.741683	1.61861e-10
7.736611	1.6355e-10
7.731539	1.65258e-10
7.726467	1.66983e-10
7.721395	1.68726e-10
7.716323	1.70487e-10
7.711251	1.72267e-10
7.706179	1.74065e-10
7.701107	1.75882e-10
7.696035	1.77718e-10
7.690963	1.79574e-10
7.685891	1.81448e-10
7.680819	1.83343e-10
7.675747	1.85257e-10
7.670675	1.87191e-10
7.665603	1.89145e-10
7.660532	1.91119e-10
7.655460	1.93115e-10
7.650388	1.95131e-10
7.645316	1.97168e-10
7.640244	1.99226e-10
7.635172	2.01306e-10
7.630100	2.03408e-10
7.625028	2.05531e-10
7.619956	2.07677e-10
7.614884	2.09845e-10
7.609812	2.12036e-10
7.604740	2.14249e-10
7.599668	2.16486e-10
7.594596	2.18746e-10
7.589524	2.2103e-10
7.584452	2.23338e-10
7.579380	2.25669e-10
7.574308	2.28025e-10
7.569236	2.30406e-10
7.564164	2.32812e-10
7.559093	2.35242e-10
7.554021	2.37698e-10
7.548949	2.4018e-10
7.543877	2.42688e-10
7.538805	2.45221e-10
7.533733	2.47782e-10
7.528661	2.50369e-10
7.523589	2.52983e-10
7.518517	2.55624e-10
7.513445	2.58293e-10
7.508373	2.6099e-10
7.503301	2.63715e-10
7.498229	2.66468e-10
7.493157	2.6925e-10
7.488085	2.72061e-10
7.483013	2.74902e-10
7.477941	2.77772e-10
7.472869	2.80673e-10
7.467797	2.83603e-10
7.462725	2.86564e-10
7.457653	2.89556e-10
7.452582	2.9258e-10
7.447510	2.95635e-10
7.442438	2.98721e-10
7.437366	3.01841e-10
7.432294	3.04992e-10
7.427222	3.08177e-10
7.422150	3.11395e-10
7.417078	3.14646e-10
7.412006	3.17931e-10
7.406934	3.21251e-10
7.401862	3.24606e-10
7.396790	3.27995e-10
7.391718	3.3142e-10
7.386646	3.34881e-10
7.381574	3.38377e-10
7.376502	3.41911e-10
7.371430	3.45481e-10
7.366358	3.49088e-10
7.361286	3.52734e-10
7.356214	3.56417e-10
7.351143	3.60139e-10
7.346071	3.63899e-10
7.340999	3.67699e-10
7.335927	3.71539e-10
7.330855	3.75419e-10
7.325783	3.79339e-10
7.320711	3.833e-10
7.315639	3.87303e-10
7.310567	3.91347e-10
7.305495	3.95434e-10
7.300423	3.99563e-10
7.295351	4.03736e-10
7.290279	4.07952e-10
7.285207	4.12212e-10
7.280135	4.16516e-10
7.275063	4.20866e-10
7.269991	4.25261e-10
7.264919	4.29702e-10
7.259847	4.34189e-10
7.254775	4.38724e-10
7.249704	4.43305e-10
7.244632	4.47935e-10
7.239560	4.52613e-10
7.234488	4.57339e-10
7.229416	4.62115e-10
7.224344	4.66941e-10
7.219272	4.71818e-10
7.214200	4.76745e-10
7.209128	4.81724e-10
7.204056	4.86755e-10
7.198984	4.91838e-10
7.193912	4.96975e-10
7.188840	5.02165e-10
7.183768	5.0741e-10
7.178696	5.12709e-10
7.173624	5.18063e-10
7.168552	5.23474e-10
7.163480	5.28941e-10
7.158408	5.34465e-10
7.153336	5.40047e-10
7.148265	5.45687e-10
7.143193	5.51387e-10
7.138121	5.57145e-10
7.133049	5.62964e-10
7.127977	5.68844e-10
7.122905	5.74785e-10
7.117833	5.80788e-10
7.112761	5.86854e-10
7.107689	5.92983e-10
7.102617	5.99177e-10
7.097545	6.05435e-10
7.092473	6.11758e-10
7.087401	6.18148e-10
7.082329	6.24604e-10
7.077257	6.31128e-10
7.072185	6.3772e-10
7.067113	6.44381e-10
7.062041	6.51111e-10
7.056969	6.57912e-10
7.051897	6.64783e-10
7.046826	6.71727e-10
7.041754	6.78743e-10
7.036682	6.85833e-10
7.031610	6.92996e-10
7.026538	7.00235e-10
7.021466	7.07549e-10
7.016394	7.14939e-10
7.011322	7.22407e-10
7.006250	7.29953e-10
7.001178	7.37577e-10
6.996106	7.45282e-10
6.991034	7.53066e-10
6.985962	7.60933e-10
6.980890	7.68881e-10
6.975818	7.76912e-10
6.970746	7.85028e-10
6.965674	7.93228e-10
6.960602	8.01514e-10
6.955530	8.09886e-10
6.950458	8.18346e-10
6.945386	8.26894e-10
6.940315	8.35532e-10
6.935243	8.4426e-10
6.930171	8.53079e-10
6.925099	8.61991e-10
6.920027	8.70995e-10
6.914955	8.80094e-10
6.909883	8.89287e-10
6.904811	8.98577e-10
6.899739	9.07964e-10
6.894667	9.17449e-10
6.889595	9.27033e-10
6.884523	9.36717e-10
6.879451	9.46503e-10
6.874379	9.5639e-10
6.869307	9.66381e-10
6.864235	9.76477e-10
6.859163	9.86678e-10
6.854091	9.96985e-10
6.849019	1.0074e-09
6.843947	1.01792e-09
6.838876	1.02856e-09
6.833804	1.0393e-09
6.828732	1.05016e-09
6.823660	1.06113e-09
6.818588	1.07222e-09
6.813516	1.08342e-09
6.808444	1.09474e-09
6.803372	1.10618e-09
6.798300	1.11773e-09
6.793228	1.12941e-09
6.788156	1.14121e-09
6.783084	1.15313e-09
6.778012	1.16518e-09
6.772940	1.17735e-09
6.767868	1.18965e-09
6.762796	1.20208e-09
6.757724	1.21464e-09
6.752652	1.22733e-09
6.747580	1.24016e-09
6.742508	1.25311e-09
6.737437	1.26621e-09
6.732365	1.27943e-09
6.727293	1.2928e-09
6.722221	1.30631e-09
6.717149	1.31996e-09
6.712077	1.33375e-09
6.707005	1.34769e-09
6.701933	1.36177e-09
6.696861	1.37599e-09
6.691789	1.39037e-09
6.686717	1.4049e-09
6.681645	1.41958e-09
6.676573	1.43441e-09
6.671501	1.4494e-09
6.666429	1.46454e-09
6.661357	1.47985e-09
6.656285	1.49531e-09
6.651213	1.51093e-09
6.646141	1.52672e-09
6.641069	1.54267e-09
6.635998	1.55879e-09
6.630926	1.57508e-09
6.625854	1.59154e-09
6.620782	1.60817e-09
6.615710	1.62497e-09
6.610638	1.64195e-09
6.605566	1.65911e-09
6.600494	1.67645e-09
6.595422	1.69396e-09
6.590350	1.71167e-09
6.585278	1.72955e-09
6.580206	1.74763e-09
6.575134	1.76589e-09
6.570062	1.78434e-09
6.564990	1.80299e-09
6.559918	1.82183e-09
6.554846	1.84087e-09
6.549774	1.8601e-09
6.544702	1.87954e-09
6.539630	1.89918e-09
6.534559	1.91903e-09
6.529487	1.93908e-09
6.524415	1.95935e-09
6.519343	1.97982e-09
6.514271	2.00051e-09
6.509199	2.02142e-09
6.504127	2.04254e-09
6.499055	2.06389e-09
6.493983	2.08546e-09
6.488911	2.10725e-09
6.483839	2.12927e-09
6.478767	2.15153e-09
6.473695	2.17401e-09
6.468623	2.19673e-09
6.463551	2.21969e-09
6.458479	2.24289e-09
6.453407	2.26633e-09
6.448335	2.29002e-09
6.443263	2.31395e-09
6.438191	2.33813e-09
6.433120	2.36257e-09
6.428048	2.38726e-09
6.422976	2.41221e-09
6.417904	2.43742e-09
6.412832	2.4629e-09
6.407760	2.48864e-09
6.402688	2.51465e-09
6.397616	2.54093e-09
6.392544	2.56749e-09
6.387472	2.59432e-09
6.382400	2.62144e-09
6.377328	2.64884e-09
6.372256	2.67652e-09
6.367184	2.7045e-09
6.362112	2.73277e-09
6.357040	2.76133e-09
6.351968	2.79019e-09
6.346896	2.81935e-09
6.341824	2.84882e-09
6.336752	2.8786e-09
6.331680	2.90869e-09
6.326609	2.93909e-09
6.321537	2.96981e-09
6.316465	3.00086e-09
6.311393	3.03222e-09
6.306321	3.06392e-09
6.301249	3.09594e-09
6.296177	3.12831e-09
6.291105	3.16101e-09
6.286033	3.19405e-09
6.280961	3.22744e-09
6.275889	3.26117e-09
6.270817	3.29526e-09
6.265745	3.32971e-09
6.260673	3.36451e-09
6.255601	3.39968e-09
6.250529	3.43522e-09
6.245457	3.47113e-09
6.240385	3.50742e-09
6.235313	3.54408e-09
6.230241	3.58113e-09
6.225170	3.61857e-09
6.220098	3.6564e-09
6.215026	3.69462e-09
6.209954	3.73324e-09
6.204882	3.77227e-09
6.199810	3.81171e-09
6.194738	3.85155e-09
6.189666	3.89182e-09
6.184594	3.9325e-09
6.179522	3.97362e-09
6.174450	4.01516e-09
6.169378	4.05713e-09
6.164306	4.09955e-09
6.159234	4.14241e-09
6.154162	4.18572e-09
6.149090	4.22948e-09
6.144018	4.27369e-09
6.138946	4.31837e-09
6.133874	4.36352e-09
6.128802	4.40914e-09
6.123731	4.45524e-09
6.118659	4.50182e-09
6.113587	4.54889e-09
6.108515	4.59645e-09
6.103443	4.6445e-09
6.098371	4.69306e-09
6.093299	4.74213e-09
6.088227	4.79171e-09
6.083155	4.84181e-09
6.078083	4.89244e-09
6.073011	4.94359e-09
6.067939	4.99528e-09
6.062867	5.04751e-09
6.057795	5.10028e-09
6.052723	5.15361e-09
6.047651	5.2075e-09
6.042579	5.26195e-09
6.037507	5.31697e-09
6.032435	5.37256e-09
6.027363	5.42874e-09
6.022292	5.4855e-09
6.017220	5.54286e-09
6.012148	5.60082e-09
6.007076	5.65938e-09
6.002004	5.71856e-09
5.996932	5.77836e-09
5.991860	5.83878e-09
5.986788	5.89984e-09
5.981716	5.96153e-09
5.976644	6.02387e-09
5.971572	6.08686e-09
5.966500	6.15051e-09
5.961428	6.21483e-09
5.956356	6.27982e-09
5.951284	6.34549e-09
5.946212	6.41184e-09
5.941140	6.47889e-09
5.936068	6.54665e-09
5.930996	6.61511e-09
5.925924	6.68429e-09
5.920853	6.75419e-09
5.915781	6.82482e-09
5.910709	6.89619e-09
5.905637	6.96831e-09
5.900565	7.04119e-09
5.895493	7.11482e-09
5.890421	7.18923e-09
5.885349	7.26442e-09
5.880277	7.34039e-09
5.875205	7.41716e-09
5.870133	7.49473e-09
5.865061	7.57311e-09
5.859989	7.65231e-09
5.854917	7.73235e-09
5.849845	7.81322e-09
5.844773	7.89493e-09
5.839701	7.9775e-09
5.834629	8.06094e-09
5.829557	8.14525e-09
5.824485	8.23044e-09
5.819413	8.31652e-09
5.814342	8.4035e-09
5.809270	8.4914e-09
5.804198	8.58021e-09
5.799126	8.66995e-09
5.794054	8.76064e-09
5.788982	8.85227e-09
5.783910	8.94486e-09
5.778838	9.03842e-09
5.773766	9.13296e-09
5.768694	9.22848e-09
5.763622	9.32501e-09
5.758550	9.42255e-09
5.753478	9.52111e-09
5.748406	9.6207e-09
5.743334	9.72134e-09
5.738262	9.82302e-09
5.733190	9.92577e-09
5.728118	1.00296e-08
5.723046	1.01345e-08
5.717974	1.02405e-08
5.712903	1.03476e-08
5.707831	1.04559e-08
5.702759	1.05653e-08
5.697687	1.06758e-08
5.692615	1.07875e-08
5.687543	1.09003e-08
5.682471	1.10143e-08
5.677399	1.11296e-08
5.672327	1.1246e-08
5.667255	1.13636e-08
5.662183	1.14825e-08
5.657111	1.16026e-08
5.652039	1.1724e-08
5.646967	1.18467e-08
5.641895	1.19706e-08
5.636823	1.20958e-08
5.631751	1.22224e-08
5.626679	1.23502e-08
5.621607	1.24795e-08
5.616535	1.261e-08
5.611464	1.27419e-08
5.606392	1.28752e-08
5.601320	1.301e-08
5.596248	1.31461e-08
5.591176	1.32836e-08
5.586104	1.34226e-08
5.581032	1.3563e-08
5.575960	1.37049e-08
5.570888	1.38483e-08
5.565816	1.39932e-08
5.560744	1.41396e-08
5.555672	1.42876e-08
5.550600	1.4437e-08
5.545528	1.45881e-08
5.540456	1.47407e-08
5.535384	1.4895e-08
5.530312	1.50508e-08
5.525240	1.52083e-08
5.520168	1.53674e-08
5.515096	1.55282e-08
5.510025	1.56907e-08
5.504953	1.58549e-08
5.499881	1.60208e-08
5.494809	1.61884e-08
5.489737	1.63578e-08
5.484665	1.6529e-08
5.479593	1.6702e-08
5.474521	1.68767e-08
5.469449	1.70533e-08
5.464377	1.72318e-08
5.459305	1.74121e-08
5.454233	1.75943e-08
5.449161	1.77784e-08
5.444089	1.79645e-08
5.439017	1.81525e-08
5.433945	1.83424e-08
5.428873	1.85344e-08
5.423801	1.87284e-08
5.418729	1.89243e-08
5.413657	1.91224e-08
5.408586	1.93225e-08
5.403514	1.95247e-08
5.398442	1.97291e-08
5.393370	1.99355e-08
5.388298	2.01442e-08
5.383226	2.0355e-08
5.378154	2.0568e-08
5.373082	2.07833e-08
5.368010	2.10008e-08
5.362938	2.12206e-08
5.357866	2.14427e-08
5.352794	2.16671e-08
5.347722	2.18939e-08
5.342650	2.2123e-08
5.337578	2.23546e-08
5.332506	2.25886e-08
5.327434	2.2825e-08
5.322362	2.30639e-08
5.317290	2.33053e-08
5.312218	2.35492e-08
5.307146	2.37957e-08
5.302075	2.40448e-08
5.297003	2.42965e-08
5.291931	2.45508e-08
5.286859	2.48077e-08
5.281787	2.50674e-08
5.276715	2.53298e-08
5.271643	2.5595e-08
5.266571	2.58629e-08
5.261499	2.61336e-08
5.256427	2.64072e-08
5.251355	2.66836e-08
5.246283	2.69629e-08
5.241211	2.72452e-08
5.236139	2.75304e-08
5.231067	2.78186e-08
5.225995	2.81098e-08
5.220923	2.8404e-08
5.215851	2.87014e-08
5.210779	2.90018e-08
5.205707	2.93054e-08
5.200636	2.96122e-08
5.195564	2.99222e-08
5.190492	3.02355e-08
5.185420	3.0552e-08
5.180348	3.08719e-08
5.175276	3.11951e-08
5.170204	3.15217e-08
5.165132	3.18517e-08
5.160060	3.21852e-08
5.154988	3.25221e-08
5.149916	3.28626e-08
5.144844	3.32067e-08
5.139772	3.35544e-08
5.134700	3.39057e-08
5.129628	3.42607e-08
5.124556	3.46194e-08
5.119484	3.49818e-08
5.114412	3.53481e-08
5.109340	3.57182e-08
5.104268	3.60922e-08
5.099197	3.64701e-08
5.094125	3.6852e-08
5.089053	3.72379e-08
5.083981	3.76278e-08
5.078909	3.80218e-08
5.073837	3.84199e-08
5.068765	3.88222e-08
5.063693	3.92287e-08
5.058621	3.96395e-08
5.053549	4.00546e-08
5.048477	4.0474e-08
5.043405	4.08978e-08
5.038333	4.13261e-08
5.033261	4.17589e-08
5.028189	4.21961e-08
5.023117	4.2638e-08
5.018045	4.30845e-08
5.012973	4.35357e-08
5.007901	4.39916e-08
5.002829	4.44523e-08
4.997758	4.49179e-08
4.992686	4.53883e-08
4.987614	4.58636e-08
4.982542	4.63439e-08
4.977470	4.68293e-08
4.972398	4.73197e-08
4.967326	4.78153e-08
4.962254	4.83161e-08
4.957182	4.88221e-08
4.952110	4.93334e-08
4.947038	4.98501e-08
4.941966	5.03722e-08
4.936894	5.08998e-08
4.931822	5.14329e-08
4.926750	5.19716e-08
4.921678	5.2516e-08
4.916606	5.3066e-08
4.911534	5.36219e-08
4.906462	5.41835e-08
4.901390	5.4751e-08
4.896319	5.53245e-08
4.891247	5.5904e-08
4.886175	5.64896e-08
4.881103	5.70813e-08
4.876031	5.76792e-08
4.870959	5.82834e-08
4.865887	5.8894e-08
4.860815	5.95109e-08
4.855743	6.01343e-08
4.850671	6.07642e-08
4.845599	6.14007e-08
4.840527	6.20439e-08
4.835455	6.26939e-08
4.830383	6.33507e-08
4.825311	6.40143e-08
4.820239	6.46849e-08
4.815167	6.53626e-08
4.810095	6.60473e-08
4.805023	6.67393e-08
4.799951	6.74385e-08
4.794880	6.8145e-08
4.789808	6.88589e-08
4.784736	6.95803e-08
4.779664	7.03093e-08
4.774592	7.10459e-08
4.769520	7.17903e-08
4.764448	7.25424e-08
4.759376	7.33025e-08
4.754304	7.40705e-08
4.749232	7.48466e-08
4.744160	7.56308e-08
4.739088	7.64232e-08
4.734016	7.7224e-08
4.728944	7.80331e-08
4.723872	7.88508e-08
4.718800	7.9677e-08
4.713728	8.05119e-08
4.708656	8.13555e-08
4.703584	8.2208e-08
4.698512	8.30694e-08
4.693440	8.39398e-08
4.688369	8.48194e-08
4.683297	8.57083e-08
4.678225	8.66064e-08
4.673153	8.7514e-08
4.668081	8.8431e-08
4.663009	8.93577e-08
4.657937	9.02942e-08
4.652865	9.12404e-08
4.647793	9.21966e-08
4.642721	9.31628e-08
4.637649	9.41391e-08
4.632577	9.51257e-08
4.627505	9.61226e-08
4.622433	9.713e-08
4.617361	9.8148e-08
4.612289	9.91766e-08
4.607217	1.00216e-07
4.602145	1.01266e-07
4.597073	1.02328e-07
4.592001	1.034e-07
4.586930	1.04484e-07
4.581858	1.05579e-07
4.576786	1.06686e-07
4.571714	1.07804e-07
4.566642	1.08934e-07
4.561570	1.10076e-07
4.556498	1.11229e-07
4.551426	1.12395e-07
4.546354	1.13573e-07
4.541282	1.14764e-07
4.536210	1.15967e-07
4.531138	1.17183e-07
4.526066	1.18411e-07
4.520994	1.19652e-07
4.515922	1.20906e-07
4.510850	1.22174e-07
4.505778	1.23455e-07
4.500706	1.24749e-07
4.495634	1.26057e-07
4.490562	1.27378e-07
4.485491	1.28713e-07
4.480419	1.30063e-07
4.475347	1.31426e-07
4.470275	1.32804e-07
4.465203	1.34197e-07
4.460131	1.35603e-07
4.455059	1.37025e-07
4.449987	1.38462e-07
4.444915	1.39913e-07
4.439843	1.4138e-07
4.434771	1.42863e-07
4.429699	1.44361e-07
4.424627	1.45874e-07
4.419555	1.47404e-07
4.414483	1.48949e-07
4.409411	1.50511e-07
4.404339	1.52089e-07
4.399267	1.53684e-07
4.394195	1.55295e-07
4.389123	1.56924e-07
4.384052	1.58569e-07
4.378980	1.60232e-07
4.373908	1.61912e-07
4.368836	1.6361e-07
4.363764	1.65326e-07
4.358692	1.6706e-07
4.353620	1.68811e-07
4.348548	1.70582e-07
4.343476	1.72371e-07
4.338404	1.74178e-07
4.333332	1.76005e-07
4.328260	1.77851e-07
4.323188	1.79716e-07
4.318116	1.81601e-07
4.313044	1.83505e-07
4.307972	1.8543e-07
4.302900	1.87375e-07
4.297828	1.8934e-07
4.292756	1.91326e-07
4.287684	1.93333e-07
4.282613	1.9536e-07
4.277541	1.97409e-07
4.272469	1.9948e-07
4.267397	2.01572e-07
4.262325	2.03687e-07
4.257253	2.05823e-07
4.252181	2.07982e-07
4.247109	2.10164e-07
4.242037	2.12368e-07
4.236965	2.14596e-07
4.231893	2.16847e-07
4.226821	2.19122e-07
4.221749	2.2142e-07
4.216677	2.23743e-07
4.211605	2.2609e-07
4.206533	2.28462e-07
4.201461	2.30859e-07
4.196389	2.33281e-07
4.191317	2.35728e-07
4.186245	2.38201e-07
4.181173	2.407e-07
4.176102	2.43226e-07
4.171030	2.45777e-07
4.165958	2.48356e-07
4.160886	2.50962e-07
4.155814	2.53595e-07
4.150742	2.56256e-07
4.145670	2.58944e-07
4.140598	2.61661e-07
4.135526	2.64407e-07
4.130454	2.67181e-07
4.125382	2.69985e-07
4.120310	2.72817e-07
4.115238	2.7568e-07
4.110166	2.78573e-07
4.105094	2.81496e-07
4.100022	2.8445e-07
4.094950	2.87435e-07
4.089878	2.90451e-07
4.084806	2.93499e-07
4.079734	2.96579e-07
4.074663	2.99692e-07
4.069591	3.02837e-07
4.064519	3.06015e-07
4.059447	3.09227e-07
4.054375	3.12472e-07
4.049303	3.15751e-07
4.044231	3.19065e-07
4.039159	3.22414e-07
4.034087	3.25798e-07
4.029015	3.29217e-07
4.023943	3.32673e-07
4.018871	3.36164e-07
4.013799	3.39693e-07
4.008727	3.43258e-07
4.003655	3.46861e-07
3.998583	3.50502e-07
3.993511	3.54181e-07
3.988439	3.57899e-07
3.983367	3.61656e-07
3.978295	3.65452e-07
3.973224	3.69289e-07
3.968152	3.73165e-07
3.963080	3.77083e-07
3.958008	3.81041e-07
3.952936	3.85041e-07
3.947864	3.89084e-07
3.942792	3.93168e-07
3.937720	3.97296e-07
3.932648	4.01467e-07
3.927576	4.05682e-07
3.922504	4.09941e-07
3.917432	4.14245e-07
3.912360	4.18595e-07
3.907288	4.2299e-07
3.902216	4.27431e-07
3.897144	4.31919e-07
3.892072	4.36454e-07
3.887000	4.41037e-07
3.881928	4.45668e-07
3.876856	4.50347e-07
3.871785	4.55076e-07
3.866713	4.59855e-07
3.861641	4.64684e-07
3.856569	4.69563e-07
3.851497	4.74494e-07
3.846425	4.79477e-07
3.841353	4.84513e-07
3.836281	4.89601e-07
3.831209	4.94743e-07
3.826137	4.99938e-07
3.821065	5.05189e-07
3.815993	5.10495e-07
3.810921	5.15856e-07
3.805849	5.21274e-07
3.800777	5.26749e-07
3.795705	5.32281e-07
3.790633	5.37872e-07
3.785561	5.43522e-07
3.780489	5.49231e-07
3.775417	5.55e-07
3.770346	5.60829e-07
3.765274	5.6672e-07
3.760202	5.72673e-07
3.755130	5.78689e-07
3.750058	5.84768e-07
3.744986	5.90911e-07
3.739914	5.97118e-07
3.734842	6.03391e-07
3.729770	6.0973e-07
3.724698	6.16136e-07
3.719626	6.22609e-07
3.714554	6.2915e-07
3.709482	6.3576e-07
3.704410	6.42439e-07
3.699338	6.49189e-07
3.694266	6.5601e-07
3.689194	6.62902e-07
3.684122	6.69868e-07
3.679050	6.76906e-07
3.673978	6.84019e-07
3.668906	6.91206e-07
3.663835	6.98469e-07
3.658763	7.05808e-07
3.653691	7.13225e-07
3.648619	7.2072e-07
3.643547	7.28294e-07
3.638475	7.35947e-07
3.633403	7.43681e-07
3.628331	7.51496e-07
3.623259	7.59394e-07
3.618187	7.67375e-07
3.613115	7.7544e-07
3.608043	7.8359e-07
3.602971	7.91825e-07
3.597899	8.00147e-07
3.592827	8.08557e-07
3.587755	8.17056e-07
3.582683	8.25644e-07
3.577611	8.34322e-07
3.572539	8.43092e-07
3.567467	8.51954e-07
3.562396	8.60909e-07
3.557324	8.69959e-07
3.552252	8.79104e-07
3.547180	8.88345e-07
3.542108	8.97684e-07
3.537036	9.07121e-07
3.531964	9.16657e-07
3.526892	9.26294e-07
3.521820	9.36032e-07
3.516748	9.45873e-07
3.511676	9.55818e-07
3.506604	9.65867e-07
3.501532	9.76022e-07
3.496460	9.86284e-07
3.491388	9.96654e-07
3.486316	1.00713e-06
3.481244	1.01772e-06
3.476172	1.02843e-06
3.471100	1.03924e-06
3.466028	1.05017e-06
3.460957	1.06121e-06
3.455885	1.07237e-06
3.450813	1.08365e-06
3.445741	1.09504e-06
3.440669	1.10656e-06
3.435597	1.1182e-06
3.430525	1.12996e-06
3.425453	1.14184e-06
3.420381	1.15385e-06
3.415309	1.16599e-06
3.410237	1.17825e-06
3.405165	1.19064e-06
3.400093	1.20316e-06
3.395021	1.21582e-06
3.389949	1.22861e-06
3.384877	1.24153e-06
3.379805	1.25459e-06
3.374733	1.26779e-06
3.369661	1.28113e-06
3.364589	1.2946e-06
3.359518	1.30822e-06
3.354446	1.32199e-06
3.349374	1.33589e-06
3.344302	1.34995e-06
3.339230	1.36415e-06
3.334158	1.3785e-06
3.329086	1.39301e-06
3.324014	1.40766e-06
3.318942	1.42247e-06
3.313870	1.43744e-06
3.308798	1.45257e-06
3.303726	1.46785e-06
3.298654	1.4833e-06
3.293582	1.49891e-06
3.288510	1.51468e-06
3.283438	1.53062e-06
3.278366	1.54673e-06
3.273294	1.563e-06
3.268222	1.57945e-06
3.263150	1.59608e-06
3.258079	1.61287e-06
3.253007	1.62985e-06
3.247935	1.647e-06
3.242863	1.66434e-06
3.237791	1.68186e-06
3.232719	1.69956e-06
3.227647	1.71745e-06
3.222575	1.73553e-06
3.217503	1.7538e-06
3.212431	1.77226e-06
3.207359	1.79091e-06
3.202287	1.80977e-06
3.197215	1.82882e-06
3.192143	1.84807e-06
3.187071	1.86753e-06
3.181999	1.88719e-06
3.176927	1.90706e-06
3.171855	1.92714e-06
3.166783	1.94743e-06
3.161711	1.96794e-06
3.156640	1.98866e-06
3.151568	2.0096e-06
3.146496	2.03076e-06
3.141424	2.05214e-06
3.136352	2.07375e-06
3.131280	2.09559e-06
3.126208	2.11766e-06
3.121136	2.13996e-06
3.116064	2.1625e-06
3.110992	2.18527e-06
3.105920	2.20829e-06
3.100848	2.23155e-06
3.095776	2.25505e-06
3.090704	2.27881e-06
3.085632	2.30281e-06
3.080560	2.32706e-06
3.075488	2.35158e-06
3.070416	2.37635e-06
3.065344	2.40138e-06
3.060272	2.42668e-06
3.055200	2.45224e-06
3.050129	2.47808e-06
3.045057	2.50419e-06
3.039985	2.53057e-06
3.034913	2.55723e-06
3.029841	2.58417e-06
3.024769	2.6114e-06
3.019697	2.63892e-06
3.014625	2.66672e-06
3.009553	2.69482e-06
3.004481	2.72322e-06
2.999409	2.75192e-06
2.994337	2.78092e-06
2.989265	2.81022e-06
2.984193	2.83984e-06
2.979121	2.86977e-06
2.974049	2.90002e-06
2.968977	2.93058e-06
2.963905	2.96147e-06
2.958833	2.99268e-06
2.953761	3.02423e-06
2.948690	3.0561e-06
2.943618	3.08832e-06
2.938546	3.12087e-06
2.933474	3.15377e-06
2.928402	3.18702e-06
2.923330	3.22062e-06
2.918258	3.25457e-06
2.913186	3.28888e-06
2.908114	3.32356e-06
2.903042	3.3586e-06
2.897970	3.39401e-06
2.892898	3.4298e-06
2.887826	3.46597e-06
2.882754	3.50251e-06
2.877682	3.53945e-06
2.872610	3.57677e-06
2.867538	3.61449e-06
2.862466	3.65261e-06
2.857394	3.69113e-06
2.852322	3.73006e-06
2.847251	3.7694e-06
2.842179	3.80916e-06
2.837107	3.84933e-06
2.832035	3.88994e-06
2.826963	3.93097e-06
2.821891	3.97243e-06
2.816819	4.01434e-06
2.811747	4.05669e-06
2.806675	4.09948e-06
2.801603	4.14273e-06
2.796531	4.18644e-06
2.791459	4.23061e-06
2.786387	4.27524e-06
2.781315	4.32035e-06
2.776243	4.36594e-06
2.771171	4.412e-06
2.766099	4.45856e-06
2.761027	4.50561e-06
2.755955	4.55316e-06
2.750883	4.60121e-06
2.745812	4.64977e-06
2.740740	4.69884e-06
2.735668	4.74843e-06
2.730596	4.79855e-06
2.725524	4.8492e-06
2.720452	4.90038e-06
2.715380	4.95211e-06
2.710308	5.00438e-06
2.705236	5.05721e-06
2.700164	5.1106e-06
2.695092	5.16455e-06
2.690020	5.21907e-06
2.684948	5.27418e-06
2.679876	5.32986e-06
2.674804	5.38614e-06
2.669732	5.44301e-06
2.664660	5.50048e-06
2.659588	5.55856e-06
2.654516	5.61726e-06
2.649444	5.67658e-06
2.644373	5.73653e-06
2.639301	5.79711e-06
2.634229	5.85834e-06
2.629157	5.92021e-06
2.624085	5.98275e-06
2.619013	6.04594e-06
2.613941	6.1098e-06
2.608869	6.17434e-06
2.603797	6.23957e-06
2.598725	6.30548e-06
2.593653	6.3721e-06
2.588581	6.43942e-06
2.583509	6.50745e-06
2.578437	6.57621e-06
2.573365	6.64569e-06
2.568293	6.71591e-06
2.563221	6.78688e-06
2.558149	6.8586e-06
2.553077	6.93108e-06
2.548005	7.00432e-06
2.542933	7.07835e-06
2.537862	7.15316e-06
2.532790	7.22876e-06
2.527718	7.30517e-06
2.522646	7.38239e-06
2.517574	7.46042e-06
2.512502	7.53929e-06
2.507430	7.61899e-06
2.502358	7.69953e-06
2.497286	7.78093e-06
2.492214	7.8632e-06
2.487142	7.94634e-06
2.482070	8.03036e-06
2.476998	8.11527e-06
2.471926	8.20109e-06
2.466854	8.28781e-06
2.461782	8.37546e-06
2.456710	8.46403e-06
2.451638	8.55355e-06
2.446566	8.64402e-06
2.441494	8.73544e-06
2.436423	8.82784e-06
2.431351	8.92122e-06
2.426279	9.01559e-06
2.421207	9.11097e-06
2.416135	9.20736e-06
2.411063	9.30477e-06
2.405991	9.40321e-06
2.400919	9.50271e-06
2.395847	9.60326e-06
2.390775	9.70487e-06
2.385703	9.80757e-06
2.380631	9.91136e-06
2.375559	1.00163e-05
2.370487	1.01223e-05
2.365415	1.02294e-05
2.360343	1.03377e-05
2.355271	1.04471e-05
2.350199	1.05577e-05
2.345127	1.06694e-05
2.340055	1.07824e-05
2.334984	1.08965e-05
2.329912	1.10119e-05
2.324840	1.11285e-05
2.319768	1.12463e-05
2.314696	1.13654e-05
2.309624	1.14858e-05
2.304552	1.16074e-05
2.299480	1.17303e-05
2.294408	1.18546e-05
2.289336	1.19801e-05
2.284264	1.2107e-05
2.279192	1.22352e-05
2.274120	1.23649e-05
2.269048	1.24958e-05
2.263976	1.26282e-05
2.258904	1.2762e-05
2.253832	1.28972e-05
2.248760	1.30339e-05
2.243688	1.3172e-05
2.238616	1.33116e-05
2.233545	1.34526e-05
2.228473	1.35952e-05
2.223401	1.37393e-05
2.218329	1.38849e-05
2.213257	1.40321e-05
2.208185	1.41808e-05
2.203113	1.43311e-05
2.198041	1.44831e-05
2.192969	1.46366e-05
2.187897	1.47918e-05
2.182825	1.49486e-05
2.177753	1.51071e-05
2.172681	1.52673e-05
2.167609	1.54292e-05
2.162537	1.55929e-05
2.157465	1.57582e-05
2.152393	1.59254e-05
2.147321	1.60943e-05
2.142249	1.6265e-05
2.137177	1.64376e-05
2.132106	1.66119e-05
2.127034	1.67882e-05
2.121962	1.69663e-05
2.116890	1.71463e-05
2.111818	1.73283e-05
2.106746	1.75121e-05
2.101674	1.7698e-05
2.096602	1.78858e-05
2.091530	1.80756e-05
2.086458	1.82675e-05
2.081386	1.84614e-05
2.076314	1.86574e-05
2.071242	1.88555e-05
2.066170	1.90556e-05
2.061098	1.9258e-05
2.056026	1.94625e-05
2.050954	1.96691e-05
2.045882	1.9878e-05
2.040810	2.00891e-05
2.035738	2.03025e-05
2.030666	2.05181e-05
2.025595	2.07361e-05
2.020523	2.09563e-05
2.015451	2.1179e-05
2.010379	2.1404e-05
2.005307	2.16314e-05
2.000235	2.18612e-05
1.995163	2.20935e-05
1.990091	2.23283e-05
1.985019	2.25656e-05
1.979947	2.28055e-05
1.974875	2.30479e-05
1.969803	2.32929e-05
1.964731	2.35405e-05
1.959659	2.37907e-05
1.954587	2.40437e-05
1.949515	2.42993e-05
1.944443	2.45577e-05
1.939371	2.48189e-05
1.934299	2.50828e-05
1.929227	2.53496e-05
1.924156	2.56192e-05
1.919084	2.58918e-05
1.914012	2.61672e-05
1.908940	2.64456e-05
1.903868	2.6727e-05
1.898796	2.70113e-05
1.893724	2.72988e-05
1.888652	2.75893e-05
1.883580	2.78829e-05
1.878508	2.81797e-05
1.873436	2.84797e-05
1.868364	2.87828e-05
1.863292	2.90893e-05
1.858220	2.9399e-05
1.853148	2.9712e-05
1.848076	3.00284e-05
1.843004	3.03482e-05
1.837932	3.06714e-05
1.832860	3.09981e-05
1.827788	3.13283e-05
1.822717	3.1662e-05
1.817645	3.19993e-05
1.812573	3.23403e-05
1.807501	3.26849e-05
1.802429	3.30332e-05
1.797357	3.33852e-05
1.792285	3.37411e-05
1.787213	3.41007e-05
1.782141	3.44642e-05
1.777069	3.48316e-05
1.771997	3.5203e-05
1.766925	3.55784e-05
1.761853	3.59578e-05
1.756781	3.63412e-05
1.751709	3.67289e-05
1.746637	3.71206e-05
1.741565	3.75166e-05
1.736493	3.79169e-05
1.731421	3.83214e-05
1.726349	3.87303e-05
1.721278	3.91436e-05
1.716206	3.95614e-05
1.711134	3.99837e-05
1.706062	4.04105e-05
1.700990	4.08419e-05
1.695918	4.12779e-05
1.690846	4.17187e-05
1.685774	4.21642e-05
1.680702	4.26145e-05
1.675630	4.30696e-05
1.670558	4.35297e-05
1.665486	4.39947e-05
1.660414	4.44648e-05
1.655342	4.49399e-05
1.650270	4.54201e-05
1.645198	4.59055e-05
1.640126	4.63962e-05
1.635054	4.68921e-05
1.629982	4.73934e-05
1.624910	4.79002e-05
1.619839	4.84124e-05
1.614767	4.89301e-05
1.609695	4.94534e-05
1.604623	4.99824e-05
1.599551	5.05171e-05
1.594479	5.10576e-05
1.589407	5.16039e-05
1.584335	5.21561e-05
1.579263	5.27143e-05
1.574191	5.32785e-05
1.569119	5.38489e-05
1.564047	5.44254e-05
1.558975	5.50082e-05
1.553903	5.55972e-05
1.548831	5.61927e-05
1.543759	5.67946e-05
1.538687	5.7403e-05
1.533615	5.8018e-05
1.528543	5.86397e-05
1.523471	5.92681e-05
1.518400	5.99034e-05
1.513328	6.05455e-05
1.508256	6.11946e-05
1.503184	6.18507e-05
1.498112	6.2514e-05
1.493040	6.31845e-05
1.487968	6.38622e-05
1.482896	6.45473e-05
1.477824	6.52398e-05
1.472752	6.59399e-05
1.467680	6.66476e-05
1.462608	6.7363e-05
1.457536	6.80861e-05
1.452464	6.88171e-05
1.447392	6.95561e-05
1.442320	7.03031e-05
1.437248	7.10583e-05
1.432176	7.18216e-05
1.427104	7.25933e-05
1.422032	7.33734e-05
1.416960	7.4162e-05
1.411889	7.49592e-05
1.406817	7.57651e-05
1.401745	7.65797e-05
1.396673	7.74033e-05
1.391601	7.82358e-05
1.386529	7.90775e-05
1.381457	7.99283e-05
1.376385	8.07884e-05
1.371313	8.16579e-05
1.366241	8.25369e-05
1.361169	8.34256e-05
1.356097	8.43239e-05
1.351025	8.52321e-05
1.345953	8.61502e-05
1.340881	8.70783e-05
1.335809	8.80167e-05
1.330737	8.89653e-05
1.325665	8.99242e-05
1.320593	9.08938e-05
1.315521	9.18739e-05
1.310450	9.28648e-05
1.305378	9.38665e-05
1.300306	9.48793e-05
1.295234	9.59032e-05
1.290162	9.69383e-05
1.285090	9.79848e-05
1.280018	9.90428e-05
1.274946	0.000100112
1.269874	0.000101194
1.264802	0.000102287
1.259730	0.000103392
1.254658	0.00010451
1.249586	0.00010564
1.244514	0.000106782
1.239442	0.000107937
1.234370	0.000109105
1.229298	0.000110285
1.224226	0.000111479
1.219154	0.000112685
1.214082	0.000113905
1.209011	0.000115139
1.203939	0.000116386
1.198867	0.000117647
1.193795	0.000118922
1.188723	0.000120211
1.183651	0.000121515
1.178579	0.000122833
1.173507	0.000124165
1.168435	0.000125512
1.163363	0.000126874
1.158291	0.000128252
1.153219	0.000129644
1.148147	0.000131053
1.143075	0.000132476
1.138003	0.000133916
1.132931	0.000135372
1.127859	0.000136844
1.122787	0.000138332
1.117715	0.000139837
1.112643	0.000141359
1.107572	0.000142898
1.102500	0.000144454
1.097428	0.000146027
1.092356	0.000147618
1.087284	0.000149227
1.082212	0.000150854
1.077140	0.0001525
1.072068	0.000154163
1.066996	0.000155846
1.061924	0.000157547
1.056852	0.000159267
1.051780	0.000161007
1.046708	0.000162767
1.041636	0.000164546
1.036564	0.000166345
1.031492	0.000168165
1.026420	0.000170005
1.021348	0.000171866
1.016276	0.000173749
1.011204	0.000175652
1.006133	0.000177577
1.001061	0.000179524
0.995989	0.000181493
0.990917	0.000183485
0.985845	0.000185499
0.980773	0.000187536
0.975701	0.000189597
0.970629	0.000191681
0.965557	0.000193789
0.960485	0.000195921
0.955413	0.000198077
0.950341	0.000200258
0.945269	0.000202465
0.940197	0.000204696
0.935125	0.000206954
0.930053	0.000209237
0.924981	0.000211547
0.919909	0.000213884
0.914837	0.000216247
0.909765	0.000218638
0.904693	0.000221057
0.899622	0.000223504
0.894550	0.000225979
0.889478	0.000228483
0.884406	0.000231017
0.879334	0.00023358
0.874262	0.000236173
0.869190	0.000238797
0.864118	0.000241452
0.859046	0.000244138
0.853974	0.000246855
0.848902	0.000249605
0.843830	0.000252387
0.838758	0.000255203
0.833686	0.000258052
0.828614	0.000260935
0.823542	0.000263852
0.818470	0.000266805
0.813398	0.000269793
0.808326	0.000272817
0.803254	0.000275877
0.798183	0.000278975
0.793111	0.00028211
0.788039	0.000285283
0.782967	0.000288495
0.777895	0.000291747
0.772823	0.000295038
0.767751	0.00029837
0.762679	0.000301744
0.757607	0.000305159
0.752535	0.000308617
0.747463	0.000312119
0.742391	0.000315664
0.737319	0.000319254
0.732247	0.00032289
0.727175	0.000326572
0.722103	0.000330301
0.717031	0.000334078
0.711959	0.000337905
0.706887	0.000341781
0.701815	0.000345708
0.696744	0.000349687
0.691672	0.000353718
0.686600	0.000357804
0.681528	0.000361945
0.676456	0.000366142
0.671384	0.000370397
0.666312	0.000374711
0.661240	0.000379085
0.656168	0.000383521
0.651096	0.00038802
0.646024	0.000392585
0.640952	0.000397216
0.635880	0.000401917
0.630808	0.000406689
0.625736	0.000411534
0.620664	0.000416455
0.615592	0.000421456
0.610520	0.000426538
0.605448	0.000431706
0.600376	0.000436963
0.595305	0.000442315
0.590233	0.000447767
0.585161	0.000453324
0.580089	0.000458996
0.575017	0.00046479
0.569945	0.00047072
0.564873	0.000476802
0.559801	0.000483059
0.554729	0.000489524
0.549657	0.000496258
0.544585	0.000503388
&
```
