## Supplementary material for "All-at-once RNA folding with 3D motif prediction framed by evolutionary information": RF03186_mir-3689.cacofold.helixcov

```
# RMs = 1 L = 72

# RM_HELIX NESTED 1-32 41-72, nbp = 32 nbp_cov = 0
# pvals: 0.809761,0.809761,0.809761,0.809761,0.809761,0.809761,0.809761,0.809761,0.809761,0.809761,0.809761,0.809761,0.809761,0.809761,0.809761,0.809761,0.809761,0.809761,0.809761,0.809761,0.809761,0.809761,0.809761,0.809761,0.809761,0.809761,0.809761,0.809761,0.809761,0.809761,0.809761,0.809761
# aggregated NONE
NESTED  <<<<<<<<<<<<<<<<<<<<<<<<<<<<<<<<________>>>>>>>>>>>>>>>>>>>>>>>>>>>>>>>>
        ::::::::::::::::::::::::::::::::::::::::::::::::::::::::::::::::::::::::
```
