## Supplementary material for "All-at-once RNA folding with 3D motif prediction framed by evolutionary information": RF03186_mir-3689.helixcov

```
# RMs = 2 L = 72

# RM_HELIX NESTED 14-34 39-59, nbp = 19 nbp_cov = 0
# pvals: 0.809761,0.809761,0.809761,0.809761,0.809761,0.809761,0.809761,0.809761,0.809761,0.809761,0.809761,0.809761,0.809761,0.809761,0.809761,0.809761,0.809761,0.809761,0.809761
# aggregated NONE
NESTED  :::::::::::::<<<<<-<<<<<<<<<<-<<<<____>>>>->>>>>>>>>>->>>>>:::::::::::::
        ::::::::::::::::::::::::::::::::::::::::::::::::::::::::::::::::::::::::

# RM_HELIX NESTED 1-5 67-71, nbp = 5 nbp_cov = 0
# pvals: 0.809761,0.809761,0.825442,0.809761,0.809761
# aggregated NONE
NESTED  <<<<<_____________________________________________________________>>>>>:
        ::::::::::::::::::::::::::::::::::::::::::::::::::::::::::::::::::::::::
```
